# Structural and evolutionary analyses support reclassification of glycopeptide antibiotics as xyclopeptides

**DOI:** 10.1101/2023.02.10.526856

**Authors:** Athina Gavriilidou, Noel Kubach, Martina Adamek, Jens-Peter Rodler, Susanna Kremer, Daniel H. Huson, Rosa Alduina, Gerard Wright, Mohammad Seyemsayadost, Wolfgang Wohlleben, Stefano Donadio, Margherita Sosio, Min Xu, Max J. Cryle, Evi Stegmann, Nadine Ziemert

## Abstract

Glycopeptide antibiotics (GPAs) are key agents against multidrug-resistant Gram-positive pathogens, yet both the term “glycopeptide” and the current GPA type I-V classification framework have become increasingly strained as structurally and mechanistically divergent members continue to be discovered. In particular, compounds historically grouped as “type V GPAs” differ from classical GPAs in features such as glycosylation, peptide length, and reported mode of action, raising the question of whether they belong to the same natural product class. Here, a curated dataset of GPA-associated biosynthetic gene clusters (BGCs) is analysed by combining fingerprint similarity of the products with phylogenetic analysis of the BGCs. Fingerprint-based structural similarity networks and BGC similarity comparisons reveal a pronounced separation between classical lipid II-binding GPAs (types I-IV) and type V GPAs. Multi-locus phylogenetic analyses of conserved biosynthetic components further support two deeply divergent evolutionary subclasses, consistent with subclass-specific biosynthetic signatures. Together, these results motivate a revised, unambiguous framework in which the broader class is termed xyclopeptides, comprising the subclasses dalabactins (legacy GPA types I–IV) and murobactins (legacy type V).

## Supplementary Data 1 for "Structural and evolutionary analyses support reclassification of glycopeptide antibiotics as xyclopeptides": SData1_e240302v240220_domain_supernetwork_withoutlabels.stree6 (part 1 of 2)

```
#nexus [SplitsTree6]

BEGIN SPLITSTREE6;
DIMENSIONS nDataNodes=12 nAlgorithms=9;
PROGRAM version='SplitsTree App (version 6.7.5, built 18 Feb 2026)';
WORKFLOW creationDate='1773311862392'; [Thu Mar 12 11:37:42 CET 2026]
END; [SPLITSTREE6]

[
Methods:
Analysis was performed using SplitsTree App 6.0.0 (Huson and Bryant 2024).
The original input consisted of 182 taxa and 154 trees, partial.
The Show Trees method was used (default options) so as to obtain a Tree View visualization.
The Trees Filter More (default options, except MinNumberOfTaxa=91) was applied so as to filter trees.
The Super Network method (Huson et al 2004) was used (default options) so as to obtain 605 splits, incompatible.
The Show Splits method was used (default options) so as to obtain a Split Network visualization.

References:
Huson and Bryant 2024: D.H. Huson and D. Bryant. The SplitsTree App: interactive analysis and visualization using phylogenetic trees and networks. Nature Methods, 2024.
Huson et al 2004: DH Huson, T. Dezulian, T. Kloepper, and MA Steel. Phylogenetic super-networks from partial trees. IEEE/ACM TCBB, 1(4):151–158, 2004.
]

BEGIN TAXA;
TITLE 'Input Taxa';
DIMENSIONS ntax=182;
TAXLABELS
	[1] 'StAc'
	[2] 'StsC25'
	[3] 'StsC8'
	[4] 'StsCY'
	[5] 'StsCT'
	[6] 'StsC3'
	[7] 'StLtNB'
	[8] 'StFu'
	[9] 'StFo_1'
	[10] 'StFo_2'
	[11] 'StsCM_1'
	[12] 'StsCM_2'
	[13] 'Sts1'
	[14] 'StDa_1'
	[15] 'US5'
	[16] 'StAq'
	[17] 'StsC09_1'
	[18] 'StsC09_2'
	[19] 'StsW38_1'
	[20] 'StsW38_2'
	[21] 'StsTL_1'
	[22] 'StsTL_3'
	[23] 'StAfa_6'
	[24] 'StAfa_2'
	[25] 'StFr_3'
	[26] 'StAn_2'
	[27] 'StsW52_1'
	[28] 'StsW52_2'
	[29] 'StVe_1'
	[30] 'StVe_4'
	[31] 'StVe_3'
	[32] 'StVe_5'
	[33] 'A40'
	[34] 'NnGeA9'
	[35] 'NnGe'
	[36] 'A50'
	[37] 'NnCxD5_1'
	[38] 'ApRc'
	[39] 'NnsW4_1'
	[40] 'Uc37'
	[41] 'ApsA3_2'
	[42] 'UK6'
	[43] 'StTo'
	[44] 'A47'
	[45] 'StToN1'
	[46] 'AmVs_1'
	[47] 'AmVs_2'
	[48] 'ApTi_4'
	[49] 'UME'
	[50] 'Uc878'
	[51] 'tei_1'
	[52] 'KbAr_1'
	[53] 'KbAr_3'
	[54] 'Kus'
	[55] 'AmBr_2'
	[56] 'ApTi_5'
	[57] 'AkAan_1'
	[58] 'AkAan_2'
	[59] 'ker'
	[60] 'KbPh'
	[61] 'UsB'
	[62] 'ApTi'
	[63] 'tei_2'
	[64] 'AmKe_3'
	[65] 'KbArN5'
	[66] 'KbAr_2'
	[67] 'NcTr_1'
	[68] 'NcTr_2'
	[69] 'AmAzD3_3'
	[70] 'AmAzD3_5'
	[71] 'AmsBJ_3'
	[72] 'AmsBJ_4'
	[73] 'AmKeF'
	[74] 'AmKen_2'
	[75] 'AmBlD59_1'
	[76] 'Ue26'
	[77] 'StsW00'
	[78] 'US8'
	[79] 'AmsW5_2'
	[80] 'AmsW6_1'
	[81] 'AmsW6_2'
	[82] 'StsW2_2'
	[83] 'AmRg_4'
	[84] 'AmBlD59_2'
	[85] 'StsMC'
	[86] 'AmsC0_2'
	[87] 'AmRo_2'
	[88] 'AmsW1_1'
	[89] 'AmsW1_2'
	[90] 'StVrN_B'
	[91] 'StVr_1_A'
	[92] 'StsY_B'
	[93] 'AmOv'
	[94] 'AmOrD0'
	[95] 'AmOr_2'
	[96] 'AmRg_6'
	[97] 'AmBlFH'
	[98] 'StsAN'
	[99] 'StsY_A'
	[100] 'AmJa_1'
	[101] 'AmsMJ_3'
	[102] 'AmsW9_1'
	[103] 'AmsW9_2'
	[104] 'AmLrN2_2'
	[105] 'AmsTN'
	[106] 'AmRo_1'
	[107] 'AmsW97'
	[108] 'StsTu'
	[109] 'StLaN18'
	[110] 'StAvMA_2'
	[111] 'StSe_1'
	[112] 'StSe_2'
	[113] 'AmAaD2_3'
	[114] 'AmRg_5'
	[115] 'AmBlD4'
	[116] 'bal'
	[117] 'risA'
	[118] 'AmsMJ_2'
	[119] 'AmsMJ_4'
	[120] 'AmLr_2'
	[121] 'AmsW8_1'
	[122] 'AmsW8_2'
	[123] 'StCar_3'
	[124] 'StsPA_1'
	[125] 'StAfJ3_1'
	[126] 'StAfJ3_2'
	[127] 'StAua_2'
	[128] 'StMo_1'
	[129] 'StsC2_1'
	[130] 'StsC2_2'
	[131] 'StDu'
	[132] 'StX_1'
	[133] 'AmRgN0'
	[134] 'dec_1'
	[135] 'AmJaD4'
	[136] 'AmJa_2'
	[137] 'ris'
	[138] 'StCar_2'
	[139] 'StsK_1'
	[140] 'StsK_3'
	[141] 'StCr'
	[142] 'StPo'
	[143] 'StsBA_1'
	[144] 'StsBA_2'
	[145] 'StX_3'
	[146] 'StX'
	[147] 'StsS0'
	[148] 'StsMU'
	[149] 'AmDeD9_2'
	[150] 'AmsW69_1'
	[151] 'AmLrN2_1'
	[152] 'AmLr_1'
	[153] 'StCar_1'
	[154] 'StCar_4'
	[155] 'StsW25_2'
	[156] 'StsW83_2'
	[157] 'StX_4'
	[158] 'StsW0_1'
	[159] 'StsW0_2'
	[160] 'dec_2'
	[161] 'AmKe_4'
	[162] 'StRiR_1'
	[163] 'StsW83_1'
	[164] 'rim'
	[165] 'StFr_4'
	[166] 'StX_2'
	[167] 'AmDeD9_1'
	[168] 'AmDeD9_3'
	[169] 'van'
	[170] 'StRi_1'
	[171] 'AmKe_2'
	[172] 'AmOrH'
	[173] 'StRi_6'
	[174] 'StRi_5'
	[175] 'StRir_1'
	[176] 'StRir_20'
	[177] 'StRi1'
	[178] 'StRi_3'
	[179] 'NnsA5_3'
	[180] 'NnsA5_2'
	[181] 'kis'
	[182] 'StVrN_A'
;
DISPLAYLABELS
	[1] '<size "25.0"><mark shape="Circle" fill="#a1e3f7ff" stroke="lightgray">'
	[2] '<size "25.0"><mark shape="Circle" fill="#a1e3f7ff" stroke="lightgray">'
	[3] '<size "25.0"><mark shape="Circle" fill="#a1e3f7ff" stroke="lightgray">'
	[4] '<size "25.0"><mark shape="Circle" fill="#a1e3f7ff" stroke="lightgray">'
	[5] '<size "25.0"><mark shape="Circle" fill="#a1e3f7ff" stroke="lightgray">'
	[6] '<size "25.0"><mark shape="Circle" fill="#a1e3f7ff" stroke="lightgray">'
	[7] '<size "25.0"><mark shape="Circle" fill="#4361eeff" stroke="lightgray">'
	[8] '<size "25.0"><mark shape="Circle" fill="#7209b7ff" stroke="lightgray">'
	[9] '<size "25.0"><mark shape="Circle" fill="#4361eeff" stroke="lightgray">'
	[10] '<size "25.0"><mark shape="Circle" fill="#4361eeff" stroke="lightgray">'
	[11] '<size "25.0"><mark shape="Circle" fill="#a1e3f7ff" stroke="lightgray">'
	[12] '<size "25.0"><mark shape="Circle" fill="#a1e3f7ff" stroke="lightgray">'
	[13] '<size "25.0"><mark shape="Circle" fill="#4361eeff" stroke="lightgray">'
	[14] '<size "25.0"><mark shape="Circle" fill="#7209b7ff" stroke="lightgray">'
	[15] '<size "25.0"><mark shape="Circle" fill="#7209b7ff" stroke="lightgray">'
	[16] '<size "25.0"><mark shape="Circle" fill="#7209b7ff" stroke="lightgray">'
	[17] '<size "25.0"><mark shape="Circle" fill="#a1e3f7ff" stroke="lightgray">'
	[18] '<size "25.0"><mark shape="Circle" fill="#a1e3f7ff" stroke="lightgray">'
	[19] '<size "25.0"><mark shape="Circle" fill="#a1e3f7ff" stroke="lightgray">'
	[20] '<size "25.0"><mark shape="Circle" fill="#a1e3f7ff" stroke="lightgray">'
	[21] '<size "25.0"><mark shape="Circle" fill="#7209b7ff" stroke="lightgray">'
	[22] '<size "25.0"><mark shape="Circle" fill="#7209b7ff" stroke="lightgray">'
	[23] '<size "25.0"><mark shape="Circle" fill="#4361eeff" stroke="lightgray">'
	[24] '<size "25.0"><mark shape="Circle" fill="#4361eeff" stroke="lightgray">'
	[25] '<size "25.0"><mark shape="Circle" fill="#4361eeff" stroke="lightgray">'
	[26] '<size "25.0"><mark shape="Circle" fill="#4361eeff" stroke="lightgray">'
	[27] '<size "25.0"><mark shape="Circle" fill="#4361eeff" stroke="lightgray">'
	[28] '<size "25.0"><mark shape="Circle" fill="#4361eeff" stroke="lightgray">'
	[29] '<size "25.0"><mark shape="Circle" fill="#4361eeff" stroke="lightgray">'
	[30] '<size "25.0"><mark shape="Circle" fill="#4361eeff" stroke="lightgray">'
	[31] '<size "25.0"><mark shape="Circle" fill="#4361eeff" stroke="lightgray">'
	[32] '<size "25.0"><mark shape="Circle" fill="#4361eeff" stroke="lightgray">'
	[33] '<size "25.0"><mark shape="Circle" fill="#a8cd98ff" stroke="lightgray">'
	[34] '<size "25.0"><mark shape="Circle" fill="#a8cd98ff" stroke="lightgray">'
	[35] '<size "25.0"><mark shape="Circle" fill="#a8cd98ff" stroke="lightgray">'
	[36] '<size "25.0"><mark shape="Circle" fill="#a8cd98ff" stroke="lightgray">'
	[37] '<size "25.0"><mark shape="Circle" fill="#a8cd98ff" stroke="lightgray">'
	[38] '<size "25.0"><mark shape="Circle" fill="#a8cd98ff" stroke="lightgray">'
	[39] '<size "25.0"><mark shape="Circle" fill="#a8cd98ff" stroke="lightgray">'
	[40] '<size "25.0"><mark shape="Circle" fill="#38761dff" stroke="lightgray">'
	[41] '<size "25.0"><mark shape="Circle" fill="#38761dff" stroke="lightgray">'
	[42] '<size "25.0"><mark shape="Circle" fill="#38761dff" stroke="lightgray">'
	[43] '<size "25.0"><mark shape="Circle" fill="#38761dff" stroke="lightgray">'
	[44] '<size "25.0"><mark shape="Circle" fill="#38761dff" stroke="lightgray">'
	[45] '<size "25.0"><mark shape="Circle" fill="#38761dff" stroke="lightgray">'
	[46] '<size "25.0"><mark shape="Circle" fill="#a8cd98ff" stroke="lightgray">'
	[47] '<size "25.0"><mark shape="Circle" fill="#a8cd98ff" stroke="lightgray">'
	[48] '<size "25.0"><mark shape="Circle" fill="#a8cd98ff" stroke="lightgray">'
	[49] '<size "25.0"><mark shape="Circle" fill="#c90077ff" stroke="lightgray">'
	[50] '<size "25.0"><mark shape="Circle" fill="#38761dff" stroke="lightgray">'
	[51] '<size "25.0"><mark shape="Circle" fill="#a8cd98ff" stroke="lightgray">'
	[52] '<size "25.0"><mark shape="Circle" fill="#a8cd98ff" stroke="lightgray">'
	[53] '<size "25.0"><mark shape="Circle" fill="#a8cd98ff" stroke="lightgray">'
	[54] '<size "25.0"><mark shape="Circle" fill="#38761dff" stroke="lightgray">'
	[55] '<size "25.0"><mark shape="Circle" fill="#38761dff" stroke="lightgray">'
	[56] '<size "25.0"><mark shape="Circle" fill="#a8cd98ff" stroke="lightgray">'
	[57] '<size "25.0"><mark shape="Circle" fill="#c90077ff" stroke="lightgray">'
	[58] '<size "25.0"><mark shape="Circle" fill="#c90077ff" stroke="lightgray">'
	[59] '<size "25.0"><mark shape="Circle" fill="#c90077ff" stroke="lightgray">'
	[60] '<size "25.0"><mark shape="Circle" fill="#c90077ff" stroke="lightgray">'
	[61] '<size "25.0"><mark shape="Circle" fill="#c90077ff" stroke="lightgray">'
	[62] '<size "25.0"><mark shape="Circle" fill="#a8cd98ff" stroke="lightgray">'
	[63] '<size "25.0"><mark shape="Circle" fill="#a8cd98ff" stroke="lightgray">'
	[64] '<size "25.0"><mark shape="Circle" fill="#c90077ff" stroke="lightgray">'
	[65] '<size "25.0"><mark shape="Circle" fill="#0b5394ff" stroke="lightgray">'
	[66] '<size "25.0"><mark shape="Circle" fill="#0b5394ff" stroke="lightgray">'
	[67] '<size "25.0"><mark shape="Circle" fill="#0b5394ff" stroke="lightgray">'
	[68] '<size "25.0"><mark shape="Circle" fill="#0b5394ff" stroke="lightgray">'
	[69] '<size "25.0"><mark shape="Circle" fill="#38761dff" stroke="lightgray">'
	[70] '<size "25.0"><mark shape="Circle" fill="#38761dff" stroke="lightgray">'
	[71] '<size "25.0"><mark shape="Circle" fill="#38761dff" stroke="lightgray">'
	[72] '<size "25.0"><mark shape="Circle" fill="#38761dff" stroke="lightgray">'
	[73] '<size "25.0"><mark shape="Circle" fill="#c90077ff" stroke="lightgray">'
	[74] '<size "25.0"><mark shape="Circle" fill="#c90077ff" stroke="lightgray">'
	[75] '<size "25.0"><mark shape="Circle" fill="#0b5394ff" stroke="lightgray">'
	[76] '<size "25.0"><mark shape="Circle" fill="#0b5394ff" stroke="lightgray">'
	[77] '<size "25.0"><mark shape="Circle" fill="#0b5394ff" stroke="lightgray">'
	[78] '<size "25.0"><mark shape="Circle" fill="#0b5394ff" stroke="lightgray">'
	[79] '<size "25.0"><mark shape="Circle" fill="#a8cd98ff" stroke="lightgray">'
	[80] '<size "25.0"><mark shape="Circle" fill="#a8cd98ff" stroke="lightgray">'
	[81] '<size "25.0"><mark shape="Circle" fill="#a8cd98ff" stroke="lightgray">'
	[82] '<size "25.0"><mark shape="Circle" fill="#cd89fbff" stroke="lightgray">'
	[83] '<size "25.0"><mark shape="Circle" fill="#0b5394ff" stroke="lightgray">'
	[84] '<size "25.0"><mark shape="Circle" fill="#0b5394ff" stroke="lightgray">'
	[85] '<size "25.0"><mark shape="Circle" fill="#0b5394ff" stroke="lightgray">'
	[86] '<size "25.0"><mark shape="Circle" fill="#38761dff" stroke="lightgray">'
	[87] '<size "25.0"><mark shape="Circle" fill="#38761dff" stroke="lightgray">'
	[88] '<size "25.0"><mark shape="Circle" fill="#a8cd98ff" stroke="lightgray">'
	[89] '<size "25.0"><mark shape="Circle" fill="#a8cd98ff" stroke="lightgray">'
	[90] '<size "25.0"><mark shape="Circle" fill="#cd89fbff" stroke="lightgray">'
	[91] '<size "25.0"><mark shape="Circle" fill="#cd89fbff" stroke="lightgray">'
	[92] '<size "25.0"><mark shape="Circle" fill="#cd89fbff" stroke="lightgray">'
	[93] '<size "25.0"><mark shape="Circle" fill="#0b5394ff" stroke="lightgray">'
	[94] '<size "25.0"><mark shape="Circle" fill="#0b5394ff" stroke="lightgray">'
	[95] '<size "25.0"><mark shape="Circle" fill="#0b5394ff" stroke="lightgray">'
	[96] '<size "25.0"><mark shape="Circle" fill="#0b5394ff" stroke="lightgray">'
	[97] '<size "25.0"><mark shape="Circle" fill="#0b5394ff" stroke="lightgray">'
	[98] '<size "25.0"><mark shape="Circle" fill="#0b5394ff" stroke="lightgray">'
	[99] '<size "25.0"><mark shape="Circle" fill="#0b5394ff" stroke="lightgray">'
	[100] '<size "25.0"><mark shape="Circle" fill="#38761dff" stroke="lightgray">'
	[101] '<size "25.0"><mark shape="Circle" fill="#38761dff" stroke="lightgray">'
	[102] '<size "25.0"><mark shape="Circle" fill="#38761dff" stroke="lightgray">'
	[103] '<size "25.0"><mark shape="Circle" fill="#38761dff" stroke="lightgray">'
	[104] '<size "25.0"><mark shape="Circle" fill="#38761dff" stroke="lightgray">'
	[105] '<size "25.0"><mark shape="Circle" fill="#38761dff" stroke="lightgray">'
	[106] '<size "25.0"><mark shape="Circle" fill="#38761dff" stroke="lightgray">'
	[107] '<size "25.0"><mark shape="Circle" fill="#38761dff" stroke="lightgray">'
	[108] '<size "25.0"><mark shape="Circle" fill="#cd89fbff" stroke="lightgray">'
	[109] '<size "25.0"><mark shape="Circle" fill="#cd89fbff" stroke="lightgray">'
	[110] '<size "25.0"><mark shape="Circle" fill="#cd89fbff" stroke="lightgray">'
	[111] '<size "25.0"><mark shape="Circle" fill="#cd89fbff" stroke="lightgray">'
	[112] '<size "25.0"><mark shape="Circle" fill="#cd89fbff" stroke="lightgray">'
	[113] '<size "25.0"><mark shape="Circle" fill="#0b5394ff" stroke="lightgray">'
	[114] '<size "25.0"><mark shape="Circle" fill="#0b5394ff" stroke="lightgray">'
	[115] '<size "25.0"><mark shape="Circle" fill="#0b5394ff" stroke="lightgray">'
	[116] '<size "25.0"><mark shape="Circle" fill="#0b5394ff" stroke="lightgray">'
	[117] '<size "25.0"><mark shape="Circle" fill="#38761dff" stroke="lightgray">'
	[118] '<size "25.0"><mark shape="Circle" fill="#38761dff" stroke="lightgray">'
	[119] '<size "25.0"><mark shape="Circle" fill="#38761dff" stroke="lightgray">'
	[120] '<size "25.0"><mark shape="Circle" fill="#38761dff" stroke="lightgray">'
	[121] '<size "25.0"><mark shape="Circle" fill="#38761dff" stroke="lightgray">'
	[122] '<size "25.0"><mark shape="Circle" fill="#38761dff" stroke="lightgray">'
	[123] '<size "25.0"><mark shape="Circle" fill="#cd89fbff" stroke="lightgray">'
	[124] '<size "25.0"><mark shape="Circle" fill="#cd89fbff" stroke="lightgray">'
	[125] '<size "25.0"><mark shape="Circle" fill="#cd89fbff" stroke="lightgray">'
	[126] '<size "25.0"><mark shape="Circle" fill="#cd89fbff" stroke="lightgray">'
	[127] '<size "25.0"><mark shape="Circle" fill="#cd89fbff" stroke="lightgray">'
	[128] '<size "25.0"><mark shape="Circle" fill="#cd89fbff" stroke="lightgray">'
	[129] '<size "25.0"><mark shape="Circle" fill="#cd89fbff" stroke="lightgray">'
	[130] '<size "25.0"><mark shape="Circle" fill="#cd89fbff" stroke="lightgray">'
	[131] '<size "25.0"><mark shape="Circle" fill="#cd89fbff" stroke="lightgray">'
	[132] '<size "25.0"><mark shape="Circle" fill="#cd89fbff" stroke="lightgray">'
	[133] '<size "25.0"><mark shape="Circle" fill="#0b5394ff" stroke="lightgray">'
	[134] '<size "25.0"><mark shape="Circle" fill="#0b5394ff" stroke="lightgray">'
	[135] '<size "25.0"><mark shape="Circle" fill="#38761dff" stroke="lightgray">'
	[136] '<size "25.0"><mark shape="Circle" fill="#38761dff" stroke="lightgray">'
	[137] '<size "25.0"><mark shape="Circle" fill="#38761dff" stroke="lightgray">'
	[138] '<size "25.0"><mark shape="Circle" fill="#cd89fbff" stroke="lightgray">'
	[139] '<size "25.0"><mark shape="Circle" fill="#cd89fbff" stroke="lightgray">'
	[140] '<size "25.0"><mark shape="Circle" fill="#cd89fbff" stroke="lightgray">'
	[141] '<size "25.0"><mark shape="Circle" fill="#cd89fbff" stroke="lightgray">'
	[142] '<size "25.0"><mark shape="Circle" fill="#cd89fbff" stroke="lightgray">'
	[143] '<size "25.0"><mark shape="Circle" fill="#cd89fbff" stroke="lightgray">'
	[144] '<size "25.0"><mark shape="Circle" fill="#cd89fbff" stroke="lightgray">'
	[145] '<size "25.0"><mark shape="Circle" fill="#cd89fbff" stroke="lightgray">'
	[146] '<size "25.0"><mark shape="Circle" fill="#cd89fbff" stroke="lightgray">'
	[147] '<size "25.0"><mark shape="Circle" fill="#cd89fbff" stroke="lightgray">'
	[148] '<size "25.0"><mark shape="Circle" fill="#cd89fbff" stroke="lightgray">'
	[149] '<size "25.0"><mark shape="Circle" fill="#0b5394ff" stroke="lightgray">'
	[150] '<size "25.0"><mark shape="Circle" fill="#0b5394ff" stroke="lightgray">'
	[151] '<size "25.0"><mark shape="Circle" fill="#38761dff" stroke="lightgray">'
	[152] '<size "25.0"><mark shape="Circle" fill="#38761dff" stroke="lightgray">'
	[153] '<size "25.0"><mark shape="Circle" fill="#cd89fbff" stroke="lightgray">'
	[154] '<size "25.0"><mark shape="Circle" fill="#cd89fbff" stroke="lightgray">'
	[155] '<size "25.0"><mark shape="Circle" fill="#cd89fbff" stroke="lightgray">'
	[156] '<size "25.0"><mark shape="Circle" fill="#cd89fbff" stroke="lightgray">'
	[157] '<size "25.0"><mark shape="Circle" fill="#cd89fbff" stroke="lightgray">'
	[158] '<size "25.0"><mark shape="Circle" fill="#cd89fbff" stroke="lightgray">'
	[159] '<size "25.0"><mark shape="Circle" fill="#cd89fbff" stroke="lightgray">'
	[160] '<size "25.0"><mark shape="Circle" fill="#0b5394ff" stroke="lightgray">'
	[161] '<size "25.0"><mark shape="Circle" fill="#0b5394ff" stroke="lightgray">'
	[162] '<size "25.0"><mark shape="Circle" fill="#cd89fbff" stroke="lightgray">'
	[163] '<size "25.0"><mark shape="Circle" fill="#cd89fbff" stroke="lightgray">'
	[164] '<size "25.0"><mark shape="Circle" fill="#cd89fbff" stroke="lightgray">'
	[165] '<size "25.0"><mark shape="Circle" fill="#cd89fbff" stroke="lightgray">'
	[166] '<size "25.0"><mark shape="Circle" fill="#cd89fbff" stroke="lightgray">'
	[167] '<size "25.0"><mark shape="Circle" fill="#0b5394ff" stroke="lightgray">'
	[168] '<size "25.0"><mark shape="Circle" fill="#0b5394ff" stroke="lightgray">'
	[169] '<size "25.0"><mark shape="Circle" fill="#0b5394ff" stroke="lightgray">'
	[170] '<size "25.0"><mark shape="Circle" fill="#cd89fbff" stroke="lightgray">'
	[171] '<size "25.0"><mark shape="Circle" fill="#0b5394ff" stroke="lightgray">'
	[172] '<size "25.0"><mark shape="Circle" fill="#0b5394ff" stroke="lightgray">'
	[173] '<size "25.0"><mark shape="Circle" fill="#cd89fbff" stroke="lightgray">'
	[174] '<size "25.0"><mark shape="Circle" fill="#cd89fbff" stroke="lightgray">'
	[175] '<size "25.0"><mark shape="Circle" fill="#cd89fbff" stroke="lightgray">'
	[176] '<size "25.0"><mark shape="Circle" fill="#cd89fbff" stroke="lightgray">'
	[177] '<size "25.0"><mark shape="Circle" fill="#cd89fbff" stroke="lightgray">'
	[178] '<size "25.0"><mark shape="Circle" fill="#cd89fbff" stroke="lightgray">'
	[179] '<size "25.0"><mark shape="Circle" fill="#b87d4bff" stroke="lightgray">'
	[180] '<size "25.0"><mark shape="Circle" fill="#b87d4bff" stroke="lightgray">'
	[181] '<size "25.0"><mark shape="Circle" fill="#b87d4bff" stroke="lightgray">'
	[182] '<size "25.0"><mark shape="Circle" fill="#7209b7ff" stroke="lightgray">'
;
[TAXINFO;]
END; [TAXA]

BEGIN ALGORITHM;
TITLE 'Taxa Filter';
NAME 'Taxa Filter';
OPTIONS
;
END; [ALGORITHM]

BEGIN TAXA;
TITLE 'Working Taxa';
LINK ALGORITHM = 'Taxa Filter';
DIMENSIONS ntax=182;
TAXLABELS
	[1] 'StAc'
	[2] 'StsC25'
	[3] 'StsC8'
	[4] 'StsCY'
	[5] 'StsCT'
	[6] 'StsC3'
	[7] 'StLtNB'
	[8] 'StFu'
	[9] 'StFo_1'
	[10] 'StFo_2'
	[11] 'StsCM_1'
	[12] 'StsCM_2'
	[13] 'Sts1'
	[14] 'StDa_1'
	[15] 'US5'
	[16] 'StAq'
	[17] 'StsC09_1'
	[18] 'StsC09_2'
	[19] 'StsW38_1'
	[20] 'StsW38_2'
	[21] 'StsTL_1'
	[22] 'StsTL_3'
	[23] 'StAfa_6'
	[24] 'StAfa_2'
	[25] 'StFr_3'
	[26] 'StAn_2'
	[27] 'StsW52_1'
	[28] 'StsW52_2'
	[29] 'StVe_1'
	[30] 'StVe_4'
	[31] 'StVe_3'
	[32] 'StVe_5'
	[33] 'A40'
	[34] 'NnGeA9'
	[35] 'NnGe'
	[36] 'A50'
	[37] 'NnCxD5_1'
	[38] 'ApRc'
	[39] 'NnsW4_1'
	[40] 'Uc37'
	[41] 'ApsA3_2'
	[42] 'UK6'
	[43] 'StTo'
	[44] 'A47'
	[45] 'StToN1'
	[46] 'AmVs_1'
	[47] 'AmVs_2'
	[48] 'ApTi_4'
	[49] 'UME'
	[50] 'Uc878'
	[51] 'tei_1'
	[52] 'KbAr_1'
	[53] 'KbAr_3'
	[54] 'Kus'
	[55] 'AmBr_2'
	[56] 'ApTi_5'
	[57] 'AkAan_1'
	[58] 'AkAan_2'
	[59] 'ker'
	[60] 'KbPh'
	[61] 'UsB'
	[62] 'ApTi'
	[63] 'tei_2'
	[64] 'AmKe_3'
	[65] 'KbArN5'
	[66] 'KbAr_2'
	[67] 'NcTr_1'
	[68] 'NcTr_2'
	[69] 'AmAzD3_3'
	[70] 'AmAzD3_5'
	[71] 'AmsBJ_3'
	[72] 'AmsBJ_4'
	[73] 'AmKeF'
	[74] 'AmKen_2'
	[75] 'AmBlD59_1'
	[76] 'Ue26'
	[77] 'StsW00'
	[78] 'US8'
	[79] 'AmsW5_2'
	[80] 'AmsW6_1'
	[81] 'AmsW6_2'
	[82] 'StsW2_2'
	[83] 'AmRg_4'
	[84] 'AmBlD59_2'
	[85] 'StsMC'
	[86] 'AmsC0_2'
	[87] 'AmRo_2'
	[88] 'AmsW1_1'
	[89] 'AmsW1_2'
	[90] 'StVrN_B'
	[91] 'StVr_1_A'
	[92] 'StsY_B'
	[93] 'AmOv'
	[94] 'AmOrD0'
	[95] 'AmOr_2'
	[96] 'AmRg_6'
	[97] 'AmBlFH'
	[98] 'StsAN'
	[99] 'StsY_A'
	[100] 'AmJa_1'
	[101] 'AmsMJ_3'
	[102] 'AmsW9_1'
	[103] 'AmsW9_2'
	[104] 'AmLrN2_2'
	[105] 'AmsTN'
	[106] 'AmRo_1'
	[107] 'AmsW97'
	[108] 'StsTu'
	[109] 'StLaN18'
	[110] 'StAvMA_2'
	[111] 'StSe_1'
	[112] 'StSe_2'
	[113] 'AmAaD2_3'
	[114] 'AmRg_5'
	[115] 'AmBlD4'
	[116] 'bal'
	[117] 'risA'
	[118] 'AmsMJ_2'
	[119] 'AmsMJ_4'
	[120] 'AmLr_2'
	[121] 'AmsW8_1'
	[122] 'AmsW8_2'
	[123] 'StCar_3'
	[124] 'StsPA_1'
	[125] 'StAfJ3_1'
	[126] 'StAfJ3_2'
	[127] 'StAua_2'
	[128] 'StMo_1'
	[129] 'StsC2_1'
	[130] 'StsC2_2'
	[131] 'StDu'
	[132] 'StX_1'
	[133] 'AmRgN0'
	[134] 'dec_1'
	[135] 'AmJaD4'
	[136] 'AmJa_2'
	[137] 'ris'
	[138] 'StCar_2'
	[139] 'StsK_1'
	[140] 'StsK_3'
	[141] 'StCr'
	[142] 'StPo'
	[143] 'StsBA_1'
	[144] 'StsBA_2'
	[145] 'StX_3'
	[146] 'StX'
	[147] 'StsS0'
	[148] 'StsMU'
	[149] 'AmDeD9_2'
	[150] 'AmsW69_1'
	[151] 'AmLrN2_1'
	[152] 'AmLr_1'
	[153] 'StCar_1'
	[154] 'StCar_4'
	[155] 'StsW25_2'
	[156] 'StsW83_2'
	[157] 'StX_4'
	[158] 'StsW0_1'
	[159] 'StsW0_2'
	[160] 'dec_2'
	[161] 'AmKe_4'
	[162] 'StRiR_1'
	[163] 'StsW83_1'
	[164] 'rim'
	[165] 'StFr_4'
	[166] 'StX_2'
	[167] 'AmDeD9_1'
	[168] 'AmDeD9_3'
	[169] 'van'
	[170] 'StRi_1'
	[171] 'AmKe_2'
	[172] 'AmOrH'
	[173] 'StRi_6'
	[174] 'StRi_5'
	[175] 'StRir_1'
	[176] 'StRir_20'
	[177] 'StRi1'
	[178] 'StRi_3'
	[179] 'NnsA5_3'
	[180] 'NnsA5_2'
	[181] 'kis'
	[182] 'StVrN_A'
;
DISPLAYLABELS
	[1] '<size "25.0"><mark shape="Circle" fill="#a1e3f7ff" stroke="lightgray">'
	[2] '<size "25.0"><mark shape="Circle" fill="#a1e3f7ff" stroke="lightgray">'
	[3] '<size "25.0"><mark shape="Circle" fill="#a1e3f7ff" stroke="lightgray">'
	[4] '<size "25.0"><mark shape="Circle" fill="#a1e3f7ff" stroke="lightgray">'
	[5] '<size "25.0"><mark shape="Circle" fill="#a1e3f7ff" stroke="lightgray">'
	[6] '<size "25.0"><mark shape="Circle" fill="#a1e3f7ff" stroke="lightgray">'
	[7] '<size "25.0"><mark shape="Circle" fill="#4361eeff" stroke="lightgray">'
	[8] '<size "25.0"><mark shape="Circle" fill="#7209b7ff" stroke="lightgray">'
	[9] '<size "25.0"><mark shape="Circle" fill="#4361eeff" stroke="lightgray">'
	[10] '<size "25.0"><mark shape="Circle" fill="#4361eeff" stroke="lightgray">'
	[11] '<size "25.0"><mark shape="Circle" fill="#a1e3f7ff" stroke="lightgray">'
	[12] '<size "25.0"><mark shape="Circle" fill="#a1e3f7ff" stroke="lightgray">'
	[13] '<size "25.0"><mark shape="Circle" fill="#4361eeff" stroke="lightgray">'
	[14] '<size "25.0"><mark shape="Circle" fill="#7209b7ff" stroke="lightgray">'
	[15] '<size "25.0"><mark shape="Circle" fill="#7209b7ff" stroke="lightgray">'
	[16] '<size "25.0"><mark shape="Circle" fill="#7209b7ff" stroke="lightgray">'
	[17] '<size "25.0"><mark shape="Circle" fill="#a1e3f7ff" stroke="lightgray">'
	[18] '<size "25.0"><mark shape="Circle" fill="#a1e3f7ff" stroke="lightgray">'
	[19] '<size "25.0"><mark shape="Circle" fill="#a1e3f7ff" stroke="lightgray">'
	[20] '<size "25.0"><mark shape="Circle" fill="#a1e3f7ff" stroke="lightgray">'
	[21] '<size "25.0"><mark shape="Circle" fill="#7209b7ff" stroke="lightgray">'
	[22] '<size "25.0"><mark shape="Circle" fill="#7209b7ff" stroke="lightgray">'
	[23] '<size "25.0"><mark shape="Circle" fill="#4361eeff" stroke="lightgray">'
	[24] '<size "25.0"><mark shape="Circle" fill="#4361eeff" stroke="lightgray">'
	[25] '<size "25.0"><mark shape="Circle" fill="#4361eeff" stroke="lightgray">'
	[26] '<size "25.0"><mark shape="Circle" fill="#4361eeff" stroke="lightgray">'
	[27] '<size "25.0"><mark shape="Circle" fill="#4361eeff" stroke="lightgray">'
	[28] '<size "25.0"><mark shape="Circle" fill="#4361eeff" stroke="lightgray">'
	[29] '<size "25.0"><mark shape="Circle" fill="#4361eeff" stroke="lightgray">'
	[30] '<size "25.0"><mark shape="Circle" fill="#4361eeff" stroke="lightgray">'
	[31] '<size "25.0"><mark shape="Circle" fill="#4361eeff" stroke="lightgray">'
	[32] '<size "25.0"><mark shape="Circle" fill="#4361eeff" stroke="lightgray">'
	[33] '<size "25.0"><mark shape="Circle" fill="#a8cd98ff" stroke="lightgray">'
	[34] '<size "25.0"><mark shape="Circle" fill="#a8cd98ff" stroke="lightgray">'
	[35] '<size "25.0"><mark shape="Circle" fill="#a8cd98ff" stroke="lightgray">'
	[36] '<size "25.0"><mark shape="Circle" fill="#a8cd98ff" stroke="lightgray">'
	[37] '<size "25.0"><mark shape="Circle" fill="#a8cd98ff" stroke="lightgray">'
	[38] '<size "25.0"><mark shape="Circle" fill="#a8cd98ff" stroke="lightgray">'
	[39] '<size "25.0"><mark shape="Circle" fill="#a8cd98ff" stroke="lightgray">'
	[40] '<size "25.0"><mark shape="Circle" fill="#38761dff" stroke="lightgray">'
	[41] '<size "25.0"><mark shape="Circle" fill="#38761dff" stroke="lightgray">'
	[42] '<size "25.0"><mark shape="Circle" fill="#38761dff" stroke="lightgray">'
	[43] '<size "25.0"><mark shape="Circle" fill="#38761dff" stroke="lightgray">'
	[44] '<size "25.0"><mark shape="Circle" fill="#38761dff" stroke="lightgray">'
	[45] '<size "25.0"><mark shape="Circle" fill="#38761dff" stroke="lightgray">'
	[46] '<size "25.0"><mark shape="Circle" fill="#a8cd98ff" stroke="lightgray">'
	[47] '<size "25.0"><mark shape="Circle" fill="#a8cd98ff" stroke="lightgray">'
	[48] '<size "25.0"><mark shape="Circle" fill="#a8cd98ff" stroke="lightgray">'
	[49] '<size "25.0"><mark shape="Circle" fill="#c90077ff" stroke="lightgray">'
	[50] '<size "25.0"><mark shape="Circle" fill="#38761dff" stroke="lightgray">'
	[51] '<size "25.0"><mark shape="Circle" fill="#a8cd98ff" stroke="lightgray">'
	[52] '<size "25.0"><mark shape="Circle" fill="#a8cd98ff" stroke="lightgray">'
	[53] '<size "25.0"><mark shape="Circle" fill="#a8cd98ff" stroke="lightgray">'
	[54] '<size "25.0"><mark shape="Circle" fill="#38761dff" stroke="lightgray">'
	[55] '<size "25.0"><mark shape="Circle" fill="#38761dff" stroke="lightgray">'
	[56] '<size "25.0"><mark shape="Circle" fill="#a8cd98ff" stroke="lightgray">'
	[57] '<size "25.0"><mark shape="Circle" fill="#c90077ff" stroke="lightgray">'
	[58] '<size "25.0"><mark shape="Circle" fill="#c90077ff" stroke="lightgray">'
	[59] '<size "25.0"><mark shape="Circle" fill="#c90077ff" stroke="lightgray">'
	[60] '<size "25.0"><mark shape="Circle" fill="#c90077ff" stroke="lightgray">'
	[61] '<size "25.0"><mark shape="Circle" fill="#c90077ff" stroke="lightgray">'
	[62] '<size "25.0"><mark shape="Circle" fill="#a8cd98ff" stroke="lightgray">'
	[63] '<size "25.0"><mark shape="Circle" fill="#a8cd98ff" stroke="lightgray">'
	[64] '<size "25.0"><mark shape="Circle" fill="#c90077ff" stroke="lightgray">'
	[65] '<size "25.0"><mark shape="Circle" fill="#0b5394ff" stroke="lightgray">'
	[66] '<size "25.0"><mark shape="Circle" fill="#0b5394ff" stroke="lightgray">'
	[67] '<size "25.0"><mark shape="Circle" fill="#0b5394ff" stroke="lightgray">'
	[68] '<size "25.0"><mark shape="Circle" fill="#0b5394ff" stroke="lightgray">'
	[69] '<size "25.0"><mark shape="Circle" fill="#38761dff" stroke="lightgray">'
	[70] '<size "25.0"><mark shape="Circle" fill="#38761dff" stroke="lightgray">'
	[71] '<size "25.0"><mark shape="Circle" fill="#38761dff" stroke="lightgray">'
	[72] '<size "25.0"><mark shape="Circle" fill="#38761dff" stroke="lightgray">'
	[73] '<size "25.0"><mark shape="Circle" fill="#c90077ff" stroke="lightgray">'
	[74] '<size "25.0"><mark shape="Circle" fill="#c90077ff" stroke="lightgray">'
	[75] '<size "25.0"><mark shape="Circle" fill="#0b5394ff" stroke="lightgray">'
	[76] '<size "25.0"><mark shape="Circle" fill="#0b5394ff" stroke="lightgray">'
	[77] '<size "25.0"><mark shape="Circle" fill="#0b5394ff" stroke="lightgray">'
	[78] '<size "25.0"><mark shape="Circle" fill="#0b5394ff" stroke="lightgray">'
	[79] '<size "25.0"><mark shape="Circle" fill="#a8cd98ff" stroke="lightgray">'
	[80] '<size "25.0"><mark shape="Circle" fill="#a8cd98ff" stroke="lightgray">'
	[81] '<size "25.0"><mark shape="Circle" fill="#a8cd98ff" stroke="lightgray">'
	[82] '<size "25.0"><mark shape="Circle" fill="#cd89fbff" stroke="lightgray">'
	[83] '<size "25.0"><mark shape="Circle" fill="#0b5394ff" stroke="lightgray">'
	[84] '<size "25.0"><mark shape="Circle" fill="#0b5394ff" stroke="lightgray">'
	[85] '<size "25.0"><mark shape="Circle" fill="#0b5394ff" stroke="lightgray">'
	[86] '<size "25.0"><mark shape="Circle" fill="#38761dff" stroke="lightgray">'
	[87] '<size "25.0"><mark shape="Circle" fill="#38761dff" stroke="lightgray">'
	[88] '<size "25.0"><mark shape="Circle" fill="#a8cd98ff" stroke="lightgray">'
	[89] '<size "25.0"><mark shape="Circle" fill="#a8cd98ff" stroke="lightgray">'
	[90] '<size "25.0"><mark shape="Circle" fill="#cd89fbff" stroke="lightgray">'
	[91] '<size "25.0"><mark shape="Circle" fill="#cd89fbff" stroke="lightgray">'
	[92] '<size "25.0"><mark shape="Circle" fill="#cd89fbff" stroke="lightgray">'
	[93] '<size "25.0"><mark shape="Circle" fill="#0b5394ff" stroke="lightgray">'
	[94] '<size "25.0"><mark shape="Circle" fill="#0b5394ff" stroke="lightgray">'
	[95] '<size "25.0"><mark shape="Circle" fill="#0b5394ff" stroke="lightgray">'
	[96] '<size "25.0"><mark shape="Circle" fill="#0b5394ff" stroke="lightgray">'
	[97] '<size "25.0"><mark shape="Circle" fill="#0b5394ff" stroke="lightgray">'
	[98] '<size "25.0"><mark shape="Circle" fill="#0b5394ff" stroke="lightgray">'
	[99] '<size "25.0"><mark shape="Circle" fill="#0b5394ff" stroke="lightgray">'
	[100] '<size "25.0"><mark shape="Circle" fill="#38761dff" stroke="lightgray">'
	[101] '<size "25.0"><mark shape="Circle" fill="#38761dff" stroke="lightgray">'
	[102] '<size "25.0"><mark shape="Circle" fill="#38761dff" stroke="lightgray">'
	[103] '<size "25.0"><mark shape="Circle" fill="#38761dff" stroke="lightgray">'
	[104] '<size "25.0"><mark shape="Circle" fill="#38761dff" stroke="lightgray">'
	[105] '<size "25.0"><mark shape="Circle" fill="#38761dff" stroke="lightgray">'
	[106] '<size "25.0"><mark shape="Circle" fill="#38761dff" stroke="lightgray">'
	[107] '<size "25.0"><mark shape="Circle" fill="#38761dff" stroke="lightgray">'
	[108] '<size "25.0"><mark shape="Circle" fill="#cd89fbff" stroke="lightgray">'
	[109] '<size "25.0"><mark shape="Circle" fill="#cd89fbff" stroke="lightgray">'
	[110] '<size "25.0"><mark shape="Circle" fill="#cd89fbff" stroke="lightgray">'
	[111] '<size "25.0"><mark shape="Circle" fill="#cd89fbff" stroke="lightgray">'
	[112] '<size "25.0"><mark shape="Circle" fill="#cd89fbff" stroke="lightgray">'
	[113] '<size "25.0"><mark shape="Circle" fill="#0b5394ff" stroke="lightgray">'
	[114] '<size "25.0"><mark shape="Circle" fill="#0b5394ff" stroke="lightgray">'
	[115] '<size "25.0"><mark shape="Circle" fill="#0b5394ff" stroke="lightgray">'
	[116] '<size "25.0"><mark shape="Circle" fill="#0b5394ff" stroke="lightgray">'
	[117] '<size "25.0"><mark shape="Circle" fill="#38761dff" stroke="lightgray">'
	[118] '<size "25.0"><mark shape="Circle" fill="#38761dff" stroke="lightgray">'
	[119] '<size "25.0"><mark shape="Circle" fill="#38761dff" stroke="lightgray">'
	[120] '<size "25.0"><mark shape="Circle" fill="#38761dff" stroke="lightgray">'
	[121] '<size "25.0"><mark shape="Circle" fill="#38761dff" stroke="lightgray">'
	[122] '<size "25.0"><mark shape="Circle" fill="#38761dff" stroke="lightgray">'
	[123] '<size "25.0"><mark shape="Circle" fill="#cd89fbff" stroke="lightgray">'
	[124] '<size "25.0"><mark shape="Circle" fill="#cd89fbff" stroke="lightgray">'
	[125] '<size "25.0"><mark shape="Circle" fill="#cd89fbff" stroke="lightgray">'
	[126] '<size "25.0"><mark shape="Circle" fill="#cd89fbff" stroke="lightgray">'
	[127] '<size "25.0"><mark shape="Circle" fill="#cd89fbff" stroke="lightgray">'
	[128] '<size "25.0"><mark shape="Circle" fill="#cd89fbff" stroke="lightgray">'
	[129] '<size "25.0"><mark shape="Circle" fill="#cd89fbff" stroke="lightgray">'
	[130] '<size "25.0"><mark shape="Circle" fill="#cd89fbff" stroke="lightgray">'
	[131] '<size "25.0"><mark shape="Circle" fill="#cd89fbff" stroke="lightgray">'
	[132] '<size "25.0"><mark shape="Circle" fill="#cd89fbff" stroke="lightgray">'
	[133] '<size "25.0"><mark shape="Circle" fill="#0b5394ff" stroke="lightgray">'
	[134] '<size "25.0"><mark shape="Circle" fill="#0b5394ff" stroke="lightgray">'
	[135] '<size "25.0"><mark shape="Circle" fill="#38761dff" stroke="lightgray">'
	[136] '<size "25.0"><mark shape="Circle" fill="#38761dff" stroke="lightgray">'
	[137] '<size "25.0"><mark shape="Circle" fill="#38761dff" stroke="lightgray">'
	[138] '<size "25.0"><mark shape="Circle" fill="#cd89fbff" stroke="lightgray">'
	[139] '<size "25.0"><mark shape="Circle" fill="#cd89fbff" stroke="lightgray">'
	[140] '<size "25.0"><mark shape="Circle" fill="#cd89fbff" stroke="lightgray">'
	[141] '<size "25.0"><mark shape="Circle" fill="#cd89fbff" stroke="lightgray">'
	[142] '<size "25.0"><mark shape="Circle" fill="#cd89fbff" stroke="lightgray">'
	[143] '<size "25.0"><mark shape="Circle" fill="#cd89fbff" stroke="lightgray">'
	[144] '<size "25.0"><mark shape="Circle" fill="#cd89fbff" stroke="lightgray">'
	[145] '<size "25.0"><mark shape="Circle" fill="#cd89fbff" stroke="lightgray">'
	[146] '<size "25.0"><mark shape="Circle" fill="#cd89fbff" stroke="lightgray">'
	[147] '<size "25.0"><mark shape="Circle" fill="#cd89fbff" stroke="lightgray">'
	[148] '<size "25.0"><mark shape="Circle" fill="#cd89fbff" stroke="lightgray">'
	[149] '<size "25.0"><mark shape="Circle" fill="#0b5394ff" stroke="lightgray">'
	[150] '<size "25.0"><mark shape="Circle" fill="#0b5394ff" stroke="lightgray">'
	[151] '<size "25.0"><mark shape="Circle" fill="#38761dff" stroke="lightgray">'
	[152] '<size "25.0"><mark shape="Circle" fill="#38761dff" stroke="lightgray">'
	[153] '<size "25.0"><mark shape="Circle" fill="#cd89fbff" stroke="lightgray">'
	[154] '<size "25.0"><mark shape="Circle" fill="#cd89fbff" stroke="lightgray">'
	[155] '<size "25.0"><mark shape="Circle" fill="#cd89fbff" stroke="lightgray">'
	[156] '<size "25.0"><mark shape="Circle" fill="#cd89fbff" stroke="lightgray">'
	[157] '<size "25.0"><mark shape="Circle" fill="#cd89fbff" stroke="lightgray">'
	[158] '<size "25.0"><mark shape="Circle" fill="#cd89fbff" stroke="lightgray">'
	[159] '<size "25.0"><mark shape="Circle" fill="#cd89fbff" stroke="lightgray">'
	[160] '<size "25.0"><mark shape="Circle" fill="#0b5394ff" stroke="lightgray">'
	[161] '<size "25.0"><mark shape="Circle" fill="#0b5394ff" stroke="lightgray">'
	[162] '<size "25.0"><mark shape="Circle" fill="#cd89fbff" stroke="lightgray">'
	[163] '<size "25.0"><mark shape="Circle" fill="#cd89fbff" stroke="lightgray">'
	[164] '<size "25.0"><mark shape="Circle" fill="#cd89fbff" stroke="lightgray">'
	[165] '<size "25.0"><mark shape="Circle" fill="#cd89fbff" stroke="lightgray">'
	[166] '<size "25.0"><mark shape="Circle" fill="#cd89fbff" stroke="lightgray">'
	[167] '<size "25.0"><mark shape="Circle" fill="#0b5394ff" stroke="lightgray">'
	[168] '<size "25.0"><mark shape="Circle" fill="#0b5394ff" stroke="lightgray">'
	[169] '<size "25.0"><mark shape="Circle" fill="#0b5394ff" stroke="lightgray">'
	[170] '<size "25.0"><mark shape="Circle" fill="#cd89fbff" stroke="lightgray">'
	[171] '<size "25.0"><mark shape="Circle" fill="#0b5394ff" stroke="lightgray">'
	[172] '<size "25.0"><mark shape="Circle" fill="#0b5394ff" stroke="lightgray">'
	[173] '<size "25.0"><mark shape="Circle" fill="#cd89fbff" stroke="lightgray">'
	[174] '<size "25.0"><mark shape="Circle" fill="#cd89fbff" stroke="lightgray">'
	[175] '<size "25.0"><mark shape="Circle" fill="#cd89fbff" stroke="lightgray">'
	[176] '<size "25.0"><mark shape="Circle" fill="#cd89fbff" stroke="lightgray">'
	[177] '<size "25.0"><mark shape="Circle" fill="#cd89fbff" stroke="lightgray">'
	[178] '<size "25.0"><mark shape="Circle" fill="#cd89fbff" stroke="lightgray">'
	[179] '<size "25.0"><mark shape="Circle" fill="#b87d4bff" stroke="lightgray">'
	[180] '<size "25.0"><mark shape="Circle" fill="#b87d4bff" stroke="lightgray">'
	[181] '<size "25.0"><mark shape="Circle" fill="#b87d4bff" stroke="lightgray">'
	[182] '<size "25.0"><mark shape="Circle" fill="#7209b7ff" stroke="lightgray">'
;
[TAXINFO;]
END; [TAXA]

BEGIN TREES;
TITLE 'Input Trees';
LINK ALGORITHM = 'Taxa Filter';
[Number of trees: 154]
PROPERTIES partialTrees=yes rooted=yes;
TRANSLATE
	1 'StAc',
	2 'StsC25',
	3 'StsC8',
	4 'StsCY',
	5 'StsCT',
	6 'StsC3',
	7 'StLtNB',
	8 'StFu',
	9 'StFo_1',
	10 'StFo_2',
	11 'StsCM_1',
	12 'StsCM_2',
	13 'Sts1',
	14 'StDa_1',
	15 'US5',
	16 'StAq',
	17 'StsC09_1',
	18 'StsC09_2',
	19 'StsW38_1',
	20 'StsW38_2',
	21 'StsTL_1',
	22 'StsTL_3',
	23 'StAfa_6',
	24 'StAfa_2',
	25 'StFr_3',
	26 'StAn_2',
	27 'StsW52_1',
	28 'StsW52_2',
	29 'StVe_1',
	30 'StVe_4',
	31 'StVe_3',
	32 'StVe_5',
	33 'A40',
	34 'NnGeA9',
	35 'NnGe',
	36 'A50',
	37 'NnCxD5_1',
	38 'ApRc',
	39 'NnsW4_1',
	40 'Uc37',
	41 'ApsA3_2',
	42 'UK6',
	43 'StTo',
	44 'A47',
	45 'StToN1',
	46 'AmVs_1',
	47 'AmVs_2',
	48 'ApTi_4',
	49 'UME',
	50 'Uc878',
	51 'tei_1',
	52 'KbAr_1',
	53 'KbAr_3',
	54 'Kus',
	55 'AmBr_2',
	56 'ApTi_5',
	57 'AkAan_1',
	58 'AkAan_2',
	59 'ker',
	60 'KbPh',
	61 'UsB',
	62 'ApTi',
	63 'tei_2',
	64 'AmKe_3',
	65 'KbArN5',
	66 'KbAr_2',
	67 'NcTr_1',
	68 'NcTr_2',
	69 'AmAzD3_3',
	70 'AmAzD3_5',
	71 'AmsBJ_3',
	72 'AmsBJ_4',
	73 'AmKeF',
	74 'AmKen_2',
	75 'AmBlD59_1',
	76 'Ue26',
	77 'StsW00',
	78 'US8',
	79 'AmsW5_2',
	80 'AmsW6_1',
	81 'AmsW6_2',
	82 'StsW2_2',
	83 'AmRg_4',
	84 'AmBlD59_2',
	85 'StsMC',
	86 'AmsC0_2',
	87 'AmRo_2',
	88 'AmsW1_1',
	89 'AmsW1_2',
	90 'StVrN_B',
	91 'StVr_1_A',
	92 'StsY_B',
	93 'AmOv',
	94 'AmOrD0',
	95 'AmOr_2',
	96 'AmRg_6',
	97 'AmBlFH',
	98 'StsAN',
	99 'StsY_A',
	100 'AmJa_1',
	101 'AmsMJ_3',
	102 'AmsW9_1',
	103 'AmsW9_2',
	104 'AmLrN2_2',
	105 'AmsTN',
	106 'AmRo_1',
	107 'AmsW97',
	108 'StsTu',
	109 'StLaN18',
	110 'StAvMA_2',
	111 'StSe_1',
	112 'StSe_2',
	113 'AmAaD2_3',
	114 'AmRg_5',
	115 'AmBlD4',
	116 'bal',
	117 'risA',
	118 'AmsMJ_2',
	119 'AmsMJ_4',
	120 'AmLr_2',
	121 'AmsW8_1',
	122 'AmsW8_2',
	123 'StCar_3',
	124 'StsPA_1',
	125 'StAfJ3_1',
	126 'StAfJ3_2',
	127 'StAua_2',
	128 'StMo_1',
	129 'StsC2_1',
	130 'StsC2_2',
	131 'StDu',
	132 'StX_1',
	133 'AmRgN0',
	134 'dec_1',
	135 'AmJaD4',
	136 'AmJa_2',
	137 'ris',
	138 'StCar_2',
	139 'StsK_1',
	140 'StsK_3',
	141 'StCr',
	142 'StPo',
	143 'StsBA_1',
	144 'StsBA_2',
	145 'StX_3',
	146 'StX',
	147 'StsS0',
	148 'StsMU',
	149 'AmDeD9_2',
	150 'AmsW69_1',
	151 'AmLrN2_1',
	152 'AmLr_1',
	153 'StCar_1',
	154 'StCar_4',
	155 'StsW25_2',
	156 'StsW83_2',
	157 'StX_4',
	158 'StsW0_1',
	159 'StsW0_2',
	160 'dec_2',
	161 'AmKe_4',
	162 'StRiR_1',
	163 'StsW83_1',
	164 'rim',
	165 'StFr_4',
	166 'StX_2',
	167 'AmDeD9_1',
	168 'AmDeD9_3',
	169 'van',
	170 'StRi_1',
	171 'AmKe_2',
	172 'AmOrH',
	173 'StRi_6',
	174 'StRi_5',
	175 'StRir_1',
	176 'StRir_20',
	177 'StRi1',
	178 'StRi_3',
	179 'NnsA5_3',
	180 'NnsA5_2',
	181 'kis',
	182 'StVrN_A',
;
[TREES]
		[1] tree 'AMP_binding_domains_0_mafft_iqtree.treefile'=[&R] (1:0.02234042,((((((((((24:0,25:0):0.000001,23:0.0000022):0.13827083:99,((26:0.05744589,(27:0.000001,28:0.000001):0.05761334:100):0.02916628:92,((29:0.000001,30:0.00000216):0.09858071:100,(31:0.00000208,32:0.00000249):0.07070211:100):0.14771814:93):0.02182022:56):0.04553178:42,13:0.05324866):1.41214885:100,(14:0.03508033,15:0.04894104):0.33366645:100):0.05519252:54,((16:0.06234443,(21:0.000001,22:0.000001):0.02913757:99):0.29149824:100,8:0.2193173):0.10614609:94):0.03580275:41,((9:0.000001,10:0.000001):0.22194232:98,7:0.17782832):0.11383406:84):0.0662352:94,((((17:0.000001,18:0.000001):0.04412044:100,(19:0.000001,20:0.000001):0.06032131:100):0.02332834:78,(11:0.000001,12:0.000001):0.06198761:100):0.01517607:85,6:0.16911325):0.05066188:81):0.06172651:99,5:0.04181694):0.00880212:55,2:0.03344991):0.00789361:56,(3:0.02051511,4:0.05791239):0.02332306:67)[&&NHX:GN=AMP_binding_domains_0_mafft_iqtree.treefile];
		[2] tree 'AMP_binding_domains_00_mafft_iqtree.treefile'=[&R] (1:0.02677448:100,((((7:0.36162662:100,6:0.08514221:100):0.04497225:85,(((17:0.000001:100,18:0.000001:100):0.03000072:100,(19:0.000001:100,20:0.000001:100):0.00561552:83):0.04336582:100,(11:0.000001:100,12:0.000001:100):0.02421162:96):0.05673333:97):0.05138381:98,5:0.03919356:100):0.00932502:78,(3:0.00517905:100,4:0.00000224:100):0.01295218:89):0.00263014:68,2:0.00790813:100)[&&NHX:GN=AMP_binding_domains_00_mafft_iqtree.treefile];
		[3] tree 'AMP_binding_domains_1_mafft_iqtree.treefile'=[&R] (33:0,((((((((44:0,45:0):0.00000113,43:0.00000113):0.12599532:100,((46:0.00000113,47:0.00000113):0.098221:100,((((62:0,63:0):0,56:0):0,51:0):0.00000113,48:0.00000113):0.07365169:100):0.02266307:84):0.01257686:60,(((((57:0.00000113,58:0.00000113):0.12759106:100,(((73:0,74:0):0.00000113,64:0.00000113):0.00364196:100,59:0.00706312):0.15192239:100):0.04476158:89,(((((((113:0.08056029,((((167:0,168:0):0,160:0):0.00000113,149:0.00000113):0.07128405:100,((((171:0,172:0):0,169:0):0.00000113,161:0.00000113):0.00119495:100,150:0.00409553):0.08595009:100):0.02964008:98):0.0095033:91,93:0.06216949):0.03912681:99,(94:0.01259923,95:0.02458373):0.10389454:100):0.04323951:99,((((133:0,134:0):0,114:0):0,96:0):0.00000113,83:0.00000113):0.10568524:100):0.01165783:99,((((115:0,116:0):0,97:0):0,84:0):0.00000113,75:0.00000113):0.13104121:100):0.0235157:99,(65:0.00000113,66:0.00000113):0.08734671:100):0.09018382:100,((67:0.00000113,68:0.00000113):0.0621018:100,((((98:0.04600282,99:0.03002482):0.03376516:100,85:0.03394037):0.00285132:90,76:0.04751419):0.00285838:86,(77:0.00000307,78:0.00252862):0.01468786:99):0.08908257:100):0.04347113:99):0.02539485:83):0.00408316:36,((52:0.00000113,53:0.00000113):0.0856528:100,((60:0.03965893,61:0.02805127):0.05800763:100,54:0.1092682):0.02513264:74):0.00719822:32):0.01817845:37,(((((69:0.00000113,70:0.00000113):0.11959819:100,(71:0.00000113,72:0.00000113):0.06118543:100):0.02430111:99,(((((((135:0,136:0):0,117:0):0.00000113,100:0.00000113):0.00570402:100,86:0.00538128):0.02016597:100,(((118:0,119:0):0.00000113,101:0.00000113):0.01584676:100,(102:0.00000113,103:0.00000113):0.01293701:100):0.00276962:100):0.02704261:100,((((((151:0,152:0):0,137:0):0,120:0):0.00000113,104:0.00000113):0.01328689:100,(105:0.00629634,(121:0.00000113,122:0.00000113):0.0279422:100):0.00619242:98):0.00625977:97,((106:0.00423444,107:0.00401801):0.00765672:100,87:0.03186577):0.0151793:98):0.02499595:100):0.03261019:100,(((88:0.00000113,89:0.00000113):0.00544656:100,79:0.00000113):0.02181175:100,(80:0.00000113,81:0.00000113):0.01540159:100):0.04503146:100):0.07563622:100):0.05031421:100,(55:0.12177483,(((((((1:0.01168865,2:0.00876758):0.0088683:99,(((((17:0.00000113,18:0.00000113):0.02651107:100,(19:0.00000113,20:0.00000113):0.01128211:100):0.02601213:100,(11:0.00000113,12:0.00000113):0.03919839:100):0.0296289:100,6:0.09207933):0.05033199:100,5:0.02087767):0.00289492:84):0.00872097:78,4:0.00296802):0.00000267:36,3:0.0146084):0.74801046:100,(((((((24:0.00244907,(23:0.00000113,25:0.00000113):0.0023294:100):0.10125739:100,((26:0.07183071,13:0.12883178):0.01310928:79,(27:0.00000239,28:0.00000296):0.062412:100):0.0435591:94):0.0175634:94,7:0.12866708):0.07234355:100,((29:0.00000113,30:0.00000113):0.09000123:100,(31:0.00000113,32:0.00000113):0.09475189:100):0.12306702:100):0.02944282:86,(9:0.00000113,10:0.00000113):0.17555052:100):0.12937183:100,((16:0.04298555,(21:0.00000113,22:0.00000113):0.06040913:100):0.24255841:100,8:0.18037251):0.07655148:99):0.0731885:96,(14:0.06220313,15:0.08662943):0.19554021:100):0.80579295:100):0.12107291:96,((((((153:0,154:0):0.00000113,138:0.00000113):0.01872401:100,123:0.02426495):0.00605051:96,108:0.02731639):0.00881585:95,(109:0.03021902,((139:0.00000113,140:0.00000113):0.00591622:100,124:0.00000113):0.06809599:100):0.00519281:65):0.01782717:69,82:0.0595828):0.25113191:100):0.05534245:87,(((((125:0.00000113,126:0.00000113):0.01924343:100,(127:0.00825861,(((((((((177:0,178:0):0,176:0):0,175:0):0,174:0):0,173:0):0,170:0):0.00000113,162:0.00000113):0.00261534:98,155:0.00524095):0.00262323:99,((163:0,164:0):0.00000113,156:0.00000113):0.00000113:62):0.00508701:99):0.02190466:100):0.0295433:92,(((141:0.01844476,142:0.01906582):0.00333934:95,128:0.01019912):0.03157064:98,(129:0.00000113,130:0.00000113):0.0309073:100):0.03618352:100):0.14695753:100,(90:0.00000338,91:0.00000265):0.20355225:100):0.07874897:99,(((110:0.20338627,(131:0.10301296,(143:0.00000113,144:0.00000113):0.06247872:100):0.1393536:100):0.07277271:99,(((((165:0,166:0):0,157:0):0,145:0):0.00000113,132:0.00000113):0.02898955:100,((146:0.03507995,147:0.04817255):0.01356588:92,(148:0.00273652,(158:0.00000113,159:0.00000113):0.01629377:100):0.01948585:100):0.00809457:90):0.16749733:100):0.06816067:88,((111:0.00000113,112:0.00000113):0.07663018:100,92:0.06784663):0.35499406:100):0.04045157:84):0.04966698:88):0.25558735:100):0.03450032:91):0.01724633:75,(49:0.10293468,50:0.04806195):0.01253377:63):0.01277346:52):0.01907709:59):0.00327425:48,((41:0.00000113,42:0.00000113):0.05016267:100,40:0.05780601):0.02979868:100):0.01137046:77,(38:0.1941406,39:0.08052146):0.01673648:81):0.05206604:100,(36:0.00000113,37:0.00000113):0.05026697:100):0.07455094:100,35:0.00000113):0.00000113,34:0)[&&NHX:GN=AMP_binding_domains_1_mafft_iqtree.treefile];
		[4] tree 'AMP_binding_domains_2_mafft_iqtree.treefile'=[&R] (33:0,((((((((((44:0,45:0):0.000001,43:0.000001):0.14597587:100,((((57:0.000001,58:0.000001):0.13795533:100,((((69:0.000001,70:0.000001):0.06305129:100,(((((((135:0,117:0):0,136:0):0.000001,100:0.000001):0.00687581:100,(86:0.00855804,((118:0,119:0):0.000001,101:0.000001):0.01026198:100):0.00621748:96):0.0053496:100,(102:0.000001,103:0.000001):0.00345487:100):0.013363:100,(((((((151:0,152:0):0,137:0):0,120:0):0.000001,104:0.000001):0.01820305:100,((106:0.00950769,107:0.01268005):0.01150925:100,87:0.013756):0.00633195:56):0.00380359:42,105:0.01354544):0.00334871:48,(121:0.000001,122:0.000001):0.02282548:100):0.00228761:97):0.03190752:100,(((88:0,79:0):0.000001,89:0.000001):0.00733439:100,(80:0.000001,81:0.000001):0.00515199:100):0.0159645:96):0.0622659:100):0.01421103:79,(71:0.000001,72:0.000001):0.03740031:100):0.05367527:99,(((73:0,74:0):0.000001,64:0.000001):0.00636693:100,59:0.000001):0.08890808:100):0.04973905:99):0.02182594:98,(((60:0.01244726,61:0.0168411):0.11666642:100,50:0.03605664):0.0210359:97,49:0.12010566):0.02290092:97):0.03861916:100,(((((((((113:0.07194166,(((((167:0,168:0):0,160:0):0.000001,149:0.000001):0.01699195:100,((((171:0,172:0):0,169:0):0.000001,161:0.000001):0.00617173:100,150:0.0091449):0.01894639:100):0.01596159:100,93:0.0213998):0.0496966:100):0.03634033:100,(94:0.00000201,95:0.01292586):0.06357887:100):0.02773287:81,((((133:0,96:0):0,114:0):0,134:0):0.000001,83:0.000001):0.05725131:100):0.02302433:93,(((115:0,97:0):0.000001,(84:0.000001,116:0.000001):0.00310923:99):0.000001:43,75:0.000001):0.07519428:100):0.02863421:71,(65:0.000001,66:0.000001):0.06173801:100):0.04553211:100,54:0.12100802):0.02531189:89,(52:0.000001,53:0.000001):0.05048658:100):0.01641695:66,55:0.08964151):0.04453013:99,(46:0.000001,47:0.000001):0.06862677:100):0.04433554:99):0.19262398:100):0.00995595:70,((67:0.000001,68:0.000001):0.09925134:100,((((98:0.00929644,99:0.03672304):0.04335291:100,85:0.030971):0.01254689:99,(77:0.000001,78:0.000001):0.01459876:100):0.01280733:99,76:0.03866185):0.04268138:100):0.09479787:100):0.01160457:74,((41:0.000001,42:0.000001):0.05871904:100,40:0.03101659):0.0707219:100):0.02245359:78,39:0.14669068):0.03106915:90,(38:0.29756007,(((62:0,51:0):0.000001,(56:0.000001,63:0.000001):0.00966985:100):0.000001:34,48:0.000001):0.07614133:100):0.05713082:92):0.01919383:62,((((((180:0,181:0):0.000001,179:0.000001):0.67780886:100,((((153:0,154:0):0.000001,138:0.000001):0.000001:63,108:0.00932226):0.00810997:99,(123:0.01366015,((109:0.02848962,((139:0,124:0):0.000001,140:0.000001):0.0327437:100):0.03292297:97,82:0.03352868):0.01372749:88):0.00000296:63):0.62973062:100):0.06562432:84,(((((((1:0.01520072,2:0.00663694):0.00676831:100,(3:0.00609797,4:0.00303158):0.01224007:100):0.01410623:100,5:0.02400924):0.07243244:100,(((17:0.000001,18:0.000001):0.07024073:100,(19:0.000001,20:0.000001):0.02517509:100):0.0188733:99,(11:0.000001,12:0.000001):0.05888308:100):0.03210968:98):0.03471104:98,6:0.09623446):0.28933293:100,(((((((24:0.00251089,23:0.000001):0.00251797:97,25:0.000001):0.16778191:100,7:0.11967614):0.03845838:79,26:0.06955877):0.01913106:77,(27:0.000001,28:0.000001):0.10753898:100):0.03680049:79,13:0.0924033):0.24847517:100,((9:0.000001,10:0.000001):0.20614225:100,((29:0.000001,30:0.000001):0.111969:100,(31:0.000001,32:0.000001):0.04839113:100):0.17291516:100):0.11588931:100):0.11000403:100):0.06295981:91,(((((125:0.000001,126:0.000001):0.05970559:100,(127:0.01271553,(((((((((177:0,176:0):0,178:0):0,175:0):0,173:0):0,170:0):0,174:0):0.000001,162:0.000001):0.006433:100,((163:0,164:0):0.000001,156:0.000001):0.00806337:100):0.00581939:99,155:0.01221238):0.00728149:100):0.01395698:100):0.06303299:100,(((141:0.00584136,128:0.03841565):0.00707198:100,142:0.01897034):0.05036878:100,(129:0.000001,130:0.000001):0.09415453:100):0.0359151:99):0.18356279:100,(90:0.000001,91:0.000001):0.29147275:100):0.10884127:98,(((110:0.2513605,(131:0.06782201,(143:0.000001,144:0.000001):0.12365055:100):0.13838054:100):0.09513315:100,((111:0.000001,112:0.000001):0.08011064:100,92:0.04038332):0.26184722:100):0.0275535:84,(((((165:0,145:0):0,166:0):0,157:0):0.000001,132:0.000001):0.01618836:100,((146:0.02139664,147:0.00915021):0.00929371:99,(148:0.00307605,(158:0.000001,159:0.000001):0.000001:61):0.01525218:100):0.01550236:96):0.26942968:100):0.14959512:100):0.03718287:85):0.05391668:91):0.2695418:100,((14:0.17348734,15:0.08917929):0.26261905:100,8:0.20960994):0.82195237:100):0.22090968:100,(16:0.01494319,(21:0.000001,22:0.000001):0.03444625:100):0.48339513:100):0.46973907:100):0.05343847:99,(36:0.000001,37:0.000001):0.0741469:100):0.06206762:100,35:0.000001):0.000001,34:0)[&&NHX:GN=AMP_binding_domains_2_mafft_iqtree.treefile];
		[5] tree 'AMP_binding_domains_3_mafft_iqtree.treefile'=[&R] (33:0,((((((((((44:0,45:0):0.00000203,43:0.00000205):0.14706046:100,(((62:0,51:0):0.00000296,48:0.000001):0.00000231:70,(56:0.00000255,63:0.00000239):0.00309082:99):0.08770455:100):0.03068348:65,((41:0.00000219,42:0.000001):0.05363871:100,40:0.03682795):0.04986219:100):0.02769048:74,38:0.31143988):0.01408107:70,39:0.13013879):0.01613249:33,((((57:0.000001,58:0.000001):0.249857:100,49:0.12418734):0.09666761:100,(((73:0,74:0):0.000001,64:0.000001):0.00525111:100,59:0.00405635):0.32352256:100):0.09796569:100,((((((((113:0.09847179,((((((167:0,160:0):0,168:0):0.000001,149:0.000001):0.01605917:100,((((171:0,172:0):0,169:0):0.000001,161:0.000001):0.00252146:100,150:0.01119286):0.03856337:100):0.04587162:100,(94:0.01671981,95:0.02402056):0.07357621:100):0.00740847:43,93:0.06958082):0.01569504:42):0.03437824:100,((((133:0,114:0):0,96:0):0,134:0):0.000001,83:0.000001):0.08060573:100):0.01589586:98,(((((115:0,84:0):0,97:0):0,116:0):0.000001,75:0.000001):0.11839437:100,(65:0.000001,66:0.000001):0.04214726:100):0.0630945:100):0.63050742:100,((67:0.000001,68:0.000001):0.09750325:100,((((98:0.00000204,99:0.02587388):0.04328299:100,85:0.041109):0.01817171:100,(77:0.00322151,78:0.00322298):0.01925318:100):0.00848866:99,76:0.05531846):0.12610227:100):0.59566958:100):0.46767211:100,((((((((1:0.0695907,((2:0.02456142,4:0.04000639):0.01306117:75,5:0.07801035):0.00522882:66):0.00620876:52,3:0.0556369):0.0232723:99,((17:0.000001,18:0.000001):0.11208837:100,((11:0.000001,12:0.000001):0.05896497:100,(19:0.000001,20:0.000001):0.04231689:100):0.01001847:65):0.02919459:59):0.04535513:92,6:0.15017872):0.07764275:100,((9:0.000001,10:0.000001):0.19449392:100,((29:0.000001,30:0.000001):0.1433327:100,(31:0.000001,32:0.000001):0.11781505:100):0.09403885:100):0.12278766:100):0.06327067:98,(8:0.2033192,182:0.19998178):0.07577022:100):0.05113538:99,(16:0.06545837,(21:0.000001,22:0.000001):0.04200177:100):0.29511427:100):0.07447526:99,(14:0.05326059,15:0.06679675):0.22198634:100):0.49514419:100):0.48636327:100,((((((((125:0.000001,126:0.000001):0.07008749:100,127:0.03958191):0.02089629:95,(((((((((177:0,178:0):0,175:0):0,176:0):0,173:0):0,174:0):0,170:0):0.000001,162:0.000001):0.0143152:100,((163:0,164:0):0.000001,156:0.000001):0.00669612:100):0.01401783:94,155:0.0172826):0.03321489:100):0.11370284:100,(((141:0.01474162,142:0.00875417):0.02025592:100,128:0.03184902):0.07516266:100,(129:0.000001,130:0.000001):0.08709273:100):0.12926824:100):0.10717626:100,(((110:0.24461841,(131:0.12339638,(143:0.000001,144:0.000001):0.16550198:100):0.17086427:100):0.05983737:97,(((((((165:0,157:0):0,166:0):0,145:0):0.000001,132:0.000001):0.05395789:100,(148:0.00684136,(158:0.000001,159:0.000001):0.04379155:100):0.01700754:99):0.01891328:99,146:0.06520432):0.01901959:98,147:0.04141792):0.13254053:100):0.07523025:75,((111:0.000001,112:0.000001):0.04656495:100,92:0.06551919):0.31513155:100):0.04236098:90):0.03531768:70,(90:0.000001,91:0.000001):0.21997294:100):0.03368508:50,((((24:0.00305474,(23:0.000001,25:0.000001):0.00877603:100):0.18742301:100,(26:0.12734483,13:0.17292517):0.03597016:96):0.03923048:98,(27:0.000001,28:0.000001):0.0922364:100):0.06979829:100,7:0.2348488):0.10288272:100):0.05811319:62,(((((((153:0,154:0):0.000001,138:0.000001):0.00324773:99,108:0.00976222):0.0000025:53,123:0.00325338):0.0208751:100,109:0.01312299):0.00924943:79,82:0.01895196):0.00307402:81,((139:0,124:0):0.000001,140:0.000001):0.02454932:100):0.37087587:100):0.07438113:82):0.09198867:97,((180:0,181:0):0.000001,179:0.000001):0.47425102:100):0.164776:100,(60:0.06666732,61:0.03413144):0.17851798:100):0.07452804:100):0.04511589:99):0.02092531:74,(((((69:0.000001,70:0.000001):0.14587166:100,(46:0.00000248,47:0.00000282):0.09016578:100):0.02271659:98,(52:0.000001,53:0.000001):0.05824041:100):0.04105922:99,(((55:0.17295804,((((((((135:0,117:0):0,136:0):0.000001,100:0.000001):0.00318154:100,(102:0.000001,103:0.000001):0.01261811:100):0.00314912:89,86:0.00628188):0.00000216:87,((118:0,119:0):0.000001,101:0.000001):0.0031419:100):0.01181615:99,(((((((151:0,120:0):0,137:0):0,152:0):0.000001,104:0.000001):0.0074538:100,((106:0.00908931,107:0.01957551):0.00981323:99,87:0.02194118):0.01599699:99):0.00442788:98,(121:0.000001,122:0.000001):0.02710363:100):0.00625363:67,105:0.00803658):0.01301817:70):0.12698262:100,(71:0.000001,72:0.000001):0.05108638:100):0.05143231:100):0.03072577:95,54:0.18440879):0.03644901:99,50:0.05228552):0.09925263:100):0.02028533:58,(((88:0.000001,89:0.000001):0.00309843:96,79:0.00626953):0.0225019:97,(80:0.000001,81:0.000001):0.02234103:100):0.16613916:100):0.02051302:57):0.07810837:100,(36:0.000001,37:0.000001):0.07758159:100):0.03567161:100,35:0.000001):0.000001,34:0)[&&NHX:GN=AMP_binding_domains_3_mafft_iqtree.treefile];
		[6] tree 'AMP_binding_domains_4_mafft_iqtree.treefile'=[&R] (33:0,((((((((44:0,45:0):0.00000101,43:0.00000101):0.14519155:100,39:0.10188178):0.02707498:47,((38:0.24651209,(((180:0,181:0):0.00000274,179:0.00000219):0.44829131:100,(((((((((1:0.01410137,2:0.01134627):0.004722:97,5:0.01922096):0.00354338:96,(3:0.00501628,4:0.00500959):0.01070144:100):0.06165382:100,6:0.07226331):0.0121955:38,(((17:0.00000297,18:0.00000267):0.02278675:100,(19:0.00000101,20:0.00000101):0.01116276:100):0.02350677:100,(11:0.00000101,12:0.00000101):0.02709183:100):0.02290022:100):0.19703346:100,((((24:0.01816211,(23:0.00000101,25:0.00000101):0.00118552:95):0.20348106:100,((26:0.11959957,(27:0.00000101,28:0.00000101):0.0708243:100):0.0368956:99,13:0.17270279):0.03797148:99):0.03479753:86,7:0.13886326):0.03742726:95,((9:0.00000101,10:0.00000101):0.18020664:100,((29:0.00000101,30:0.00000101):0.09242403:100,(31:0.00000101,32:0.00000101):0.09005658:100):0.19088579:100):0.0248221:61):0.06727673:96):0.02592851:80,(((((125:0.00000256,126:0.00000101):0.048589:100,(127:0.03714601,((((((((177:0,175:0):0,176:0):0,178:0):0,173:0):0,174:0):0,170:0):0.00000215,162:0.00000101):0.01103029:100,(((155:0,164:0):0,156:0):0.00000282,163:0.00000276):0.00552485:100):0.00498843:100):0.01888941:100):0.077464:100,(((141:0.00447076,142:0.02253167):0.04254187:100,128:0.03135453):0.05293336:100,(129:0.00000101,130:0.00000101):0.0784478:100):0.06439216:100):0.11161657:100,(((110:0.21900392,(131:0.05762694,(143:0.00000101,144:0.00000101):0.06104418:100):0.14174623:100):0.06852098:99,((111:0.00000101,112:0.00000101):0.1186271:100,92:0.16780049):0.22144056:100):0.02661555:70,((((((165:0,145:0):0,166:0):0,157:0):0.00000101,132:0.00000101):0.0293321:100,(146:0.04547131,147:0.02341054):0.00963411:63):0.00423351:62,(148:0.00828216,(158:0.00000101,159:0.00000101):0.00820571:100):0.02509758:100):0.15783234:100):0.08795589:100):0.03576729:96,(90:0.00000298,91:0.00000247):0.21718601:100):0.03268616:69):0.0621487:69,((((((153:0,154:0):0.00000101,138:0.00000101):0.0192808:100,123:0.01317951):0.01078804:99,108:0.01655274):0.00813106:100,82:0.04186622):0.00523283:99,(109:0.0387209,((139:0.00000101,140:0.00000101):0.00251174:100,124:0.00286411):0.02775542:100):0.0151193:100):0.24405776:100):0.04500975:98,((((16:0.04581252,(21:0.00000101,22:0.00000101):0.05818387:100):0.23344205:100,182:0.33153669):0.50952227:100,(14:0.01589797,15:0.04163916):0.60217295:100):0.43534065:100,8:0.97938927):0.12521479:97):0.10796548:100):0.12326697:100):0.09064176:99,((((62:0,63:0):0.00000266,56:0.00000242):0.0027426:99,(48:0.00000202,51:0.00000101):0.00000217:58):0.14899291:100,((41:0.00000101,42:0.00000101):0.06461493:100,40:0.05576135):0.02072726:88):0.02369404:83):0.00501885:42):0.01945275:75,(67:0.00000101,68:0.00000101):0.08753233:100):0.01358692:35,((((((57:0.00000214,58:0.00000245):0.09924129:100,49:0.04912901):0.02727799:99,(((((113:0.0507683,(((((167:0,160:0):0,168:0):0.00000101,149:0.00000101):0.00667329:100,((((171:0,172:0):0,169:0):0.00000101,161:0.00000276):0.0082124:100,150:0.01372136):0.0421474:100):0.02908888:100,93:0.05992308):0.01695872:100):0.00824779:99,(94:0.02253872,95:0.01070222):0.06196578:100):0.02383783:96,((((133:0,134:0):0,114:0):0,96:0):0.00000207,83:0.00000208):0.06525688:100):0.03160331:98,(((115:0,97:0):0.00000202,75:0.0000021):0.00000234:67,(84:0.00000236,116:0.00000267):0.01336166:100):0.08289528:100):0.03135726:95,(65:0.00000101,66:0.00000101):0.0593626:100):0.02582332:68):0.00192198:38,(((((69:0.00000101,70:0.00000101):0.10519449:100,(((73:0,74:0):0,59:0):0.00000207,64:0.00000101):0.14027849:100):0.04131092:98,((((((((135:0,117:0):0,136:0):0.00000101,100:0.00000101):0.01095761:100,86:0.01099972):0.00264152:100,(((118:0,119:0):0.00000101,101:0.00000101):0.00540315:100,(102:0.00000101,103:0.00000101):0.00545329:100):0.00614401:99):0.02174329:100,(((88:0.00000101,89:0.00000101):0.00000101:79,79:0.0026332):0.02748647:100,(80:0.00000101,81:0.00000101):0.01352259:99):0.03360493:94):0.0201554:89,((((((((151:0,152:0):0,137:0):0,120:0):0.00000101,104:0.00000101):0.02228979:100,105:0.01642888):0.00000266:92,(106:0.0054484,107:0.00000265):0.00815923:100):0.00275367:79,87:0.01088832):0.01543104:99,(121:0.00000101,122:0.00000101):0.0152614:100):0.00359248:99):0.05210003:100,(71:0.00000101,72:0.00000101):0.04492196:100):0.03392137:100):0.01527725:93,(46:0.00000227,47:0.0000023):0.08323458:100):0.0141638:42,(((52:0.00000101,53:0.00000101):0.03646878:100,(60:0.03841721,61:0.02300213):0.06218584:100):0.02016961:99,54:0.06757441):0.01021644:65):0.0119073:54):0.01244623:48,50:0.04891202):0.00442811:32,(55:0.15290353,(((98:0.02102738,99:0.02765244):0.04198933:100,76:0.04754088):0.01017669:47,(85:0.05887296,(77:0.00000101,78:0.00255062):0.03393395:100):0.00364415:59):0.06139996:100):0.01103634:39):0.01513102:71):0.07800109:100,(36:0.00000101,37:0.00000287):0.0527992:100):0.05032452:100,35:0.00000278):0.00000213,34:0)[&&NHX:GN=AMP_binding_domains_4_mafft_iqtree.treefile];
		[7] tree 'AMP_binding_domains_5_mafft_iqtree.treefile'=[&R] (33:0,((((((((((44:0,45:0):0.000001,43:0.000001):0.14915691:100,38:0.32978266):0.05362243:91,((((((62:0,63:0):0,51:0):0,56:0):0.00000223,48:0.00000218):0.12826055:100,(41:0.00000223,42:0.00000282):0.09509793:100):0.01871237:90,40:0.08403846):0.01676491:92):0.01219095:50,55:0.17159861):0.02561862:94,((((((180:0,181:0):0.00000271,179:0.00000277):0.42986556:100,((((153:0,154:0):0.000001,138:0.000001):0.03605145:100,((123:0.01472958,108:0.03449709):0.01478519:61,(109:0.02639971,((139:0,124:0):0.000001,140:0.00000284):0.04925462:100):0.01168151:98):0.00238335:52):0.03037159:95,82:0.01690906):0.26940002:100):0.03149353:46,(((((125:0.000001,126:0.000001):0.06614479:100,(127:0.03348671,(((((((((177:0,178:0):0,170:0):0,175:0):0,176:0):0,173:0):0,174:0):0.000001,162:0.000001):0.0113135:100,((163:0,164:0):0.00000272,156:0.000001):0.00755768:100):0.009778:100,155:0.00440105):0.01784167:100):0.03128912:100):0.0951759:100,(((141:0.02336215,142:0.03195459):0.01814454:100,128:0.02676301):0.057947:100,(129:0.000001,130:0.000001):0.06721617:100):0.06377969:100):0.10939523:100,(((110:0.22479158,(131:0.11440405,(143:0.000001,144:0.000001):0.11540179:100):0.14735546:100):0.04591336:82,((111:0.000001,112:0.00000214):0.12733579:100,92:0.12205858):0.22258369:100):0.05281789:98,(((((((165:0,145:0):0,166:0):0,157:0):0.000001,132:0.000001):0.03834893:100,(148:0.00786756,(158:0.00271334,159:0.00840359):0.01483545:100):0.02483255:100):0.00440841:96,146:0.05531941):0.01412639:97,147:0.03409602):0.1503154:100):0.09149782:100):0.03130059:77,(90:0.000001,91:0.000001):0.372619:100):0.051794:75):0.0448122:50,(((((((((((1:0.05793131,((2:0.04401755,(3:0.03205852,5:0.0490517):0.01209539:85):0.00684445:84,4:0.04645036):0.01805829:89):0.03190611:100,(11:0.000001,12:0.000001):0.06235725:100):0.00980216:80,(19:0.000001,20:0.000001):0.05697848:100):0.03576439:81,(17:0.000001,18:0.000001):0.07407963:100):0.03847893:96,6:0.16119661):0.05020964:99,(14:0.07983344,15:0.08985612):0.29723937:100):0.04415814:52,182:0.19927328):0.14120386:100,(9:0.00000259,10:0.0000025):0.1863588:100):0.58522311:100,(16:0.016725,(21:0.0000022,22:0.00000202):0.04432174:100):0.30855151:100):0.19337889:90,8:0.30431434):0.07644689:87,((((24:0.00269726,(23:0.000001,25:0.000001):0.00000294:54):0.11272904:100,((26:0.05311246,(27:0.000001,28:0.000001):0.08129251:100):0.02196402:97,13:0.09521352):0.01964535:50):0.04323864:82,7:0.11349582):0.03462548:59,((29:0.00000206,30:0.00000219):0.1017001:100,(31:0.00000209,32:0.00000209):0.07577192:100):0.10530996:100):0.3710021:100):0.74549685:100):0.22112921:100,39:0.13794564):0.03241834:90):0.02899375:99,(67:0.000001,68:0.000001):0.12589345:100):0.01211748:53,((((((57:0.000001,58:0.0000025):0.0847257:100,49:0.09192013):0.02893961:63,54:0.06143232):0.01982036:59,(((((((((((135:0,136:0):0,86:0):0,117:0):0.000001,100:0.000001):0.01717537:100,((118:0,119:0):0.00000227,101:0.00000205):0.00870263:100):0.00944055:100,(102:0.00279797,103:0.00000234):0.01442345:100):0.02902954:100,((((((151:0,152:0):0,137:0):0,120:0):0.000001,104:0.000001):0.03373102:100,(121:0.00000289,122:0.00000285):0.02116038:100):0.00777509:94,(((106:0.01968082,107:0.00278844):0.0056233:99,87:0.01679296):0.00722349:98,105:0.01520119):0.00706053:99):0.00312019:99):0.02470862:99,((88:0.000001,89:0.000001):0.00567852:100,79:0.01423077):0.00292638:99):0.01546852:93,(80:0.000001,81:0.000001):0.05259786:100):0.03654158:100,(((73:0,74:0):0.000001,64:0.000001):0.00000265:67,59:0.0026467):0.1544849:100):0.03566956:59,(71:0.00000264,72:0.00000256):0.05305838:100):0.07824164:100):0.01133903:60,((((((((((113:0.03894124,(94:0.0153769,95:0.00344559):0.08030397:100):0.00572496:68,(((((167:0,160:0):0,168:0):0.00000295,149:0.0000022):0.03133171:100,((((171:0,172:0):0,169:0):0.000001,161:0.00000219):0.00844341:100,150:0.00536682):0.01287528:100):0.01779345:100,((((133:0,134:0):0,96:0):0,114:0):0.000001,83:0.000001):0.0574785:100):0.01654909:100):0.01271:69,93:0.05132769):0.03371227:97,(69:0.00000248,70:0.00000256):0.14760262:100):0.01654373:63,((((115:0,116:0):0,84:0):0,97:0):0.000001,75:0.000001):0.05617785:100):0.00895901:60,(46:0.000001,47:0.00000229):0.11327557:100):0.01850764:50,(60:0.02653507,61:0.03194095):0.04465743:100):0.01880659:45,(65:0.000001,66:0.000001):0.04362223:100):0.01453719:38,(52:0.00000277,53:0.00000241):0.03682958:100):0.02899433:73,((((98:0.01536462,99:0.03161508):0.04753961:100,76:0.06011314):0.00729928:73,85:0.05980902):0.00901781:72,(77:0.00566916,78:0.00464881):0.0119465:100):0.05598431:100):0.01106515:57):0.01245192:74,50:0.0791646):0.01893673:61):0.06605534:100,(36:0.00000241,37:0.00000215):0.06635626:100):0.05154683:100,35:0.00000282):0.00000255,34:0)[&&NHX:GN=AMP_binding_domains_5_mafft_iqtree.treefile];
		[8] tree 'AMP_binding_domains_6_mafft_iqtree.treefile'=[&R] (33:0.000001,((((((44:0,45:0):0.000001,43:0.000001):0.14133021:100,(((((((((57:0.000001,58:0.000001):0.06291294:100,((((((((113:0.08496154,((((167:0,160:0):0,168:0):0.00000289,149:0.00000241):0.01838027:100,((((171:0,169:0):0,172:0):0.000001,161:0.000001):0.00288598:100,150:0.01460923):0.00801485:100):0.02164526:100):0.01688081:58,((((133:0,96:0):0,114:0):0,134:0):0.000001,83:0.000001):0.04154323:100):0.01199697:50,93:0.047629):0.02099297:75,(69:0.00000297,70:0.00000237):0.08184998:100):0.01587459:74,(((88:0.000001,89:0.000001):0.00000205:62,79:0.00287503):0.0036574:91,(80:0.00000219,81:0.00000263):0.03182607:100):0.13545113:100):0.011691:53,(((((115:0,84:0):0,97:0):0,116:0):0.000001,75:0.000001):0.0365744:100,(94:0.00352167,95:0.00246771):0.06855095:100):0.02256101:72):0.01665153:65,((((65:0.000001,66:0.000001):0.04044174:100,(52:0.000001,53:0.000001):0.04588335:100):0.01070742:99,(60:0.00981352,61:0.0104421):0.02413746:100):0.01975841:100,((((98:0.00481141,99:0.01290375):0.03636754:100,85:0.04145874):0.01273365:91,76:0.02979644):0.00682909:91,(77:0.01804597,78:0.00361753):0.02701786:100):0.01266035:98):0.01025711:78):0.02873122:75,(46:0.00000298,47:0.000001):0.12053819:100):0.05650586:98):0.02124037:80,(49:0.05665247,50:0.04685599):0.01329293:91):0.01491443:49,54:0.10494915):0.02426344:52,(((((((((135:0,136:0):0,117:0):0.000001,100:0.000001):0.00581745:100,86:0.00000221):0.0058542:98,(102:0.000001,103:0.000001):0.00291128:100):0.00523629:98,((118:0,119:0):0.00000247,101:0.00000249):0.00927723:100):0.01274026:99,((((((151:0,137:0):0,152:0):0,120:0):0.000001,104:0.000001):0.01595457:100,(((106:0.00288417,107:0.00287338):0.00580099:99,87:0.01170367):0.00000237:65,105:0.01160824):0.00193381:86):0.02070471:98,(121:0.000001,122:0.000001):0.01164321:100):0.01589185:94):0.12694687:100,(((73:0,74:0):0.000001,64:0.000001):0.00291926:100,59:0.000001):0.1007152:100):0.02114285:45,(71:0.000001,72:0.000001):0.05725808:100):0.03776392:63):0.03057305:98,55:0.08758116):0.0444754:100,(67:0.000001,68:0.000001):0.10772134:100):0.15562223:100,(((38:0.21159996,(((62:0,51:0):0.000002,48:0.000002):0.00000225:53,(56:0.00000219,63:0.0000021):0.02412262:100):0.06551548:100):0.05315647:100,(41:0.00000285,42:0.000001):0.05545325:100):0.02550122:63,40:0.08095548):0.0343167:97):0.03118094:98,39:0.0927152):0.0119693:43):0.02186386:66,(((180:0,181:0):0.00000253,179:0.00000243):0.68518553:100,((((((((((1:0.00279366,2:0.00280148):0.00605111:100,(3:0.000001,4:0.02005934):0.0137403:100):0.01686428:100,5:0.02138763):0.05888969:100,6:0.08243296):0.03587147:100,(11:0.00000274,12:0.00000204):0.02864761:100):0.0132375:97,((17:0.00000224,18:0.00000277):0.06881486:100,(19:0.000001,20:0.000001):0.0275062:100):0.02583409:100):0.19155801:100,(((110:0.19138763,(131:0.05509191,(143:0.000001,144:0.000001):0.07799039:100):0.11328724:100):0.08015267:100,((((((165:0,157:0):0,145:0):0,166:0):0.000001,132:0.000001):0.00894432:100,(146:0.0165293,147:0.01764614):0.00586891:84):0.00650767:84,((148:0,159:0):0.000001,158:0.000001):0.01661845:100):0.20590121:100):0.05641001:99,((111:0.000001,112:0.000001):0.04480943:100,92:0.08300343):0.23024909:100):0.03879215:97):0.0240554:73,(((((((24:0.00000243,(23:0.00000242,25:0.00000242):0.00571546:100):0.16775751:100,(27:0.00000252,28:0.00000249):0.05693271:100):0.02400199:70,26:0.05658036):0.02544552:87,13:0.08634726):0.04959745:92,7:0.08745182):0.10915592:100,((29:0.000001,30:0.00000229):0.1007001:100,(31:0.000001,32:0.000001):0.04728722:100):0.16681158:100):0.05984168:100,(9:0.000001,10:0.000001):0.20815428:100):0.095675:100):0.03070859:64,(((((125:0.00000215,126:0.00000238):0.01959493:100,(127:0.01191779,((((((((177:0,170:0):0,178:0):0,175:0):0,173:0):0,174:0):0,176:0):0.00000288,162:0.000001):0.00264416:100,(155:0.00794541,((163:0,164:0):0.000001,156:0.000001):0.00262737:100):0.00000248:86):0.00944855:100):0.01347501:100):0.05414797:100,(((141:0.01963861,128:0.02589277):0.00458081:99,142:0.00919312):0.04118217:100,(129:0.00000245,130:0.00000275):0.05486982:100):0.02917119:100):0.128139:100,(((((((153:0,154:0):0.000001,138:0.000001):0.00865412:100,108:0.00286918):0.00000247:68,((139:0.00000223,140:0.00000213):0.00594005:100,124:0.00286419):0.01482717:65):0.00314626:24,82:0.02033922):0.0032226:25,109:0.02917596):0.0000024:13,123:0.00862333):0.38641852:100):0.06268572:45,(90:0.00000293,91:0.00000258):0.29317583:100):0.06642822:37):0.07166252:60,(((16:0.04998313,(21:0.000001,22:0.000001):0.05132995:100):0.2636073:100,((14:0.0243983,15:0.05290649):0.40051346:100,182:0.13887728):0.09650342:96):0.02057075:42,8:0.17444981):1.10592255:100):0.0743616:62):0.169645:99):0.04950263:99,(36:0.000001,37:0.000001):0.06154759:100):0.03846004:100,35:0.000001):0.00285569:100,34:0.000001)[&&NHX:GN=AMP_binding_domains_6_mafft_iqtree.treefile];
		[9] tree 'AMP_binding_domains_7_mafft_iqtree.treefile'=[&R] (33:0,((((((((((44:0,45:0):0.000001,43:0.000001):0.18536329:100,((38:0.23174228,(((((180:0,181:0):0.000001,179:0.000001):0.38553209:100,((((((125:0.000001,126:0.000001):0.03251999:100,(127:0.00980681,((((((((177:0,174:0):0,178:0):0,173:0):0,175:0):0,176:0):0,170:0):0.000001,162:0.000001):0.00571316:100,(155:0.00285645,((163:0,164:0):0.000001,156:0.000001):0.00572439:100):0.00000266:69):0.00778383:99):0.01487498:98):0.04013721:100,(129:0.000001,130:0.000001):0.03569571:100):0.00883251:77,((141:0.00283168,142:0.03012061):0.00505547:99,128:0.02112471):0.02682963:100):0.16587116:100,((((110:0.30050539,(131:0.07742484,(143:0.000001,144:0.000001):0.14845341:100):0.09783473:100):0.03658362:93,((((((165:0,145:0):0,157:0):0,166:0):0.000001,132:0.000001):0.04777059:100,(146:0.05516095,147:0.04512386):0.02288564:87):0.00738146:85,(148:0.00295846,(158:0.000001,159:0.000001):0.000001:50):0.01975338:100):0.20541536:100):0.04740945:93,((111:0.000001,112:0.000001):0.06178171:100,92:0.07290888):0.32982206:100):0.11375084:100,(90:0.000001,91:0.000001):0.25281839:100):0.06609278:90):0.06526056:94,((((((153:0,154:0):0.000001,138:0.000001):0.00594493:100,(123:0.00294572,108:0.00592623):0.0029591:99):0.01429219:98,109:0.02860309):0.00618777:95,((139:0.000001,140:0.000001):0.00834027:100,124:0.00964807):0.02018404:100):0.00338742:92,82:0.02512654):0.31093713:100):0.09703928:97):0.05655503:100,(((((((((1:0.01125454,2:0.01517759):0.01572715:100,(3:0.02219444,4:0.00847023):0.01894511:100):0.01174237:100,5:0.02283434):0.02828817:99,((((17:0.00000207,18:0.00000232):0.01959251:100,(19:0.00000214,20:0.00000268):0.0355774:100):0.0214667:97,(11:0.000001,12:0.000001):0.03717303:100):0.02946002:99,6:0.12635838):0.01246913:99):0.14795832:100,((((((24:0.00617728,(23:0.000001,25:0.000001):0.00000229:73):0.1238862:100,13:0.09294313):0.0525263:95,(26:0.08290537,(27:0.000001,28:0.000001):0.07079087:100):0.03199332:100):0.04167987:90,7:0.16639687):0.06211485:99,((29:0.000001,30:0.000001):0.049224:100,(31:0.000001,32:0.000001):0.02890721:100):0.13397543:100):0.15029481:100,(9:0.000001,10:0.000001):0.30856797:100):0.04528997:68):0.06091781:69,8:0.26308008):0.02699841:62,182:0.35396472):0.05413541:88,(16:0.04350114,(21:0.000001,22:0.000001):0.01622674:100):0.30909812:100):0.04687845:87,(14:0.05302581,15:0.095802):0.21981984:100):1.01697755:100):0.27029777:100,39:0.07198853):0.02907113:96):0.03533101:91,(((((62:0,56:0):0,63:0):0,51:0):0.000001,48:0.000001):0.08386779:100,((41:0.000001,42:0.000001):0.0713075:100,40:0.03232704):0.04532169:100):0.01536053:59):0.01475486:67):0.04614698:100,(67:0.000001,68:0.000001):0.10358128:100):0.02825358:99,(46:0.000001,47:0.000001):0.1145607:100):0.02648317:99,(((((((((57:0.000001,58:0.000001):0.09692735:100,(52:0.000001,53:0.000001):0.05998293:100):0.03628409:98,49:0.08716072):0.01119065:81,((65:0.000001,66:0.000001):0.06164257:100,(60:0.00799893,61:0.02744346):0.04544544:100):0.01807267:65):0.01224164:68,(69:0.000001,70:0.000001):0.07952496:100):0.01232994:77,(((((((((((((135:0,117:0):0,136:0):0.000001,100:0.000001):0.00584913:100,(102:0.000001,103:0.00883119):0.0029162:99):0.000001:72,86:0.000001):0.000001:84,((118:0,119:0):0.000001,101:0.000001):0.01472231:100):0.03045135:100,((((151:0,137:0):0,152:0):0,120:0):0.000001,104:0.000001):0.00841943:100):0.00518472:96,((106:0.01141382,107:0.00862128):0.00619622:100,87:0.01113819):0.00655387:76):0.01110315:69,105:0.01525601):0.01107357:95,(121:0.000001,122:0.000001):0.01944352:100):0.02243318:98,(((88:0,79:0):0.000001,89:0.000001):0.01844822:100,(80:0.000001,81:0.000001):0.01143692:100):0.02053824:100):0.0210325:97,(((73:0,74:0):0,59:0):0.000001,64:0.000001):0.12537533:100):0.02105637:76,(71:0.000001,72:0.000001):0.04391682:100):0.03991404:99):0.00217434:28,(((((113:0.06270792,93:0.04913265):0.0139273:55,((((167:0,168:0):0,160:0):0.000001,149:0.000001):0.01816515:100,((((171:0,169:0):0,172:0):0.000001,161:0.000001):0.00846388:100,150:0.01025611):0.02974854:100):0.03952521:100):0.01169326:50,((((133:0,114:0):0,96:0):0,134:0):0.000001,83:0.000001):0.05559693:100):0.01515581:58,((((115:0,116:0):0,84:0):0,97:0):0.000001,75:0.000001):0.06024449:100):0.0152415:79,(94:0.00642969,95:0.01573632):0.05832165:100):0.04307007:100):0.02679025:100,50:0.02290905):0.01039787:95,((((98:0.02050699,99:0.02452865):0.0426245:100,76:0.03390324):0.00815757:76,85:0.0533022):0.00371273:75,(77:0.000001,78:0.000001):0.02319133:100):0.05327316:100):0.01718537:74):0.00427164:47,55:0.10406601):0.02066095:88,54:0.1042239):0.06053642:100,(36:0.000001,37:0.000001):0.04356269:100):0.07591804:100,35:0.000001):0.000001,34:0)[&&NHX:GN=AMP_binding_domains_7_mafft_iqtree.treefile];
		[10] tree 'AMP_binding_domains_8_mafft_iqtree.treefile'=[&R] (24:0.00260769:100,(23:0.000001:100,25:0.000001:100):0.000001:59,(((26:0.07732548:100,(27:0.000001:100,28:0.000001:100):0.05676328:100):0.02527064:65,13:0.07174122:100):0.01767292:53,((((16:0.02826385:100,(21:0.000001:100,22:0.000001:100):0.01703558:90):0.39138876:100,((14:0.01874713:100,15:0.06621979:100):0.33164833:100,(8:0.19703526:100,182:0.18744759:100):0.04465302:67):0.06011068:70):0.15743752:100,((29:0.000001:100,30:0.000001:100):0.0555157:100,(31:0.000001:100,32:0.000001:100):0.05147626:99):0.15229518:100):0.06255933:97,7:0.16945702:100):0.05869189:95):0.10279522:100)[&&NHX:GN=AMP_binding_domains_8_mafft_iqtree.treefile];
		[11] tree 'AMP_binding_domains_9_mafft_iqtree.treefile'=[&R] (16:0.02181652:100,(8:0.17998649:100,182:0.16726416:100):0.23803762:100,(21:0.000001:100,22:0.000001:100):0.0099746:80)[&&NHX:GN=AMP_binding_domains_9_mafft_iqtree.treefile];
		[12] tree 'AMP_binding_domains_e_mafft_iqtree.treefile'=[&R] (1:0.00812849,(((((((((125:0.00000115,126:0.00000115):0.06863272:100,(127:0.02181489,(((((((((177:0,173:0):0,170:0):0,176:0):0,178:0):0,174:0):0,175:0):0.00000115,162:0.00000115):0.00729352:100,((163:0,164:0):0.00000115,156:0.00000115):0.00859969:100):0.00532231:92,155:0.00736242):0.01725079:100):0.04802581:100):0.08295212:99,(((141:0.0295696,142:0.0583818):0.03321331:98,128:0.03768238):0.1245657:100,(129:0.00000115,130:0.00000115):0.12811943:100):0.08780202:99):0.26029727:100,(131:0.11453999,(143:0.00000115,144:0.00000115):0.15376191:100):0.41862058:100):0.02636328:35,(((((((153:0,154:0):0.00000115,138:0.00000115):0.01954689:100,123:0.01928817):0.01342726:84,108:0.03340968):0.03620372:100,(109:0.04471185,82:0.05539374):0.03390548:84):0.01303108:69,((139:0.00000115,140:0.00000115):0.0058982:100,124:0.00000115):0.02866152:99):0.6926074:100,(146:0.03055591,(((((132:0,157:0):0,145:0):0.00000115,166:0.00000115):0.03705617:100,147:0.03531393):0.00922326:60,(148:0.01211505,(158:0.00000115,159:0.00000115):0.01175363:100):0.03064934:98):0.0246419:42):0.44127175:100):0.09029995:56):0.0562588:44,((((((24:0,25:0):0.00000115,23:0.00000115):0.330884:100,((26:0.10404863,(13:0.14615912,(27:0.00000115,28:0.00000115):0.07663225:100):0.02245293:99):0.02097534:94,7:0.22919213):0.03080941:97):0.09835951:96,((29:0.00000115,30:0.00000115):0.05933546:100,(31:0.00000115,32:0.00000115):0.05949909:100):0.25781231:100):0.15748067:100,(((16:0.03563077,(21:0.00000115,22:0.00000115):0.01537062:99):1.06378384:100,8:0.52543674):0.16224152:89,(14:0.07697309,15:0.03765425):0.6382559:100):0.10625008:79):0.04063781:39,((9:0.00000115,10:0.00000115):0.43036914:100,((111:0.00000115,112:0.00000115):0.19280785:100,92:0.07653468):0.63298703:100):0.13575795:50):0.04387112:33):0.50528455:100,5:0.00125007):0.0065256:63,((((17:0.00000115,18:0.00000115):0.01554379:100,(19:0.00000115,20:0.00000115):0.00673298:99):0.01672375:100,(11:0.00000115,12:0.00000115):0.02008707:100):0.044531:100,6:0.07691113):0.04184925:97):0.00641727:87,(3:0.01077594,4:0.00535162):0.00878357:100):0.00471197:99,2:0.01352241)[&&NHX:GN=AMP_binding_domains_e_mafft_iqtree.treefile];
		[13] tree 'Condensation_domains_0_mafft_iqtree.treefile'=[&R] (1:0.00684902:100,(((7:1.85968487:100,3:0.000001:100):0.0062995:55,4:0.01095629:100):0.02094772:56,(((((17:0.000001:100,18:0.000001:100):0.03232323:85,(19:0.000001:100,20:0.000001:100):0.04052715:99):0.03406964:70,(11:0.000001:100,12:0.000001:100):0.03688602:100):0.07932934:70,6:0.11207146:100):0.06978229:68,5:0.01994836:100):0.01136178:53):0.0038849:71,2:0.000001:100)[&&NHX:GN=Condensation_domains_0_mafft_iqtree.treefile];
		[14] tree 'Condensation_domains_1_mafft_iqtree.treefile'=[&R] (1:0.00689853:100,((((((((((24:0.00000252:100,(23:0.000001:100,25:0.000001:100):0.00338156:97):0.15227558:100,(26:0.0822418:100,(27:0.000001:100,28:0.000001:100):0.06729809:100):0.02125568:77):0.03952948:86,13:0.11975026:100):0.04102558:89,7:0.1197188:100):0.05800617:71,((29:0.000001:100,30:0.000001:100):0.07519646:100,(31:0.000001:100,32:0.000001:100):0.06516076:100):0.12026349:99):0.11697906:71,(9:0.000001:100,10:0.000001:100):0.02791532:78):2.04068624:100,(((16:0.00820143:100,(21:0.000001:100,22:0.000001:100):0.02344077:97):0.37463181:100,(14:0.09315821:100,15:0.02794229:100):0.29871657:100):0.07249694:57,8:0.25986239:100):0.03034521:62):0.22751847:97,((((17:0.000001:100,18:0.000001:100):0.01218494:98,(19:0.000001:100,20:0.000001:100):0.04077249:100):0.01771432:88,(11:0.000001:100,12:0.000001:100):0.03573098:100):0.05242681:97,6:0.05628267:100):0.02056824:79):0.02249296:72,5:0.01363727:100):0.00771441:69,(3:0.00000254:100,4:0.00342293:100):0.01400687:99):0.01390624:75,2:0.01036299:100)[&&NHX:GN=Condensation_domains_1_mafft_iqtree.treefile];
		[15] tree 'Condensation_domains_2_mafft_iqtree.treefile'=[&R] (33:0,((((((((44:0,45:0):0.00000201,43:0.000001):0.12394237:100,(((((62:0,56:0):0,63:0):0,51:0):0.000001,48:0.000001):0.13045541:100,40:0.08706046):0.01746035:57):0.00822623:54,(38:0.34385117,(41:0.000001,42:0.000001):0.08383272:100):0.02230026:56):0.00892888:59,(((((((57:0.000001,58:0.000001):0.11165178:100,54:0.17004633):0.03825184:69,((((69:0.00000279,70:0.000001):0.05863276:100,(((((((((((135:0,117:0):0,136:0):0.000001,100:0.000001):0.0073175:100,(86:0.00000218,(((118:0,119:0):0.000001,101:0.000001):0.00000225:69,(102:0.000001,103:0.000001):0.00720601:100):0.01082845:88):0.00722864:95):0.03787799:100,87:0.01890059):0.00626734:69,(106:0.0035838,107:0.000001):0.00414655:100):0.00350033:39,105:0.02900362):0.00778691:76,(121:0.000001,122:0.000001):0.02975181:100):0.00433949:85,((((151:0,152:0):0,120:0):0,137:0):0.0000028,104:0.000001):0.01783663:100):0.01380281:100,(71:0.000001,72:0.000001):0.0618156:100):0.00434059:93,(((88:0.000001,89:0.000001):0.00000202:60,79:0.00694892):0.02865077:100,(80:0.000001,81:0.000001):0.00354432:97):0.0140402:97):0.03334552:94):0.06562068:100,(49:0.07792757,50:0.06647947):0.00883523:34):0.01569013:39,(60:0.04158989,61:0.01529316):0.12779114:100):0.01186335:52):0.01019875:52,((46:0.00000209,47:0.00000208):0.11923474:100,(52:0.00000231,53:0.00000247):0.06521424:100):0.02677453:98):0.03345878:77,(((73:0,74:0):0.000001,64:0.000001):0.000001:54,59:0.00352066):0.11689547:100):0.01865424:85,((((((113:0.1030156,((((167:0,160:0):0,168:0):0.000001,149:0.000001):0.01552816:100,((((171:0,150:0):0,169:0):0,172:0):0.000001,161:0.000001):0.03633646:100):0.03519346:100):0.01987785:100,93:0.0404146):0.07551258:100,((((((115:0,116:0):0,97:0):0,84:0):0.00000239,75:0.00000254):0.13622477:100,(94:0.00705187,95:0.01087259):0.05007178:100):0.03667192:96,((((133:0,114:0):0,134:0):0,96:0):0.000001,83:0.000001):0.03444268:100):0.01286389:95):0.03685138:93,(65:0.000001,66:0.000001):0.08037228:100):0.11602649:100,((67:0.000001,68:0.000001):0.13054257:100,((((98:0.0153268,99:0.02090732):0.04062191:100,85:0.04107002):0.00655449:98,(77:0.00000227,78:0.000001):0.02553461:100):0.00973537:97,76:0.02598205):0.09120509:100):0.05088757:99):0.03187452:100,55:0.1418187):0.02166351:98):0.01025029:76,(((180:0,181:0):0.00000205,179:0.00000207):0.4316046:100,((((((((1:0.01799999,2:0.01824699):0.00359161:99,6:0.06010624):0.00376021:59,(3:0.00356445,4:0.0035674):0.00355331:95):0.00356482:59,5:0.003553):0.02561932:94,(((17:0.00000251,18:0.00000247):0.00359231:99,(19:0.00000222,20:0.00000276):0.01079589:100):0.0069528:63,(11:0.000001,12:0.000001):0.01556362:100):0.01394276:60):0.34056063:100,((((((((((24:0,25:0):0.000001,23:0.000001):0.11210991:100,13:0.08284386):0.03221575:100,((26:0.08588602,(27:0.00000251,28:0.000001):0.07572667:100):0.01083729:87,7:0.0761799):0.02815184:93):0.05841738:93,(9:0.00000248,10:0.00000283):0.11397413:100):0.13494689:93,(29:0.00000253,30:0.00000209):0.06221603:100):0.0771535:92,(31:0.00000207,32:0.000001):0.00131518:86):2.90066639:100,((14:0.03747648,15:0.0206374):0.34523431:100,8:0.37099631):0.18433643:97):0.18000534:56,(16:0.00700103,(21:0.000001,22:0.000001):0.000002:82):0.33305894:99):0.07704962:68,((110:0.17628733,(131:0.08495193,(143:0.00000269,144:0.00000266):0.09690175:100):0.06377921:100):0.05871811:99,((((((((165:0,157:0):0,166:0):0,145:0):0.000001,132:0.000001):0.01778225:100,147:0.00693094):0.00000225:94,146:0.01403702):0.00345071:99,(148:0.00000251,(158:0.000001,159:0.000001):0.00347583:100):0.00354472:99):0.13580145:100,((111:0.000001,112:0.000001):0.12091564:100,92:0.04799344):0.16134881:100):0.04579784:97):0.15821261:100):0.05274684:68):0.11953407:91,((((125:0.000001,126:0.000001):0.01623022:99,((127:0.02108527,155:0.00000275):0.00346421:99,((((((((177:0,173:0):0,178:0):0,176:0):0,170:0):0,175:0):0,174:0):0.000001,162:0.000001):0.00348471:100,((163:0,164:0):0.000001,156:0.000001):0.00000247:47):0.00000276:61):0.03022924:99):0.04219233:96,((141:0.00000227,(128:0.01041563,142:0.01048858):0.00340491:99):0.03217681:100,(129:0.000001,130:0.000001):0.04445773:100):0.01433625:99):0.08649439:99,(90:0.000001,91:0.000001):0.21135727:100):0.08908008:99):0.15316519:93,(((((((153:0,154:0):0.00000232,138:0.00000278):0.0069243:100,123:0.00346594):0.00342808:99,108:0.00000222):0.00856433:99,109:0.02304467):0.00327928:93,((139:0.000001,140:0.000001):0.00346056:100,124:0.00000219):0.02326436:100):0.01170204:90,82:0.01456573):0.38178461:100):0.16870835:100):0.220835:100):0.0712923:97):0.01459275:97,39:0.11001397):0.05884148:100,(36:0.00000248,37:0.00000281):0.06793406:100):0.05084368:100,35:0.000001):0.00000226,34:0)[&&NHX:GN=Condensation_domains_2_mafft_iqtree.treefile];
		[16] tree 'Condensation_domains_3_mafft_iqtree.treefile'=[&R] (33:0.000001,(((((((((44:0.000001,43:0.000001):0.000001:59,45:0.000001):0.14394276:100,(((((((((((((113:0.08080394,((((167:0,168:0):0,160:0):0.000001,149:0.000001):0.00458167:100,(((((171:0,169:0):0,172:0):0.000001,161:0.000001):0.00740838:100,150:0.0036992):0.01113436:100,93:0.04191153):0.0029638:98):0.03216597:99):0.05336365:100,(94:0.00000267,95:0.02235263):0.05859547:100):0.0292847:97,((((133:0,134:0):0,114:0):0,96:0):0.000001,83:0.000001):0.10615018:100):0.0381982:97,((((115:0,97:0):0,84:0):0,116:0):0.00000279,75:0.00000244):0.08477804:100):0.04145645:66,(65:0.000001,66:0.000001):0.03510834:100):0.03887492:71,((67:0.000001,68:0.000001):0.11621536:100,((((98:0.02564923,99:0.04804981):0.04292688:100,85:0.03067788):0.00652097:98,(77:0.00694899,78:0.00793732):0.02749692:100):0.02473217:95,76:0.05037168):0.07585249:93):0.021485:90):0.49457834:91,(16:0.04572924,(21:0.00000233,22:0.00000234):0.01808031:77):3.19433811:100):0.23786219:97,((14:0.03830139,15:0.02883275):0.31608774:100,8:0.34388504):0.26883064:100):0.25945057:100,((((((((1:0.00745492,2:0.01490682):0.00825854:100,(3:0.01498659,4:0.00000215):0.0067869:100):0.00532731:79,5:0.01788772):0.051158:99,6:0.08047593):0.03881329:99,(11:0.00374049,12:0.000001):0.00947878:100):0.01304063:86,((17:0.000001,18:0.000001):0.02711481:100,(19:0.000001,20:0.000001):0.01664805:100):0.00641884:94):0.19629084:100,((((24:0,25:0):0.000001,23:0.000001):0.15267398:100,(((26:0.0812787,(27:0.000001,28:0.000001):0.05342452:100):0.03127959:99,13:0.0746044):0.02632828:100,7:0.12849082):0.02656265:98):0.02895722:99,((9:0.000001,10:0.000001):0.13385781:100,((29:0.000001,30:0.000001):0.03891361:100,(31:0.000001,32:0.000001):0.03385653:100):0.09540428:100):0.01526453:96):0.11675676:100):0.06024362:93,(((110:0.13354948,(131:0.065959,(143:0.000001,144:0.00335215):0.06566496:100):0.05694414:100):0.09607845:100,((111:0.000001,112:0.000001):0.05863581:100,92:0.04650354):0.16380303:100):0.05188416:91,((((((165:0,157:0):0,145:0):0,166:0):0.000001,132:0.000001):0.0199567:100,147:0.02011239):0.00389733:99,(146:0.03176203,((148:0,159:0):0.000001,158:0.000001):0.0162656:100):0.00416244:99):0.275245:100):0.06942487:97):0.06248196:92):0.04678799:95,(((125:0.000001,126:0.000001):0.02796352:100,((127:0.01871478,((((((((177:0,178:0):0,170:0):0,175:0):0,174:0):0,173:0):0,176:0):0.000001,162:0.000001):0.000001:63,155:0.000001):0.00000246:60):0.00368476:99,((163:0,164:0):0.000001,156:0.000001):0.00000297:60):0.02934542:100):0.0489411:99,(((141:0.01473379,142:0.00379958):0.01120201:100,128:0.0156092):0.04818303:100,(129:0.00000297,130:0.00000225):0.03671643:100):0.02411142:98):0.17980189:100):0.02075879:60,((((((153:0,154:0):0.000001,138:0.000001):0.00364419:99,123:0.00363358):0.01111703:100,(109:0.01869355,108:0.01103201):0.00722836:64):0.00000228:52,82:0.01838194):0.00346454:83,((139:0,124:0):0.000001,140:0.000001):0.00385275:99):0.31154447:100):0.02730233:91,(90:0.000001,91:0.000001):0.27268697:100):0.17848727:100,((180:0.000001,179:0.000001):0.00000272:54,181:0.000001):0.4532855:100):0.15777572:100):0.03954532:72,(((38:0.34117669,40:0.08018876):0.01781537:52,(41:0.00000255,42:0.00000227):0.07194047:100):0.02313169:51,(62:0.000001,(((48:0,51:0):0,63:0):0.000001,56:0.0000021):0.00000262:54):0.11105293:100):0.01309616:50):0.00515213:54,39:0.11077041):0.02514338:98,((((57:0.000001,58:0.000001):0.25339709:100,(((73:0,59:0):0,74:0):0.00000292,64:0.00000244):0.13397766:100):0.0280948:84,49:0.11411575):0.09225386:100,((55:0.11856655,50:0.06288471):0.01696186:74,((((((((((135:0,117:0):0,136:0):0.000001,100:0.000001):0.00365124:100,(86:0.00721266,((118:0,119:0):0.000001,101:0.000001):0.00369684:100):0.0036073:56):0.00283686:55,(102:0.00000246,103:0.00366974):0.0080222:100):0.01960766:100,((((((151:0,137:0):0.000001,120:0.000001):0.000001:81,(104:0.000001,152:0.000001):0.000001:99):0.00877397:99,((106:0.01112994,107:0.00737516):0.00894314:100,87:0.02164696):0.00717482:62):0.01988426:100,105:0.00944098):0.01467112:100,(121:0.000001,122:0.000001):0.01814009:100):0.01154815:96):0.03361708:100,(((88:0.000001,89:0.000001):0.00362146:100,79:0.00370015):0.01534981:100,(80:0.000001,81:0.000001):0.02590004:100):0.02125455:97):0.02542785:97,(71:0.000001,72:0.000001):0.06072502:100):0.04324037:97,54:0.14029377):0.02419082:69,(60:0.0258807,61:0.03127224):0.18901524:100):0.03166975:89):0.01736651:87):0.04694096:98):0.05603274:100,(((69:0.0000028,70:0.00000217):0.13673154:100,(52:0.000001,53:0.000001):0.05922219:100):0.07145968:100,(46:0.00000223,47:0.0000022):0.14417723:100):0.05641396:100):0.09931079:100,(36:0.000001,37:0.000001):0.05698043:100):0.05846422:100,34:0.000001):0.000001:52,35:0.000001)[&&NHX:GN=Condensation_domains_3_mafft_iqtree.treefile];
		[17] tree 'Condensation_domains_4_mafft_iqtree.treefile'=[&R] (33:0,(((((((((44:0,45:0):0.000001,43:0.000001):0.15142122:100,(38:0.24519206,((((62:0,63:0):0,56:0):0,51:0):0.000001,48:0.000001):0.10474044:100):0.02398376:89):0.02551388:89,((41:0.000001,42:0.000001):0.06630639:100,40:0.07696195):0.03870203:100):0.02518214:90,(((((180:0,181:0):0.000001,179:0.000001):0.2168963:99,(16:0.02833282,(21:0.000001,22:0.000001):0.06967514:96):3.65036563:100):0.17502367:62,((((((((((((1:0.00778205,2:0.01960196):0.00000226:70,((3:0.00384006,4:0.01555134):0.00393589:99,5:0.01937954):0.00379748:75):0.02842624:100,(((17:0.0000021,18:0.00000207):0.01188027:100,(19:0.000001,20:0.000001):0.00349987:100):0.01188465:99,(11:0.000001,12:0.000001):0.01959156:100):0.0145942:92):0.01110051:99,6:0.0418855):0.10895784:100,(110:0.20076174,(131:0.04037208,(143:0.000001,144:0.000001):0.0579574:100):0.04520887:100):0.03432492:94):0.02206184:92,(((((24:0,25:0):0.000001,23:0.000001):0.11761018:100,((26:0.09321939,(27:0.000001,28:0.000001):0.0197496:100):0.03629351:100,13:0.08419292):0.02368444:100):0.01537654:100,7:0.07190296):0.04866834:97,((9:0.000001,10:0.000001):0.1683543:100,((29:0.000001,30:0.000001):0.00344324:100,(31:0.000001,32:0.000001):0.01981498:100):0.10167241:100):0.02335656:63):0.07025615:97):0.04396733:94,((((((((165:0,157:0):0,166:0):0,145:0):0.000001,132:0.000001):0.01160473:100,146:0.00373768):0.00388946:99,147:0.01182857):0.00000231:56,(158:0.000001,159:0.000001):0.00380473:99):0.00380561:98,148:0.00000287):0.13092866:100):0.03757074:90,(((125:0.00000267,126:0.00000234):0.02160427:100,(127:0.01171827,(((((((((177:0,176:0):0,174:0):0,178:0):0,173:0):0,170:0):0.0000021,162:0.00000219):0.00000201:61,175:0.00389417):0.00387009:100,((163:0,164:0):0.00000299,156:0.00000283):0.00000299:66):0.00386406:99,155:0.00000266):0.00000288:78):0.0145764:99):0.01394139:98,(((141:0.00419658,142:0.01479457):0.01877317:100,128:0.01864948):0.0096994:99,(129:0.00378079,130:0.00000261):0.05308917:100):0.01285489:89):0.11057583:99):0.01849:81,((14:0.03426657,15:0.04497154):0.3918938:100,(8:0.32134084,182:0.42478303):0.4303402:91):0.12832873:71):0.0439072:59,(((((((153:0,154:0):0.000001,138:0.000001):0.01117839:100,108:0.01115828):0.00374735:100,123:0.01115442):0.01828902:100,82:0.00424922):0.00518708:95,109:0.02484024):0.01115374:98,((139:0.000001,140:0.000001):0.00866002:100,124:0.00623523):0.01564838:99):0.25398805:99):0.02019333:33,(90:0.000001,91:0.000001):0.26311522:100):0.02558857:32,((111:0.000001,112:0.000001):0.08566161:100,92:0.04167713):0.24524966:100):0.09401399:59):0.31524193:100,39:0.05812656):0.03145659:28):0.02205478:90,(((((((((57:0.000001,58:0.000001):0.13287859:100,49:0.10120411):0.03613406:86,((((113:0.06178344,(((((167:0,160:0):0,168:0):0.000001,149:0.000001):0.0223332:100,((((171:0,169:0):0,172:0):0.000001,161:0.000001):0.01903255:100,150:0.000001):0.05211785:100):0.02199833:99,93:0.06474186):0.01597832:100):0.04473931:100,((((133:0,96:0):0,134:0):0,114:0):0.00000281,83:0.00000208):0.06324183:100):0.02384308:84,(94:0.01156964,95:0.01216122):0.03878626:100):0.04480588:96,(((73:0,74:0):0.000001,64:0.00000213):0.00378563:100,59:0.00000279):0.19404131:100):0.00697888:86):0.03506279:58,((((98:0.00381162,99:0.01915752):0.02495327:100,85:0.02732908):0.00845237:100,(77:0.00377283,78:0.00000255):0.03445238:100):0.0231035:68,76:0.01917035):0.07789973:100):0.00781421:32,(((((115:0,84:0):0,116:0):0,97:0):0.00000282,75:0.0000022):0.08013541:100,(65:0.00000218,66:0.00000261):0.03591025:100):0.03181195:96):0.01719604:43,(67:0.00000282,68:0.00000267):0.12337721:100):0.02384888:82,(60:0.02638419,61:0.01836944):0.07088545:100):0.01526716:60,(55:0.09569482,50:0.0461841):0.03104631:100):0.01700399:63,((((((((((135:0,117:0):0,86:0):0,136:0):0.000001,100:0.000001):0.00000285:63,((118:0,119:0):0.000001,101:0.000001):0.0038337:99):0.00000299:52,(102:0.00000291,103:0.0000022):0.00386179:100):0.01729095:99,(((((((((151:0,137:0):0,152:0):0,120:0):0.000001,104:0.000001):0.00384979:100,87:0.01942919):0.00000209:83,105:0.03913591):0.00928627:86,107:0.00618076):0.00415334:56,106:0.00600665):0.00975822:98,(121:0.000001,122:0.000001):0.02313077:100):0.01243686:84):0.01743979:98,(((88:0,79:0):0.00000291,89:0.00000222):0.01644194:100,(80:0.00000235,81:0.000001):0.00779492:100):0.00743683:100):0.05140376:100,(71:0.000001,72:0.000001):0.03086771:100):0.05224137:100,54:0.14139347):0.03557458:82):0.03384456:100):0.05366708:100,(((69:0.00000268,70:0.00000264):0.09199016:100,(52:0.00000252,53:0.00000275):0.05776292:100):0.01685736:100,(46:0.000001,47:0.000001):0.07689504:100):0.01565148:95):0.08917991:100,(36:0.000001,37:0.000001):0.0453127:100):0.06576535:100,35:0.000001):0.000001,34:0)[&&NHX:GN=Condensation_domains_4_mafft_iqtree.treefile];
		[18] tree 'Condensation_domains_5_mafft_iqtree.treefile'=[&R] (33:0,(((((((((((((44:0,45:0):0.000001,43:0.000001):0.08936054:100,((((((62:0,63:0):0,56:0):0,51:0):0.000001,48:0.000001):0.14323768:100,40:0.07542569):0.03516399:100,(41:0.000001,42:0.00000285):0.0904946:100):0.03046565:95):0.04410037:99,50:0.08330843):0.00503146:43,(((98:0.02028772,99:0.01136054):0.03189488:100,(85:0.06219737,(77:0.00704255,78:0.00478185):0.04561087:100):0.01032091:91):0.01736769:91,76:0.04500061):0.07990787:100):0.00865012:65,((((57:0.000001,58:0.000001):0.21165256:100,(((((((((135:0,117:0):0,136:0):0.000001,100:0.000001):0.01765472:100,86:0.0055758):0.00392805:65,(((118:0,119:0):0.00000242,101:0.00000286):0.00774309:100,(102:0.00000242,103:0.00000215):0.01939177:100):0.00976174:96):0.02749752:98,(((((((151:0,152:0):0,120:0):0,137:0):0.000001,104:0.000001):0.03038147:100,(105:0.01130104,(121:0.000001,122:0.000001):0.01123071:100):0.00391343:100):0.00374438:89,(106:0.00377291,107:0.00759683):0.00368259:95):0.00397407:93,87:0.02329184):0.01730429:95):0.00919074:70,((88:0.000001,89:0.000001):0.00336056:100,79:0.00811686):0.05301733:100):0.02073175:71,(80:0.000001,81:0.000001):0.07035568:100):0.07386505:100,(71:0.000001,72:0.000001):0.05028402:100):0.07161354:100):0.02930127:88,((((((113:0.09496024,((((167:0,168:0):0,160:0):0.000001,149:0.000001):0.00581451:100,((((171:0,172:0):0,169:0):0.000001,161:0.000001):0.02020818:100,150:0.00785279):0.02259513:100):0.03174523:100):0.01557715:91,93:0.10580825):0.0165685:91,(94:0.02020166,95:0.0072149):0.09085752:100):0.05342557:100,((((133:0,134:0):0,96:0):0,114:0):0.000001,83:0.000001):0.06630492:100):0.07453764:100,(60:0.04692404,61:0.05678039):0.07871043:100):0.03050906:75,((((73:0,74:0):0,59:0):0.000001,64:0.000001):0.17518981:100,49:0.10688286):0.03669033:83):0.02295331:90):0.02293716:79,(((((((115:0,84:0):0,116:0):0,97:0):0.000001,75:0.000001):0.11521091:100,(65:0.000001,66:0.000001):0.08077727:100):0.06437089:100,(67:0.00000296,68:0.00000214):0.09582044:100):0.00341685:28,54:0.16915123):0.00438269:44):0.02000162:76):0.00000245:49,((46:0.000001,47:0.000001):0.15152886:100,(52:0.000001,53:0.000001):0.08130905:100):0.03264264:93):0.02116962:65,((69:0.000001,70:0.000001):0.16735638:100,55:0.11982426):0.02817219:93):0.02124919:74,38:0.35620636):0.01694606:67,39:0.2391687):0.04308913:73,(((180:0,181:0):0.000001,179:0.000001):0.48363623:100,((((((((((1:0.00808347,2:0.01212626):0.00814024:100,5:0.00810091):0.00296551:97,(3:0.00806951,4:0.00808169):0.00909962:100):0.0697887:100,(((17:0.000001,18:0.000001):0.0104091:100,(19:0.000001,20:0.000001):0.02114993:100):0.02584189:99,(11:0.000001,12:0.000001):0.03005767:100):0.04999862:90):0.02932041:86,6:0.0564084):0.28763504:100,(((((24:0.00000228,23:0.000001):0.00000255:59,25:0.000001):0.18374051:100,(7:0.14508471,((29:0.000001,30:0.000001):0.0392799:100,(31:0.000001,32:0.000001):0.04858739:100):0.16864906:100):0.01565017:47):0.02218304:48,((26:0.08905924,(27:0.000001,28:0.000001):0.03909052:100):0.05301863:100,13:0.07073003):0.04461598:99):0.13404642:100,(9:0.00000238,10:0.00000227):0.21778888:100):0.05515364:87):0.03348342:95,((110:0.21775409,(131:0.05976388,(143:0.000001,144:0.000001):0.07076149:100):0.03813168:100):0.06635728:97,(((((((165:0,145:0):0,157:0):0,166:0):0.000001,132:0.000001):0.01957349:100,((148:0,159:0):0.000001,158:0.00000288):0.01172078:99):0.00387162:95,(146:0.01930527,147:0.00384022):0.00000264:78):0.11911001:100,((111:0.000001,112:0.000001):0.06819282:100,92:0.06717182):0.18368671:100):0.05997788:68):0.04414417:67):0.03733253:62,((((16:0.08694312,(21:0.00000229,22:0.00000292):0.00000209:77):4.11084945:100,182:0.78245218):0.24223849:58,8:0.3587217):0.0830787:53,(14:0.04078966,15:0.00742313):0.46355318:100):0.07610722:58):0.03544278:54,(((125:0.000001,126:0.000001):0.01342698:100,((127:0.00545043,((((((((177:0,176:0):0,178:0):0,170:0):0,174:0):0,173:0):0,175:0):0.000001,162:0.000001):0.00735655:100,(155:0.00000227,((163:0,164:0):0.000001,156:0.000001):0.00772257:100):0.0024077:100):0.01225566:99):0.0238866:100,((141:0.02337658,(128:0.00375326,(129:0.00000289,130:0.00000272):0.05420152:100):0.00830157:92):0.00265841:82,142:0.01672082):0.07635561:100):0.02439321:99):0.17288433:100,(90:0.000001,91:0.000001):0.2909005:100):0.06795315:97):0.07233975:94,((((((153:0,154:0):0.000001,138:0.000001):0.00785653:100,82:0.02783529):0.000003:52,123:0.01181856):0.00392389:88,(((139:0.000001,140:0.000001):0.00000224:53,124:0.00776638):0.01975754:100,108:0.02793104):0.0000026:52):0.00705857:84,109:0.01273482):0.34959875:100):0.21094267:100):0.1066267:100):0.11586913:100,(36:0.00000284,37:0.00000231):0.06388514:100):0.05520064:100,35:0.000001):0.000001,34:0)[&&NHX:GN=Condensation_domains_5_mafft_iqtree.treefile];
		[19] tree 'Condensation_domains_6_mafft_iqtree.treefile'=[&R] (33:0,(((((((((((((44:0,45:0):0.000001,43:0.000001):0.12211943:100,((38:0.20259924,(((62:0,51:0):0.000001,48:0.000001):0.00000284:61,(56:0.000001,63:0.000001):0.00341681:100):0.04937306:100):0.04128327:69,((41:0.000003,42:0.00000222):0.04657269:100,40:0.04854775):0.01202943:68):0.02089104:67):0.03797917:100,(55:0.06051173,((46:0.000001,47:0.000001):0.07509425:100,(52:0.000001,53:0.000001):0.06740937:100):0.05675225:100):0.04964897:100):0.00993102:35,(((((180:0,181:0):0.00000272,179:0.00000279):0.47268574:100,((((((153:0,123:0):0,154:0):0.00000233,138:0.00000222):0.00324871:99,108:0.00999053):0.00332832:95,(109:0.00654168,82:0.01319228):0.00000246:48):0.00326199:77,((139:0.000001,140:0.000001):0.000001:59,124:0.00326418):0.01000474:98):0.20112032:100):0.08141027:91,((((((((((1:0.0033677,2:0.00337003):0.00677728:100,5:0.00680654):0.0033445:100,(3:0.00337625,4:0.00336136):0.00341833:100):0.02722788:98,6:0.02995652):0.00747499:88,(((17:0.00000206,18:0.0000025):0.00928544:100,(19:0.000001,20:0.000001):0.00768774:98):0.01229915:93,(11:0.0000022,12:0.00000226):0.02495942:100):0.02111035:97):0.08193614:94,(16:0.01519282,(21:0.000001,22:0.00000209):0.06206727:100):2.84390878:100):0.12119137:53,((((24:0.0032758,(23:0.000001,25:0.000001):0.00000208:60):0.11181648:100,((26:0.06519369,(27:0.000001,28:0.000001):0.0647922:100):0.04358665:99,13:0.07671797):0.00794567:96):0.01347813:93,7:0.12187113):0.05530421:97,((9:0.000001,10:0.000001):0.22328201:100,((29:0.000001,30:0.000001):0.04471919:100,(31:0.000001,32:0.000001):0.03703832:100):0.14855357:100):0.01597017:75):0.08509427:99):0.03408968:47,(110:0.21438437,(((131:0.05581483,(143:0.000001,144:0.000001):0.02610612:100):0.10095874:100,((111:0.000001,112:0.00000225):0.06126012:100,92:0.0717079):0.16240734:100):0.03335556:86,((((((165:0,145:0):0,157:0):0,166:0):0.000001,132:0.000001):0.00680533:100,(146:0.02462374,147:0.01025503):0.00000272:59):0.00681232:97,(148:0.00339556,(158:0.000001,159:0.000001):0.000001:57):0.00000213:57):0.14255385:100):0.03420407:97):0.08929947:100):0.05854046:48,(((14:0.02170936,15:0.02203419):0.32929981:100,8:0.31019548):0.07896491:76,182:0.37548439):0.06544574:63):0.04582587:63,(((125:0.00000281,126:0.00000289):0.01088:100,(127:0.0043378,((((141:0.000001,142:0.000001):0.0000029:77,128:0.00668798):0.02305268:99,(129:0.000002,130:0.00000272):0.04540566:100):0.03336723:44,(((((((((((177:0,156:0):0,176:0):0,175:0):0,163:0):0,173:0):0,178:0):0,174:0):0,155:0):0,164:0):0,170:0):0.0000025,162:0.00000247):0.00754245:100):0.01236141:35):0.00635188:34):0.17722312:100,(90:0.000001,91:0.000001):0.17877141:100):0.04398219:99):0.06764796:70):0.20711156:96,39:0.06335731):0.0261878:88):0.02353771:96,((69:0.000001,70:0.00000284):0.14004703:100,((((((((135:0,136:0):0,117:0):0.000001,100:0.000001):0.00000227:88,86:0.00673616):0.00333426:76,(((118:0,119:0):0.000001,101:0.000001):0.00676392:100,(102:0.000001,103:0.000001):0.00335621:100):0.00337826:78):0.02015677:98,((((((151:0,120:0):0,152:0):0,137:0):0.000001,104:0.000001):0.0148776:100,(((106:0.00486701,107:0.0087412):0.00617106:96,87:0.02032832):0.00840316:48,105:0.01673776):0.00816737:94):0.00554108:73,(121:0.00000267,122:0.00000267):0.01829877:100):0.01072515:85):0.04874816:100,(71:0.000001,72:0.000001):0.07795847:100):0.04239934:99,(((((88:0,79:0):0.000001,89:0.000001):0.00979485:100,(80:0.000001,81:0.000001):0.00710538:100):0.07065386:100,50:0.03806513):0.00618586:69,54:0.10254608):0.00794833:49):0.01079011:62):0.03326235:99):0.05021492:99,(((73:0,74:0):0.000001,64:0.000001):0.000002:80,59:0.00329381):0.13379059:99):0.03779423:99,((67:0.000001,68:0.000001):0.06878871:100,((((98:0.01176485,99:0.01615854):0.02577757:100,(77:0.00335048,78:0.00000217):0.02958784:100):0.01157648:95,85:0.03847673):0.01732124:99,76:0.04055393):0.06877029:100):0.03449083:100):0.01795256:66,((113:0.04759903,(94:0.00456505,95:0.00899427):0.06672572:100):0.04360976:100,(((((((167:0,168:0):0,160:0):0.00000275,149:0.000001):0.0228801:100,((((171:0,169:0):0,172:0):0,150:0):0.00000219,161:0.00000271):0.04923011:100):0.03458492:100,((((133:0,134:0):0,114:0):0,96:0):0.000001,83:0.000001):0.02882887:100):0.04038186:100,93:0.04800528):0.04767246:100,(65:0.000001,66:0.000001):0.08938575:100):0.03053574:63):0.03076838:90):0.00672994:93,(((((115:0,116:0):0,84:0):0,97:0):0.000001,75:0.000001):0.0888489:100,(60:0.02215316,61:0.02879143):0.05014631:100):0.0243838:100):0.01375044:76,((57:0.000001,58:0.000001):0.08716434:100,49:0.10018106):0.00362174:93):0.0422808:100,(36:0.000001,37:0.00000235):0.02619552:100):0.03422732:100,35:0.000001):0.00000214,34:0)[&&NHX:GN=Condensation_domains_6_mafft_iqtree.treefile];
		[20] tree 'Condensation_domains_7_mafft_iqtree.treefile'=[&R] (33:0,((((((((((((44:0,45:0):0.000001,43:0.000001):0.13163472:100,40:0.06231069):0.03511288:100,39:0.06634387):0.02876129:86,((38:0.1509256,(((62:0,63:0):0.000001,56:0.000001):0.000001:58,(48:0.000001,51:0.000001):0.00455754:99):0.06278685:100):0.04730657:75,(41:0.00000227,42:0.000001):0.03196643:100):0.03797081:99):0.03885224:85,(55:0.13935993,((46:0.000001,47:0.000001):0.04863006:100,(52:0.000001,53:0.000001):0.04752474:100):0.03679524:100):0.01188965:83):0.02139641:72,(((((65:0.000001,66:0.000001):0.01062325:100,(60:0.02001306,61:0.00709945):0.03131812:100):0.0472881:100,49:0.06783795):0.02042901:96,50:0.03570997):0.01191454:79,(((98:0.02600303,99:0.01327544):0.03984507:100,76:0.03349025):0.0185698:97,(85:0.07448248,(77:0.000001,78:0.00439833):0.036292:100):0.00872399:95):0.05376893:100):0.00535409:66):0.01438471:36,(((69:0.000001,70:0.000001):0.05678102:100,(((((115:0,97:0):0,116:0):0,84:0):0.000001,75:0.000001):0.05122094:100,(93:0.02365488,((((133:0,114:0):0,134:0):0,96:0):0.000001,83:0.000001):0.07944276:100):0.02465215:100):0.03949139:99):0.03755731:91,((((((((((((((135:0,136:0):0,117:0):0.000001,100:0.000001):0.00424403:100,86:0.00000215):0.00423761:99,(((118:0,119:0):0.000001,101:0.000001):0.00000287:52,(102:0.000001,103:0.000001):0.00423959:100):0.00000204:63):0.00848023:99,87:0.01406841):0.0045497:94,107:0.00397946):0.00815763:91,106:0.00720983):0.00303494:92,((((151:0,137:0):0,120:0):0,152:0):0.000001,104:0.000001):0.00796781:100):0.00833737:89,105:0.00431803):0.00429938:88,(121:0.000001,122:0.000001):0.00862879:100):0.0048736:90,(((88:0.000001,89:0.000001):0.000001:35,79:0.000001):0.00877095:98,(80:0.000001,81:0.00000243):0.01306216:99):0.01696098:99):0.03798862:99,(71:0.000001,72:0.000001):0.02573543:100):0.04598818:100,54:0.09208896):0.00578762:82):0.02133291:66):0.01679356:40,((57:0.000001,58:0.000001):0.15144534:100,((((113:0.028985,(((167:0.000001,160:0.000001):0.000001:81,(149:0.000001,168:0.000001):0.00000246:46):0.01763315:98,((((171:0,172:0):0,169:0):0.000001,161:0.000001):0.00423019:100,150:0.00844842):0.02151084:99):0.03884684:100):0.02395607:85,(94:0.00812883,95:0.00024376):0.05628369:100):0.04291471:99,(((73:0,74:0):0,59:0):0.000001,64:0.000001):0.07998445:100):0.04069544:99,(67:0.000001,68:0.000001):0.13950777:100):0.02321458:38):0.0000029:18):0.02174985:59,(((180:0,181:0):0.000001,179:0.000001):0.36157185:100,((((((((((1:0.02110915,2:0.0127838):0.00304286:71,5:0.00910902):0.00000297:45,(3:0.00449661,4:0.000001):0.00450631:100):0.02184582:74,6:0.05531534):0.02128189:96,(((17:0.000001,18:0.000001):0.00879866:100,(19:0.00000209,20:0.00000288):0.00437102:100):0.00926948:100,(11:0.00444836,12:0.000001):0.02719334:100):0.00768669:99):0.22061694:100,(9:0.000001,10:0.00000264):0.2032875:100):0.04127906:94,(((((24:0.00828622,(23:0.000001,25:0.000001):0.00431748:100):0.10136355:100,26:0.07976586):0.01755934:46,(7:0.11248966,(27:0.000001,28:0.000001):0.05286542:100):0.0229202:93):0.0137721:44,13:0.06914066):0.06959426:95,((29:0.00000232,30:0.000001):0.06306063:100,(31:0.00000293,32:0.00000221):0.03258065:100):0.13349187:100):0.14686543:99):0.03873868:81,(((110:0.15578734,(131:0.06743388,(143:0.000001,144:0.00000201):0.07450101:100):0.08698042:100):0.06490193:100,(((((((165:0,145:0):0,157:0):0,166:0):0.000001,132:0.000001):0.01788742:100,(146:0.00440613,147:0.01343253):0.00473379:100):0.00533637:99,((148:0,159:0):0.000001,158:0.000001):0.0126244:100):0.09293684:100,((111:0.000001,112:0.000001):0.05419025:100,92:0.02228184):0.20484365:100):0.03690116:63):0.06667952:98,(8:0.25189808,182:0.29924624):0.22944388:100):0.03953589:96):0.08614942:79,(((((125:0.000001,126:0.000001):0.02371169:98,(((127:0.01764136,155:0.00000273):0.00442347:85,((163:0,164:0):0.000001,156:0.000001):0.00000259:84):0.00000278:67,(((((177:0,175:0):0,176:0):0,173:0):0.000001,174:0.000001):0.000001:73,((162:0.000001,170:0.000001):0.00437969:98,178:0.00441422):0.00000158:88):0.0132042:97):0.01725518:97):0.02597558:84,(((141:0.00442256,142:0.00873664):0.009522:96,128:0.0171697):0.03764792:97,(129:0.00000253,130:0.00000255):0.04202927:100):0.01256456:75):0.08043815:83,((16:0.06884837,(21:0.000001,22:0.000001):0.03652924:100):0.36008872:99,(14:0.02708377,15:0.0669321):0.38875532:100):3.97469013:100):0.11569967:78,(90:0.000001,91:0.000001):0.18236549:100):0.09478938:79):0.11215398:100,((((((153:0,154:0):0.000001,138:0.000001):0.000001:47,108:0.00863005):0.0000029:19,123:0.00861246):0.00431769:51,(((139:0,124:0):0.000001,140:0.000001):0.00432624:100,82:0.000001):0.00434742:99):0.00000212:30,109:0.01756048):0.24160415:100):0.09184195:99):0.25297491:100):0.05597184:100,(36:0.000001,37:0.000001):0.0260704:100):0.04553035:100,35:0.00000227):0.00000206,34:0)[&&NHX:GN=Condensation_domains_7_mafft_iqtree.treefile];
		[21] tree 'Condensation_domains_8_mafft_iqtree.treefile'=[&R] (24:0,(23:0.0000027,((26:0.02869057,(27:0.00000298,28:0.00000245):0.05932162:100):0.00542808:61,((((16:0.04698201,(21:0.000001,22:0.000001):0.00464048:71):0.11288574:79,(((14:0.02595418,15:0.02913379):0.30752819:100,182:0.25701097):0.08518801:90,8:0.15056368):0.1562115:66):2.50294585:100,(7:0.04189069,((29:0.000001,30:0.000001):0.00351156:76,(31:0.000001,32:0.000001):0.02751808:99):0.16647585:73):0.03694715:48):0.06150796:90,13:0.0458513):0.01181311:69):0.1005034:100):0.000003,25:0)[&&NHX:GN=Condensation_domains_8_mafft_iqtree.treefile];
		[22] tree 'Condensation_domains_9_mafft_iqtree.treefile'=[&R] (16:0.01435653:100,(8:0.17041613:100,182:0.23076732:100):0.26951084:100,(21:0.000001:100,22:0.000001:100):0.02045555:93)[&&NHX:GN=Condensation_domains_9_mafft_iqtree.treefile];
		[23] tree 'Condensation_Starter_domains_mafft_iqtree.treefile'=[&R] (125:0.000001,126:0.000001,(((((((((((24:0,25:0):0.000001,23:0.000001):0.18418275:100,(26:0.07809855,(27:0.000001,28:0.000001):0.12856213:100):0.05361745:91):0.04143437:55,13:0.16184253):0.1198296:98,7:0.33867473):0.04378647:36,((9:0.000001,10:0.000001):0.3530301:100,((29:0.000001,30:0.000001):0.10294236:100,(31:0.000001,32:0.000001):0.08040617:100):0.30263559:100):0.0548295:60):0.10570793:85,182:0.92485092):0.06984204:77,((16:0.06695586,(21:0.000001,22:0.000001):0.02912565:99):0.66539628:100,8:0.32118745):0.2689839:99):0.05395762:59,(((((((165:0,166:0):0,157:0):0,145:0):0.000001,132:0.000001):0.03657229:100,(146:0.01048556,((148:0,159:0):0.000001,158:0.000001):0.01096221:99):0.00386704:63):0.00000214:36,147:0.02475211):0.17765404:100,((111:0.000001,112:0.000001):0.07725759:100,92:0.07285866):0.26552412:100):0.05697211:78):0.61985141:100,(((141:0.02588544,142:0.03456389):0.00945577:93,128:0.0323518):0.03729159:99,(129:0.000001,130:0.000001):0.08921759:100):0.03253757:95):0.06032213:98,(127:0.01053093,(((((((((((177:0,173:0):0,163:0):0,175:0):0,164:0):0,174:0):0,156:0):0,170:0):0,178:0):0,176:0):0,155:0):0.000001,162:0.000001):0.01096457:99):0.01344332:98):0.01676444:98)[&&NHX:GN=Condensation_Starter_domains_mafft_iqtree.treefile];
		[24] tree 'Epimerization_domains_0_mafft_iqtree.treefile'=[&R] (16:0.02750933:100,((14:0.10050391:100,15:0.05617812:100):0.39518299:100,8:0.24465095:100):0.3946934:100,(21:0.000001:100,22:0.000001:100):0.08637679:100)[&&NHX:GN=Epimerization_domains_0_mafft_iqtree.treefile];
		[25] tree 'Epimerization_domains_1_mafft_iqtree.treefile'=[&R] (1:0.00664332,((((((((125:0.000001,126:0.000001):0.08724317:100,(127:0.03648229,((((((((177:0,174:0):0,170:0):0,173:0):0,175:0):0,176:0):0.000001,162:0.000001):0.000001:42,178:0.0033684):0.01152831:98,(155:0.000001,((163:0,164:0):0.000001,156:0.000001):0.02396935:100):0.00881143:88):0.00775685:76):0.0502948:99):0.05968136:94,(((141:0.0301586,142:0.04324581):0.02509448:86,128:0.06548342):0.12923052:100,(129:0.000001,130:0.000001):0.08647013:100):0.11513656:99):0.53619207:100,((16:0.06023499,(21:0.000001,22:0.000001):0.00751451:85):0.43403542:100,((14:0.11056419,15:0.01723153):0.4034954:100,8:0.33331814):0.41156543:100):0.07231363:60):0.27262704:100,6:0.08279977):0.00921658:66,(((17:0.000001,18:0.000001):0.0062802:92,(11:0.000001,12:0.000001):0.0640851:100):0.01089743:48,(19:0.000001,20:0.000001):0.000001:76):0.0525743:97):0.02815738:98,5:0.02659184):0.00365807:84,(3:0.01334818,4:0.00668983):0.00329451:90):0.00331272:92,2:0.000001)[&&NHX:GN=Epimerization_domains_1_mafft_iqtree.treefile];
		[26] tree 'Epimerization_domains_2_mafft_iqtree.treefile'=[&R] (33:0,(((((((44:0,45:0):0.000001,43:0.000001):0.3144163:100,((38:0.53234384,((((62:0,51:0):0,56:0):0,63:0):0.000001,48:0.000001):0.11490519:100):0.17552976:100,39:0.13799882):0.03221725:71):0.04036242:66,((((((((((57:0.000001,58:0.000001):0.15223947:100,49:0.14191261):0.03122588:72,50:0.08673146):0.03420082:72,(60:0.06668857,61:0.08074635):0.09792613:100):0.0152914:24,(((69:0.000001,70:0.000001):0.27192084:100,(55:0.20926775,(((((((((135:0,136:0):0,117:0):0.000001,100:0.000001):0.01911414:100,86:0.00830141):0.00791293:65,(((118:0,119:0):0.000001,101:0.000001):0.00504855:100,(102:0.00000261,103:0.0077749):0.01442538:100):0.00367276:88):0.04041493:99,105:0.04611305):0.0250103:65,((((((151:0,137:0):0,120:0):0,152:0):0.000001,104:0.000001):0.05101333:100,(106:0.01673572,(87:0.04648174,107:0.01748658):0.014292:91):0.0519913:100):0.03441989:91,(121:0.000001,122:0.000001):0.02759554:100):0.01250833:63):0.05016466:100,(((88:0.00000283,89:0.00000296):0.00773316:100,79:0.0037681):0.03178332:100,(80:0.000001,81:0.000001):0.02022698:100):0.0251577:100):0.04687925:100,((((73:0,74:0):0.00000223,64:0.00000293):0.00000289:56,59:0.00362292):0.14474368:100,(71:0.00000204,72:0.0000021):0.08843525:100):0.02222498:58):0.06161668:99):0.02983994:66):0.01231239:29,54:0.17601958):0.0241177:24):0.02325526:72,(((113:0.15351827,(((((167:0,168:0):0,160:0):0.000001,149:0.000001):0.02325789:100,((((171:0,172:0):0,169:0):0.000001,161:0.000001):0.02399152:100,150:0.02446453):0.04682161:100):0.08635303:100,93:0.04048029):0.08598831:100):0.05641454:96,(((((115:0,116:0):0,97:0):0,84:0):0.000001,75:0.000001):0.12056131:100,(65:0.000001,66:0.000001):0.11469294:100):0.01956081:29):0.01195235:24,((94:0.01661447,95:0.0337773):0.09923604:100,((((133:0,134:0):0,96:0):0,114:0):0.000001,83:0.000001):0.17258746:100):0.03106065:59):0.05590546:100):0.03669945:94,(52:0.000001,53:0.000001):0.11156527:100):0.02740871:52,(46:0.000001,47:0.000001):0.1630611:100):0.02327843:81,((((98:0.01606581,99:0.03754062):0.0649309:100,85:0.07165624):0.00518712:73,(77:0.000001,78:0.000001):0.02178309:100):0.02832547:75,76:0.07351599):0.09902177:100):0.05677873:95,(((41:0.000001,42:0.000001):0.03695668:100,40:0.08828603):0.22479976:100,((((180:0,181:0):0.000001,179:0.000001):0.60390874:100,((14:0.08771628,15:0.05992978):0.47437884:100,8:0.43223258):0.50486526:100):0.10224358:66,((((((((1:0.01385916,2:0.00345345):0.00759015:100,(3:0.02092507,4:0.01037978):0.02055786:100):0.02110918:99,5:0.02515056):0.02391906:81,((((17:0.000001,18:0.000001):0.04283186:100,(19:0.00000264,20:0.00000299):0.01496924:100):0.03961881:100,(11:0.000001,12:0.000001):0.04904243:100):0.05820157:100,6:0.09388239):0.02934448:98):0.29366326:100,(((24:0.00355376,(23:0.000001,25:0.000001):0.000001:73):0.17194853:100,(((26:0.07095806,(27:0.000001,28:0.00000239):0.07672311:100):0.03330305:100,7:0.10451792):0.04998934:99,13:0.13595867):0.02694548:88):0.03757884:91,((9:0.000001,10:0.000001):0.22846026:100,((29:0.000001,30:0.000001):0.07111084:100,(31:0.000001,32:0.000001):0.06096453:100):0.18252948:100):0.07037285:100):0.16561241:100):0.02337762:56,((110:0.25052403,(131:0.11199747,(143:0.000001,144:0.000001):0.08428011:100):0.05985294:100):0.12409449:100,((111:0.000001,112:0.000001):0.07685618:100,92:0.04910189):0.32659776:100):0.07249688:84):0.06802621:60,((((125:0.00000209,126:0.000001):0.01646262:100,(127:0.01357066,(((((((((177:0,170:0):0,173:0):0,174:0):0,176:0):0,175:0):0,178:0):0.00000236,162:0.00000255):0.00345294:99,155:0.00345772):0.00344573:99,((163:0,164:0):0.00000253,156:0.00000273):0.0000024:70):0.00747382:99):0.01165779:90):0.09600161:100,(((141:0.00613313,128:0.03937324):0.00955684:97,142:0.02529127):0.06820394:100,(129:0.000001,130:0.000001):0.08829908:100):0.04257868:96):0.14381972:100,((((((153:0,154:0):0.000001,138:0.000001):0.01911985:100,108:0.01481157):0.01718282:100,(109:0.03008854,(((139:0,124:0):0.000001,140:0.000001):0.03307349:100,82:0.05045101):0.01538144:98):0.02909216:98):0.0166608:100,123:0.00167325):0.41482122:100,(((((165:0,145:0):0,166:0):0,157:0):0.00000207,132:0.00000278):0.01304487:99,((146:0.01709767,(148:0.003366,(158:0.000001,159:0.000001):0.000001:63):0.01013361:94):0.01624713:94,147:0.02240699):0.01392725:90):0.29326601:100):0.0871685:99):0.0692823:91):0.0339074:31,(90:0.000001,91:0.000001):0.24713566:100):0.08646743:56):0.15442634:99):0.11599729:77):0.01907975:32):0.0026448:19,(67:0.00000202,68:0.00000233):0.19727525:100):0.23742672:100,(36:0.000001,37:0.000001):0.07335141:100):0.08057692:100,35:0.000001):0.000001,34:0)[&&NHX:GN=Epimerization_domains_2_mafft_iqtree.treefile];
		[27] tree 'Epimerization_domains_3_mafft_iqtree.treefile'=[&R] (44:0,((((((41:0.000001,42:0.000001):0.12845613:100,40:0.11851505):0.14790811:100,39:0.18411704):0.34031125:100,((((((((1:0.02950302,2:0.02447053):0.00780778:98,(3:0.01053765,4:0.01342001):0.01894502:99):0.01561772:99,5:0.05588263):0.04441768:99,((((17:0.000001,18:0.000001):0.07220689:100,(19:0.000001,20:0.000001):0.04735616:100):0.04928463:67,(11:0.0000026,12:0.000001):0.08611962:100):0.05009881:68,6:0.18683457):0.03263958:78):0.33993841:100,((((125:0.000001,126:0.000001):0.03642583:100,(127:0.06791733,((((((((177:0,170:0):0,178:0):0,175:0):0,176:0):0,174:0):0,173:0):0.000001,162:0.000001):0.00687468:100,(155:0.00687514,((163:0,164:0):0.000001,156:0.000001):0.00343835:99):0.000001:63):0.02714321:99):0.01992688:91):0.08605031:100,(((141:0.02946026,142:0.03194903):0.03324831:98,128:0.07893622):0.0807136:100,(129:0.000001,130:0.000001):0.08942068:100):0.08063307:98):0.23148827:100,(90:0.000001,91:0.000001):0.2976499:100):0.03616294:77):0.0397783:72,((((((24:0.000001,(23:0.000001,25:0.000001):0.00346752:100):0.21428386:100,13:0.18472633):0.06668403:85,(26:0.10798163,(27:0.000001,28:0.000001):0.09814418:100):0.10108838:100):0.03679209:84,7:0.17164556):0.05777935:99,((29:0.000001,30:0.000001):0.1114767:100,(31:0.000001,32:0.000001):0.12518293:100):0.17224509:100):0.04767468:73,(9:0.000001,10:0.000001):0.23746327:100):0.1215657:100):0.01121882:22,((((((((153:0,154:0):0.000001,138:0.000001):0.01990165:100,(123:0.0282754,108:0.00952571):0.00231757:99):0.01883845:97,((139:0.000001,140:0.000001):0.00348019:100,124:0.000001):0.02003741:100):0.01221938:98,82:0.03419413):0.01067083:97,109:0.04345695):0.40817059:100,(14:0.07050845,15:0.13055113):0.30810099:100):0.04899859:71,((111:0.000001,112:0.000001):0.15672074:100,92:0.09834535):0.27582225:100):0.03436608:48):0.03574289:43,((110:0.31017332,(131:0.0799758,(143:0.000001,144:0.000001):0.09614598:100):0.13817654:100):0.10731738:94,(((((((165:0,145:0):0,157:0):0,166:0):0.000001,132:0.000001):0.01834874:100,(146:0.03320122,(148:0.000001,(158:0.000001,159:0.000001):0.0035313:100):0.02087907:100):0.0035029:90):0.00663782:90,147:0.03938879):0.15612028:100,8:1.02855236):0.07954777:45):0.05163346:43):0.06845519:45):0.0575858:47,((180:0,181:0):0.000001,179:0.000001):0.5496223:100):0.41876478:100,43:0.000001):0.000001,45:0)[&&NHX:GN=Epimerization_domains_3_mafft_iqtree.treefile];
		[28] tree 'Epimerization_domains_4_mafft_iqtree.treefile'=[&R] (33:0,((((((((((44:0,45:0):0.000001,43:0.0000022):0.1345655:100,((69:0.00000222,70:0.00000218):0.15299099:100,38:0.29291851):0.04377973:79):0.03935559:77,(46:0.00000202,47:0.00000201):0.12502321:100):0.0231395:37,(((57:0.000001,58:0.00000276):0.18038393:100,49:0.10829724):0.04242695:97,54:0.12836137):0.01459533:66):0.01334738:34,(((((((((113:0.1206991,((((167:0,168:0):0,160:0):0.000001,149:0.00000218):0.02601753:100,((((171:0,172:0):0,169:0):0.000001,161:0.000001):0.00992057:100,150:0.00341914):0.02780288:100):0.03035201:100):0.00958862:87,((((133:0,114:0):0,134:0):0,96:0):0.00000213,83:0.00000259):0.06270674:100):0.00750543:59,(94:0.02124444,95:0.01595385):0.06676168:100):0.02138703:73,93:0.10822601):0.01238811:92,(((((115:0,97:0):0,84:0):0,116:0):0.00000252,75:0.00000262):0.06922162:100,(65:0.000001,66:0.000001):0.04086551:100):0.02054714:99):0.03808353:100,(((((((((((135:0,117:0):0,136:0):0.000001,100:0.000001):0.00713675:100,86:0.0145291):0.02518232:100,((118:0,119:0):0.000001,101:0.000001):0.00702432:100):0.00340284:100,(102:0.000001,103:0.000001):0.00349085:100):0.06964504:100,(121:0.000001,122:0.000001):0.03983323:100):0.01424935:56,(((((((151:0,120:0):0,137:0):0,152:0):0.00000207,104:0.00000202):0.02576115:100,105:0.02343645):0.0140864:95,(106:0.00669587,107:0.0070002):0.01204008:100):0.02880718:98,87:0.02278742):0.02928469:96):0.01575912:67,(((88:0.000001,89:0.000001):0.01634194:100,79:0.01764424):0.0127107:85,(80:0.000001,81:0.000001):0.02950631:100):0.02163949:89):0.13605122:100,(71:0.000001,72:0.000001):0.11007466:100):0.0849934:100,(60:0.021521,61:0.05282795):0.09758006:100):0.00946128:78):0.03281796:86,((((73:0,74:0):0.000001,64:0.000001):0.00000208:79,59:0.00989016):0.16292852:100,((((((((((((1:0.00579127,2:0.0117661):0.00591533:100,(3:0.00816631,4:0.00693851):0.01413048:100):0.00258345:98,5:0.01822492):0.06173747:100,(((17:0.00000214,18:0.00000222):0.03388686:100,(19:0.00000217,20:0.000001):0.02018731:100):0.0236436:100,(11:0.00000268,12:0.00000209):0.02335587:100):0.03600719:100):0.02919062:99,6:0.08297934):0.1861918:100,8:0.34737811):0.05642358:95,((((((165:0,157:0):0,166:0):0,145:0):0.00000298,132:0.00000215):0.03799221:100,(146:0.01822529,147:0.00328016):0.00572053:72):0.009462:91,(148:0.00315156,(158:0.000001,159:0.000001):0.00299309:100):0.0033996:100):0.25363714:100):0.01982844:45,((((125:0.000001,126:0.00000256):0.03995467:100,(127:0.00901493,(((((((((((177:0,176:0):0,173:0):0,156:0):0,170:0):0,174:0):0,163:0):0,175:0):0,164:0):0.000001,162:0.000001):0.00000228:57,155:0.00297669):0.00000203:30,178:0.00296705):0.00898949:99):0.00000243:66):0.05808439:85,(((141:0.01225933,142:0.02415752):0.00665607:100,128:0.0379782):0.03486978:100,(129:0.000001,130:0.000001):0.08562721:100):0.06878608:94):0.16627647:100,(((((((153:0,154:0):0.000001,138:0.000001):0.01591134:100,123:0.01473897):0.00302855:50,108:0.00974425):0.01466859:100,82:0.02573344):0.00839529:77,109:0.02441063):0.00359871:72,((139:0.000001,140:0.000001):0.000002:56,124:0.00895388):0.03508732:99):0.34575467:100):0.02499157:47):0.04088571:78,(((((24:0.00300515,(23:0.000001,25:0.000001):0.00000234:55):0.22465055:100,((26:0.13433647,7:0.18142772):0.02525766:84,(13:0.16664702,(27:0.000001,28:0.000001):0.09345563:100):0.01338927:62):0.02513826:62):0.02718094:83,((29:0.00000211,30:0.00000241):0.19054895:100,(31:0.000001,32:0.000001):0.06264994:100):0.20698137:100):0.05703611:94,(9:0.00000297,10:0.00000246):0.1846352:100):0.07537378:100,((110:0.27785543,(131:0.14532502,(143:0.000001,144:0.000001):0.13882786:100):0.11023754:99):0.1174637:99,(14:0.07160313,15:0.10706416):0.33422871:100):0.00969588:71):0.03434533:73):0.04415285:84,((111:0.000001,112:0.000001):0.13533973:100,92:0.12289381):0.2402944:100):0.04281283:86,(90:0.00000291,91:0.00000271):0.20893486:100):0.18911248:97,182:0.90891293):0.25426149:100):0.04828636:87):0.0177398:89,55:0.1471795):0.02169788:61,(52:0.000001,53:0.000001):0.09222561:100):0.01428868:63):0.00875308:37,(((((((62:0,51:0):0,56:0):0,63:0):0.00000255,48:0.00000269):0.15456055:100,(41:0.00000238,42:0.00000226):0.08933988:100):0.02675268:90,(39:0.12921989,40:0.09821547):0.03384488:95):0.03515339:50,((67:0.000001,68:0.000001):0.12274884:100,(((98:0.05955658,99:0.06571535):0.02657137:100,(85:0.08073262,(77:0.00409994,78:0.00709368):0.01332194:100):0.00528834:100):0.0356502:100,76:0.03674301):0.08259056:100):0.01502681:91):0.01258726:39):0.00428306:40,50:0.07257058):0.12161713:100,(36:0.000001,37:0.00000277):0.04412655:100):0.03902862:100,35:0.00000256):0.00000243,34:0)[&&NHX:GN=Epimerization_domains_4_mafft_iqtree.treefile];
		[29] tree 'Epimerization_domains_5_mafft_iqtree.treefile'=[&R] (33:0,(((((((44:0,45:0):0.00000272,43:0.00000225):0.19027638:100,((55:0.19204511,((38:0.3082532,(((180:0,181:0):0.00000114,179:0.00000114):0.60557083:100,(((((((1:0.0100605,2:0.01339757):0.0133341:100,(3:0.00329858,4:0.01326617):0.02027257:100):0.01385601:100,5:0.02600484):0.07195953:100,(((17:0.00000227,18:0.00000238):0.04183918:100,(19:0.00000114,20:0.00000114):0.01614617:100):0.02722624:100,(11:0.00000114,12:0.00000114):0.06388093:100):0.07891883:100):0.04278254:97,6:0.1331208):0.36406727:100,(((((((125:0.00000114,126:0.00000114):0.01795825:100,(127:0.01230653,(((((((((177:0,175:0):0,170:0):0,176:0):0,174:0):0,178:0):0,173:0):0.00000114,162:0.00000114):0.0125944:100,155:0.01256728):0.00388636:99,((163:0,164:0):0.00000251,156:0.00000212):0.00340759:100):0.01679537:100):0.01653124:98):0.04630944:100,((141:0.01967369,(128:0.02591767,142:0.02353465):0.00659434:98):0.03502835:96,(129:0.00000114,130:0.00000114):0.06610296:100):0.036453:95):0.22082433:100,(90:0.00000114,91:0.00000114):0.2498287:100):0.09267507:96,((110:0.1942442,(131:0.10261224,(143:0.00000114,144:0.00000114):0.08558:100):0.11320881:100):0.11970849:100,8:0.29116722):0.01945504:77):0.02279701:74,(((((165:0,166:0):0,145:0):0,157:0):0.00000114,132:0.00000114):0.02291149:100,((146:0.02257799,147:0.06081881):0.01968813:99,(148:0.00326768,(158:0.00000114,159:0.00000114):0.00328279:100):0.0125161:99):0.02114696:100):0.23946806:100):0.02658922:58,((((((24:0.00440402,(23:0.00000114,25:0.00000114):0.00575537:100):0.16017227:100,((26:0.0789918,13:0.13759364):0.02747181:67,(27:0.00000114,28:0.00000114):0.07622169:100):0.03163164:84):0.03628648:85,7:0.16078211):0.03162428:96,((29:0.00000114,30:0.00000114):0.14338615:100,(31:0.00000114,32:0.00000114):0.09241053:100):0.19281914:100):0.08333539:99,(9:0.00000114,10:0.00000114):0.19121215:100):0.10429799:100,((14:0.0526569,15:0.09896981):0.34630906:100,((111:0.00000114,112:0.00000226):0.10086906:100,92:0.13199102):0.27101834:100):0.04853807:96):0.02432166:93):0.04340659:55):0.06247428:78,((((((153:0,154:0):0.00000114,138:0.00000114):0.01644923:99,108:0.01614065):0.0064806:48,((109:0.04331841,((139:0.00000114,140:0.00000114):0.00650573:99,124:0.00315954):0.04225497:100):0.0054501:51,82:0.04982444):0.00000204:4):0.00471675:9,123:0.02470479):0.28733758:100,182:0.95777051):0.06500239:52):0.1329459:92):0.12197738:93):0.04747491:98,39:0.15302612):0.03305549:99):0.03241365:86,(((((62:0,51:0):0,63:0):0,56:0):0.00000114,48:0.00000114):0.15389073:100,((41:0.00000114,42:0.00000114):0.09040884:100,40:0.09412334):0.01860507:97):0.0405532:92):0.01368911:67):0.03050305:88,((((57:0.00000291,58:0.00000213):0.14422485:100,((60:0.04729057,61:0.07578056):0.11595763:100,50:0.06639527):0.03896165:94):0.02072024:54,(((((113:0.06844458,(94:0.01781085,95:0.03108083):0.08415804:100):0.02389577:90,((((((167:0,168:0):0,160:0):0.0000021,149:0.00000206):0.02174322:100,((((171:0,169:0):0,172:0):0.00000114,161:0.00000114):0.01547998:100,150:0.0139808):0.00680479:100):0.05781213:100,((((133:0,134:0):0,96:0):0,114:0):0.00000114,83:0.00000114):0.04238768:100):0.02216549:98,93:0.11508119):0.02461427:79):0.05666837:100,((((115:0,84:0):0,97:0):0,116:0):0.00000114,75:0.00000114):0.08643325:100):0.01783003:96,(65:0.00000114,66:0.00000114):0.04800906:100):0.07723904:100,((69:0.00000262,70:0.00000216):0.18673393:100,((46:0.00000223,47:0.00000219):0.17796627:100,(52:0.00000114,53:0.00000114):0.07096703:100):0.00983824:46):0.01346697:43):0.02242669:41):0.01280485:38,(((((((((((((135:0,136:0):0,117:0):0.00000114,100:0.00000114):0.01092291:100,86:0.00000246):0.02380049:100,((118:0,119:0):0.00000114,101:0.00000114):0.01307961:100):0.00804359:94,(102:0.00000114,103:0.00000114):0.00876268:100):0.07321675:100,(121:0.0000028,122:0.00000287):0.01837859:100):0.02394559:71,((((151:0,152:0):0,120:0):0,137:0):0.00000114,104:0.00000114):0.02826975:100):0.0238193:65,(((106:0.00365549,107:0.0072189):0.00367568:97,87:0.0502536):0.00794609:71,105:0.01418004):0.00623593:89):0.02850662:89,(80:0.00000114,81:0.00000114):0.0298745:100):0.02229746:99,((88:0.00000114,89:0.00000114):0.00362057:100,79:0.00362352):0.03707449:100):0.07615399:100,(71:0.00000114,72:0.00000114):0.0520263:100):0.06398782:100,(((73:0,74:0):0.00000114,64:0.00000114):0.00000245:95,59:0.01002433):0.1576704:100):0.0516182:70):0.00626193:36):0.01095036:39,(((54:0.16871111,49:0.13316241):0.01526334:61,(67:0.00000114,68:0.00000114):0.1449809:100):0.0103166:64,((((98:0.01699533,99:0.01669394):0.03863566:100,(77:0.00329242,78:0.00000114):0.00981976:100):0.00318793:100,85:0.02748583):0.03176724:100,76:0.01926751):0.06190145:100):0.01993779:60):0.05477447:98,(36:0.0000029,37:0.00000249):0.08287663:100):0.07357857:100,35:0.00000212):0.00000224,34:0)[&&NHX:GN=Epimerization_domains_5_mafft_iqtree.treefile];
		[30] tree 'Epimerization_domains_6_mafft_iqtree.treefile'=[&R] (1:0.01400713,((((((((((((125:0.000001,126:0.000001):0.05651401:100,(127:0.04738342,(((((((((177:0,178:0):0,170:0):0,174:0):0,175:0):0,176:0):0,173:0):0.000001,162:0.000001):0.0038624:100,155:0.00388485):0.00523825:99,((163:0,164:0):0.000001,156:0.000001):0.00255021:98):0.02503966:94):0.07675625:99):0.10619177:99,(((141:0.02023906,142:0.06171213):0.0202239:96,128:0.04604074):0.11646983:100,(129:0.000001,130:0.000001):0.13268996:100):0.06538757:93):0.34120366:100,(90:0.000001,91:0.000001):0.46089935:100):0.16950718:98,(((((((153:0,154:0):0.000001,138:0.000001):0.0383775:100,123:0.02051385):0.00823557:70,108:0.02493915):0.02319121:79,(109:0.04276375,82:0.0784357):0.02909819:95):0.03767315:99,(139:0.000001,140:0.000001):0.000001:63):0.00760048:90,124:0.000001):0.74267661:100):0.16071634:97,(9:0.000001,10:0.000001):0.17379257:100):0.02460793:82,(((((((24:0,25:0):0.000001,23:0.000001):0.11031251:100,(27:0.000001,28:0.000001):0.07196089:100):0.01804916:58,26:0.08268487):0.02545405:87,13:0.08013498):0.04033807:93,7:0.11269453):0.03773262:94,((29:0.000001,30:0.000001):0.11981634:100,(31:0.000001,32:0.000001):0.0776653:100):0.15586762:100):0.06705995:98):0.04938293:91,((((110:0.17872453,(131:0.06549814,(143:0.000001,144:0.000001):0.09093197:100):0.13449081:100):0.07175042:99,((111:0.000001,112:0.000001):0.0873739:100,92:0.06749166):0.22424557:100):0.03581076:93,(((((165:0,145:0):0,157:0):0,166:0):0.000001,132:0.000001):0.01269532:100,((146:0.01451918,(148:0.00356205,(158:0.000001,159:0.000001):0.000001:89):0.00701349:97):0.00705497:78,147:0.01460322):0.01240093:91):0.19296929:100):0.09947856:100,(8:0.25317095,182:0.30626068):0.06991539:73):0.04249957:70):0.24800958:100,6:0.09408763):0.01552702:89,(((17:0.000001,18:0.000001):0.01967618:100,(19:0.000001,20:0.000001):0.01953427:100):0.01055951:96,(11:0.000001,12:0.000001):0.0194319:100):0.03184635:100):0.01425263:97,5:0.01044077):0.01436493:95,(3:0.00345849,4:0.00347263):0.00324068:100):0.01072775:100,2:0.01399672)[&&NHX:GN=Epimerization_domains_6_mafft_iqtree.treefile];
		[31] tree 'Epimerization_domains_7_mafft_iqtree.treefile'=[&R] (24:0,(23:0.000001,((26:0.05631453,(7:0.10210215,((29:0.000001,30:0.000001):0.04655209:100,(31:0.000001,32:0.000001):0.03934126:98):0.18417151:100):0.01600703:49):0.01266666:58,(13:0.07071285,(27:0.000001,28:0.000001):0.06163295:100):0.01083242:48):0.10678568:100):0.000001,25:0)[&&NHX:GN=Epimerization_domains_7_mafft_iqtree.treefile];
		[32] tree 'nMT_domains_6_mafft_iqtree.treefile'=[&R] (125:0.000001,126:0.000001,(((127:0.0050172,(((((((((177:0,174:0):0,178:0):0,176:0):0,170:0):0,173:0):0,175:0):0.000001,162:0.000001):0.00464387:93,((163:0,164:0):0.000001,156:0.000001):0.000001:64):0.00463576:88,155:0.000001):0.00899389:88):0.03105245:82,((141:0.01395202,(128:0.0184544,142:0.00432022):0.00949173:84):0.02607495:95,(129:0.000001,130:0.000001):0.0416922:98):0.0380284:81):0.01199006:54,(((((((153:0,154:0):0.000001,138:0.000001):0.000001:56,123:0.0044894):0.00000201:54,108:0.00449478):0.00905036:79,(((139:0.000001,140:0.000001):0.00911179:95,124:0.000001):0.02003828:93,82:0.03383778):0.00306115:58):0.00893666:77,109:0.00000208):0.34618632:100,(90:0.000001,91:0.000001):0.10837456:100):0.10403369:85):0.01579039:96)[&&NHX:GN=nMT_domains_6_mafft_iqtree.treefile];
		[33] tree 'OG_1_bbr_mafft_iqtree.treefile'=[&R] (1:0.00000222,((((((((((143:0.000001,144:0.000001):0.01628941:100,131:0.05013331):0.07699745:100,110:0.21239947):0.06276482:99,(((((((157:0,166:0):0,145:0):0.000001,165:0.000001):0.000001:66,132:0.000001):0.00771823:99,(((158:0.000001,148:0.000001):0.0000023:88,159:0.00328251):0.01100818:100,146:0.01847191):0.00347653:91):0.00878558:100,147:0.000001):0.1355739:100,(92:0.03393934,(112:0.000001,111:0.00343661):0.08481135:100):0.19869114:100):0.02408102:83):0.20392564:100,((((((155:0.0029569,(((156:0,175:0):0,162:0):0,164:0):0.000001):0.00000235:41,170:0.000001):0.00022409:80,(((((176:0,163:0):0,174:0):0,178:0):0,173:0):0,177:0):0.000001):0.000001:28,127:0.000001):0.01012952:99,(126:0.000001,125:0.000001):0.01257158:100):0.03549659:100,((130:0.000001,129:0.000001):0.02958508:100,((128:0.01640258,141:0.01316535):0.000001:75,142:0.00640317):0.02427564:100):0.01705409:98):0.25651209:100):0.00539488:37,(((44:0.000001,45:0.000001):0.000001:54,43:0.000001):0.31985549:100,(((((((((((((((((((((((137:0.00450519,104:0.000001):0.000001:57,(151:0,152:0):0.000001):0.000001:16,120:0.000001):0.00367102:100,105:0.000001):0.00367749:100,(121:0.000001,122:0.000001):0.000001:56):0.00369344:98,((87:0.00378326,107:0.000001):0.0000022:77,106:0.000001):0.00364986:100):0.0110854:99,((118:0.000001,102:0.000001):0.000001:40,((119:0.000001,103:0.0027478):0.00000144:43,101:0.000001):0.00090896:74):0.00365847:100):0.00000278:52,(((((100:0.000001,117:0.000001):0.000001:55,(71:0.000001,72:0.000001):0.02682086:100):0.000001:45,135:0.000001):0.00000248:41,86:0.000001):0.000001:12,136:0.000001):0.00366376:83):0.03694189:100,(((((89:0.000001,79:0.000001):0.000001:68,88:0.000001):0.00363104:100,80:0.000001):0.000001:58,81:0.000001):0.05995743:100,(94:0.000001,95:0.00365476):0.03598144:100):0.01834259:83):0.00053302:53,((((169:0.000001,((172:0,171:0):0.000001,161:0.000001):0.000001:67):0.00787789:99,150:0.00394012):0.03982475:100,((((149:0.003954,168:0.00356153):0.00001272:54,167:0.000001):0.000001:20,160:0.000001):0.0172282:100,93:0.01503458):0.00963079:87):0.02265231:100,(69:0.00000288,70:0.0036543):0.04159848:100):0.01463938:66):0.02474741:95,((((96:0,83:0):0,114:0):0,133:0):0.000001,134:0.000001):0.06393386:100):0.01802006:78,(((67:0.000001,68:0.000001):0.07838598:100,54:0.11646125):0.02467304:94,50:0.07777204):0.01030841:78):0.00302576:38,(113:0.07750166,(57:0.000001,58:0.000001):0.08480119:100):0.02096997:86):0.0246496:69,(((115:0.000001,84:0.000001):0.000001:49,((97:0,75:0):0.000001,116:0.000001):0.000001:53):0.04374179:100,(46:0.000001,47:0.000001):0.02192057:99):0.08169273:100):0.00854185:30,(((73:0,64:0):0.000001,74:0.000001):0.00000203:57,59:0.00513106):0.1187058:100):0.01280904:84,(((99:0.04057375,98:0.01746696):0.0441281:100,85:0.0187181):0.02850249:100,((77:0.000001,78:0.000001):0.07298357:100,76:0.0550108):0.02137491:83):0.11394108:100):0.02539239:93,(((66:0.000001,65:0.00370318):0.04704507:100,(61:0.00573783,60:0.00451462):0.05385523:100):0.015625:99,(53:0.000001,52:0.000001):0.01791151:100):0.04622053:100):0.00627098:74,49:0.07592284):0.01254105:76,55:0.10729563):0.03863322:98,39:0.07415897):0.03547809:97,(((34:0.00365243,33:0.000001):0.000001:13,35:0.000001):0.03767831:100,(36:0.000001,37:0.00407146):0.02870812:100):0.08422899:99):0.27010056:100,((180:0.000001,179:0.000001):0.000001:56,181:0.000001):0.497537:100):0.42664549:100,(((16:0.00511961,(22:0.00374464,21:0.00000208):0.00977482:100):0.21873831:100,8:0.1696423):0.14950489:100,((((42:0.00000278,41:0.00325812):0.06803644:100,(((62:0.000001,56:0.000001):0.000001:48,48:0.000001):0.00338426:100,(51:0.000001,63:0.000001):0.00000274:56):0.09829921:100):0.01554067:74,40:0.11548186):0.01825424:98,38:0.07574376):0.43707468:100):0.27368428:100):0.14073248:66):0.04874667:59):0.11993336:66,((15:0.00785095,14:0.02499391):0.39016199:100,((140:0.000001,(124:0.000001,139:0.000001):0.000001:75):0.00000257:69,((((((138:0,123:0):0.000001,154:0.000001):0.000001:79,108:0.00355374):0.00354946:95,82:0.0218246):0.00000288:96,153:0.000001):0.00305304:100,109:0.012225):0.0093597:99):0.60781696:100):0.05806444:72):0.37794605:100,6:0.03951299):0.01188613:83,((((18:0.000001,19:0.000001):0.00000221:99,20:0.000001):0.00000232:51,17:0.000001):0.00314643:83,(12:0.000001,11:0.000001):0.01276913:100):0.00338275:93):0.01256425:100,((4:0,5:0):0,3:0):0.000001):0.000001:48,2:0.000001)[&&NHX:GN=OG_1_bbr_mafft_iqtree.treefile];
		[34] tree 'OG_3a_oxyE_mafft_iqtree.treefile'=[&R] (44:0,(45:0.000001,(((((((((((((((((((137:0,152:0):0,120:0):0,104:0):0.000001,151:0.000001):0.0104862:100,(121:0.000001,122:0.000001):0.00523937:96):0.00259781:87,105:0.00260413):0.000001:15,87:0.000001):0.000001:37,107:0.00519007):0.00252333:87,106:0.00266942):0.00989582:92,(((((118:0,103:0):0,101:0):0,102:0):0.000001,119:0.000001):0.000001:45,((((100:0,136:0):0,86:0):0,135:0):0.000001,117:0.000001):0.00254315:95):0.01301689:96):0.00996758:69,(((89:0.000001,88:0.000001):0.000001:51,79:0.00261626):0.0082066:97,(80:0.000001,81:0.000001):0.00509177:93):0.0314458:100):0.01092633:68,(71:0.000001,72:0.000001):0.02190841:100):0.04065222:97,54:0.06927505):0.05741587:100,50:0.02825183):0.09781487:100,55:0.17703313):0.01462202:88,((((34:0,33:0):0.000001,35:0.000001):0.07957707:100,(36:0.000001,37:0.000001):0.03632722:100):0.06997517:100,((46:0.000001,47:0.000001):0.0624344:100,((69:0.000001,70:0.000001):0.11598474:100,(53:0.000001,52:0.000001):0.02282232:98):0.02780417:97):0.01630192:86):0.07876518:100):0.07159451:100,(((42:0.000001,41:0.000001):0.07771749:100,38:0.17864598):0.04860827:100,40:0.03844617):0.03556015:99):0.01444829:88,39:0.07893845):0.01728284:89,((((62:0,51:0):0,56:0):0,63:0):0.000001,48:0.000001):0.06864232:100):0.09446473:100):0.000001,43:0)[&&NHX:GN=OG_3a_oxyE_mafft_iqtree.treefile];
		[35] tree 'OG_3_oxyA_mafft_iqtree.treefile'=[&R] (1:0.00000229,((((((((((143:0.000001,144:0.000001):0.01556206:100,131:0.02902801):0.07564977:100,110:0.10760925):0.05801217:100,(((((((157:0,132:0):0,145:0):0,166:0):0.000001,165:0.000001):0.01142169:100,(((158:0.000001,159:0.000001):0.00570965:100,148:0.00570068):0.000001:59,146:0.0146424):0.00287539:98):0.00409456:95,147:0.00737646):0.09898444:100,(92:0.02624946,(112:0.000001,111:0.000001):0.0417332:100):0.19299472:100):0.05430607:100):0.31648136:100,((((((((((((44:0,43:0):0.000001,45:0.000001):0.21345489:100,((42:0.000001,41:0.00307441):0.14662647:100,((((62:0,63:0):0,56:0):0,51:0):0.000001,48:0.000001):0.04179303:100):0.02439429:84):0.02813117:60,(38:0.13891536,40:0.06247586):0.04292629:98):0.04061936:95,((((((34:0.00281996,(35:0.000001,33:0.000001):0.000001:45):0.05456904:100,(36:0.000001,37:0.000001):0.04797193:100):0.03833384:100,((69:0.000001,70:0.000001):0.11775712:100,(53:0.0028186,52:0.000001):0.0441145:100):0.04533551:100):0.01146089:68,(46:0.00309151,47:0.000001):0.10532726:100):0.10748813:100,55:0.13694252):0.03089551:91,39:0.12964147):0.02480982:45):0.04043763:68,((((((((((((137:0,120:0):0,152:0):0.000001,(151:0.000001,104:0.00280573):0.000001:17):0.01129666:100,(87:0.00586013,(107:0.00280073,106:0.000001):0.00280002:100):0.00276193:98):0.00000261:60,105:0.00845764):0.01421356:98,(121:0.000001,122:0.00281907):0.00567609:99):0.01984481:100,((118:0.000001,((119:0.000001,103:0.000001):0.000001:46,101:0.000001):0.00308579:97):0.000001:47,102:0.000001):0.000001:47):0.00421406:76,((((100:0,86:0):0,136:0):0.000001,117:0.000001):0.000001:57,135:0.00281483):0.00460149:98):0.0273242:100,(((89:0.000001,79:0.000001):0.00284562:100,88:0.000001):0.00298721:99,(80:0.000001,81:0.00284649):0.01423693:99):0.03040928:100):0.02123246:100,(71:0.000001,72:0.000001):0.0404411:100):0.09490742:100,54:0.1189939):0.03637227:100,50:0.05183325):0.09306728:100):0.04538538:69,(67:0.00000238,68:0.00370796):0.12230412:100):0.02939493:65,((((99:0.01139581,98:0.01097281):0.00558126:99,(((77:0.00265812,78:0.0000029):0.02486736:100,76:0.02746399):0.00727264:98,85:0.05162345):0.00668769:88):0.06623807:100,(((61:0.01181485,60:0.01775783):0.0662983:100,49:0.05749554):0.01529661:99,((73:0.000001,(74:0.000001,64:0.000001):0.00286141:100):0.00264537:100,59:0.000001):0.09170274:100):0.01270847:93):0.03747485:100,(57:0.000001,58:0.000001):0.10597138:100):0.05853748:100):0.03119428:69,((((((115:0,75:0):0,116:0):0.000001,97:0.000001):0.000001:55,84:0.00279924):0.0935573:100,(66:0.000001,65:0.000001):0.10008054:100):0.01230003:64,((((113:0.04628876,(((((169:0,171:0):0.000001,161:0.000001):0.000001:45,172:0.00282177):0.00282298:100,150:0.00282206):0.00885352:100,(((149:0,160:0):0.000001,167:0.000001):0.000001:53,168:0.00283105):0.00831285:99):0.01714945:99):0.0110399:68,93:0.01883804):0.01821426:68,(94:0.00560049,95:0.000001):0.04832724:100):0.03075293:99,((((96:0,133:0):0,83:0):0,114:0):0.000001,134:0.000001):0.069962:100):0.01991121:97):0.04602807:99):0.63349492:100,(180:0.000001,(181:0.000001,179:0.000001):0.000001:46):0.57399892:100):0.31337113:100,((((((155:0.000001,(((((((((176:0,164:0):0,162:0):0,173:0):0,170:0):0,177:0):0,163:0):0,174:0):0,175:0):0,178:0):0.000001):0.000001:48,156:0.000001):0.00525802:100,127:0.00878211):0.01120459:98,(126:0.000001,125:0.000001):0.00932708:100):0.03346219:100,((130:0.000001,129:0.000001):0.01891358:100,((128:0.01111112,141:0.00554209):0.000001:55,142:0.00276725):0.01904722:100):0.04990633:100):0.15274051:100,(90:0.000001,91:0.000001):0.28432117:100):0.07814733:87):0.04614641:89,(((((140:0.000001,139:0.000001):0.000001:57,124:0.00275589):0.01075449:100,82:0.00676342):0.00752362:80,((((138:0,153:0):0.000001,154:0.000001):0.00276718:100,108:0.00550635):0.00279045:72,123:0.00828522):0.00000252:70):0.00832855:67,109:0.00000281):0.42656818:100):0.05091218:86):0.07388833:99,((9:0.000001,10:0.000001):0.35875342:100,(((((13:0.13871279,(27:0.000001,28:0.000001):0.04042036:100):0.00530662:99,26:0.00186585):0.11404769:100,7:0.07664071):0.09704305:100,((23:0,24:0):0.000001,25:0.000001):0.11383825:100):0.12283654:100,((30:0.000001,29:0.000001):0.02091242:100,(31:0.000001,32:0.000001):0.04007241:100):0.22126955:100):0.21558811:100):0.05613605:97):0.04339586:92,(182:0.43160102,((15:0.0238507,14:0.00149093):0.26488004:100,8:0.31648412):0.0783283:100):0.14653231:99):0.06292576:69,(16:0.01457297,(22:0.000001,21:0.000001):0.00037174:89):0.7895583:100):0.15445026:100,6:0.03248297):0.02314263:89,(((18:0.000001,17:0.000001):0.01166909:100,(20:0.000001,19:0.000001):0.0058058:100):0.000001:86,(12:0.000001,11:0.000001):0.00582465:100):0.00746775:98):0.02206322:97,(((4:0.000001,3:0.000001):0.00586002:100,2:0.00290995):0.000001:91,5:0.0116908):0.00291627:93)[&&NHX:GN=OG_3_oxyA_mafft_iqtree.treefile];
		[36] tree 'OG_4_oxyB_mafft_iqtree.treefile'=[&R] (1:0.0075526,((((((((143:0.000001,144:0.000001):0.07547913:100,131:0.05127298):0.04517902:100,110:0.17690946):0.03124062:100,(92:0.07153434,112:0.04187647):0.28735721:100):0.01454981:91,((((((157:0,132:0):0,145:0):0,166:0):0.000001,165:0.000001):0.00377133:100,(147:0.03012824,146:0.01186175):0.005976:84):0.00889612:85,((158:0.000001,159:0.000001):0.00287585:100,148:0.00278329):0.0125078:95):0.13031312:100):0.16043885:100,((((((44:0.000001,43:0.000001):0.000001:59,45:0.00281774):0.12766591:100,((((((((((((((((137:0,152:0):0,120:0):0.000001,104:0.00267928):0.000001:32,151:0.000001):0.00349529:100,(((((((((118:0.000001,102:0.00000202):0.00000216:56,((119:0,101:0):0.00000205,103:0.00000265):0.00269051:98):0.00538884:93,135:0.0026977):0.00000263:48,(100:0,136:0):0.000001):0.000001:23,117:0.000001):0.00270886:93,86:0.00000228):0.01640339:100,107:0.00548091):0.00263465:55,106:0.00000205):0.00267978:56,87:0.00267363):0.00186073:54):0.00538043:50,105:0.00352596):0.01002383:92,(121:0.000001,122:0.00270061):0.00000205:82):0.01206852:99,(71:0.00000226,72:0.00000259):0.04489143:100):0.04772392:99,(((89:0.00000243,79:0.000001):0.00265466:100,88:0.0000023):0.00854842:100,(80:0.00000236,81:0.00267365):0.01293543:100):0.02337354:100):0.08351522:100,(((((((((115:0,116:0):0,75:0):0.000001,97:0.000001):0.000001:57,84:0.00273163):0.06149647:100,((((113:0.04240886,(94:0.00000247,95:0.00813817):0.03151585:100):0.02992462:99,93:0.05541897):0.01512845:98,((((96:0,83:0):0,114:0):0,133:0):0.000001,134:0.0000021):0.06638174:100):0.03454516:99,(((((169:0.00000229,172:0.000001):0.00290739:100,161:0.000001):0.00000234:53,171:0.000001):0.00570773:96,150:0.00548812):0.01109893:85,(((149:0,160:0):0.000001,167:0.000001):0.00000237:57,168:0.00269621):0.01196949:99):0.09014377:100):0.0258665:95):0.01260147:94,(61:0.01351134,60:0.03334705):0.0450958:100):0.02658326:99,(66:0.00000203,65:0.00248165):0.06434053:100):0.0219908:99,((((((99:0.00824173,98:0.01081883):0.03072194:100,85:0.02928285):0.01452275:93,(77:0.00000273,78:0.00620607):0.03102261:100):0.0140002:64,76:0.02023456):0.03564015:100,(67:0.000001,68:0.00000234):0.06703993:100):0.01545604:82,((((73:0,64:0):0.000001,74:0.000001):0.00270741:100,59:0.00249808):0.06932025:100,49:0.10184058):0.00000212:39):0.01040084:74):0.045072:98,(((34:0.00279187,(35:0.000001,33:0.000001):0.00000259:54):0.03645691:100,(36:0.000001,37:0.000001):0.04213605:100):0.08501944:100,(57:0.000001,58:0.000001):0.14775848:100):0.00752809:67):0.01927028:78):0.01826832:72,50:0.03867703):0.01384571:34,((69:0.000001,70:0.00268619):0.16316994:100,54:0.10951488):0.04203372:93):0.02948427:100,(((46:0.000001,47:0.000001):0.11618679:100,(53:0.00000201,52:0.000001):0.06323459:100):0.02226983:99,55:0.10537289):0.03803778:100):0.05739409:100,40:0.08986006):0.01268374:43,((42:0.00000256,41:0.00266017):0.08458812:100,(((62:0.000001,51:0.000001):0.00000207:48,((48:0.000001,56:0.000001):0.00000117:94,63:0.00331513):0.00267114:87):0.02998119:100,38:0.19268907):0.01728696:81):0.03424023:96):0.01489006:42,39:0.14145335):0.03552325:90):0.29927595:100,((182:0.48447552,8:0.45515323):0.05975112:97,(15:0.02759176,14:0.00399067):0.33023097:100):0.66512961:100):0.07679448:57,((((((((((((((((155:0,175:0):0,163:0):0,177:0):0,173:0):0,178:0):0,170:0):0,156:0):0,164:0):0,174:0):0,162:0):0.000001,176:0.000001):0.00802268:100,(126:0.000001,125:0.000001):0.01326118:100):0.00786558:65,127:0.00000274):0.03014417:87,((130:0.000001,129:0.000001):0.0280581:100,(128:0.00283392,(142:0.00280808,141:0.00518637):0.01600796:99):0.00750898:65):0.02194761:71):0.31659572:100,(90:0.000001,91:0.000001):0.35752407:100):0.19344875:100,((((((140:0.000001,139:0.000001):0.00263613:100,124:0.00000276):0.00455075:100,108:0.00757281):0.00113545:99,109:0.00265971):0.00266384:100,(((138:0,153:0):0.000001,154:0.000001):0.0026572:100,123:0.00534905):0.00000216:56):0.01078808:99,82:0.00000297):0.44886357:100):0.01835879:49):0.1038001:98,((9:0.00000253,10:0.00000249):0.24667773:100,(((13:0.05880176,(((27:0.000001,28:0.000001):0.02645668:100,26:0.05420583):0.02517716:100,7:0.11972316):0.00905637:57):0.01440525:59,((23:0,24:0):0.000001,25:0.000001):0.08357068:100):0.07384658:100,((30:0.000001,29:0.000001):0.02127652:100,(31:0.00000237,32:0.00000292):0.02124712:100):0.06117865:100):0.09320924:100):0.05659328:98):0.04967139:99):0.20333636:100,((((18:0.00000272,17:0.00000204):0.01751819:100,(20:0.000001,19:0.000001):0.00000207:90):0.00903245:99,(12:0.00000229,11:0.00000245):0.02913689:100):0.0196834:98,6:0.06910893):0.02216625:98):0.0306983:98,5:0.03349394):0.00933202:54,((4:0.00285014,3:0.000001):0.00565806:98,2:0.0058078):0.00415541:52)[&&NHX:GN=OG_4_oxyB_mafft_iqtree.treefile];
		[37] tree 'OG_5_ferredoxin_mafft_iqtree.treefile'=[&R] (1:0.01177189,((((((((((143:0.000001,144:0.000001):0.08148263:99,((((((157:0,145:0):0.000001,166:0.000001):0.000001:82,132:0.000001):0.000001:22,165:0.000001):0.04747953:89,(((158:0.000001,159:0.000001):0.000001:49,148:0.000001):0.01815568:98,(147:0.000001,146:0.02473744):0.01235833:72):0.00000253:55):0.38172216:98,(92:0.05419589,(112:0.000001,111:0.000001):0.13480918:100):0.64285228:100):0.13300547:85):0.07065828:66,131:0.11150032):0.11189279:72,110:0.21715428):0.06808851:90,((((13:0.22612529,(27:0.000001,28:0.000001):0.03240506:99):0.02921506:72,((23:0,24:0):0.000001,25:0.000001):0.28796464:100):0.04618551:96,26:0.01923377):0.23345252:98,((30:0.000001,29:0.000001):0.05908398:98,(31:0.000001,32:0.000001):0.04005236:95):0.35847809:99):0.16763024:82):0.15162038:79,(((((((((((((((155:0,164:0):0,156:0):0,173:0):0,162:0):0,175:0):0,177:0):0,170:0):0,178:0):0,163:0):0,174:0):0.000001,176:0.000001):0.04793794:98,127:0.00000241):0.05711296:86,(126:0.000001,125:0.000001):0.06236103:97):0.04299961:73,((130:0.00000253,129:0.00000278):0.02526457:100,(128:0.01812122,(142:0.01891169,141:0.01415003):0.0171462:93):0.02889662:100):0.07628249:98):0.57436455:99,8:0.47431519):0.16959133:69):0.19068814:67,((((((99:0.02554153,98:0.05533535):0.15839475:96,85:0.09376882):0.04211926:83,76:0.0440661):0.31761775:78,40:0.72526583):1.23923239:100,(((140:0,139:0):0.000001,124:0.000001):0.00000299:78,((((((138:0,153:0):0,108:0):0.000001,154:0.000001):0.00000219:83,123:0.03302666):0.03326668:91,109:0.03250001):0.01592285:67,82:0.000001):0.03306548:88):0.76826138:100):0.00000242:37,((16:0.09769515,21:0.00000201):0.01506538:99,22:0.000001):1.14729339:100):0.26435129:79):0.20928987:87,(((18:0.000001,17:0.000001):0.03647451:99,(12:0.000001,11:0.000001):0.07049443:99):0.03168237:87,(20:0.000001,19:0.000001):0.00000295:67):0.1066202:86):0.06082031:83,6:0.29083807):0.07550044:75,5:0.000001):0.02690981:52,((4:0.000001,3:0.000001):0.01464576:86,2:0.02929859):0.00580912:52)[&&NHX:GN=OG_5_ferredoxin_mafft_iqtree.treefile];
		[38] tree 'OG_6_hmo_mafft_iqtree.treefile'=[&R] (1:0.00949336,((((((((((((143:0.000001,144:0.0039334):0.05778208:100,131:0.05977012):0.07908897:100,(((((((157:0,166:0):0,132:0):0,145:0):0.000001,165:0.000001):0.00988319:100,(((158:0.000001,159:0.00459133):0.009197:100,148:0.000001):0.02583525:100,147:0.01523849):0.01149259:99):0.01645958:100,146:0.0088985):0.16326446:100,(((140:0.000001,139:0.000001):0.000001:63,124:0.00705392):0.03394512:100,(((((138:0,153:0):0.000001,154:0.000001):0.01509405:100,(123:0.01071991,108:0.01798102):0.00332317:100):0.00659984:100,82:0.0520455):0.00675383:99,109:0.01310804):0.01344692:91):0.32521648:100):0.04850048:96):0.04817707:64,110:0.21736117):0.04171878:96,(92:0.0650956,(112:0.000001,111:0.000001):0.04844483:100):0.21637185:100):0.06088915:100,(((((155:0.0124779,((((((176:0,175:0):0,173:0):0,177:0):0.000001,174:0.000001):0.000001:81,(170:0.000001,162:0.000001):0.00325243:100):0.00305161:88,(156:0.00304382,(163:0.000001,164:0.000001):0.00000223:78):0.00305239:54):0.00000234:39):0.00948791:82,127:0.00587694):0.02959035:94,(126:0.000001,125:0.00365129):0.03498102:100):0.13939397:100,(130:0.000001,129:0.000001):0.05792582:100):0.02459957:98,(128:0.0215758,(142:0.0234696,141:0.04078772):0.03034003:95):0.03393679:98):0.1781559:100):0.11527096:99,((9:0.000001,10:0.000001):0.24456478:100,((((13:0.17602887,((27:0.00399442,28:0.00000216):0.07896044:100,26:0.08052142):0.11568963:100):0.0249613:99,((23:0.000001,25:0.000001):0.00314231:100,24:0.000001):0.22273846:100):0.03252946:99,7:0.21652762):0.06137739:99,((30:0.00398613,29:0.000001):0.0788496:100,(31:0.000001,32:0.00413089):0.08523823:100):0.09277768:100):0.02086676:63):0.13579059:100):0.07380068:79,(((44:0.000001,43:0.000001):0.000001:50,45:0.00350238):0.22179934:100,((((((((((((((((((137:0,104:0):0,152:0):0,120:0):0.000001,151:0.000001):0.0143221:98,((87:0.00396304,106:0.000001):0.01719612:100,107:0.01717481):0.01080556:100):0.0124842:81,105:0.01124924):0.00496329:81,(121:0.000001,122:0.000001):0.00484019:100):0.03590569:98,((((118:0,101:0):0.000001,119:0.000001):0.02579195:100,(103:0.000001,102:0.000001):0.00000244:81):0.01094891:97,((((100:0,135:0):0,136:0):0.000001,117:0.000001):0.00839254:100,86:0.00848932):0.01002417:99):0.01160243:96):0.01595626:78,(((73:0,64:0):0,59:0):0.000001,74:0.000001):0.01091035:100):0.03016534:83,(((89:0,88:0):0.000001,79:0.000001):0.01864362:100,(80:0.000001,81:0.000001):0.02138034:100):0.0535264:100):0.04081006:100,(69:0.000001,70:0.000001):0.0934065:100):0.02394819:93,(((((113:0.06746682,93:0.07209727):0.01921107:69,(94:0.00956334,95:0.01565182):0.05585746:100):0.01957838:68,(((((169:0,171:0):0,161:0):0.000001,172:0.000001):0.01216743:100,150:0.00387434):0.03302509:100,(((149:0,160:0):0,168:0):0.000001,167:0.000001):0.03331119:100):0.06244583:100):0.01867243:79,((((96:0,114:0):0,83:0):0,133:0):0.000001,134:0.000001):0.09718051:100):0.02674582:92,(71:0.000001,72:0.000001):0.11539141:100):0.02014616:89):0.03594342:95,(((((115:0,116:0):0,75:0):0,84:0):0.000001,97:0.000001):0.03329856:100,(46:0.000001,47:0.000001):0.02454649:100):0.08468347:100):0.01427765:71,((((99:0.0346236,98:0.04680135):0.03391788:100,((77:0.00813865,78:0.000001):0.06833905:100,(76:0.09979107,85:0.07090201):0.00773492:86):0.00938158:78):0.14750443:100,(((57:0.000001,58:0.000001):0.18250985:100,39:0.1553284):0.04582034:63,(50:0.06385629,49:0.16081273):0.02681762:79):0.02071582:53):0.01203427:43,((((66:0.000001,65:0.000001):0.10447856:100,(53:0.000001,52:0.000001):0.1205858:100):0.03301593:89,(61:0.03186143,60:0.0352651):0.04764752:100):0.02339647:76,54:0.1231586):0.03160488:37):0.01750475:28):0.02104406:30,(67:0.000001,68:0.000001):0.13152447:100):0.35076419:100,((180:0,179:0):0.000001,181:0.000001):0.43618876:100):0.17809366:100,((((34:0.00281169,35:0.000001):0.00363747:100,33:0.00000202):0.07799617:100,(36:0.000001,37:0.000001):0.0647905:100):0.47465245:100,((((((62:0,63:0):0,51:0):0,56:0):0.000001,48:0.000001):0.11170691:100,40:0.07423933):0.08133085:99,38:0.11923658):0.81897088:100):0.11439206:97):0.05073038:59,(42:0.000001,41:0.00290675):0.45752947:100):0.11098042:86):0.03996762:32):0.218112:100,(((18:0.000001,17:0.000001):0.04650898:100,(20:0.000001,19:0.000001):0.03725184:100):0.00806271:99,(12:0.000001,11:0.000001):0.05142424:100):0.03589519:100):0.04929971:100,6:0.1217433):0.04940697:97,5:0.02714452):0.00218185:96,(4:0.00955281,3:0.00000203):0.02012186:100):0.01242465:97,2:0.00316018)[&&NHX:GN=OG_6_hmo_mafft_iqtree.treefile];
		[39] tree 'OG_7_hmaS_mafft_iqtree.treefile'=[&R] (1:0.00597924,((((((((((((143:0.000001,144:0.000001):0.0339545:100,131:0.03306105):0.08257116:100,110:0.09715895):0.02972675:98,(92:0.04914864,(112:0.00000256,111:0.000001):0.06499816:100):0.17157449:100):0.04330684:99,(((((157:0,145:0):0,132:0):0,166:0):0.000001,165:0.000001):0.004128:100,((((158:0.000001,159:0.000001):0.00000235:66,148:0.00303689):0.01099194:100,147:0.02291092):0.00606689:86,146:0.01432059):0.00319617:75):0.15114402:100):0.08376627:99,((((((((((((((155:0,170:0):0,173:0):0,164:0):0,156:0):0,177:0):0,162:0):0,174:0):0,175:0):0,163:0):0.000001,176:0.000001):0.000001:61,178:0.000001):0.00573646:99,127:0.00575111):0.00343543:99,(126:0.000001,125:0.000001):0.008213:100):0.06301226:100,((130:0.000001,129:0.000001):0.03165088:100,(128:0.01722223,(142:0.01105245,141:0.01478862):0.00894077:97):0.01996052:100):0.02648113:100):0.22859027:100):0.04658868:83,((((((((((((((((((((((137:0,120:0):0,152:0):0.000001,151:0.000001):0.00000213:25,((121:0.000001,122:0.00296323):0.00901183:99,105:0.01814139):0.00286597:90):0.00295093:41,104:0.00000249):0.03151181:100,107:0.00000223):0.01325659:98,(87:0.00913217,106:0.000001):0.00838693:100):0.02166783:99,(((89:0.000001,79:0.000001):0.00310887:100,88:0.00000201):0.01439777:100,(80:0.00000221,81:0.00312056):0.01729667:100):0.05519859:100):0.02670511:97,(((((118:0.000001,(119:0.000001,101:0.000001):0.00312312:87):0.00000297:33,(103:0.00313294,102:0.00000275):0.00312883:65):0.00381752:99,((((100:0,136:0):0.000001,117:0.000001):0.00000214:55,135:0.0031048):0.0000027:78,86:0.00934239):0.01214732:97):0.0209883:100,((((169:0.000001,172:0.000001):0.00328545:100,(161:0.000001,171:0.000001):0.00000263:79):0.00934812:100,150:0.0000027):0.01179274:96,(((149:0,160:0):0.000001,167:0.000001):0.00000224:50,168:0.00306508):0.00996018:100):0.00639494:73):0.00595891:71,(((73:0,64:0):0.000001,74:0.000001):0.0000028:53,59:0.00310495):0.00446969:100):0.01708519:77):0.01591161:99,(69:0.0000021,70:0.00304885):0.05688979:100):0.04122795:100,(113:0.03179269,93:0.03248347):0.02185937:98):0.0114515:100,(94:0.00784435,95:0.01100253):0.05327376:100):0.03447:95,(71:0.000001,72:0.00000228):0.06172976:100):0.0264837:89,((((96:0,114:0):0.000001,83:0.000001):0.000001:79,134:0.000001):0.000001:45,133:0.000001):0.03281075:100):0.13798557:100,50:0.06670112):0.02347935:95,((((((((115:0.000001,84:0.00286246):0.00015797:72,(97:0,75:0):0.000001):0.000002:23,116:0.000001):0.02352126:99,(46:0.000001,47:0.000001):0.03671972:100):0.11216435:100,(((66:0.000001,65:0.000001):0.02766011:100,(53:0.000001,52:0.00000205):0.06521165:100):0.01541337:87,(61:0.02954785,60:0.04579822):0.03900043:100):0.07979814:100):0.01925567:83,54:0.1549893):0.02267892:59,(57:0.000001,58:0.000001):0.12972762:100):0.02213038:57,49:0.1452551):0.01851977:70):0.02340115:79,(67:0.00000214,68:0.00000253):0.09712061:100):0.02206439:80,55:0.22895657):0.01823189:67,((((99:0.02039675,85:0.06920416):0.00970116:91,98:0.03822342):0.04496433:100,(77:0.000001,78:0.0060633):0.05553646:100):0.01537254:96,76:0.0363563):0.1300305:100):0.06044229:90,39:0.08561499):0.22485922:98,(((42:0.000001,41:0.000001):1.42362355:100,((((((62:0,56:0):0,51:0):0.000001,48:0.000001):0.000001:64,63:0.000001):0.04321902:99,40:0.05435003):0.04778402:67,38:0.06998111):0.73957077:100):0.34542041:99,((140:0.000001,139:0.000001):0.0000023:77,(((((((138:0.000001,154:0.000001):0.00000255:88,153:0.0029778):0.00298272:97,108:0.00621742):0.00296778:98,123:0.00309507):0.00297528:97,109:0.00301178):0.0031023:98,82:0.01547897):0.02756401:98,124:0.00000218):0.00297451:98):0.35199928:100):0.07669895:94):0.03856468:43,(((34:0.000001,(35:0.000001,33:0.000001):0.00000236:65):0.04944204:100,(36:0.000001,37:0.000001):0.08211246:100):0.44445938:100,((180:0,179:0):0.00000293,181:0.00000274):0.30472607:100):0.05005345:44):0.03854364:82):0.07708589:100,(((44:0.000001,45:0.000001):0.000001:43,43:0.000001):0.19342613:100,((9:0.000001,10:0.000001):0.16191087:100,(((13:0.07242847,((30:0.00000202,29:0.00000213):0.03498178:100,(31:0.000001,32:0.000001):0.04392245:100):0.23385121:100):0.0486947:60,(((27:0.000001,28:0.000001):0.05500413:100,26:0.06506869):0.04417777:99,((23:0.000001,25:0.000001):0.00000216:77,24:0.00296337):0.08622732:100):0.02951138:90):0.03709685:58,7:0.14862546):0.05028235:65):0.18597426:100):0.06331659:90):0.23966745:100,(12:0.000001,11:0.000001):0.0047481:100):0.010167:29,((18:0.000001,17:0.000001):0.02094566:100,19:0.01212282):0.00000235:76):0.04187196:74,6:0.04541822):0.01568591:100,5:0.0052353):0.00392255:94,((4:0,3:0):0.000001,2:0.000001):0.00000267:73)[&&NHX:GN=OG_7_hmaS_mafft_iqtree.treefile];
		[40] tree 'OG_8_pgat_mafft_iqtree.treefile'=[&R] (1:0.01596461,((((((((((((((((143:0.000001,144:0.000001):0.05645032:100,131:0.06808893):0.10636408:100,110:0.25678307):0.03007954:88,(92:0.06217469,(112:0.000001,111:0.000001):0.04717173:100):0.22616634:100):0.0493073:99,(((((((157:0,132:0):0,145:0):0,166:0):0.000001,165:0.000001):0.0134664:100,147:0.01824712):0.01048709:99,146:0.01827823):0.00901991:94,((158:0.000001,159:0.000001):0.000001:56,148:0.000001):0.00808645:99):0.20935437:100):0.08133051:96,(((((155:0.0030899,((156:0,164:0):0.000001,163:0.00000215):0.00308999:100):0.00000255:75,(((((176:0,173:0):0,177:0):0.000001,174:0.000001):0.00000213:88,((170:0,162:0):0.000001,178:0.000001):0.000001:91):0.00000239:90,175:0.00000264):0.00932161:100):0.01102119:99,127:0.01735308):0.02712689:93,(126:0.000001,125:0.000001):0.02765541:100):0.0466516:100,((130:0.000001,129:0.000001):0.09266606:100,(128:0.02915803,(142:0.00324214,141:0.00954454):0.02024276:100):0.06401121:100):0.02444047:94):0.1773267:100):0.11183096:85,(((140:0.000001,(124:0.000001,139:0.000001):0.000001:58):0.02626281:100,(((138:0.00303682,108:0.01148886):0.00061311:92,(154:0.000001,153:0.000001):0.00000265:55):0.00338851:99,123:0.01027583):0.00682863:99):0.00412542:98,(82:0.01857259,109:0.01345488):0.00199261:40):0.48100188:100):0.1384794:98,(((((((((((((((((((137:0,120:0):0.000001,151:0.000001):0.00000277:83,152:0.000001):0.000001:35,104:0.00000283):0.00392162:97,((121:0.00000224,122:0.00000201):0.0080919:98,(87:0.00000297,(107:0.00762987,106:0.00000201):0.00380269:100):0.02343583:100):0.00362109:87):0.01169231:86,105:0.00000296):0.02568346:95,(69:0.00000268,70:0.00000232):0.06569739:100):0.01693522:81,((((((((118:0,102:0):0.000001,119:0.000001):0.00000258:46,101:0.000001):0.0000024:34,103:0.000001):0.01821587:99,86:0.00793821):0.00452305:97,(((100:0,135:0):0.000001,117:0.000001):0.00000223:80,136:0.000001):0.00000235:56):0.02408025:99,((73:0.00000239,(74:0.00000243,64:0.000001):0.00000275:71):0.00000276:67,59:0.00397368):0.01597134:96):0.03758287:98,((89:0.000001,(79:0.000001,88:0.00000206):0.00000289:55):0.0400265:100,(80:0.00000218,81:0.00000281):0.03034788:100):0.04546677:98):0.01458253:80):0.02692169:100,(71:0.000001,72:0.000001):0.03835465:100):0.04060445:100,(94:0.00401056,95:0.00000279):0.09545985:100):0.02464365:94,((((((((115:0,75:0):0.000001,97:0.00000221):0.00000257:79,(116:0.000001,84:0.000001):0.00000201:42):0.05196947:100,(46:0.000001,47:0.000001):0.03475504:100):0.05144811:100,(113:0.02669948,((((169:0.000001,((172:0.00383452,150:0.000001):0.00000206:43,(161:0,171:0):0.000001):0.00000273:82):0.01034237:99,(((149:0,160:0):0.000001,167:0.000001):0.000001:61,168:0.000001):0.01314567:99):0.03618921:100,((((96:0,83:0):0,114:0):0,133:0):0.000001,134:0.000001):0.05570769:100):0.00474554:100,93:0.02921529):0.03301635:100):0.06315594:100):0.01522538:81,((((99:0.03164408,98:0.06049278):0.04719307:100,(77:0.00448942,78:0.000001):0.04871739:100):0.00846548:63,85:0.08239377):0.02028267:95,76:0.06781746):0.08754637:100):0.00890845:62,((66:0.000001,65:0.000001):0.06466311:100,((61:0.01548727,60:0.02933903):0.06637986:100,(53:0.000001,52:0.000001):0.02409776:100):0.01866839:74):0.01383465:70):0.01542293:96,(57:0.000001,58:0.000001):0.19482649:100):0.00403349:76):0.02783675:95,54:0.14400809):0.01462337:76,50:0.05757182):0.01207608:78,49:0.13483054):0.04072279:82,(67:0.00000221,68:0.00000214):0.116797:100):0.04326816:77,55:0.17232834):0.05919988:97,39:0.14585248):0.03524055:68,((34:0.000001,(35:0.000001,33:0.000001):0.000001:57):0.0988095:100,(36:0.000001,37:0.000001):0.07390351:100):0.13418024:97):0.12751082:68,(180:0.000001,(181:0.000001,179:0.000001):0.000001:54):0.36236175:100):0.26994493:97):2.05007722:100,182:0.38096922):0.10389415:93,((16:0.01949937,(22:0.000001,21:0.000001):0.0164003:100):0.21497947:100,8:0.17612882):0.11975718:100):0.07556959:95,(((((44:0.000001,45:0.000001):0.00000234:90,43:0.00000265):0.17530967:100,((42:0.00353434,41:0.00000208):0.06059658:100,(((((62:0.000001,63:0.000001):0.00000229:95,(48:0.00452268,51:0.00000234):0.04214607:100):0.00340276:81,56:0.00000268):0.08862699:100,40:0.07223491):0.00864616:89,38:0.15903691):0.03590063:82):0.52873295:100):0.07191884:85,(15:0.04962199,14:0.06382119):0.43047642:100):0.05970849:66,((9:0.000001,10:0.000001):0.16777385:100,((((13:0.07196672,((27:0.000001,28:0.000001):0.05517892:100,26:0.0524791):0.05629682:100):0.01821189:99,((23:0.000001,25:0.000001):0.00221506:100,24:0.0005259):0.15413792:100):0.06633735:100,((30:0.000001,29:0.000001):0.03930919:100,(31:0.000001,32:0.000001):0.04825173:100):0.10813288:100):0.02735936:68,7:0.13430274):0.02897831:69):0.11144247:100):0.05279372:62):0.29070578:100,6:0.09899787):0.01624962:72,(((18:0.00000275,17:0.00000204):0.02156866:100,(20:0.00000207,19:0.00000282):0.02457186:100):0.03273486:100,(12:0.000001,11:0.000001):0.02618544:100):0.0448255:100):0.01781446:97,5:0.01946637):0.00937503:92,4:0.00955142):0.00000214:77,3:0.01912829):0.00632126:97,2:0.00642728)[&&NHX:GN=OG_8_pgat_mafft_iqtree.treefile];
		[41] tree 'OG_9_pdh_mafft_iqtree.treefile'=[&R] (1:0.01270579,((((((((((((143:0.00000104,144:0.00000104):0.05472914:100,131:0.0542056):0.15096783:100,((92:0.05062321,(112:0.00476201,111:0.00000104):0.02570735:100):0.14215259:100,110:0.30059972):0.05193774:67):0.068402:91,((((((157:0,132:0):0,145:0):0.00000104,166:0.00000104):0.00000203:87,165:0.00507975):0.00820996:100,((158:0.00000279,159:0.00405239):0.00407941:100,(148:0.00406206,146:0.02053834):0.00000206:91):0.00400819:99):0.0175381:99,147:0.00729705):0.25702503:100):0.29341448:100,(((((140:0.00000258,82:0.02990001):0.00290734:51,139:0.00000251):0.00292699:51,124:0.00288809):0.01181371:99,(((138:0,153:0):0.00000104,154:0.00000104):0.00294303:98,(123:0.00287924,108:0.002934):0.00291284:100):0.00584636:60):0.01218063:60,109:0.00543506):0.56060883:100):0.08198792:98,((((((155:0.01213563,156:0.00000221):0.00301218:73,(163:0.00000104,164:0.00000104):0.00000247:82):0.00297397:80,(((((((176:0,173:0):0,170:0):0,175:0):0,162:0):0,177:0):0.00000104,174:0.00000104):0.00000249:86,178:0.00303428):0.00305892:99):0.01799473:100,127:0.0071569):0.02094007:100,(126:0.00000104,125:0.00000104):0.03156409:100):0.07660582:100,((130:0.00000104,129:0.00000104):0.05797969:100,(128:0.02735579,(142:0.01043008,141:0.02157273):0.02505349:100):0.07373776:100):0.03884585:98):0.22332056:100):0.27335066:100,((9:0.00000104,10:0.0000021):0.21166618:100,(((13:0.27415341,((27:0.00000104,28:0.00000104):0.03513391:100,26:0.05936619):0.0644182:100):0.04352104:95,((23:0.00000104,25:0.00000104):0.00279711:90,24:0.00000239):0.17768488:100):0.03168933:46,((30:0.00000104,29:0.00000104):0.03937204:100,(31:0.00000104,32:0.00000104):0.07833237:100):0.1500708:100):0.06617674:97):0.11870879:100):0.01900086:56,((44:0,43:0):0.00000219,45:0.00000221):0.3486845:100):0.05991967:60,((((((((((((((((((((((137:0,152:0):0,120:0):0.00000104,151:0.00000104):0.00000252:50,104:0.00510842):0.0117367:99,105:0.03212692):0.0314934:100,((121:0.00000204,122:0.00528662):0.02533026:100,((87:0.03070079,107:0.01019233):0.0000023:68,106:0.01013637):0.02538843:100):0.01360977:99):0.06879286:100,(((118:0.00000236,(119:0.00000277,101:0.00000288):0.00539224:100):0.0053844:91,(103:0.0054018,102:0.00000218):0.00000212:65):0.02691376:100,((((100:0,136:0):0.00000258,117:0.00000104):0.00000258:53,135:0.00540988):0.00539172:100,86:0.00000294):0.00581985:98):0.08031268:100):0.0705088:100,(71:0.00000104,72:0.00000104):0.13294607:100):0.01247373:87,((((96:0,83:0):0,133:0):0,114:0):0.00000104,134:0.00000104):0.20232718:100):0.02432665:88,(((113:0.22613292,93:0.10334521):0.02532951:85,((149:0,160:0):0.00000104,(167:0.00000104,168:0.00000104):0.00000104:12):0.14133394:100):0.0849135:100,(69:0.00000224,70:0.00572786):0.1617485:100):0.03922042:96):0.01545171:83,((73:0.00000104,59:0.00000104):0.0050537:100,(74:0.00000258,64:0.00000104):0.00000224:53):0.322907:100):0.02221442:70,(((((115:0,116:0):0,75:0):0.00000104,97:0.00000104):0.0000027:50,84:0.00485769):0.15249431:100,((57:0.00000212,58:0.00000236):0.31975667:100,(46:0.00000104,47:0.00000104):0.15071051:100):0.04005481:66):0.03466203:89):0.02704517:85,(((89:0.00000104,79:0.00000104):0.00499764:100,88:0.00000235):0.02652477:100,(80:0.00000216,81:0.0049036):0.03578908:100):0.25373897:100):0.00471096:84,(67:0.00000277,68:0.00000104):0.18135432:100):0.01690357:60,54:0.19065998):0.02076852:66,55:0.21144012):0.01089938:49,((((((169:0.0000024,171:0.00000104):0.00511154:100,172:0.00000236):0.00537226:100,161:0.0000024):0.01281863:100,150:0.01476563):0.13858341:100,(94:0.03248777,95:0.06422303):0.08605182:100):0.10090225:100,50:0.07993906):0.00591331:51):0.03194524:91,((((180:0.00000104,181:0.00000104):0.00000222:54,179:0.00000245):0.45505921:100,((66:0.00000104,65:0.00000104):0.11683115:100,(53:0.00000201,52:0.00000226):0.09190384:100):0.02283603:95):0.016106:80,(61:0.01391848,60:0.01990414):0.09353968:100):0.0370523:84):0.0305612:64,39:0.09486778):0.04795866:61,((34:0.00310247,(35:0.00000104,33:0.00000104):0.00000266:53):0.05209523:100,(36:0.00325634,37:0.00000278):0.05277218:100):0.05933663:89):0.67930264:100,(((99:0.00927146,98:0.01334935):0.02751448:100,(77:0.00000104,78:0.00000104):0.03096861:100):0.03069126:99,85:0.01011908):0.58330925:100):0.68153792:100,((42:0.00000104,41:0.00000104):0.15837706:100,((((62:0.00000104,63:0.00000104):0.00305202:100,56:0.00000253):0.1670359:100,40:0.09977793):0.0215436:76,38:0.36558805):0.10315447:92):0.57164007:100):0.22538755:99):0.34180012:100,((((18:0.00000263,17:0.00307344):0.01598843:100,(20:0.00619604,19:0.00000243):0.01708804:100):0.01129372:82,(12:0.00000104,11:0.00000104):0.02089696:100):0.0256307:82,6:0.08806017):0.04772466:96):0.05576615:99,5:0.0115721):0.01054893:83,(4:0.00773632,3:0.00568804):0.00556905:98):0.00668197:83,2:0.01259759)[&&NHX:GN=OG_9_pdh_mafft_iqtree.treefile];
		[42] tree 'OG_10_ABC_transp_mafft_iqtree.treefile'=[&R] (1:0,(((((((((9:0.000001,10:0.000001):0.10866101:100,((13:0.05915376,((27:0.000001,28:0.00000266):0.01482538:99,26:0.03595863):0.02101179:98):0.01987167:86,(7:0.05955647,((23:0,24:0):0.000001,25:0.000001):0.07770745:100):0.02414637:74):0.01682462:75):0.0182871:65,((30:0.000001,29:0.000001):0.01691641:100,(31:0.000001,32:0.000001):0.00535236:97):0.076445:100):0.0545771:94,((((140:0.000001,(((138:0,153:0):0.00000271,154:0.00000232):0.00634424:99,(((82:0.000001,109:0.00000272):0.00000228:31,123:0.00000225):0.0000021:31,108:0.00316569):0.00000204:27):0.0088249:60):0.00292285:60,139:0.000001):0.00000237:38,124:0.00290243):0.30886613:100,(110:0.10748642,131:0.05940635):0.05939409:99):0.022866:58):0.04529411:87,(((((180:0,179:0):0.000001,181:0.000001):1.67617227:100,8:0.03791043):0.04281364:88,(16:0.00671026,(22:0.000001,21:0.000001):0.006894:98):0.30603761:100):0.0752419:91,(15:0.00634981,14:0.000001):0.22551755:100):0.027229:86):0.16790644:99,((((18:0.000001,17:0.000001):0.00545837:98,(20:0.000001,19:0.000001):0.00000212:76):0.00627627:95,(12:0.000001,11:0.000001):0.01567968:99):0.0300192:90,6:0.02992412):0.00755334:65):0.02467602:98,4:0.00532559):0.00000251:45,2:0.00264656):0.000001:64,5:0.000001):0.000001,3:0)[&&NHX:GN=OG_10_ABC_transp_mafft_iqtree.treefile];
		[43] tree 'OG_11_dbv19_mafft_iqtree.treefile'=[&R] (1:0.00538563,((((((((((((143:0.00000101,144:0.00775902):0.01158702:100,131:0.03698323):0.07575819:100,110:0.21686278):0.01393152:98,(92:0.05266427,(112:0.00000101,111:0.00499859):0.0322566:99):0.21247719:100):0.03230591:93,((((((157:0,145:0):0.00000101,166:0.00000101):0.00000211:84,132:0.00504322):0.0180663:100,147:0.00448656):0.00447968:97,146:0.00448763):0.00365204:95,((158:0.00000101,148:0.00000101):0.00000242:71,159:0.00000101):0.00995203:95):0.14389803:100):0.01949656:85,(((((((9:0.0000027,10:0.00000101):0.06141431:100,((13:0.05546961,7:0.1203957):0.02968802:60,((27:0.00000101,28:0.00478226):0.00594595:97,26:0.02409448):0.05865874:97):0.03466185:44):0.02705365:32,(((30:0.005289,29:0.00000211):0.05652648:100,31:0.00000228):0.00530197:42,32:0.00000205):0.10096509:99):0.01652027:29,(((((34:0,33:0):0.00000101,35:0.00000101):0.00000226:68,(36:0.00000101,37:0.00000101):0.13593038:99):1.79430641:99,(77:0.00000205,78:0.00880027):4.91694009:100):1.25345685:98,((180:0,179:0):0.00000101,181:0.00000101):1.13947797:100):0.84132791:99):0.00977771:30,((23:0,24:0):0.00000101,25:0.00000101):0.10734949:99):0.06108911:92,(((140:0.00000234,(((((138:0,153:0):0.00000101,154:0.00000101):0.01484517:100,108:0.00528472):0.00000283:82,123:0.00000293):0.0099966:97,(124:0.00000101,139:0.00000101):0.0000029:70):0.00510028:70):0.01850034:99,109:0.0000021):0.00603674:97,82:0.00724986):0.3397675:100):0.02555423:85,((16:0.00000221,(22:0.00000101,21:0.00000101):0.00528498:100):0.26143355:100,8:0.11678948):0.0615839:78):0.0110102:49):0.00000236:43,(15:0.00000293,14:0.00000293):0.19490965:100):0.07256283:100,6:0.06782064):0.01366231:71,((18:0.0058439,17:0.00000248):0.00503691:99,(20:0.00521536,19:0.00000247):0.01032972:100):0.00610657:99):0.00407667:38,(12:0.00573751,11:0.00000101):0.00511845:91):0.02103193:86,2:0.00000234):0.0052244:53,5:0.00000248):0.00531912:53,(4:0.00000101,3:0.00000101):0.00000214:91)[&&NHX:GN=OG_11_dbv19_mafft_iqtree.treefile];
		[44] tree 'OG_12_hypothetic_mafft_iqtree.treefile'=[&R] (1:0.00493523,((((((((((((143:0.000001,144:0.000001):0.06687835:100,131:0.0982314):0.19965062:100,(((((157:0,145:0):0,132:0):0,166:0):0.000001,165:0.000001):0.01623625:99,(((158:0.000001,159:0.00239291):0.00239645:100,148:0.000001):0.01291037:99,(147:0.01156105,146:0.01737139):0.0098275:79):0.00989951:63):0.28490642:100):0.07064059:74,((92:0.0693594,(112:0.000001,111:0.00296593):0.195671:100):0.29552717:100,110:0.30495132):0.05370638:81):0.14338699:100,((16:0.01957795,(22:0.000001,21:0.000001):0.00552698:98):0.56486566:100,8:0.26072365):0.19633041:99):0.04427213:48,((9:0.000001,10:0.000001):0.28002222:100,(((30:0.00332816,29:0.00000229):0.03036584:100,(31:0.000001,32:0.000001):0.01653037:99):0.14454806:100,((((27:0.00264175,28:0.000001):0.06533662:100,26:0.07702296):0.10498039:100,((23:0,24:0):0.000001,25:0.000001):0.14292101:100):0.09812492:100,7:0.22540615):0.03655709:52):0.05501308:51):0.12614535:96):0.11970946:62,(15:0.00799497,14:0.05623926):0.44370584:100):0.19812389:99,(((((140:0.00266739,(124:0.000001,139:0.000001):0.00000257:81):0.02593426:99,82:0.01459758):0.00540245:63,123:0.00653862):0.00671151:59,(((138:0.000001,154:0.000001):0.00000205:87,153:0.00357094):0.00795417:99,108:0.00796062):0.0026729:83):0.00001867:37,109:0.01060649):0.42306944:100):0.14140818:90,((180:0.000001,179:0.000001):0.000001:63,181:0.00419614):2.59242385:100):0.37755114:99,((((18:0.000001,17:0.000001):0.01027846:100,(20:0.00246338,19:0.000001):0.00745357:100):0.01566995:100,(12:0.000001,11:0.000001):0.0224164:100):0.04388045:99,6:0.14303004):0.02080871:94):0.02402738:95,5:0.01463397):0.00803751:76,(4:0.000001,3:0.000001):0.000001:73):0.00245923:76,2:0.00987093)[&&NHX:GN=OG_12_hypothetic_mafft_iqtree.treefile];
		[45] tree 'OG_13_abc_mafft_iqtree.treefile'=[&R] (1:0.003535,(((((((((((((143:0.000001,144:0.000001):0.04562649:100,131:0.03289013):0.09570907:100,110:0.12933593):0.04359428:68,((((157:0.000001,165:0.0000027):0.00000259:66,((166:0,132:0):0.000001,145:0.000001):0.000001:92):0.01304414:100,(((158:0.000001,159:0.000001):0.00000215:76,148:0.00397285):0.00398246:98,147:0.00590209):0.00000267:78):0.00717881:98,146:0.01163201):0.19217918:100):0.06523141:67,(92:0.02136898,(112:0.000001,111:0.000001):0.04962177:100):0.23306048:100):0.15048127:100,(((((44:0,43:0):0.000001,45:0.000001):0.21033999:100,((((((((((((((((((137:0.00220954,((151:0,152:0):0.000001,(120:0.000001,104:0.000001):0.000001:41):0.000001:53):0.00414555:99,105:0.000001):0.000001:44,(121:0.000001,122:0.000001):0.00413468:99):0.01040945:100,87:0.00201716):0.00295047:98,(107:0.000001,106:0.00413683):0.00329269:100):0.02860201:100,(((((118:0,86:0):0,101:0):0.000001,119:0.000001):0.00000278:36,(((100:0,136:0):0,135:0):0.000001,117:0.000001):0.00205364:100):0.000001:57,(103:0.000001,102:0.000001):0.00205174:99):0.01767035:99):0.02160083:98,(71:0.000001,72:0.000001):0.04172029:100):0.07838075:100,(69:0.000001,70:0.000001):0.10317149:100):0.05703346:100,((61:0.03050292,60:0.02916434):0.16168858:100,49:0.10107398):0.0294334:100):0.03533744:100,50:0.07527502):0.06470459:100,(57:0.000001,58:0.000001):0.22039576:100):0.02524721:86,((((((((115:0,84:0):0,116:0):0,75:0):0.000001,97:0.000001):0.0939552:100,(66:0.000001,65:0.000001):0.09589542:100):0.02692936:98,((113:0.05180608,(((169:0.000001,161:0.000001):0.000001:45,(172:0,171:0):0.000001):0.00277338:98,150:0.00540931):0.05075104:100):0.0132285:47,((((((149:0,160:0):0,168:0):0.000001,167:0.000001):0.03785517:100,93:0.01343171):0.04991374:100,((((96:0,133:0):0,83:0):0,114:0):0.000001,134:0.000001):0.04720891:100):0.04312119:100,(94:0.00465023,95:0.0157435):0.04721688:100):0.0172918:38):0.02728521:82):0.09871059:100,((((99:0.02333808,98:0.0067298):0.04915473:100,85:0.0565593):0.01136275:72,(77:0.000001,78:0.000001):0.04140469:100):0.02210315:92,76:0.04992842):0.13874473:100):0.02505236:92,(((73:0,64:0):0.000001,74:0.000001):0.000001:51,59:0.00213642):0.1868018:100):0.02312706:80):0.01622858:74,55:0.17673602):0.01354046:72,((67:0.000001,68:0.000001):0.1395563:100,54:0.25971007):0.03688137:92):0.01559901:86,((42:0.000001,41:0.000001):0.18761338:100,(38:0.21662412,40:0.1321324):0.04125599:100):0.05216543:94):0.0176089:60,(((62:0,63:0):0.000001,51:0.000001):0.000001:46,(48:0.000001,56:0.000001):0.00206156:99):0.15698766:100):0.03088416:96,(((46:0.00000284,47:0.00000287):0.14687311:100,(53:0.000001,52:0.000001):0.071412:100):0.05749286:100,(((89:0.000001,88:0.000001):0.00367702:100,79:0.00000215):0.00909209:100,(80:0.000001,81:0.00000278):0.01568002:100):0.14221972:100):0.02137502:88):0.09837048:100,((((34:0.000001,33:0.000001):0.000001:63,35:0.00226195):0.04799728:100,(36:0.000001,37:0.00225883):0.06807482:100):0.13180427:100,39:0.14697953):0.05610046:100):0.06892587:100):0.1744318:100,((180:0.000001,179:0.000001):0.000001:46,181:0.000001):0.31147083:100):0.1664618:100,(((140:0.00000255,139:0.0000026):0.00173608:100,124:0.00168575):0.01129689:98,((((((138:0.000001,154:0.000001):0.000001:49,153:0.000001):0.01276658:100,123:0.00179122):0.00181631:98,108:0.00385947):0.00575606:100,82:0.00752738):0.00270912:97,109:0.00943475):0.01559472:97):0.36779882:100):0.17762094:100):0.13836082:100,(((((((((((155:0,173:0):0,174:0):0,178:0):0,177:0):0.000001,176:0.000001):0.000001:63,(170:0.000001,162:0.000001):0.000001:89):0.00000257:93,175:0.000001):0.00184522:99,((156:0,164:0):0.000001,163:0.000001):0.00366568:100):0.0074047:100,127:0.00368258):0.01102595:100,(126:0.000001,125:0.000001):0.0117187:100):0.03418698:99,((130:0.000001,129:0.000001):0.03353491:100,(128:0.01654893,(142:0.00570997,141:0.00701744):0.01348926:100):0.03202879:100):0.05198112:99):0.26641165:100):0.52894137:100,((((16:0.00975036,(22:0.000001,21:0.000001):0.00878724:100):0.28276418:100,8:0.11338904):0.13046544:100,(90:0.000001,91:0.000001):0.18301221:100):0.03866003:99,(15:0.02898623,14:0.01771741):0.25133647:100):0.10089891:100):0.05670012:98,((((9:0.000001,10:0.000001):0.14112127:100,7:0.12631678):0.01366054:63,((30:0.000001,29:0.000001):0.02356384:100,(31:0.000001,32:0.000001):0.00858875:100):0.08705351:100):0.02254211:82,((13:0.05253012,((27:0.000001,28:0.000001):0.0272076:100,26:0.02288292):0.02160432:99):0.01342905:98,((23:0,24:0):0.000001,25:0.000001):0.03898424:100):0.06158066:100):0.0971377:100):0.24523488:100,6:0.04661139):0.01199702:69,(((18:0.000001,17:0.000001):0.02547831:100,(20:0.000001,19:0.000001):0.01268053:100):0.01593367:100,(12:0.000001,11:0.000001):0.0143533:100):0.01038337:99):0.0281663:100,5:0.00667437):0.00676325:91,(4:0.00178569,3:0.00347073):0.00356872:93):0.00705717:100,2:0.00707279)[&&NHX:GN=OG_13_abc_mafft_iqtree.treefile];
		[46] tree 'OG_14_hypothetic_mafft_iqtree.treefile'=[&R] (1:0,(((((((((((143:0.000001,144:0.000001):0.00000232:55,131:0.06974053):0.10499857:100,(92:0.04521057,(112:0.00000212,111:0.00619596):0.03406385:100):0.23774687:100):0.03858105:84,110:0.21848744):0.07258282:93,((((((157:0,166:0):0,145:0):0,132:0):0.000001,165:0.000001):0.000001:55,146:0.00526646):0.01179932:95,(((158:0,148:0):0.000001,159:0.000001):0.00524857:99,147:0.000001):0.00410169:83):0.14097839:100):0.12436832:99,(((16:0.00000222,(22:0.000001,21:0.000001):0.00528966:98):0.94679885:100,((15:0.02229372,14:0.00000223):0.48756438:100,8:0.25504567):0.10312538:83):0.15553397:26,(((140:0,139:0):0.000001,124:0.000001):0.00000236:63,((((((138:0,153:0):0,123:0):0,108:0):0.000001,154:0.000001):0.01120451:98,109:0.000001):0.00000281:72,82:0.00000208):0.00543261:93):0.35041901:100):0.07419383:34):0.0744354:33,(((9:0.000001,10:0.000001):0.33060954:100,(((27:0.000001,28:0.000001):0.07031392:100,26:0.03562069):0.04060248:79,((23:0,24:0):0.000001,25:0.000001):0.17480465:100):0.08557013:99):0.08182599:50,((30:0.000001,29:0.000001):0.01786474:98,(31:0.000001,32:0.000001):0.02604579:99):0.17120539:100):0.16307614:85):0.2069756:68,(180:0.00000257,(181:0.00000241,179:0.000001):0.00679469:98):1.31991084:100):0.17527555:98,5:0.00000253):0.00585669:96,(((((18:0,19:0):0.000001,(17:0.000001,20:0.000001):0.000001:39):0.000001:59,(12:0.000001,11:0.000001):0.00577668:99):0.0000027:74,6:0.03569331):0.03023647:99,4:0.00000216):0.000001:43):0.000001,2:0):0,3:0)[&&NHX:GN=OG_14_hypothetic_mafft_iqtree.treefile];
		[47] tree 'OG_15_vanR_mafft_iqtree.treefile'=[&R] (1:0.00000105,(((((((((143:0.00000105,144:0.00000105):0.01584114:100,131:0.0135123):0.02052511:100,110:0.04120932):0.04273401:100,(92:0.04271471,(112:0.00000105,111:0.00000105):0.04504411:100):0.07036551:100):0.02660201:83,(((((157:0,132:0):0,145:0):0,166:0):0.00000105,165:0.00000105):0.00709543:99,((((158:0,148:0):0,147:0):0.00000105,159:0.00000105):0.00000255:71,146:0.00708939):0.00000105:65):0.04758511:97):0.02972845:81,((((((((((((((44:0,43:0):0.00000105,45:0.00000105):0.09272566:100,(((62:0,63:0):0.00000105,51:0.00000105):0.00000105:39,(48:0.00000105,56:0.00000105):0.00000105:75):0.07709759:100):0.02128815:89,55:0.08375026):0.00639543:73,(67:0.00000269,68:0.00000273):0.04030461:100):0.01203493:76,(((((99:0.01421794,98:0.02938296):0.00936774:100,85:0.01427295):0.02525433:100,76:0.02454545):0.01899937:100,(77:0.00000105,78:0.00000105):0.05924698:100):0.03018456:88,(((42:0.00000105,41:0.00000105):0.04117724:100,38:0.12793128):0.01654906:55,40:0.06637316):0.01721905:71):0.02993655:93):0.01270395:69,(((57:0.00000105,58:0.00000105):0.11121845:100,54:0.12835319):0.01142625:67,50:0.06960282):0.01694441:67):0.00618608:39,((((((115:0,116:0):0,75:0):0.00000105,84:0.00000105):0.00000105:48,97:0.00000105):0.07709197:99,(46:0.00000105,47:0.00000105):0.09850117:98):0.02667548:35,60:0.05343021):0.01587625:22):0.06200245:31,49:0.03812627):1.36659733:100,(16:0.01659748,(22:0.00000105,21:0.00000105):0.01245568:93):0.26770075:100):0.14006741:97,((((((((140:0.00000105,109:0.00564295):0.00000227:91,123:0.00000105):0.00000237:35,82:0.00000105):0.00000229:27,108:0.00000105):0.00566908:83,(124:0.00000105,139:0.00000105):0.00000206:84):0.00742746:99,154:0.00000269):0.00000227:47,(138:0,153:0):0.00000268):0.24328367:100,19:0.29265759):0.12496098:92):0.40783809:100,(15:0.00000105,14:0.00000105):0.23742763:100):0.03219859:54,8:0.37448883):0.01911976:26,((9:0.0070473,10:0.00000105):0.09964567:100,((((((34:0,33:0):0.00000105,35:0.00000105):0.0364516:100,(36:0.00000237,37:0.00000222):0.02834798:100):0.04100294:98,39:0.07605232):0.09994009:100,((180:0,179:0):0.00000105,181:0.00000105):0.09941899:100):0.20517474:100,((30:0.00000105,29:0.0000024):0.00704415:100,(31:0.00000248,32:0.00000248):0.00000277:64):0.07074725:100):0.03463275:55):0.02265641:34):0.02680153:80):0.18736848:100,((((18:0,11:0):0,12:0):0.00000105,20:0.0000024):0.00000262:45,17:0.00000105):0.00000294:73):0.013142:91,2:0.00718352):0.00000246:69,6:0.01558005):0.00000246:67,((4:0.00000105,3:0.00000105):0.00000105:85,5:0.0056506):0.00000229:83)[&&NHX:GN=OG_15_vanR_mafft_iqtree.treefile];
		[48] tree 'OG_16_vanS_mafft_iqtree.treefile'=[&R] (1:0.00513591,((((((((((143:0.000001,144:0.000001):0.05117467:100,131:0.06195344):0.13872416:100,110:0.26764303):0.05244562:91,(((((((157:0,145:0):0,132:0):0,166:0):0.000001,165:0.000001):0.02463082:100,146:0.00362166):0.00769137:70,((158:0.000001,159:0.000001):0.000001:62,148:0.00253801):0.01033986:100):0.00409193:84,147:0.00867195):0.25222968:100):0.08133543:98,((((((((((44:0.000001,45:0.000001):0.00399114:100,43:0.000001):0.23219822:100,(((62:0.00375964,56:0.00000296):0.00000215:50,48:0.000001):0.00398895:86,(51:0.000001,63:0.000001):0.000001:44):0.21109079:100):0.16447299:100,((((((((99:0.07674813,98:0.06207123):0.02065954:100,85:0.07955671):0.01710566:99,76:0.04657854):0.0303545:100,(77:0.000001,78:0.00474683):0.0933786:100):0.241716:100,(((42:0.00000202,41:0.00381576):0.17332332:100,40:0.06757548):0.12398235:100,(67:0.000001,68:0.000001):0.23272079:100):0.04691007:99):0.03742869:68,(((57:0.000001,58:0.000001):0.28630377:100,54:0.26833256):0.04954719:79,50:0.19657078):0.12486631:84):0.00702032:37,38:0.50899573):0.03582789:71,55:0.39090939):0.02233371:65):0.03671135:50,(60:0.32748152,49:0.22515003):0.04724734:84):0.15814823:79,(46:0.000001,47:0.000001):0.24271858:100):0.01350421:51,(((115:0.00433762,84:0.000001):0.00000263:57,(97:0.000001,75:0.000001):0.000001:61):0.000001:35,116:0.000001):0.18970623:99):3.14758959:100,((((((140:0,139:0):0.000001,124:0.000001):0.01882127:100,109:0.01253107):0.00000272:37,82:0.00933521):0.0158375:88,(((138:0,153:0):0,123:0):0.000001,154:0.000001):0.00307078:96):0.00311189:84,108:0.000002):1.15125262:100):0.37342668:95,((((34:0.00315561,(35:0.000001,33:0.000001):0.000001:59):0.06459675:100,(36:0.000001,37:0.000001):0.04703807:100):0.22936541:100,39:0.21008125):0.29675789:100,(180:0.000001,(181:0.000001,179:0.000001):0.000001:51):0.47745755:100):0.20986408:99):0.18365954:95,(92:0.04050948,(112:0.000001,111:0.000001):0.05611045:100):0.3094379:100):0.04646257:52):0.07923061:55,((16:0.00000239,(22:0.000001,21:0.000001):0.01270118:100):0.65056376:100,8:0.3268085):0.23768414:100):0.09724147:94,((9:0.00000224,10:0.000001):0.21970962:100,((((13:0.11748971,((23:0,24:0):0.000001,25:0.000001):0.13100802:100):0.05419658:97,((27:0.000001,28:0.000001):0.0458884:100,26:0.04981803):0.10390537:100):0.01566599:91,7:0.14341538):0.12967912:100,((30:0.000001,29:0.000001):0.0218112:100,(31:0.000001,32:0.000001):0.03868443:100):0.31734453:100):0.04030782:68):0.1817848:100):0.14007584:90,(15:0.03879428,14:0.01561727):0.56212207:100):0.43396775:100,((((18:0.000001,17:0.000001):0.00514901:100,(20:0.000001,19:0.000001):0.01318651:100):0.00730931:100,(12:0.000001,11:0.000001):0.02744617:100):0.04675612:100,6:0.07748618):0.01306709:71):0.00023552:66,((4:0.00259887,5:0.00775352):0.00256096:83,3:0.00258549):0.00253592:82):0.00000243:57,2:0.0077262)[&&NHX:GN=OG_16_vanS_mafft_iqtree.treefile];
		[49] tree 'OG_21_dbv15_mafft_iqtree.treefile'=[&R] (1:0,(((((((((143:0.000001,144:0.000001):0.00000213:83,(((((((((157:0,145:0):0,166:0):0,132:0):0.000001,165:0.000001):0.02991885:100,((158:0.000001,159:0.000001):0.01480099:100,148:0.000001):0.00000264:73):0.01467321:99,146:0.04737776):0.03069376:79,147:0.00000246):0.19548493:100,110:0.14345958):0.04916101:79,131:0.02354897):0.01920234:33):0.07012801:67,((((((((((((((((155:0,163:0):0,164:0):0,156:0):0,177:0):0,162:0):0,178:0):0,170:0):0,173:0):0,175:0):0,174:0):0.000001,176:0.000001):0.01734928:99,127:0.03403912):0.03475367:98,(126:0.0000025,125:0.00000263):0.02533598:100):0.04515444:94,((128:0.01537993,142:0.000001):0.0000021:17,141:0.01611659):0.00000248:84):0.01847074:93,(130:0.000001,129:0.00000247):0.01418903:99):0.0821954:97,(((45:0.000001,43:0.000001):0.02423313:97,(((((((((((((137:0,104:0):0,105:0):0,120:0):0,151:0):0,152:0):0.00000213,121:0.0000021):0.01838421:91,122:0.0000024):0.00000225:33,38:0.2080108):0.000002:2,(71:0.000001,72:0.000001):0.00000206:54):0.01834836:10,(((89:0,88:0):0,81:0):0,80:0):0.00000253):0.00000232:3,((((((((((((118:0,102:0):0,119:0):0,86:0):0,103:0):0,117:0):0,135:0):0,101:0):0,136:0):0.000001,100:0.000001):0.03825609:99,(87:0,106:0):0.000001):0.00000225:10,107:0.00000287):0.01840808:19,79:0.00000278):0.00000228:1):0.0403928:55,(((((((((((115:0,75:0):0,116:0):0,84:0):0.00000208,97:0.00000268):0.06015912:100,((((149:0,160:0):0,150:0):0,168:0):0.00000289,(167:0.00000206,((172:0,171:0):0.00000272,161:0.00000276):0.01940732:100):0.00000251:27):0.06356631:99):0.02206461:54,((((61:0.01946054,60:0.01841181):0.03931742:86,(67:0.000001,68:0.000001):0.00000282:69):0.03804111:100,(((73:0,59:0):0,64:0):0.000001,74:0.000001):0.03615542:99):0.00000248:50,((93:0.12533919,49:0.05738348):0.04104758:58,((69:0.00000296,70:0.000001):0.04121695:97,54:0.000001):0.00000252:58):0.02085227:46):0.01870296:41):0.00000262:23,(((((99:0.01990508,98:0.03913381):0.06075033:92,(77:0.000001,78:0.000001):0.01857214:99):0.01944614:79,85:0.08234039):0.039677:97,76:0.01941623):0.06092265:96,((57:0.000001,58:0.000001):0.15186803:100,(66:0.000001,65:0.000001):0.01856102:98):0.00000226:69):0.01871215:82):0.0182463:55,((113:0.09637937,(94:0.000001,95:0.0000022):0.03044571:99):0.02908272:69,((((96:0,133:0):0,83:0):0,114:0):0.00000277,134:0.00000277):0.05945391:100):0.00000249:39):0.0185202:61,((((34:0,33:0):0.000001,35:0.000001):0.04554762:99,(36:0.000001,37:0.000001):0.03546609:99):0.05523937:97,39:0.08193863):0.0000027:44):0.0181325:55,(53:0.000001,52:0.000001):0.00000214:71):0.01824288:54,((46:0.00000215,47:0.00000212):0.01905065:91,(((42:0.0000029,41:0.00000265):0.05727755:93,55:0.06008586):0.00000245:29,(((((62:0,63:0):0,56:0):0.000001,48:0.000001):0.000001:59,51:0.000001):0.30456602:100,40:0.00000299):0.05995116:46):0.01842429:49):0.01986872:52):0.0182685:50):0.01872725:45,50:0.00000297):0.13095056:69):0.12581482:99,(((((180:0.000001,181:0.000001):0.000001:53,179:0.01474823):0.24337562:100,(((140:0,139:0):0.000001,(((138:0,153:0):0.000001,154:0.000001):0.01543697:100,((124:0.000001,109:0.000001):0.000001:31,123:0.01539044):0.00000259:5):0.000001:14):0.00000203:53,108:0.01548269):0.16889429:99):0.12227609:92,92:0.08444519):0.01822007:36,(112:0.000001,111:0.00000299):0.13135189:100):0.07730748:68):0.07983604:55):0.08479953:40):0.32006406:100,(((((9:0.0000025,10:0.00000215):0.06610013:100,13:0.03227364):0.00000239:67,(((27:0.000001,28:0.000001):0.052621:100,26:0.01681562):0.0141794:94,((23:0,24:0):0.000001,25:0.000001):0.05622778:100):0.01730544:97):0.03396249:92,((((((16:0,21:0):0.000001,22:0.000001):0.17951456:100,8:0.15356386):0.1949942:99,(30:0.000001,29:0.000001):0.00000227:92):0.04804095:66,(31:0.000001,32:0.000001):0.00000219:79):0.00000282:59,(90:0.00000264,91:0.00000253):0.2467692:100):0.06543803:60):0.00000282:32,(15:0.00000259,14:0.06263896):0.42501246:100):0.09861334:77):0.08331444:99,(((((18:0,19:0):0,20:0):0,11:0):0,12:0):0.000001,17:0.000001):0.01302526:97):0.04372023:98,5:0.0280841):0.000001:74,6:0.0137412):0.0000023:64,4:0.000001):0.000001,3:0):0,2:0)[&&NHX:GN=OG_21_dbv15_mafft_iqtree.treefile];
		[50] tree 'OG_22_dbv35_mafft_iqtree.treefile'=[&R] (143:0.00000273,(((((((44:0.000001,45:0.00299473):0.00000275:71,43:0.000001):1.16918491:100,(((((9:0.000001,10:0.000001):0.06135233:100,((30:0.000001,29:0.000001):0.02462268:100,(31:0.000001,32:0.00287121):0.0252131:100):0.10560319:100):0.23393062:100,(((((((((((115:0,75:0):0,116:0):0,84:0):0.000001,97:0.000001):0.03370038:100,(46:0.000001,47:0.000001):0.02567365:100):0.13843652:100,((55:0.13418567,39:0.07531933):0.02599199:50,(67:0.000001,68:0.000001):0.09845515:100):0.01071597:62):0.014508:47,((57:0.000001,58:0.000001):0.20593827:100,49:0.05720768):0.02566362:58):0.01992551:41,50:0.05874594):0.06838831:66,(((113:0.01943432,93:0.03630547):0.01040025:96,((((149:0,160:0):0.000001,167:0.000001):0.000001:49,168:0.00258951):0.02407938:100,((172:0.0025906,(161:0.000001,171:0.000001):0.00000263:51):0.00678221:98,150:0.00365441):0.02462343:100):0.03312781:100):0.02055039:99,(69:0.000001,70:0.00260941):0.02114774:100):0.07027135:100):0.0192054:51,((((((96:0,133:0):0,83:0):0,114:0):0.000001,134:0.000001):0.04251936:100,95:0.04582976):0.01452428:99,((((73:0,64:0):0.000001,74:0.000001):0.000001:49,59:0.00787708):0.07132932:100,((((89:0.00000241,79:0.00265743):0.00264918:99,88:0.00000231):0.01448454:100,(80:0.000001,81:0.00266425):0.00715145:99):0.06015913:100,94:0.05245348):0.00278028:93):0.0770634:100):0.02690857:99):0.24758371:100,(((((34:0,33:0):0.000001,35:0.000001):0.06967296:100,(36:0.000001,37:0.000001):0.05719637:100):0.31209832:100,((180:0,179:0):0.000001,181:0.000001):0.42660085:100):0.23916087:100,((42:0.000001,41:0.000001):0.15264782:100,((((62:0,56:0):0,63:0):0,51:0):0.000001,48:0.000001):0.05258781:100):0.55818806:100):0.08102941:34):0.20443103:56):2.06414742:100,((((66:0.000001,65:0.000001):0.02256226:100,(53:0.000001,52:0.0031255):0.00655717:100):0.08593205:100,60:0.07324247):0.02359679:70,61:0.00000241):0.57923777:100):0.26841121:76,((((99:0.02658002,98:0.01686387):0.03224807:100,85:0.08238399):0.04404834:99,76:0.08371013):0.04256708:93,(77:0.00000273,78:0.02481619):0.0000027:55):2.04971312:100):0.19680487:70):1.14976805:100,(((140:0.00317174,139:0.000001):0.00317059:100,124:0.000001):0.01699363:100,(((((138:0,153:0):0.000001,154:0.000001):0.00951136:98,123:0.00000213):0.0031323:90,108:0.00314007):0.00625939:94,(82:0.02568068,109:0.01579854):0.00305461:60):0.00524171:51):0.17080905:90):0.29031617:91,(((((155:0.00591974,(156:0.00294303,(163:0.000001,164:0.000001):0.000001:68):0.00591329:88):0.00000252:87,(((((((176:0,177:0):0,162:0):0,178:0):0,173:0):0,170:0):0,175:0):0.000001,174:0.000001):0.00295418:100):0.01741195:100,127:0.01450216):0.03859048:100,(126:0.000001,125:0.000001):0.06454799:100):0.08858975:100,((130:0.000001,129:0.000001):0.03030147:100,128:0.0918729):0.03648067:99):0.1260618:100):0.13389672:91,(((((((((157:0,132:0):0,145:0):0,166:0):0.00000272,165:0.00000245):0.01816966:100,((158:0.0000025,159:0.00292531):0.00584918:100,148:0.0000029):0.00879972:100):0.00792954:98,146:0.01895938):0.00401968:49,147:0.02690196):0.21546959:100,(92:0.0751735,(112:0.000001,111:0.000001):0.08268455:100):0.24193852:100):0.06704643:96,110:0.21559678):0.04511919:87):0.10203532:100,131:0.04182573):0.0376551:100,144:0.0031853)[&&NHX:GN=OG_22_dbv35_mafft_iqtree.treefile];
		[51] tree 'OG_23_bhaA_mafft_iqtree.treefile'=[&R] (143:0.000001,((((((((((((44:0.000001,45:0.000001):0.000001:59,43:0.000001):0.08781129:100,39:0.05134329):0.01360214:87,(((((((((((115:0,75:0):0.000001,97:0.000001):0.000001:48,(116:0.000001,84:0.000001):0.00429439:100):0.02701707:100,((((((((169:0,161:0):0,171:0):0.000001,172:0.000001):0.00210983:100,150:0.000001):0.00642426:100,(((149:0,160:0):0,168:0):0.000001,167:0.000001):0.00856257:100):0.01690453:100,93:0.01644156):0.00752784:98,((((96:0,83:0):0,114:0):0,133:0):0.000001,134:0.000001):0.01023841:100):0.02018803:100,(94:0.00215226,95:0.000001):0.0094166:92):0.00678026:93):0.00590667:81,((66:0.000001,65:0.000001):0.01752485:100,(61:0.01487742,60:0.00473135):0.03120468:100):0.00873886:95):0.02281498:100,((113:0.03203095,(((73:0,64:0):0.000001,74:0.000001):0.000001:56,59:0.00439855):0.0517692:100):0.01663407:94,49:0.04111071):0.00891176:64):0.01089418:67,50:0.03187562):0.01548639:74,(((((99:0.00879711,98:0.0085902):0.02291924:100,76:0.02234024):0.00247071:94,85:0.02356095):0.00692825:93,(77:0.00214665,78:0.000001):0.02190016:100):0.05364871:100,(67:0.000001,68:0.000001):0.06402825:100):0.01043368:55):0.01978854:61,(57:0.000001,58:0.000001):0.06912488:100):0.05778285:100,(55:0.10265995,(((89:0.000001,88:0.000001):0.000001:42,79:0.000001):0.01341571:99,(80:0.000001,81:0.000001):0.00495971:99):0.04075086:100):0.02381821:89):0.02358941:77,(((34:0.00220616,(35:0.000001,33:0.000001):0.000001:67):0.03971605:100,(36:0.000001,37:0.000001):0.02706044:100):0.04471459:100,(((46:0.000001,47:0.000001):0.04687641:100,(53:0.000001,52:0.000001):0.01633009:100):0.07865859:100,(69:0.000001,70:0.000001):0.10511766:100):0.03652975:100):0.02413737:84):0.01494566:95):0.02224991:54,40:0.23995057):0.01392965:79,(((42:0.000001,41:0.000001):0.03034431:100,((((62:0,63:0):0,56:0):0.000001,51:0.000001):0.000001:56,48:0.000001):0.07066836:100):0.01629114:49,38:0.10861753):0.0213353:82):0.09463457:100,((180:0,179:0):0.000001,181:0.000001):0.13216249:100):0.12932144:100,(((140:0.000001,139:0.000001):0.00184533:91,124:0.00194723):0.00435635:89,((((((138:0,108:0):0.000001,154:0.000001):0.000001:57,153:0.00216158):0.00210075:99,123:0.00206014):0.0063022:98,109:0.00229957):0.00215949:90,82:0.0108364):0.00651909:89):0.25142382:100):0.06291933:98,((((((155:0.000001,(((((176:0,173:0):0,177:0):0.000001,174:0.000001):0.00197016:96,178:0.00218405):0.00004167:85,((170:0,162:0):0.000001,175:0.000001):0.000001:85):0.00196568:99):0.00196554:95,(156:0.000001,164:0.000001):0.000001:93):0.00197075:97,163:0.000001):0.00411284:99,127:0.01224559):0.01118226:99,(126:0.000001,125:0.00198117):0.00531541:98):0.02289795:97,(((130:0.000001,129:0.00217105):0.04554636:100,(142:0.00598334,141:0.00401173):0.01255546:100):0.00926253:84,128:0.00980528):0.04377894:100):0.14718273:100):0.06265679:100,((((((((157:0,166:0):0,132:0):0,145:0):0.000001,165:0.000001):0.00210082:100,((158:0,148:0):0.000001,159:0.000001):0.00210331:100):0.00227152:100,146:0.01061531):0.00152669:97,147:0.00482622):0.07593895:100,(92:0.03859053,(112:0.000001,111:0.000001):0.02267892:100):0.06312897:100):0.02610869:99):0.03222796:95,110:0.11840278):0.05113189:100,131:0.02289755):0.02633943:100,144:0.000001)[&&NHX:GN=OG_23_bhaA_mafft_iqtree.treefile];
		[52] tree 'OG_24_LysR_famil_mafft_iqtree.treefile'=[&R] (9:0.00000202,((13:0.04962131,((27:0.000001,28:0.000001):0.03818588:96,(((23:0,24:0):0.000001,25:0.000001):0.07603406:100,26:0.02737159):0.01766982:82):0.00109124:36):0.01678718:54,(((30:0.000001,29:0.000001):0.01407311:79,(31:0.000001,32:0.000001):0.01036914:76):0.03272482:86,7:0.02080154):0.01144485:53):0.05905321:100,10:0.000001)[&&NHX:GN=OG_24_LysR_famil_mafft_iqtree.treefile];
		[53] tree 'OG_25_dpgB_mafft_iqtree.treefile'=[&R] (1:0.00453503,(((((((((((44:0.00000112,43:0.00000112):0.00000274:69,45:0.00426079):0.2115731:100,(((((((((((((((((((((((137:0,104:0):0,120:0):0,152:0):0.00000112,151:0.00000112):0.02286178:100,105:0.03826637):0.01969906:100,(121:0.00000112,122:0.00000112):0.02194909:100):0.02428335:100,(87:0.03235501,(107:0.00627711,106:0.00350881):0.04134886:100):0.02946248:100):0.04498386:99,(149:0.00526025,((167:0,168:0):0.00000112,160:0.00000112):0.00000265:55):0.032366:100):0.00911821:77,((((((118:0,101:0):0.0000022,119:0.00000221):0.00950901:100,(103:0.00000251,102:0.00000233):0.00475035:100):0.00961378:98,(((169:0.00000112,((172:0,171:0):0.00000112,161:0.00000112):0.00000235:50):0.01014665:99,150:0.00396048):0.00631828:91,(((73:0.00000112,74:0.00000112):0.00000218:80,64:0.00000112):0.00897781:99,59:0.0000023):0.00837283:99):0.05647563:100):0.00959543:83,(((100:0,136:0):0,135:0):0.00000221,117:0.00000112):0.00000224:61):0.0051919:81,86:0.00931816):0.03984457:97):0.01561042:84,(69:0.00000258,70:0.00000221):0.05951797:100):0.01035519:87,(((89:0.00000112,88:0.00000112):0.00000214:53,79:0.00984736):0.01513964:99,(80:0.00000112,81:0.00000112):0.00988902:99):0.05416801:100):0.04314715:90,(113:0.06542639,(((96:0,114:0):0.00000112,83:0.00000112):0.00000239:61,(134:0.00000112,133:0.00000112):0.00494879:95):0.11738766:100):0.01751157:39):0.00833309:40,93:0.07065723):0.01970519:73,(71:0.00000264,72:0.00000222):0.07019604:100):0.09260808:100,(94:0.01819284,95:0.00576014):0.08790774:100):0.06105132:100,49:0.18128131):0.0109913:48,39:0.13976967):0.01306907:61,((((34:0,33:0):0.00000223,35:0.00000112):0.063239:100,(36:0.00000228,37:0.00000219):0.0955791:100):0.13356931:100,((99:0.02789899,98:0.0465609):0.02385619:100,(((77:0.00937233,78:0.00462605):0.0236634:100,85:0.07336804):0.00459678:98,76:0.02378616):0.01920893:99):0.10289726:100):0.01310999:54):0.02198594:71,((((((((115:0,75:0):0.00000112,97:0.00000112):0.00000229:61,(116:0.00489937,84:0.00000235):0.00484045:99):0.0135412:98,(46:0.00000219,47:0.00000238):0.07710008:100):0.06669813:100,55:0.11266519):0.04087098:61,((57:0.00000112,58:0.00000112):0.15208934:100,((66:0.00472534,65:0.00000228):0.05716378:100,(61:0.04448108,60:0.03979558):0.05261572:100):0.04480748:100):0.02857953:48):0.00803462:28,((53:0.00000242,52:0.00000239):0.09037874:100,50:0.07085313):0.01753107:45):0.02101483:56,(67:0.00000234,68:0.00000273):0.09901939:100):0.02898089:45):0.03914112:46,54:0.07804439):0.16853909:99,(180:0.00000112,(181:0.00000245,179:0.00000219):0.00000262:44):0.37605064:100):0.13041138:99,(((42:0.0000024,41:0.0046369):0.15424845:100,((((62:0,63:0):0.00000112,51:0.00000112):0.00000221:77,(48:0.00000112,56:0.00000112):0.004527:95):0.10801452:98,40:0.09386053):0.0630626:77):0.18133059:100,38:0.3057891):0.31437885:100):0.37551933:100,((16:0.00800223,(22:0.00467618,21:0.00000219):0.01512174:88):0.22624153:100,8:0.13686468):0.14116899:100):0.1138605:31):0.01759088:29,((9:0.00000112,10:0.00000282):0.22310653:100,(((13:0.10500431,(((27:0.00000112,28:0.00000112):0.05969442:100,26:0.06056795):0.01847701:99,((23:0,24:0):0.00000112,25:0.00000112):0.19229841:100):0.01323692:97):0.05891079:97,7:0.21838962):0.0077117:98,((30:0.00000297,29:0.00000265):0.09857237:100,(31:0.00000293,32:0.00000254):0.05418565:100):0.16574296:100):0.02342684:95):0.13038349:100):0.03213773:30,182:0.24222528):0.03225456:31,(15:0.03620263,14:0.02212744):0.23742975:100):0.18667764:99,((18:0.00000112,17:0.00000112):0.03411596:100,19:0.00353842):0.0308895:98):0.00990817:99,(12:0.00000112,11:0.00000246):0.02384604:100):0.03843077:99,6:0.0623842):0.01675549:99,5:0.01224672):0.01067361:100,(4:0.00449594,3:0.00000285):0.00445526:100):0.00913971:100,2:0.00907774)[&&NHX:GN=OG_25_dpgB_mafft_iqtree.treefile];
		[54] tree 'OG_26_dpgC_mafft_iqtree.treefile'=[&R] (1:0.00577015,(((((((((((44:0,43:0):0.000001,45:0.000001):0.27367698:100,(((9:0.000001,10:0.000001):0.13777734:100,((13:0.12709834,((27:0.00292823,28:0.000001):0.07588774:100,26:0.04875663):0.06059743:100):0.02666722:80,((23:0.000001,25:0.000001):0.00000297:79,24:0.00317964):0.14208581:100):0.0361679:96):0.02669536:88,(((30:0.000001,29:0.000001):0.04554929:100,(31:0.000001,32:0.000001):0.06484787:100):0.13731229:100,7:0.10410928):0.01825691:58):0.11177537:100):0.05729637:65,((16:0.01109246,(22:0.000001,21:0.00000266):0.0360358:100):0.1147768:100,8:0.19311762):0.07481619:100):0.0606541:91,(((((((((((((((((137:0,120:0):0,152:0):0.000001,(151:0.000001,104:0.00331143):0.000001:12):0.02298568:100,((121:0.000001,122:0.00328694):0.01767679:100,105:0.01974583):0.00344136:79):0.00549761:81,((87:0.02651549,106:0.00666408):0.00330802:100,107:0.00670671):0.01544852:100):0.03180398:100,(((((118:0.000001,(119:0.000001,101:0.000001):0.00342202:100):0.00685659:100,(103:0.00337821,102:0.000001):0.00680445:100):0.00335873:92,((((100:0,136:0):0.000001,117:0.000001):0.000001:40,86:0.00338925):0.000001:46,135:0.00339288):0.00683918:100):0.00504993:92,(((((169:0,171:0):0.000001,161:0.000001):0.000001:48,172:0.0033045):0.02660656:100,150:0.0039313):0.01390673:97,(((73:0,64:0):0.000001,74:0.000001):0.01018871:100,59:0.00336597):0.02846762:100):0.01491213:100):0.01969222:98,((149:0,160:0):0.000001,(167:0.000001,168:0.00329013):0.000001:17):0.04172456:100):0.01120194:97):0.02087947:95,(93:0.03924991,(69:0.000001,70:0.00334527):0.04012772:100):0.03917743:100):0.01092581:98,(((89:0.000001,79:0.00337022):0.00338833:100,88:0.00000205):0.0177578:100,(80:0.000001,81:0.000001):0.01773884:100):0.05465824:100):0.01870349:96,113:0.09446874):0.0119619:40,(71:0.000001,72:0.000001):0.07519673:100):0.10666407:100,(((((96:0,133:0):0,83:0):0,114:0):0.000001,134:0.000001):0.08452027:100,(94:0.00604753,95:0.01124825):0.09842161:100):0.04532728:99):0.01574292:47,(((66:0.000001,65:0.00291756):0.07147265:100,(61:0.02463476,60:0.09861839):0.06133884:100):0.01162331:89,(53:0.000001,52:0.000001):0.085703:100):0.03462131:92):0.03367448:36,(((((((115:0,75:0):0,116:0):0.000001,97:0.000001):0.000001:51,84:0.00294147):0.02743288:100,(46:0.000001,47:0.000001):0.04590862:100):0.09208963:100,54:0.14316406):0.01016022:72,55:0.18940579):0.02243014:68):0.01641733:42,(((34:0.00298861,(35:0.000001,33:0.000001):0.000001:55):0.08544804:100,(36:0.000001,37:0.000001):0.07884629:100):0.11021102:100,(((67:0.000001,68:0.000001):0.10392988:100,39:0.14214194):0.01402187:37,50:0.09965649):0.01028817:35):0.00423502:23):0.03291967:91,((57:0.000001,58:0.000001):0.13685541:100,49:0.1286816):0.0279538:98):0.09053728:98,(180:0.000001,(181:0.000001,179:0.00295453):0.00000201:63):0.41344856:100):0.15153266:100,((99:0.01765481,(((77:0.000001,78:0.000001):0.03071892:100,76:0.03455786):0.00314938:94,85:0.04736055):0.02057045:87):0.01813027:87,98:0.03412972):0.34137969:100):0.05457247:81):0.03436644:57,(((42:0.000001,41:0.000001):0.14743704:100,(((((62:0,56:0):0,63:0):0,51:0):0.000001,48:0.000001):0.10478743:100,40:0.07448725):0.0620414:100):0.11773133:100,38:0.35489085):0.21496768:100):0.14138898:100,(15:0.04112076,14:0.02053301):0.31588064:100):0.07368901:64,182:0.29239418):0.28332084:100,((((18:0.000001,17:0.000001):0.02524459:100,19:0.02089735):0.01123366:100,(12:0.000001,11:0.000001):0.03245442:100):0.04341879:100,6:0.11968735):0.03137794:88):0.02429631:98,3:0.01161483):0.00000207:66,(4:0.00576843,5:0.02071651):0.0028886:96):0.0057681:88,2:0.01453579)[&&NHX:GN=OG_26_dpgC_mafft_iqtree.treefile];
		[55] tree 'OG_27_bhp_mafft_iqtree.treefile'=[&R] (1:0.01598294,((((((((9:0.000001,10:0.000001):0.08570438:100,(((((30:0.000001,29:0.000001):0.02959335:100,(31:0.000001,32:0.000001):0.01714544:100):0.07107207:100,7:0.07552173):0.018578:88,((27:0.000001,28:0.000001):0.07439627:100,26:0.10428708):0.03163907:98):0.00871956:87,((23:0.00000234,25:0.00000206):0.00404327:100,24:0.00000203):0.16186887:100):0.03414542:98):0.03373469:83,13:0.10962491):0.06499795:99,(((((((((((((((((((((137:0,120:0):0,104:0):0.000001,152:0.000001):0.000001:24,151:0.000001):0.00379957:99,105:0.000001):0.00533847:96,((121:0.00000203,122:0.000001):0.00000227:57,(87:0.01529071,(107:0.00000207,106:0.00755488):0.00000209:53):0.01138875:94):0.00634695:98):0.07113097:100,(((((((118:0,101:0):0,102:0):0,103:0):0.000001,((100:0.000001,117:0.000001):0.000001:57,((135:0,136:0):0.000001,86:0.000001):0.000001:31):0.00762834:99):0.000001:30,119:0.000001):0.01119313:98,(73:0.000001,((74:0,59:0):0.000001,64:0.000001):0.00000205:52):0.01713327:100):0.03012904:99,(((89:0.00000287,79:0.000001):0.000001:31,88:0.000001):0.00774978:99,(80:0.00000209,81:0.00000263):0.0153528:99):0.01929058:99):0.00412277:63):0.01299405:92,(69:0.000001,70:0.000001):0.05099237:100):0.01618504:85,(71:0.00000256,72:0.00000221):0.07216142:100):0.01056625:74,((113:0.04628565,93:0.01262565):0.00830307:73,(((((169:0,171:0):0,161:0):0.000001,172:0.000001):0.00000219:53,150:0.01143125):0.0193277:100,(((149:0,160:0):0,168:0):0.000001,167:0.000001):0.00000203:60):0.01920539:98):0.02560235:88):0.06362534:100,(((((96:0,133:0):0,114:0):0,83:0):0.000001,134:0.000001):0.04017925:100,(94:0.00745491,95:0.02373622):0.02249104:100):0.06771732:100):0.02147117:68,50:0.02979941):0.02266149:57,(((66:0.000001,65:0.000001):0.02112974:100,(53:0.000001,52:0.000001):0.03375967:100):0.00752198:93,(61:0.00000279,60:0.02320828):0.01720759:99):0.01336851:92):0.01381346:52,49:0.09890363):0.00750427:47,(57:0.00000226,58:0.00000298):0.13281308:100):0.00647907:41,(((((((115:0,75:0):0,84:0):0,116:0):0.00000223,97:0.00000237):0.05231239:100,(46:0.000001,47:0.000001):0.09340788:100):0.04672934:100,54:0.11417521):0.03639887:99,55:0.12105726):0.01005496:43):0.04329072:74,(((99:0.02304151,98:0.0419996):0.04853788:100,85:0.02375781):0.02071916:88,(77:0.000001,78:0.00374047):0.02619695:99):0.02908301:95):0.01679001:65,76:0.03617029):0.97750596:100,(16:0.0125915,(22:0.000001,21:0.000001):0.01164263:100):0.14197868:100):0.06377477:87,(15:0.01449565,14:0.02221691):0.25042899:100):0.0612627:80,8:0.19347309):0.02944436:95):0.24001201:100,(((18:0.00000227,17:0.0000027):0.00498129:100,(20:0.00000201,19:0.00000244):0.00754458:100):0.01131202:99,(12:0.000001,11:0.000001):0.01643443:100):0.01267123:98):0.02014902:85,6:0.06069305):0.03211743:100,5:0.00398619):0.00792108:100,(4:0.0039499,3:0.00394057):0.00395044:100):0.00400073:100,2:0.00392237)[&&NHX:GN=OG_27_bhp_mafft_iqtree.treefile];
		[56] tree 'OG_29_succinate_mafft_iqtree.treefile'=[&R] (9:0.000001,((((13:0.01207744,26:0.000001):0.02052311:86,7:0.0166019):0.00788363:51,((30:0.000001,29:0.000001):0.06206694:100,(31:0.000001,32:0.000001):0.0054714:74):0.00266394:37):0.0000889:25,((23:0,24:0):0.000001,25:0.000001):0.01621138:94):0.0294419:99,10:0.000001)[&&NHX:GN=OG_29_succinate_mafft_iqtree.treefile];
		[57] tree 'OG_30_cytochrome_mafft_iqtree.treefile'=[&R] (13:0.01717242,((((30:0.000001,29:0.000001):0.01564823:90,(31:0.000001,32:0.000001):0.01498238:88):0.30461804:100,7:0.06170124):0.02923745:77,((23:0,24:0):0.000001,25:0.000001):0.07146104:100):0.06156388:98,((27:0.000001,28:0.000001):0.0382995:100,26:0.02926433):0.00690943:61)[&&NHX:GN=OG_30_cytochrome_mafft_iqtree.treefile];
		[58] tree 'OG_31_acyl-CoA_s_mafft_iqtree.treefile'=[&R] (9:0.000001:100,((30:0.000001:100,29:0.000001:100):0.07996556:100,7:0.06782486:100):0.09477621:100,10:0.000001:100)[&&NHX:GN=OG_31_acyl-CoA_s_mafft_iqtree.treefile];
		[59] tree 'OG_32_ABC_transp_mafft_iqtree.treefile'=[&R] (9:0.00000101:100,((((13:0.03564462:100,((27:0.00000101:100,28:0.00000101:100):0.04066495:100,26:0.02932623:100):0.0170195:84):0.00675603:53,((23:0.00000101:100,25:0.00000101:100):0.00125272:75,24:0.00000101:100):0.07603088:100):0.01408549:85,7:0.04993195:100):0.01154063:62,((30:0.00000101:100,29:0.00000101:100):0.0318156:100,(31:0.00000101:100,32:0.00000101:100):0.02000246:100):0.01513455:88):0.05647685:100,10:0.00000101:100)[&&NHX:GN=OG_32_ABC_transp_mafft_iqtree.treefile];
		[60] tree 'OG_33_dpgA_mafft_iqtree.treefile'=[&R] (1:0.00322476,((((((((44:0.000001,45:0.00298324):0.00305673:100,43:0.000001):0.12783303:100,((((9:0.00000235,10:0.00000275):0.20313866:100,((30:0.000001,29:0.000001):0.04505781:100,(31:0.000001,32:0.000001):0.02610999:100):0.04978124:96):0.06288501:99,(((13:0.07930405,((23:0,24:0):0.000001,25:0.000001):0.13303701:100):0.03088598:100,((27:0.000001,28:0.000001):0.0581085:100,26:0.03720467):0.03664742:96):0.05843118:100,7:0.13235387):0.04153942:80):0.06224296:100,182:0.28943392):0.04773946:89):0.01998554:81,((((((((((((((((((((((((137:0,120:0):0,104:0):0,152:0):0.000001,151:0.00000208):0.00351591:99,105:0.000001):0.0035422:99,(121:0.000001,122:0.000001):0.00000255:53):0.00373732:98,(87:0.00353764,(107:0.00000293,106:0.000001):0.00000288:56):0.01430183:99):0.01835507:99,(((((118:0,101:0):0.00000294,119:0.00000212):0.0000026:51,((((100:0,135:0):0,136:0):0,86:0):0.00000229,117:0.00000261):0.00713992:100):0.003581:96,(103:0.000001,102:0.000001):0.00000219:61):0.00690502:96,((57:0.000001,58:0.000001):0.12192985:100,((((169:0.000001,(172:0.000001,((161:0,171:0):0.000001,150:0.000001):0.000001:56):0.00000285:31):0.00348513:98,(((73:0,64:0):0.000001,74:0.000001):0.000001:52,59:0.00346711):0.00352439:97):0.00758:99,((149:0.00000259,168:0.000001):0.00000215:63,(167:0.0000025,160:0.0000028):0.00459667:99):0.02157622:100):0.01212895:98,93:0.0489024):0.01233196:49):0.01057883:37):0.00657263:36):0.01597155:36,(((89:0.000001,88:0.000001):0.000001:56,79:0.00354455):0.01287963:99,(80:0.000001,81:0.000001):0.00948154:99):0.01032977:98):0.01640365:40,113:0.02663861):0.00934789:37,(71:0.00000243,72:0.00000278):0.02331891:100):0.00670075:32,(69:0.000001,70:0.000001):0.04091091:100):0.02474944:66,((((96:0,83:0):0,133:0):0,114:0):0.000001,134:0.000001):0.02284831:100):0.02441591:68,(94:0.0000024,95:0.0072078):0.04576391:99):0.01104696:68,(61:0.00000233,60:0.04422664):0.05008202:100):0.00699707:39,(50:0.02765089,49:0.1029264):0.03300261:88):0.004085:34,((66:0.000001,65:0.000001):0.03766494:100,(53:0.000001,52:0.000001):0.01892303:100):0.00372888:41):0.00986939:36,(((((115:0,75:0):0,84:0):0.000001,97:0.000001):0.00000228:50,116:0.00000243):0.02451805:100,(46:0.00000271,47:0.00000241):0.03072663:100):0.01448989:97):0.00748348:66,39:0.10256694):0.00550035:20,(((((((99:0.02908002,85:0.03666534):0.01113236:75,98:0.02678557):0.01078182:91,76:0.04761576):0.02936011:99,(77:0.0036294,78:0.00000286):0.0455885:100):0.01817924:95,54:0.06963197):0.00959549:18,(67:0.00000241,68:0.00000246):0.05790843:100):0.00445099:52,55:0.11444319):0.00637668:25):0.00859165:38,(((34:0.000001,35:0.000001):0.000001:51,33:0.000001):0.06674024:100,(36:0.00000201,37:0.000001):0.05138639:100):0.04910834:100):0.11620436:100,((180:0.000001,181:0.000001):0.000001:51,179:0.000001):0.23610877:100):0.09567754:99,(((42:0.00000268,41:0.00000247):0.10232735:100,(((((62:0,56:0):0.000001,48:0.00000258):0.00000269:65,63:0.000001):0.00000205:24,51:0.000001):0.06917137:100,40:0.03178451):0.05354038:99):0.06926399:100,38:0.11724314):0.10360147:99):0.20151378:100,(15:0.01164288,14:0.00578111):0.19610842:100):0.03608994:78):0.05289373:91,((16:0.00323926,(22:0.000001,21:0.000001):0.000001:80):0.0388174:99,8:0.09449754):0.13773953:100):0.1843809:100,6:0.03463207):0.00341629:86,(4:0.00323008,3:0.000001):0.00000254:83):0.00643614:94,((((18:0.000001,17:0.000001):0.01634973:100,(20:0.000001,19:0.000001):0.00361485:100):0.01010035:100,(12:0.000001,11:0.000001):0.00981026:100):0.03362652:100,5:0.0057974):0.00067654:67):0.00000232:44,2:0.00322323)[&&NHX:GN=OG_33_dpgA_mafft_iqtree.treefile];
		[61] tree 'OG_34_transposas_mafft_iqtree.treefile'=[&R] (155:0.000001,(((((((((176:0,177:0):0,175:0):0,173:0):0.000001,174:0.000001):0.000001:43,178:0.00583739):0.000001:61,(170:0.000001,162:0.000001):0.000001:59):0.00552791:80,(127:0.01289478,((126:0.000001,125:0.000001):0.08112982:97,((130:0.000001,129:0.000001):0.02381599:83,((128:0.05538468,141:0.00000211):0.00658564:71,142:0.00585514):0.1549133:100):0.22272307:100):0.0296629:58):0.00462021:48):0.00511035:73,163:0.000001):0.000001:55,164:0.000001):0.000001:81,156:0.000001)[&&NHX:GN=OG_34_transposas_mafft_iqtree.treefile];
		[62] tree 'OG_35_aroF_mafft_iqtree.treefile'=[&R] (143:0.000001,(((((((((((((((((155:0,170:0):0,178:0):0,173:0):0,156:0):0,174:0):0,162:0):0,164:0):0,163:0):0,175:0):0,177:0):0.000001,176:0.000001):0.00632795:96,127:0.00293804):0.01189592:88,(126:0.000001,125:0.000001):0.0040494:95):0.04919119:92,((130:0.000001,129:0.000001):0.01550433:97,(128:0.01248753,(142:0.00633208,141:0.01574531):0.0131833:80):0.01233723:58):0.01842153:64):0.07935929:96,(((57:0.000001,58:0.000001):0.07402952:99,(54:0.07315505,50:0.05035697):0.05022903:84):0.48292634:100,((((42:0.000001,41:0.000001):0.03855518:99,(((62:0,51:0):0.000001,48:0.000001):0.000001:63,(56:0.000001,63:0.000001):0.00617432:96):0.05839964:100):0.01317669:62,40:0.06307087):0.02152692:49,38:0.08495585):0.19633001:100):0.02978001:59):0.05665024:85,110:0.10633558):0.07289042:99,131:0.03154966):0.023509:99,144:0.000001)[&&NHX:GN=OG_35_aroF_mafft_iqtree.treefile];
		[63] tree 'OG_36_dbv3_mafft_iqtree.treefile'=[&R] (157:0,(((((((((((155:0.00127848,(((((((176:0,162:0):0,177:0):0,178:0):0,170:0):0,173:0):0,175:0):0.000001,174:0.000001):0.00295031:94):0.00650995:72,((156:0,164:0):0.000001,163:0.000001):0.00649155:97):0.05475554:100,(126:0.000001,125:0.000001):0.14240397:100):0.07269108:100,((130:0.000001,129:0.000001):0.07107901:100,(128:0.03573979,(142:0.01500939,141:0.02184385):0.02835315:100):0.05732311:100):0.05524372:94):0.33240015:100,((((34:0.000001,(35:0.000001,33:0.000001):0.000001:55):0.07114976:100,(36:0.00122086,37:0.00000235):0.08862052:100):0.09228546:97,39:0.22932932):1.02974105:100,(((16:0.02062243,(22:0.000001,21:0.000001):0.02231846:100):0.3772956:100,8:0.25368417):0.25029743:100,((42:0.000001,41:0.00128605):0.27353966:100,((((((62:0.000001,63:0.000001):0.000001:79,48:0.000001):0.000001:34,56:0.000001):0.000001:51,51:0.00131904):0.13540456:100,40:0.11904276):0.15558401:100,38:0.3628734):0.07620323:83):0.54814568:100):0.54491392:100):0.36455914:100):0.17083774:100,(92:0.03969653,(112:0.000001,111:0.000001):0.03518564:100):0.20682155:100):0.05101292:92,(110:0.27741488,131:0.14590621):0.05059231:81):0.23187576:100,((((158:0.000001,159:0.000001):0.00108684:98,148:0.000001):0.00892567:99,146:0.02025577):0.00585808:89,147:0.02097491):0.00784968:79):0.00944847:99,165:0.000001):0.000001,132:0):0,145:0):0,166:0)[&&NHX:GN=OG_36_dbv3_mafft_iqtree.treefile];
		[64] tree 'OG_37_oxyC_mafft_iqtree.treefile'=[&R] (44:0.000001,45:0.000001,(43:0.000001,(((((((((((((((((137:0,104:0):0,120:0):0,152:0):0.000001,151:0.000001):0.00547133:100,((((((118:0.000001,102:0.000001):0.000001:64,((119:0,101:0):0.000001,103:0.000001):0.000001:39):0.00526046:100,86:0.000001):0.00262652:92,(117:0.000001,135:0.000001):0.000001:35):0.000001:28,(100:0,136:0):0.000001):0.00274849:96,((87:0.00272177,106:0.00544472):0.00275214:61,107:0.00272292):0.00270015:59):0.00548679:99):0.00545707:100,105:0.00549373):0.00282221:99,(121:0.000001,122:0.000001):0.01925231:100):0.0269299:100,(71:0.000001,72:0.000001):0.02544021:100):0.03274879:100,(((89:0.000001,88:0.000001):0.000001:54,79:0.00256251):0.01471431:99,(80:0.000001,81:0.000001):0.00611234:98):0.06970135:100):0.0649511:100,50:0.0204382):0.01896753:98,((((((((115:0,75:0):0.000001,97:0.000001):0.000001:53,(116:0.000001,84:0.000001):0.00276561:99):0.0631874:100,(((113:0.06267167,(94:0.00803179,95:0.01705393):0.03530767:100):0.01303242:82,(((((169:0,171:0):0,161:0):0.000001,172:0.000001):0.000001:84,150:0.00551409):0.00922075:99,(((149:0,168:0):0,160:0):0.000001,167:0.000001):0.0279375:100):0.040124:100):0.00872847:82,(((((96:0,83:0):0,114:0):0,133:0):0.000001,134:0.000001):0.03827409:100,93:0.04061193):0.01234092:77):0.02524363:95):0.01479929:85,(66:0.000001,65:0.000001):0.03932713:100):0.02180384:95,(61:0.01411351,60:0.03763726):0.06566936:100):0.05649761:100,(((99:0.01101867,98:0.01562517):0.02796848:100,(((77:0.000001,78:0.00280478):0.03674795:100,76:0.03871251):0.02879276:100,85:0.03242285):0.00693634:97):0.13522012:100,(((57:0.000001,58:0.000001):0.12801337:100,((((73:0,64:0):0.000001,74:0.000001):0.00495312:99,59:0.00655994):0.1141754:100,49:0.12907914):0.02247521:65):0.01836581:58,(67:0.000001,68:0.000001):0.08375254:100):0.00893241:50):0.01144074:43):0.1274027:100,54:0.14885749):0.05280879:100):0.02635754:95,55:0.11855767):0.02421246:97,(((34:0.00257371,(35:0.000001,33:0.000001):0.000001:65):0.04349466:100,(36:0.000001,37:0.000001):0.05901232:100):0.06233754:100,((46:0.000001,47:0.000001):0.05027788:100,((69:0.000001,70:0.000001):0.1027951:100,(53:0.000001,52:0.000001):0.05553161:100):0.02596903:99):0.04134564:100):0.06910747:100):0.04273434:100,39:0.12355302):0.03717109:74,(((((62:0,56:0):0.000001,(51:0.000001,63:0.000001):0.000001:12):0.000001:18,48:0.000001):0.10157846:100,40:0.0749592):0.00976385:58,38:0.25184874):0.01411737:66):0.01053981:52,((180:0,179:0):0.000001,181:0.000001):0.86476068:100):0.0143398:90,(42:0.000001,41:0.000001):0.08256907:100):0.16710998:100):0.00000207:57)[&&NHX:GN=OG_37_oxyC_mafft_iqtree.treefile];
		[65] tree 'OG_38_bgtfA_mafft_iqtree.treefile'=[&R] (137:0,((((((((((((((((((((115:0,84:0):0,75:0):0,116:0):0.000001,97:0.000001):0.14171484:100,(((((149:0,168:0):0,160:0):0.000001,167:0.000001):0.04729107:100,((((96:0,83:0):0,133:0):0,114:0):0.000001,134:0.000001):0.03824834:100):0.04880347:100,93:0.07521644):0.11613018:100):0.02435896:53,(66:0.000001,65:0.000001):0.13567122:100):0.05296743:92,((57:0.000001,58:0.000001):0.25064814:100,(((73:0,64:0):0.000001,74:0.000001):0.00221525:98,59:0.00303476):0.18905647:100):0.02351185:81):0.04004814:97,(61:0.15004693,49:0.09443551):0.12247168:100):0.03431592:72,60:0.15911454):0.10518568:100,((38:0.29088549,40:0.08379538):0.05105279:85,50:0.04453276):0.02895949:82):0.02635244:75,54:0.21429702):0.05620271:96,(69:0.000001,70:0.000001):0.29252995:100):0.10056651:100,(71:0.000001,72:0.000001):0.05173462:100):0.05079532:100,(121:0.000001,122:0.00267731):0.01908184:100):0.00820616:94,((((118:0,101:0):0.000001,119:0.000001):0.000001:62,(103:0.000001,102:0.000001):0.00532892:99):0.00268589:89,((((100:0,136:0):0,135:0):0.000001,117:0.000001):0.00534157:98,86:0.00533592):0.00806839:98):0.0136462:100):0.00543457:49,(107:0.00000221,(106:0.000001,105:0.02465238):0.00267258:34):0.00268897:33):0.00256759:74,87:0.02195193):0.00544954:99,151:0.000001):0.000001,120:0):0,152:0):0,104:0)[&&NHX:GN=OG_38_bgtfA_mafft_iqtree.treefile];
		[66] tree 'OG_39_bgtfB_mafft_iqtree.treefile'=[&R] (137:0.00259431,((((((((((((((((((115:0,116:0):0,75:0):0.000001,84:0.00269349):0.000001:55,97:0.000001):0.10385666:100,(66:0.000001,65:0.000001):0.08915264:100):0.04041869:97,((((149:0.000001,168:0.000001):0.000001:56,(167:0.000001,160:0.000001):0.00253234:98):0.03533057:100,(96:0.00000211,(((134:0,114:0):0,83:0):0.000001,133:0.000001):0.00247276:95):0.03373321:100):0.03081353:89,93:0.05108635):0.08688378:100):0.01469087:82,((113:0.05802761,((((169:0,161:0):0.000001,172:0.000001):0.000001:54,171:0.000001):0.00766731:99,150:0.000001):0.06295274:100):0.01288291:73,(94:0.01296011,95:0.00283648):0.03539027:100):0.07435447:100):0.03534287:98,(((77:0.000001,78:0.000001):0.02381499:100,85:0.07321265):0.01879091:100,76:0.04766029):0.11895544:100):0.03111488:97,(57:0.000001,58:0.000001):0.23790967:100):0.03562865:97,(((61:0.0373465,60:0.06178109):0.04535715:100,(((73:0,64:0):0,59:0):0.000001,74:0.000001):0.15807443:100):0.03665611:98,49:0.15682255):0.01357006:77):0.03861938:96,54:0.18549525):0.01186824:43,((((((((34:0,33:0):0.000001,35:0.000001):0.07296457:100,(36:0.000001,37:0.000001):0.02574261:100):0.1464677:100,(53:0.000001,52:0.000001):0.13583768:100):0.0175635:68,(((((62:0,56:0):0,51:0):0,63:0):0.000001,48:0.000001):0.18756259:100,39:0.22890675):0.03097919:78):0.02296093:75,(((89:0.000001,88:0.000001):0.00520683:100,79:0.000001):0.0164623:100,(80:0.000001,81:0.000001):0.00723098:100):0.10828467:100):0.02631388:96,(((42:0.000001,41:0.000001):0.10225173:100,38:0.26620471):0.01532156:83,40:0.04630132):0.06087813:100):0.02221743:81,((46:0.000001,47:0.000001):0.15462977:100,50:0.06664785):0.01997805:62):0.0093944:45):0.04005806:60,(69:0.000001,70:0.000001):0.14823219:100):0.07949273:100,(71:0.000001,72:0.000001):0.04410651:100):0.05493721:100,((((118:0.000001,(119:0.000001,101:0.000001):0.00258929:100):0.00258315:87,(103:0.01311696,102:0.000001):0.00777203:100):0.000001:15,86:0.00258343):0.000001:23,(((100:0,136:0):0.000001,117:0.000001):0.000001:84,135:0.002577):0.00257976:86):0.02619095:100):0.00807755:83,((121:0.000001,122:0.00258045):0.00520394:100,105:0.00771941):0.00261973:95):0.00340181:82,(87:0.01304215,(107:0.0191928,106:0.0097314):0.00683292:89):0.00361442:82):0.01211095:100,((151:0,152:0):0.000001,120:0.000001):0.000001:76):0.00006236:81,104:0.00251111)[&&NHX:GN=OG_39_bgtfB_mafft_iqtree.treefile];
		[67] tree 'OG_40_dvaC_mafft_iqtree.treefile'=[&R] (115:0,((((((((113:0.01543206,((((169:0,171:0):0,161:0):0.00000098,172:0.00000098):0.00414775:80,150:0.00313249):0.01721844:77):0.01065963:55,(94:0.00239721,95:0.00000098):0.01432709:92):0.00709134:43,((((96:0,133:0):0,83:0):0,114:0):0.00000098,134:0.00000098):0.02746364:96):0.00806456:44,((((149:0,168:0):0,160:0):0.00000098,167:0.00000098):0.03729096:96,93:0.02138904):0.01708465:86):0.00631411:34,((66:0.00000098,65:0.00000098):0.02965093:100,((61:0.02775596,60:0.01538677):0.05794235:96,(42:0.00000098,41:0.00000098):0.64022652:100):0.04241906:49):0.00739712:35):0.03839964:100,97:0.00000098):0.00000098,84:0):0,75:0):0,116:0)[&&NHX:GN=OG_40_dvaC_mafft_iqtree.treefile];
		[68] tree 'OG_41_dbv21_mafft_iqtree.treefile'=[&R] (137:0,((((((((((((((((((((115:0,116:0):0,75:0):0.000001,84:0.000001):0.000001:51,97:0.000001):0.11644727:100,(113:0.16554697,((((((((169:0,161:0):0,171:0):0.000001,172:0.000001):0.01267621:100,150:0.01200775):0.0543112:100,(149:0.000001,((167:0.000001,160:0.000001):0.000001:83,168:0.000001):0.000001:55):0.04301281:100):0.08026421:100,((((96:0,83:0):0,133:0):0,114:0):0.000001,134:0.000001):0.08525082:100):0.03734183:91,93:0.1587444):0.06525754:96,(94:0.01226015,95:0.03721148):0.1463677:100):0.03043858:97):0.03230513:94):0.04520905:90,(66:0.000001,65:0.000001):0.10267868:100):0.06637642:98,((57:0.000001,58:0.000001):0.46369634:100,(((77:0.000001,78:0.00361155):0.06305019:100,85:0.06551669):0.03432975:96,76:0.10404959):0.16664552:100):0.03467913:84):0.03505798:76,(((73:0,64:0):0,59:0):0.000001,74:0.000001):0.20962245:100):0.00124231:46,60:0.14837276):0.13691152:100,(((35:0.000001,33:0.000001):0.08159806:100,(36:0.000001,37:0.000001):0.08688097:100):0.20912774:100,39:0.29622083):0.19903033:100):0.09518004:92,((((46:0.000001,47:0.000001):0.37091476:100,(((89:0.000001,79:0.00338167):0.00012095:88,88:0.00000238):0.02137357:99,(80:0.000001,81:0.00332862):0.02348936:99):0.1750981:100):0.02097753:81,54:0.28991649):0.02618315:58,(((62:0,63:0):0.000001,51:0.000001):0.000001:79,(48:0.000001,56:0.000001):0.000001:45):0.23338864:100):0.00604797:36):0.02234337:60,(53:0.000001,52:0.000001):0.15599057:100):0.01911893:58,(61:0.18532774,49:0.1567771):0.14294188:100):0.03645236:45,50:0.16272738):0.05283101:93,(69:0.000001,70:0.000001):0.31866126:100):0.12579863:100,(71:0.000001,72:0.000001):0.08776738:100):0.11212113:100,(87:0.01168818,(107:0.01981819,106:0.000001):0.00391296:85):0.01481023:99):0.00841083:56,(((((118:0.000001,(119:0.000001,101:0.000001):0.000001:70):0.01375216:98,(103:0.000001,102:0.000001):0.00106634:94):0.0164528:93,((((100:0.000001,117:0.000001):0.00333421:100,136:0.000001):0.00033641:99,135:0.000001):0.00368548:99,86:0.000001):0.02350348:99):0.05643652:100,105:0.06119441):0.00042258:57,(121:0.000001,122:0.000001):0.01333378:100):0.01260377:61):0.00635797:97,(151:0.000001,104:0.00000214):0.000001:57):0.000001,152:0):0,120:0)[&&NHX:GN=OG_41_dbv21_mafft_iqtree.treefile];
		[69] tree 'OG_42_bmt_mafft_iqtree.treefile'=[&R] (115:0.000001,(((((113:0.1815548,(150:0.05867654,(94:0.00357343,95:0.02101157):0.14480005:100):0.26763136:100):0.03598771:71,((((((169:0,171:0):0,161:0):0.000001,172:0.000001):0.0319817:100,(149:0.000001,((167:0.000001,160:0.000001):0.000001:80,168:0.000001):0.000001:49):0.00973009:95):0.04318353:100,((((96:0,133:0):0,83:0):0,114:0):0.000001,134:0.000001):0.04792457:100):0.05310854:98,93:0.0588462):0.11449073:100):0.06067378:69,(((((((34:0,33:0):0.000001,35:0.000001):0.09127355:100,(36:0.000001,37:0.000001):0.02647702:96):0.34023183:100,((((46:0.000001,47:0.000001):0.25174312:100,49:0.15064683):0.16220474:100,39:0.3265855):0.01867953:52,(53:0.000001,52:0.000001):0.2287158:100):0.01383844:32):0.03817838:55,(((99:0.02642956,98:0.02609367):0.16419712:100,(((77:0.000001,78:0.000001):0.04296691:100,85:0.07470245):0.04497195:100,76:0.05990941):0.02035591:94):0.12104104:100,(67:0.000001,68:0.000001):0.21247935:100):0.06991746:99):0.04101957:56,(61:0.0129584,60:0.07465281):0.2507606:100):0.13981885:99,(66:0.000001,65:0.000001):0.06477306:100):0.03709717:58):0.18406957:100,(97:0.000001,116:0.000001):0.000001:43):0.00099942:80,84:0.00249791):0.00363443:94,75:0.000001)[&&NHX:GN=OG_42_bmt_mafft_iqtree.treefile];
		[70] tree 'OG_43_bpsD_mafft_iqtree.treefile'=[&R] (137:0,(((((((((((((((((((115:0,75:0):0.000001,97:0.000001):0.000001:55,(116:0.000001,84:0.000001):0.00178346:99):0.02081664:99,(46:0.000001,47:0.000001):0.02445302:100):0.09098117:100,((((((99:0.01592126,98:0.01931795):0.05080617:100,85:0.05330349):0.01118139:83,76:0.03789373):0.005:75,(77:0.003551,78:0.00000267):0.02267841:100):0.08091367:100,((((66:0.000001,65:0.000001):0.02427486:100,(61:0.01451659,60:0.02654402):0.0318523:100):0.01153348:94,(53:0.000001,52:0.000001):0.02868949:100):0.02252965:99,50:0.03161105):0.04425986:100):0.01587981:67,49:0.13839946):0.01149484:65):0.0357062:96,55:0.08937394):0.02011519:52,((57:0.000001,58:0.000001):0.09384904:100,54:0.10407499):0.01818525:57):0.02035914:55,((((96:0,114:0):0.000001,83:0.000001):0.000001:46,(134:0.000001,133:0.000001):0.000001:78):0.0208248:99,(94:0.00544943,95:0.00342312):0.03236824:100):0.05329683:100):0.07230739:100,((113:0.04473442,(((169:0.00195393,((172:0,171:0):0.000001,161:0.000001):0.000001:78):0.00375462:99,150:0.00568889):0.00818679:98,(((149:0,168:0):0,160:0):0.000001,167:0.000001):0.01867539:100):0.02091017:99):0.00922672:88,93:0.00692808):0.04145129:100):0.03053229:96,(71:0.000001,72:0.000001):0.01995106:100):0.01812843:92,(69:0.000001,70:0.000001):0.0376501:100):0.02313282:100,(((89:0,88:0):0.000001,79:0.000001):0.00318122:99,(80:0.000001,81:0.000001):0.00642357:99):0.02464067:99):0.01062694:89,((((118:0,101:0):0.000001,119:0.000001):0.00190163:99,(103:0.000001,102:0.000001):0.000001:69):0.000001:57,((((100:0,135:0):0,136:0):0.000001,117:0.000001):0.00190353:97,((((73:0,64:0):0.000001,74:0.000001):0.000001:81,59:0.00381191):0.01929275:100,86:0.000001):0.00575675:98):0.00191856:86):0.02534929:100):0.02348378:100,(121:0.000001,122:0.00189347):0.00535881:96):0.00444467:75,105:0.0081638):0.00538109:72,((87:0.00159284,106:0.00213449):0.00398345:79,107:0.00575911):0.01092248:97):0.0024366:99,151:0.000001):0.000001,104:0):0,120:0):0,152:0)[&&NHX:GN=OG_43_bpsD_mafft_iqtree.treefile];
		[71] tree 'OG_44_oxyD_mafft_iqtree.treefile'=[&R] (137:0,(((((((((((((((((((115:0,75:0):0,116:0):0,84:0):0.00000101,97:0.00000101):0.02823917:100,(46:0.00000101,47:0.00000101):0.03023687:100):0.03675558:99,(((((((99:0.03439568,98:0.01234841):0.04499399:100,(77:0.00000215,78:0.00264316):0.01313366:99):0.01336836:100,85:0.0556524):0.01203497:99,76:0.02095506):0.06480505:100,(57:0.00000101,58:0.00000101):0.13622478:100):0.00977824:35,((55:0.08973816,(67:0.00000101,68:0.00000101):0.12771848:100):0.02134625:46,(50:0.05918058,49:0.10477924):0.01219837:32):0.01290307:37):0.01204685:82,54:0.08405916):0.01203886:61):0.00266469:34,(((66:0.00000101,65:0.00000101):0.01425607:100,(61:0.03598088,60:0.02093246):0.05193763:100):0.02055832:97,(53:0.00000101,52:0.00000101):0.05180178:100):0.02276995:87):0.05879954:100,(94:0.00000225,95:0.01109082):0.03843189:100):0.02231265:95,(71:0.00000101,72:0.00000101):0.04233844:100):0.00857348:63,((((96:0,133:0):0,114:0):0,83:0):0.00000101,134:0.00000101):0.07425966:100):0.00757068:80,(113:0.02622854,((((((169:0,171:0):0,161:0):0.00000101,172:0.00000101):0.00268098:100,150:0.00295469):0.02615931:100,(((149:0,160:0):0,168:0):0.00000101,167:0.00000101):0.01237697:100):0.02641275:100,93:0.04228715):0.00663697:70):0.02239377:87):0.01603145:82,(((89:0,88:0):0.00000101,79:0.00000101):0.00951884:100,(80:0.00000101,81:0.00000101):0.00684527:99):0.02041394:99):0.00902719:68,((((((118:0,101:0):0.00000101,119:0.00000101):0.01066666:100,(103:0.00000101,102:0.00000101):0.00306019:99):0.00441583:90,((((100:0,136:0):0,135:0):0.00000101,117:0.00000101):0.0050127:99,86:0.00302305):0.00640524:99):0.0038281:66,(((73:0,64:0):0.00000101,74:0.00000101):0.00000205:63,59:0.002683):0.00847124:97):0.01786156:97,(69:0.00000101,70:0.00000101):0.07773092:100):0.00714515:66):0.0240155:100,(121:0.00000101,122:0.00000101):0.02275978:100):0.00000201:57,(87:0.01097348,(107:0.00000101,106:0.00275826):0.00288892:99):0.01136535:99):0.00548774:72,105:0.01659072):0.0114075:100,151:0.00000101):0.00000101,104:0):0,120:0):0,152:0)[&&NHX:GN=OG_44_oxyD_mafft_iqtree.treefile];
		[72] tree 'OG_45_dvaA_mafft_iqtree.treefile'=[&R] (137:0,((((((((((((((((115:0,84:0):0,75:0):0,116:0):0.000001,97:0.000001):0.07310922:100,(((113:0.0554242,(((((169:0,161:0):0.000001,172:0.000001):0.000001:48,171:0.00242144):0.00503861:96,150:0.00172268):0.04645175:100,(((149:0,160:0):0,168:0):0.000001,167:0.000001):0.02665798:100):0.02830135:99):0.01512898:85,93:0.05547112):0.05442828:100,(((((96:0,133:0):0,83:0):0,114:0):0.000001,134:0.000001):0.06675352:100,((((73:0.000001,74:0.000001):0.000001:45,64:0.000001):0.000001:62,59:0.00259657):0.07835299:100,(94:0.00569078,95:0.0079964):0.08415616:100):0.01060018:47):0.03529502:100):0.00602647:57):0.01140166:52,(54:0.06509142,49:0.04319457):0.0133536:90):0.00596667:20,((57:0.000001,58:0.000001):0.11166159:100,50:0.03146356):0.01966074:59):0.00000248:14,((66:0.000001,65:0.000001):0.0818596:100,(61:0.01147873,60:0.02006974):0.03924368:100):0.01748307:71):0.00459955:17,(((((42:0.000001,41:0.00223346):0.13950035:100,38:0.1464436):0.435808:100,40:0.52047745):0.58348091:100,(69:0.000001,70:0.000001):0.10148296:100):0.02514887:77,(71:0.000001,72:0.000001):0.02624568:100):0.01797084:66):0.03924588:100,((((118:0,101:0):0.000001,119:0.000001):0.00888319:100,(103:0.000001,102:0.000001):0.0066613:100):0.00676552:99,((((100:0,135:0):0,136:0):0,86:0):0.000001,117:0.000001):0.01332682:100):0.0252837:100):0.03309901:100,(87:0.00671093,(107:0.00434361,106:0.000001):0.00904279:100):0.00408656:98):0.00563149:61,(121:0.000001,122:0.000001):0.00415642:98):0.00713362:93,105:0.00220942):0.000001:66,151:0.000001):0.000001,152:0):0,120:0):0,104:0)[&&NHX:GN=OG_45_dvaA_mafft_iqtree.treefile];
		[73] tree 'OG_46_dvaE_mafft_iqtree.treefile'=[&R] (115:0.000001:100,(97:0.000001:100,84:0.000001:100):0.000001:24,(116:0.000001:100,75:0.000001:100):0.000001:21)[&&NHX:GN=OG_46_dvaE_mafft_iqtree.treefile];
		[74] tree 'OG_47_dvaB_mafft_iqtree.treefile'=[&R] (137:0,((((((((((((((((((((((((115:0,84:0):0,116:0):0,75:0):0.00000103,97:0.00000103):0.03890389:100,49:0.12505895):0.01730712:79,50:0.03865356):0.00438108:38,((((96:0,114:0):0,83:0):0,133:0):0.00000103,134:0.00000103):0.05508385:100):0.01307093:44,((66:0.00000103,65:0.00000103):0.04412268:100,(61:0.00914934,60:0.01707089):0.03166481:100):0.01900534:84):0.02168081:74,(57:0.00000103,58:0.00000103):0.06435961:100):0.00000285:25,(((42:0.00000103,41:0.00000103):0.03740124:100,40:0.03108408):0.03555458:96,38:0.10256481):0.43369928:100):0.02270779:80,54:0.07245514):0.01566654:57,(((73:0,64:0):0.00000103,74:0.00000103):0.00294213:99,59:0.00313017):0.03203402:100):0.00819375:51,(94:0.00189215,95:0.01375212):0.04796027:100):0.00573967:49,(71:0.00000103,72:0.00000103):0.06470446:100):0.01248692:87,(113:0.01877484,((((((169:0,161:0):0,171:0):0.00000103,172:0.00000103):0.00000103:65,150:0.00306769):0.00841622:98,(((149:0,168:0):0,160:0):0.00000103,167:0.00000103):0.00754064:97):0.03073389:100,93:0.00857068):0.01286074:93):0.02173325:99):0.00609565:78,(69:0.00000103,70:0.00000103):0.06587749:100):0.01572173:97,107:0.00371517):0.00237433:74,106:0.00301838):0.00000103:52,87:0.00917967):0.00298394:78,(((((118:0,101:0):0,102:0):0,103:0):0.00000103,119:0.00000103):0.00942955:100,((((100:0,135:0):0,136:0):0.00000103,117:0.00000103):0.01234104:100,86:0.00000103):0.00597743:98):0.01609185:99):0.00363906:90,((121:0.00000103,122:0.00000103):0.00660578:99,105:0.00853762):0.00610028:94):0.01475717:100,151:0.00000103):0.00000103,104:0):0,152:0):0,120:0)[&&NHX:GN=OG_47_dvaB_mafft_iqtree.treefile];
		[75] tree 'OG_48_dvaD_mafft_iqtree.treefile'=[&R] (137:0,((((((((((((((115:0,116:0):0,75:0):0.000001,97:0.000001):0.00000208:59,84:0.0050176):0.03418243:98,(((96:0,114:0):0.000001,83:0.000001):0.0000025:62,(134:0.00000274,133:0.00000211):0.00550575:99):0.09791387:100):0.0347444:93,((113:0.1254341,93:0.05965817):0.01340171:96,(((((169:0,171:0):0.000001,161:0.000001):0.000001:48,172:0.00509181):0.00460205:86,150:0.00785345):0.03514224:100,(((42:0.000001,41:0.000001):0.70306898:100,(38:0.06487858,40:0.13998853):0.85886969:100):0.28726384:97,(((149:0,160:0):0.000001,167:0.000001):0.000001:60,168:0.00506798):0.02611781:97):0.01002769:61):0.05111282:65):0.04253796:63):0.02806255:58,(94:0.0100533,95:0.00000248):0.05062096:100):0.06898665:66,(((57:0.000001,58:0.000001):0.06615649:100,((((66:0.00000205,65:0.00482693):0.12280953:100,((61:0.0205047,60:0.01917358):0.08838115:100,50:0.08509108):0.01461979:37):0.02141621:38,54:0.1265532):0.00182867:32,49:0.0866095):0.02433183:52):0.03611579:76,((((73:0,64:0):0.000001,74:0.000001):0.00511451:99,59:0.000001):0.0229139:97,((71:0.000001,72:0.000001):0.09684553:100,(69:0.000001,70:0.00485409):0.1805235:100):0.04263044:36):0.03676535:49):0.02772431:38):0.02211594:49,(((118:0.000001,102:0.000001):0.00000208:59,((119:0,101:0):0.000001,103:0.000001):0.00503135:99):0.01951657:97,((((100:0,86:0):0,136:0):0.000001,117:0.000001):0.0000022:57,135:0.0049207):0.01082584:95):0.02557263:89):0.1869234:87,(121:0.00000241,((87:0.01041492,(107:0.0000023,106:0.02076077):0.02083358:65):0.00487574:49,122:0.00000209):0.00510064:49):0.00000251:40):0.00506803:86,105:0.00000218):0.0101756:96,104:0.0050984):0.00000204:86,151:0.00000212):0.000001,120:0):0,152:0)[&&NHX:GN=OG_48_dvaD_mafft_iqtree.treefile];
		[76] tree 'OG_49_dpgD_mafft_iqtree.treefile'=[&R] (44:0,(45:0.00000101,(((((((((((((((((137:0,120:0):0,104:0):0,152:0):0.00000101,151:0.00000101):0.01569305:99,(107:0.00418154,106:0.00411032):0.00513194:95):0.01099617:88,87:0.02580968):0.02184603:96,((121:0.00000229,122:0.00000276):0.02381282:100,105:0.03021652):0.00621974:74):0.02667998:100,(((((((((((118:0,135:0):0,119:0):0,101:0):0,136:0):0,103:0):0,117:0):0,102:0):0.00000263,100:0.00000276):0.00000276:47,86:0.00417684):0.00000226:68,(((((169:0,161:0):0,171:0):0.00000101,172:0.00000101):0.01213078:100,150:0.00391344):0.00513674:85,(((73:0,59:0):0,64:0):0.00000101,74:0.00000101):0.00839773:98):0.01272258:83):0.02610994:98,(((149:0,168:0):0,160:0):0.00000101,167:0.00000101):0.00753321:98):0.00652613:90):0.02565454:100,(((89:0,88:0):0.00000101,79:0.00000101):0.01650325:100,(80:0.00000101,81:0.00000101):0.01671705:100):0.00855684:97):0.00903292:88,93:0.0524593):0.00612603:34,((71:0.00000101,72:0.00000101):0.01963141:99,(69:0.00000222,70:0.00000101):0.04433488:100):0.01710805:45):0.00829347:55,113:0.02855459):0.03692805:99,(((((96:0,114:0):0,133:0):0,83:0):0.00000101,134:0.00000101):0.05402975:100,(94:0.00000271,95:0.01182148):0.05501199:100):0.02354757:95):0.02875896:99,(((((((34:0,33:0):0.00000101,35:0.00000101):0.04650619:100,(36:0.00000101,37:0.00000101):0.04517636:100):0.05910216:99,(67:0.00000101,68:0.00000101):0.0413918:100):0.03270288:86,50:0.0237999):0.02239441:43,55:0.07947259):0.00756677:35,((((180:0,179:0):0.00000101,181:0.00000101):0.2493719:100,(((66:0.00000101,65:0.00000101):0.01643601:100,(53:0.00000101,52:0.00000101):0.05164898:100):0.01919593:96,((61:0.03739499,60:0.056651):0.03535746:93,54:0.11992392):0.03160773:78):0.04924368:97):0.01554332:27,(49:0.08211343,39:0.09375907):0.03560789:77):0.01385512:33):0.01541458:54):0.02393513:62,(((((115:0,75:0):0,116:0):0.00000276,97:0.00000276):0.00000227:58,84:0.00406273):0.02399334:100,(46:0.00000101,47:0.00000101):0.01388358:98):0.05429788:100):0.08705687:99,((16:0.00000301,(22:0.00443097,21:0.00000282):0.0127123:88):0.09127106:99,8:0.11885867):0.13997548:100):0.03922077:70,(((42:0.00000101,41:0.00000101):0.10355548:100,(((62:0.00418998,(51:0.00000101,63:0.00000101):0.00000295:98):0.00401966:82,(48:0.00000101,56:0.00000101):0.00000229:86):0.08683491:100,40:0.10407846):0.05671104:96):0.04080975:89,38:0.1412167):0.1639739:100):0.17746912:100):0.00000101,43:0)[&&NHX:GN=OG_49_dpgD_mafft_iqtree.treefile];
		[77] tree 'OG_50_ald_mafft_iqtree.treefile'=[&R] (137:0,((((((((((((((((((((115:0,84:0):0,75:0):0.00000097,97:0.00000097):0.00000097:45,116:0.00000097):0.05909422:100,(46:0.00000097,47:0.00000097):0.0193418:97):0.14081218:100,49:0.14571413):0.03435361:76,((66:0.00000097,65:0.00000097):0.03446052:100,(53:0.00000097,52:0.00000097):0.02234155:99):0.03863274:96):0.03881761:87,((61:0.02309838,60:0.01992906):0.12569263:100,55:0.17374108):0.01451143:76):0.10625464:100,(((((96:0,83:0):0,133:0):0,114:0):0.00000097,134:0.00000097):0.06348845:100,(94:0.0093147,95:0.00000097):0.05478258:100):0.01805896:94):0.02241306:90,(113:0.06333441,(71:0.00000097,72:0.00000097):0.05123052:100):0.00998533:84):0.02107099:90,((93:0.02323584,(69:0.00000097,70:0.00000097):0.01674856:99):0.02551336:99,((89:0.00000097,(79:0.00000097,88:0.00000097):0.00000097:58):0.00403029:95,(80:0.00000097,81:0.00000097):0.00642001:97):0.02690137:99):0.00717673:54):0.0231373:95,(((149:0,168:0):0,160:0):0.00000097,167:0.00000097):0.01780152:100):0.01324192:88,((((118:0.00000097,(103:0.00000097,102:0.00000097):0.00351084:98):0.00000097:65,(119:0.00000097,101:0.00000097):0.00000097:87):0.0101121:95,((((100:0,86:0):0,136:0):0,135:0):0.00000097,117:0.00000097):0.00000097:69):0.01980241:99,(((((169:0.00000097,171:0.00333815):0.00000131:47,161:0.00000097):0.0000546:78,172:0.00000097):0.00902236:97,150:0.01053522):0.00426376:94,(((73:0,64:0):0.00000097,74:0.00000097):0.00000199:77,59:0.00339589):0.0138704:99):0.00488922:90):0.00360226:75):0.01912293:88,(107:0.00340418,106:0.00000097):0.0104514:96):0.00324013:56,87:0.00000097):0.00651175:67,(121:0.00000097,122:0.00000097):0.02220155:100):0.010659:59,105:0.01759703):0.00000097:83,151:0.00000097):0.00000097,152:0):0,120:0):0,104:0)[&&NHX:GN=OG_50_ald_mafft_iqtree.treefile];
		[78] tree 'OG_51_acyl_carri_mafft_iqtree.treefile'=[&R] (157:0,(((((((((92:0.00456195,(112:0.000001,111:0.000001):0.05995079:96):0.42900892:100,147:0.00987226):0.00000217:39,146:0.02001253):0.000001:51,158:0.000001):0.000001,166:0):0,148:0):0,145:0):0,132:0):0,165:0):0,159:0)[&&NHX:GN=OG_51_acyl_carri_mafft_iqtree.treefile];
		[79] tree 'OG_53_VOC_family_mafft_iqtree.treefile'=[&R] (157:0,(((((((92:0.05270446,(112:0.000001,111:0.000001):0.03807809:94):0.15688461:100,(158:0.000001,159:0.00763358):0.000001:45):0.00760658:48,148:0.000001):0.00761064:52,(147:0.00763097,146:0.000001):0.000001:65):0.0152519:76,165:0.000001):0.000001,132:0):0,145:0):0,166:0)[&&NHX:GN=OG_53_VOC_family_mafft_iqtree.treefile];
		[80] tree 'OG_54_phosphosul_mafft_iqtree.treefile'=[&R] (157:0,(((((((92:0.11849522,(112:0.000001,111:0.000001):0.02584624:78):0.2922642:100,147:0.00344081):0.00482542:68,146:0.00829262):0.000001:22,((158:0,148:0):0.000001,159:0.000001):0.000001:42):0.00412887:70,165:0.000001):0.000001,145:0):0,166:0):0,132:0)[&&NHX:GN=OG_54_phosphosul_mafft_iqtree.treefile];
		[81] tree 'OG_55_AMP-bindin_mafft_iqtree.treefile'=[&R] (157:0,(((((((92:0.04663116,(112:0.000001,111:0.00231487):0.04610302:100):0.3010825:100,146:0.00000201):0.01491415:55,((158:0.000001,159:0.00216868):0.000001:54,148:0.00216796):0.00870505:98):0.000001:28,147:0.01744794):0.01989447:99,132:0.00224943):0.000001:59,165:0.000001):0.000001,145:0):0,166:0)[&&NHX:GN=OG_55_AMP-bindin_mafft_iqtree.treefile];
		[82] tree 'OG_56_vanX_mafft_iqtree.treefile'=[&R] (44:0.000001,45:0.000001,(43:0.000001,((((((((((((((((137:0,152:0):0,120:0):0,104:0):0.000001,151:0.000001):0.00544146:99,(121:0.000001,122:0.000001):0.00537834:89):0.0097012:73,105:0.00124325):0.00531574:67,(87:0.000001,(107:0.00531132,106:0.000001):0.00543591:98):0.000001:50):0.000001:48,((((((118:0,101:0):0.000001,119:0.000001):0.00541391:92,((((((100:0,86:0):0,135:0):0,136:0):0.000001,117:0.000001):0.0053505:99,103:0.000001):0.000001:11,102:0.000001):0.000001:30):0.0040398:53,((((169:0,171:0):0,161:0):0.000001,((((73:0,64:0):0.000001,74:0.000001):0.0054383:100,59:0.000001):0.00539948:97,150:0.00544175):0.00559909:97):0.000001:39,172:0.000001):0.00724888:96):0.02410561:89,(((149:0,160:0):0,168:0):0.000001,167:0.000001):0.01991869:99):0.02322656:95,(((89:0.000001,88:0.000001):0.00533912:100,79:0.000001):0.00873754:100,(80:0.000001,81:0.000001):0.01354746:99):0.05161921:100):0.02081706:83):0.03307971:85,((93:0.01089238,(71:0.000001,72:0.000001):0.09230788:100):0.01207528:79,(69:0.000001,70:0.000001):0.01524395:99):0.02864348:94):0.02222651:69,113:0.09044306):0.05966012:97,(94:0.000001,95:0.000001):0.05520104:99):0.02516157:67,((((96:0,83:0):0,133:0):0,114:0):0.000001,134:0.000001):0.02570394:99):0.08229714:98,55:0.13098406):0.03900346:83,((57:0.000001,58:0.000001):0.14569888:100,50:0.09165246):0.0281233:69):0.04233912:84,54:0.18270965):0.02865783:59,(((((99:0.01602488,98:0.05563243):0.03925652:99,85:0.03676011):0.05136704:97,76:0.07922705):0.15350769:100,((((((62:0,63:0):0,51:0):0,56:0):0.000001,48:0.000001):0.05270631:99,38:0.23082127):0.07280076:97,(67:0.000001,68:0.000001):0.09557367:100):0.02415684:72):0.01979986:65,77:0.21184749):0.03392756:95):0.1404858:100):0.000001:48)[&&NHX:GN=OG_56_vanX_mafft_iqtree.treefile];
		[83] tree 'OG_57_vanA_mafft_iqtree.treefile'=[&R] (44:0,(45:0.000001,((((((((((((((137:0,120:0):0,104:0):0,152:0):0.000001,151:0.000001):0.000001:44,105:0.01027836):0.00342922:95,((121:0.000001,122:0.000001):0.000001:51,((89:0.000001,(79:0.000001,88:0.000001):0.000001:55):0.01239438:99,(80:0.000001,81:0.000001):0.04722707:100):0.01551516:61):0.00683121:58):0.00717217:34,(((149:0,160:0):0,168:0):0.000001,167:0.000001):0.02042969:99):0.01013927:39,(((((((118:0,102:0):0,103:0):0,101:0):0.000001,119:0.000001):0.01364969:100,((((100:0,136:0):0,135:0):0.000001,117:0.000001):0.00332017:97,86:0.000001):0.00999862:100):0.01547:100,(((((169:0,171:0):0,161:0):0.000001,172:0.000001):0.00332521:100,150:0.000001):0.00336647:97,(((73:0,64:0):0,59:0):0.000001,74:0.000001):0.00662883:99):0.00570591:95):0.02804157:98,((87:0.00336186,106:0.00337868):0.00340351:79,107:0.00000267):0.01716077:100):0.00417242:43):0.06296726:97,(((113:0.03081956,(69:0.000001,70:0.000001):0.00672729:100):0.00000255:49,93:0.00332172):0.04350447:100,(71:0.000001,72:0.000001):0.05480053:100):0.04735968:95):0.07958094:100,(((((96:0,114:0):0,133:0):0,83:0):0.000001,134:0.000001):0.08095983:100,(94:0.01314756,95:0.00723164):0.04616428:100):0.05089777:99):0.07302297:96,((57:0.000001,58:0.000001):0.17200147:100,54:0.24660129):0.04982071:83):0.04257729:80,55:0.19156708):0.03949681:48,(77:0.18057613,(67:0.000001,68:0.000001):0.11114889:100):0.03591082:82):0.00725736:18,((((((99:0.01032145,98:0.03639653):0.06512535:100,85:0.06899071):0.03465452:94,76:0.03583141):0.13450447:96,(((42:0.000001,41:0.000001):2.23981583:100,39:1.24711418):0.50646672:100,49:2.06968176):0.67786801:100):0.04257693:85,(((((62:0,51:0):0.000001,48:0.000001):0.000001:89,(56:0.000001,63:0.000001):0.01000038:100):0.071903:99,38:0.27333101):0.0523402:83,40:0.06308653):0.10334896:94):0.02507861:52,50:0.16189032):0.02124548:25):0.19636286:100):0.000001,43:0)[&&NHX:GN=OG_57_vanA_mafft_iqtree.treefile];
		[84] tree 'OG_60_vanH_mafft_iqtree.treefile'=[&R] (44:0,(45:0.000001,(((((((((((((((((((137:0.000001,(151:0,152:0):0.000001):0.000001:25,120:0.000001):0.000001:56,104:0.000001):0.00280014:96,105:0.00314868):0.00558008:94,((121:0.000001,122:0.000001):0.01295749:100,(87:0.000001,(107:0.00319045,106:0.000001):0.00638769:100):0.00969821:98):0.00325489:86):0.00958872:87,(80:0.000001,81:0.000001):0.000001:58):0.02005681:97,((((((((118:0.000001,101:0.000001):0.000001:35,102:0.000001):0.000001:29,(((100:0,135:0):0.000001,117:0.000001):0.000001:81,(86:0.000001,136:0.000001):0.000001:49):0.00622229:100):0.000001:40,119:0.000001):0.000001:47,103:0.000001):0.01434677:98,((((169:0.000001,172:0.000001):0.000001:43,171:0.000001):0.000001:51,161:0.000001):0.000001:53,(((73:0.000001,(150:0.00315863,59:0.00392855):0.000001:22):0.000001:28,64:0.000001):0.000001:11,74:0.000001):0.00310576:89):0.0083366:96):0.01948684:97,(149:0.000001,((167:0.000001,160:0.000001):0.00394105:98,168:0.000001):0.000001:42):0.03074509:100):0.01945502:90,(89:0.000001,(79:0.000001,88:0.000001):0.000001:53):0.03589186:100):0.00433107:67):0.0322904:91,113:0.06070174):0.02955942:72,(93:0.01317788,(69:0.000001,70:0.000001):0.0257432:100):0.04684743:100):0.02455573:73,(71:0.000001,72:0.000001):0.07489467:100):0.0781261:98,(((((96:0,133:0):0,83:0):0,114:0):0.000001,134:0.000001):0.08954318:100,(94:0.01225997,95:0.000001):0.056078:100):0.07836384:100):0.02833933:74,(57:0.000001,58:0.000001):0.20044119:100):0.07084999:95,50:0.16465429):0.02536846:82,(67:0.000001,68:0.000001):0.17794332:100):0.03035874:76,(77:0.000001,78:0.00298773):0.19082765:100):0.02155689:90,(((42:0.000001,41:0.000001):0.13581624:100,((((62:0,56:0):0,63:0):0.000001,(48:0.000001,51:0.000001):0.000001:44):0.1180862:100,40:0.08783072):0.03182529:87):0.02684176:68,38:0.18907774):0.04903848:99):0.02904174:90,((99:0.02581164,98:0.00996199):0.03596061:100,(76:0.03371272,85:0.06964034):0.01327784:93):0.16697426:100):0.01627675:36,54:0.19257751):0.09142273:99,55:0.10345666):0.29275118:100):0.000001,43:0)[&&NHX:GN=OG_60_vanH_mafft_iqtree.treefile];
		[85] tree 'OG_61_murX_mafft_iqtree.treefile'=[&R] (44:0.000001,(45:0.00235904,((((((99:0.02320966,98:0.0410264):0.04769787:100,76:0.04256615):0.01976945:90,85:0.04958888):0.07794842:87,((((62:0,51:0):0.000001,48:0.000001):0.00236265:79,(56:0.000001,63:0.000001):0.000001:66):0.12490786:100,39:1.44368813):0.04147339:42):0.01996888:65,40:0.12528919):0.00829702:61,(77:0.00219571,78:0.000001):0.15153261:100):0.1580041:100):0.000001:67,43:0.000001)[&&NHX:GN=OG_61_murX_mafft_iqtree.treefile];
		[86] tree 'OG_63_StaL_mafft_iqtree.treefile'=[&R] (44:0,(45:0.000001,(((42:0.000001,41:0.000001):0.61747498:100,(((77:0.000001,78:0.000001):0.05942764:99,76:0.09880787):0.18305448:100,55:0.22806461):0.23184426:100):0.33935914:100,39:0.09799097):0.10271741:100):0.000001,43:0)[&&NHX:GN=OG_63_StaL_mafft_iqtree.treefile];
		[87] tree 'OG_64_dbv28_mafft_iqtree.treefile'=[&R] (44:0.000001,(45:0.00192097,((((34:0,33:0):0.000001,35:0.000001):0.04686587:100,(36:0.000001,37:0.000001):0.04041024:100):0.06355075:100,(((((42:0.000001,41:0.000001):0.04834314:100,40:0.02235224):0.00951036:67,38:0.11986386):0.00993746:67,((62:0.000001,(48:0.000001,56:0.000001):0.00000134:69):0.00192939:69,(51:0.000001,63:0.000001):0.000001:44):0.03914478:100):0.04190329:97,39:0.07183781):0.01602191:51):0.14176333:100):0.000001:71,43:0.000001)[&&NHX:GN=OG_64_dbv28_mafft_iqtree.treefile];
		[88] tree 'OG_65_StaO_mafft_iqtree.treefile'=[&R] (44:0,(45:0.000001,((((99:0.01818906,98:0.02193181):0.04124138:96,(77:0.000001,78:0.000001):0.06181719:100):0.0479822:96,85:0.05096305):0.03551744:94,76:0.05194849):0.10491127:100):0.000001,43:0)[&&NHX:GN=OG_65_StaO_mafft_iqtree.treefile];
		[89] tree 'OG_70_succinate_mafft_iqtree.treefile'=[&R] (9:0.000001,(13:0.01988922,((((30:0.000001,29:0.000001):0.0620376:100,(31:0.000001,32:0.000001):0.00575003:67):0.06798604:100,((23:0,24:0):0.000001,25:0.000001):0.05818028:100):0.02377549:74,26:0.02121974):0.01069866:53):0.04167494:99,10:0.000001)[&&NHX:GN=OG_70_succinate_mafft_iqtree.treefile];
		[90] tree 'OG_71_flavin_red_mafft_iqtree.treefile'=[&R] (9:0.000001:100,((30:0.000001:100,29:0.000001:100):0.02318855:97,(31:0.000001:100,32:0.000001:100):0.01175976:85):0.2571285:100,10:0.000001:100)[&&NHX:GN=OG_71_flavin_red_mafft_iqtree.treefile];
		[91] tree 'OG_72_tryptophan_mafft_iqtree.treefile'=[&R] (9:0.000001:100,((30:0.000001:100,29:0.000001:100):0.01161986:94,(31:0.000001:100,32:0.000001:100):0.00950336:87):0.10746729:100,10:0.000001:100)[&&NHX:GN=OG_72_tryptophan_mafft_iqtree.treefile];
		[92] tree 'OG_73_hypothetic_mafft_iqtree.treefile'=[&R] (9:0.000001,(((13:0.01200608,26:0.0207969):0.00435381:52,((23:0,24:0):0.000001,25:0.000001):0.0297583:100):0.0115285:66,(30:0.05730722,(31:0.000001,32:0.000001):0.01482728:98):0.00881581:68):0.0181872:99,10:0.000001)[&&NHX:GN=OG_73_hypothetic_mafft_iqtree.treefile];
		[93] tree 'OG_75_Lrp_AsnC_f_mafft_iqtree.treefile'=[&R] (157:0,(((((((158:0,148:0):0.000001,159:0.000001):0.0065265:68,146:0.000001):0.000001:22,147:0.01368374):0.00652079:68,165:0.000001):0.000001,166:0):0,145:0):0,132:0)[&&NHX:GN=OG_75_Lrp_AsnC_f_mafft_iqtree.treefile];
		[94] tree 'OG_76_tnpA_mafft_iqtree.treefile'=[&R] (157:0,((((158:0.000001,159:0.00744548):0.01479562:90,165:0.000001):0.000001,145:0):0,132:0):0,166:0)[&&NHX:GN=OG_76_tnpA_mafft_iqtree.treefile];
		[95] tree 'OG_77_transposas_mafft_iqtree.treefile'=[&R] (157:0,((((158:0.000001,159:0.00250912):0.00502007:92,165:0.000001):0.000001,166:0):0,145:0):0,132:0)[&&NHX:GN=OG_77_transposas_mafft_iqtree.treefile];
		[96] tree 'OG_78_luciferase_mafft_iqtree.treefile'=[&R] (13:0.09555843:100,(27:0.000001:100,28:0.000001:100):0.03474119:97,26:0.06747901:100)[&&NHX:GN=OG_78_luciferase_mafft_iqtree.treefile];
		[97] tree 'OG_80_dodecin_8_mafft_iqtree.treefile'=[&R] (13:0.0573659:100,(27:0.000001:100,28:0.000001:100):0.02554306:76,26:0.02342976:100)[&&NHX:GN=OG_80_dodecin_8_mafft_iqtree.treefile];
		[98] tree 'OG_81_putative_s_mafft_iqtree.treefile'=[&R] (13:0.09348606:100,(27:0.000001:100,28:0.000001:100):0.06311448:100,26:0.04188825:100)[&&NHX:GN=OG_81_putative_s_mafft_iqtree.treefile];
		[99] tree 'OG_82_egtD_mafft_iqtree.treefile'=[&R] (13:0.08618353:100,(27:0.000001:100,28:0.0031946:100):0.02120185:97,26:0.04121037:100)[&&NHX:GN=OG_82_egtD_mafft_iqtree.treefile];
		[100] tree 'OG_83_egtC_mafft_iqtree.treefile'=[&R] (13:0.07310762:100,(27:0.000001:100,28:0.000001:100):0.02543101:99,26:0.03409244:100)[&&NHX:GN=OG_83_egtC_mafft_iqtree.treefile];
		[101] tree 'OG_84_egtB_mafft_iqtree.treefile'=[&R] (13:0.04093023:100,(27:0.000001:100,28:0.000001:100):0.02535776:100,26:0.02865501:100)[&&NHX:GN=OG_84_egtB_mafft_iqtree.treefile];
		[102] tree 'OG_85_egtA_mafft_iqtree.treefile'=[&R] (13:0.06363008:100,(27:0.000001:100,28:0.000001:100):0.03357046:100,26:0.03024303:100)[&&NHX:GN=OG_85_egtA_mafft_iqtree.treefile];
		[103] tree 'OG_88_amidase_mafft_iqtree.treefile'=[&R] (13:0.06437161:100,(27:0.000001:100,28:0.000001:100):0.04524267:100,26:0.01901701:100)[&&NHX:GN=OG_88_amidase_mafft_iqtree.treefile];
		[104] tree 'OG_90_1_2-diacyl_mafft_iqtree.treefile'=[&R] (99:0.04668246:100,(55:0.15118074:100,(67:0.000001:100,68:0.000001:100):0.19996006:100):0.14438339:100,98:0.02917293:100)[&&NHX:GN=OG_90_1_2-diacyl_mafft_iqtree.treefile];
		[105] tree 'OG_91_mafft_iqtree.treefile'=[&R] (99:0.0133606:100,(76:0.01844414:100,85:0.07770033:100):0.11046647:100,98:0.01520313:100)[&&NHX:GN=OG_91_mafft_iqtree.treefile];
		[106] tree 'OG_92_vanY_mafft_iqtree.treefile'=[&R] (115:0.00000219,((((((((34:0,33:0):0.00000095,35:0.00000095):0.09904716:100,(36:0.0000024,37:0.00000095):0.10965984:99):0.05206463:83,(((99:0.05309021,(((77:0.00689574,78:0.00000197):0.0749669:100,76:0.01910315):0.02705986:79,85:0.06735497):0.01365894:74):0.00574559:61,98:0.03241677):0.21833429:81,39:0.18151082):0.07114165:68):2.85151378:100,(46:0.00539028,47:0.00000234):0.00000217:61):0.2137693:88,((((((42:0.00000252,41:0.00000095):0.15808801:100,40:0.10111837):0.15126854:99,(67:0.00000095,68:0.00000095):0.23340069:100):0.34296578:100,49:0.23348538):0.05023999:58,50:0.12432158):0.09429769:77,54:0.1785892):0.07078601:80):0.02265848:30,((57:0.00000095,58:0.00000095):0.25091372:100,55:0.25175681):0.10729376:69):0.03799746:43,(((((96:0,114:0):0.00000219,83:0.00000095):0.00000256:72,134:0.00700838):0.00648772:57,133:0.00259912):0.14998355:100,(94:0.03486299,95:0.01868208):0.10147763:99):0.12461928:96):0.2570518:97,(((97:0,84:0):0,75:0):0.00000095,116:0.00000095):0.01063934:69)[&&NHX:GN=OG_92_vanY_mafft_iqtree.treefile];
		[107] tree 'OG_96_hypothetic_mafft_iqtree.treefile'=[&R] (1:0.00297739:100,((((((18:0.000001:100,17:0.000001:100):0.01245154:95,(20:0.000001:100,19:0.000001:100):0.00913927:86):0.01354516:74,(12:0.000001:100,11:0.000001:100):0.03572599:100):0.03870162:99,6:0.06789851:100):0.03458239:95,(4:0.000001:100,3:0.000001:100):0.00296374:76):0.003008:49,5:0.00924908:100):0.000001:64,2:0.00298684:100)[&&NHX:GN=OG_96_hypothetic_mafft_iqtree.treefile];
		[108] tree 'OG_111_FlsR3_mafft_iqtree.treefile'=[&R] (16:0.000001:100,(22:0.000001:100,39:2.2326125:100):0.000001:34,21:0.000001:100)[&&NHX:GN=OG_111_FlsR3_mafft_iqtree.treefile];
		[109] tree 'OG_114_methyltran_mafft_iqtree.treefile'=[&R] (137:0,((((((((118:0,101:0):0.000001,(119:0.000001,(103:0.000001,102:0.000001):0.00311986:93):0.000001:26):0.000001:29,((((100:0,135:0):0,136:0):0.000001,117:0.000001):0.00308448:91,86:0.00625):0.00306617:84):0.01261126:100,((87:0.000001,106:0.000001):0.000001:52,107:0.00305679):0.00310249:85):0.00625313:77,151:0.000001):0.000001:27,((121:0.000001,122:0.000001):0.00960986:93,((((55:0.08222356,(50:0.01999749,40:0.50570791):0.01635645:81):0.02612421:87,54:0.07551791):0.13529851:100,(71:0.000001,72:0.000001):0.03750828:100):0.02283002:90,105:0.00924713):0.0033149:57):0.00311134:65):0.000001,104:0):0,120:0):0,152:0)[&&NHX:GN=OG_114_methyltran_mafft_iqtree.treefile];
		[110] tree 'OG_115_Teg18-like_mafft_iqtree.treefile'=[&R] (42:0.000001:100,(55:0.2185762:100,38:0.16168611:100):0.08391969:100,41:0.000001:100)[&&NHX:GN=OG_115_Teg18-like_mafft_iqtree.treefile];
		[111] tree 'OG_116_Dyp-type_p_mafft_iqtree.treefile'=[&R] (42:0.000001:100,(55:0.15854465:100,38:0.20773653:100):0.11819634:100,41:0.000001:100)[&&NHX:GN=OG_116_Dyp-type_p_mafft_iqtree.treefile];
		[112] tree 'OG_117_dbv20_mafft_iqtree.treefile'=[&R] (137:0.00215142,((((((((((((((34:0,33:0):0.000001,35:0.000001):0.06890333:100,(36:0.000001,37:0.000001):0.07785412:100):0.31890725:100,(55:0.30834498,(67:0.000001,68:0.000001):0.18102626:100):0.0977993:98):0.03827444:43,((46:0.00246219,47:0.000001):0.28881705:100,(15:0.08627034,14:0.05509531):1.47882829:100):0.09751103:48):0.07326616:91,((57:0.000001,58:0.000001):0.43071576:100,54:0.22317094):0.06104507:72):0.04810155:92,((61:0.13236588,60:0.0275939):0.15414602:100,((((73:0,64:0):0.000001,74:0.000001):0.000001:64,59:0.00184222):0.21858504:100,(69:0.000001,70:0.00183626):0.20513379:100):0.07493215:93):0.01826905:76):0.04832859:50,(((((62:0.00000295,((48:0.000001,56:0.000001):0.00187686:99,(51:0.000001,63:0.000001):0.000001:72):0.00187712:98):0.15309964:100,(38:0.29161887,40:0.07657652):0.06541538:100):0.02495028:99,50:0.09523692):0.05097613:98,((((89:0.000001,79:0.000001):0.000001:28,88:0.000001):0.01500114:100,(80:0.000001,81:0.000001):0.00518162:96):0.16171157:100,(53:0.000001,52:0.000001):0.08857786:100):0.05442544:99):0.02980976:94,49:0.24784689):0.03260922:59):0.12348302:100,(71:0.000001,72:0.000001):0.05610538:100):0.0739763:100,(((118:0.000001,(119:0.000001,101:0.000001):0.00198098:100):0.00395268:99,(103:0.0020827,102:0.000001):0.00791538:100):0.0020395:96,((((100:0,136:0):0.000001,117:0.000001):0.000001:69,135:0.00196243):0.00208212:96,86:0.00382931):0.0082797:94):0.03328003:100):0.01988465:97,(121:0.000001,122:0.000001):0.01007256:99):0.0085284:98,(107:0.0117786,106:0.00582122):0.0113278:99):0.0065779:69,(87:0.01631055,105:0.01212549):0.00194388:49):0.000001:70,((151:0,152:0):0.000001,120:0.000001):0.000001:76):0.00000242:89,104:0.0020318)[&&NHX:GN=OG_117_dbv20_mafft_iqtree.treefile];
		[113] tree 'OG_131_mRNAinter_mafft_iqtree.treefile'=[&R] (137:0,(((((((((((((113:0.05477811,(38:0.07860109,40:0.14875971):1.18114907:100):0.05760003:60,(((((((169:0,161:0):0,171:0):0.000001,172:0.000001):0.00000238:57,150:0.01793599):0.04402353:100,(((149:0,168:0):0,160:0):0.000001,167:0.000001):0.03045348:99):0.05002255:97,93:0.06534631):0.02050191:87,(((73:0,64:0):0.000001,74:0.000001):0.000001:56,59:0.00353618):0.11632185:99):0.01490968:64):0.05021132:67,((((96:0,83:0):0,133:0):0,114:0):0.000001,134:0.000001):0.08455719:99):0.04904371:69,(94:0.01759844,95:0.03123333):0.15135604:100):0.05223457:78,(((((57:0.00000256,58:0.000001):0.29802414:100,49:0.14320459):0.01232369:56,54:0.2137332):0.01952443:30,50:0.05214949):0.0065674:26,((66:0.000001,65:0.000001):0.08119736:100,(61:0.0139502,60:0.03761033):0.08172026:100):0.0528683:98):0.01422833:67):0.04152398:98,(71:0.000001,72:0.000001):0.06507315:100):0.06676938:100,((((118:0,101:0):0.000001,119:0.000001):0.00802263:99,((((100:0,136:0):0,135:0):0.000001,117:0.000001):0.01432721:100,86:0.00683737):0.00707225:98):0.00946946:96,(103:0.00351043,102:0.000001):0.01166924:97):0.0349021:85):0.05528442:100,(107:0.01447044,106:0.01077442):0.00169509:34):0.00804585:54,87:0.0114575):0.02697635:98,((121:0.000001,122:0.00352463):0.02725107:100,105:0.01631444):0.00723172:91):0.01377586:98,151:0.000001):0.000001,104:0):0,152:0):0,120:0)[&&NHX:GN=OG_131_mRNAinter_mafft_iqtree.treefile];
		[114] tree 'OG_132_Thymidylyl_mafft_iqtree.treefile'=[&R] (57:0.000001:100,58:0.000001:100,((42:0.000001:100,41:0.000001:100):0.00837901:60,(38:0.05045993:100,40:0.04311461:100):0.06277905:66):1.10187883:100)[&&NHX:GN=OG_132_Thymidylyl_mafft_iqtree.treefile];
		[115] tree 'OG_133_UDP-N-acet_mafft_iqtree.treefile'=[&R] (137:0,(((((((((118:0,101:0):0.000001,119:0.000001):0.01415702:100,((((100:0,136:0):0,135:0):0.000001,117:0.000001):0.000001:71,86:0.01128431):0.01131657:97):0.000001:52,(103:0.000001,102:0.000001):0.01401869:100):0.03719472:99,((((((((46:0.000001,47:0.000001):0.19760218:100,(((89:0.000001,88:0.000001):0.00285642:97,79:0.00542693):0.01817376:99,(80:0.000001,81:0.000001):0.00937369:96):0.13676852:100):0.08046392:99,((62:0.000001,51:0.000001):0.000001:48,((48:0,63:0):0,56:0):0.000001):0.23874581:100):0.13289213:100,(((42:0.000001,41:0.000001):0.15073065:100,38:0.2680734):0.03788606:60,40:0.0951507):0.06659948:96):0.02230493:69,(61:0.13254788,49:0.14373297):0.04509101:94):0.0241505:74,50:0.07972683):0.03851573:93,(69:0.000001,70:0.000001):0.1428766:100):0.10003005:100,(71:0.000001,72:0.000001):0.08581556:100):0.11217836:100):0.01932759:73,(((121:0.000001,122:0.000001):0.04622303:100,87:0.03315951):0.00611795:55,((107:0.00812718,106:0.00847222):0.00691359:95,105:0.0357109):0.00887393:50):0.00315953:34):0.0361627:100,151:0.000001):0.000001,152:0):0,120:0):0,104:0)[&&NHX:GN=OG_133_UDP-N-acet_mafft_iqtree.treefile];
		[116] tree 'OG_134_nonheme_ir_mafft_iqtree.treefile'=[&R] (42:0.000001,((((62:0,63:0):0.000001,56:0.000001):0.19671273:100,38:0.37734733):0.05607443:59,40:0.1350809):0.30934446:100,41:0.000001)[&&NHX:GN=OG_134_nonheme_ir_mafft_iqtree.treefile];
		[117] tree 'OG_135_hypothetic_mafft_iqtree.treefile'=[&R] (42:0.000001:100,((62:0.000001:100,(56:0.000001:100,63:0.000001:100):0.000001:38):0.30716838:100,38:0.2494253:100):0.14984205:100,41:0.000001:100)[&&NHX:GN=OG_135_hypothetic_mafft_iqtree.treefile];
		[118] tree 'OG_136_methyltran_mafft_iqtree.treefile'=[&R] (137:0,(((((((((((118:0,101:0):0.000001,119:0.000001):0.00395432:95,((100:0.000001,((135:0,136:0):0.000001,86:0.000001):0.000001:81):0.000001:34,117:0.000001):0.00368083:93):0.00000225:51,(103:0.000001,102:0.000001):0.00741529:97):0.01829418:90,105:0.02073537):0.0040447:48,(107:0.00733777,106:0.00365439):0.00000232:70):0.0073304:49,(121:0.000001,122:0.000001):0.01118814:98):0.00000247:36,87:0.00733299):0.00367339:47,((((((61:0.11445426,(38:0.35371396,49:0.13540266):0.03038468:77):0.01819173:52,50:0.05801845):0.0119019:32,40:0.11741463):0.05999744:83,(69:0.000001,70:0.000001):0.13630322:100):0.09444303:100,(71:0.000001,72:0.000001):0.024128:92):0.06553954:99,152:0.000001):0.00000237:15):0.000001:53,151:0.000001):0.000001,104:0):0,120:0)[&&NHX:GN=OG_136_methyltran_mafft_iqtree.treefile];
		[119] tree 'OG_137_mannosyltr_mafft_iqtree.treefile'=[&R] (137:0,(((((((((118:0.00195802,(119:0.000001,101:0.000001):0.00000241:76):0.00709774:91,(((((100:0.000001,117:0.000001):0.000001:62,135:0.00182523):0.00201767:76,136:0.00000206):0.00590983:77,86:0.0021736):0.01124811:55,(103:0.000001,102:0.000001):0.00297854:90):0.00472616:29):0.07387236:98,(107:0.00366618,106:0.00381571):0.00354668:89):0.00669789:32,87:0.0094901):0.01502706:57,((121:0.000001,122:0.00187483):0.00562696:93,((71:0.000001,72:0.000001):0.07575834:100,(50:0.12662916,49:0.13284939):0.35521819:100):0.08969701:100):0.00223703:43):0.01127778:90,105:0.00808695):0.00900372:98,151:0.000001):0.000001:21,104:0.000001):0.000001,120:0):0,152:0)[&&NHX:GN=OG_137_mannosyltr_mafft_iqtree.treefile];
		[120] tree 'OG_140_folE_mafft_iqtree.treefile'=[&R] (62:0.000001:100,(48:0.000001:100,51:0.000001:100):0.000001:5,((56:0.000001:100,40:0.10356528:100):0.000001:12,63:0.000001:100):0.000001:10)[&&NHX:GN=OG_140_folE_mafft_iqtree.treefile];
		[121] tree 'OG_141_hypothetic_mafft_iqtree.treefile'=[&R] (62:0.000001:100,56:0.000001:100,(63:0.000001:100,40:0.21992916:100):0.000001:32)[&&NHX:GN=OG_141_hypothetic_mafft_iqtree.treefile];
		[122] tree 'OG_142_bgtfC_mafft_iqtree.treefile'=[&R] (115:0,(((((113:0.06636298,(((((169:0,161:0):0,171:0):0.000001,172:0.000001):0.01519158:99,150:0.00476249):0.06513466:100,(94:0.0000022,95:0.01250993):0.06042122:100):0.04589721:93):0.18983912:100,(((57:0.000001,58:0.000001):0.29661376:100,((61:0.03978432,60:0.01920999):0.231815:100,((((42:0.000001,41:0.000001):0.15638803:100,40:0.08269615):0.04977275:77,(38:0.27326693,50:0.10812809):0.03523912:47):0.03868375:59,49:0.1459336):0.01541439:44):0.01644749:41):0.01014789:37,(((73:0,64:0):0.000001,74:0.000001):0.00249183:94,59:0.01012936):0.26988908:100):0.05993585:100):0.04397946:97,(66:0.000001,65:0.000001):0.14732274:100):0.04102796:71,(((((149:0,160:0):0,168:0):0.000001,167:0.000001):0.01500592:99,93:0.01837753):0.02871912:98,((((96:0,114:0):0,133:0):0,83:0):0.000001,134:0.000001):0.02970796:100):0.16657621:100):0.114799:100,(97:0.000001,(116:0.000001,84:0.000001):0.00275244:97):0.000001:40):0.000001,75:0)[&&NHX:GN=OG_142_bgtfC_mafft_iqtree.treefile];
		[123] tree 'OG_143_GdmRII_mafft_iqtree.treefile'=[&R] (66:0.000001:100,((61:0.29691062:100,60:0.10176823:100):0.13716364:92,(53:0.000001:100,52:0.000001:100):0.04699688:76):0.15811878:99,65:0.000001:100)[&&NHX:GN=OG_143_GdmRII_mafft_iqtree.treefile];
		[124] tree 'OG_147_KerM_mafft_iqtree.treefile'=[&R] (73:0.000001:100,(74:0.000001:100,64:0.000001:100):0.000001:36,59:0.000001:100)[&&NHX:GN=OG_147_KerM_mafft_iqtree.treefile];
		[125] tree 'OG_148_dbv8_mafft_iqtree.treefile'=[&R] (34:0,((((((46:0.00322124,47:0.000001):0.24746266:100,(53:0.000001,52:0.000001):0.07184799:99):0.05392995:76,(((89:0.000001,88:0.000001):0.00320723:77,79:0.000001):0.02174857:96,(80:0.000001,81:0.000001):0.0045413:73):0.24002685:100):0.0702694:97,((((62:0,51:0):0.000001,48:0.000001):0.00000257:69,(56:0.000001,63:0.000001):0.00643801:91):0.19531617:100,39:0.1306842):0.05719349:72):0.10668151:100,(36:0.000001,37:0.000001):0.05301274:100):0.09284568:100,35:0.000001):0.000001,33:0)[&&NHX:GN=OG_148_dbv8_mafft_iqtree.treefile];
		[126] tree 'OG_149_acyl-CoA_l_mafft_iqtree.treefile'=[&R] (62:0.0000005:100,(48:0.0000005:100,56:0.0000005:100):0:29,(51:0.0000005:100,63:0.0000005:100):0:12)[&&NHX:GN=OG_149_acyl-CoA_l_mafft_iqtree.treefile];
		[127] tree 'OG_150_dbv36_mafft_iqtree.treefile'=[&R] (34:0.000001,(35:0.000001,(((((62:0,51:0):0,63:0):0,56:0):0.000001,48:0.000001):0.86689482:100,38:0.76685386):0.55522658:100):0.000001:35,33:0.000001)[&&NHX:GN=OG_150_dbv36_mafft_iqtree.treefile];
		[128] tree 'OG_151_hypothetic_mafft_iqtree.treefile'=[&R] (62:0.000001:100,48:0.000001:100,(51:0.000001:100,(56:0.000001:100,63:0.000001:100):0.000001:23):0.000001:15)[&&NHX:GN=OG_151_hypothetic_mafft_iqtree.treefile];
		[129] tree 'OG_152_UDP-N-acet_mafft_iqtree.treefile'=[&R] (137:0.00254202,(((((((((118:0,101:0):0.000001,119:0.000001):0.00408471:80,((((100:0,135:0):0,136:0):0.000001,117:0.000001):0.000001:47,86:0.005124):0.01944885:100):0.00763879:49,(103:0.000001,102:0.000001):0.00659044:92):0.03071921:99,87:0.0266724):0.00741561:36,((71:0.000001,72:0.000001):0.03693004:97,(69:0.000001,70:0.000001):0.31115054:100):0.08049968:100):0.00594915:70,(107:0.00244057,106:0.01039247):0.00260599:64):0.00329092:53,(121:0.000001,122:0.01295207):0.01269003:98):0.00978826:96,105:0.01029224):0.0157345:100,(((151:0,152:0):0,104:0):0.000001,120:0.000001):0.000001:73)[&&NHX:GN=OG_152_UDP-N-acet_mafft_iqtree.treefile];
		[130] tree 'OG_153_dbv18_mafft_iqtree.treefile'=[&R] (34:0.000001:100,35:0.000001:100,((36:0.000001:100,37:0.000001:100):0.13403943:100,33:0.000001:100):0.000001:38)[&&NHX:GN=OG_153_dbv18_mafft_iqtree.treefile];
		[131] tree 'OG_154_dbv23_mafft_iqtree.treefile'=[&R] (34:0.000001:100,(35:0.000001:100,33:0.000001:100):0.000001:34,(36:0.000001:100,37:0.000001:100):0.1344534:100)[&&NHX:GN=OG_154_dbv23_mafft_iqtree.treefile];
		[132] tree 'OG_156_dbv30_mafft_iqtree.treefile'=[&R] (34:0.000001,((((((46:0.000001,47:0.000001):0.25930233:100,(((89:0,88:0):0.000001,79:0.000001):0.00584118:69,(80:0.000001,81:0.000001):0.0193985:89):0.13561994:100):0.02564045:58,(53:0.000001,52:0.000001):0.11234071:99):0.14752629:97,39:0.07925831):0.29700469:100,(36:0.000001,37:0.000001):0.14795059:100):0.09700718:97,35:0.00886951):0.000001:64,33:0.000001)[&&NHX:GN=OG_156_dbv30_mafft_iqtree.treefile];
		[133] tree 'OG_174_QmnRg2_mafft_iqtree.treefile'=[&R] (16:0.00476819:100,(22:0.000001:100,21:0.000001:100):0.000001:33,39:1.11003139:100)[&&NHX:GN=OG_174_QmnRg2_mafft_iqtree.treefile];
		[134] tree 'PCP_domains_0_mafft_iqtree.treefile'=[&R] (1:0,((((((((((((((24:0,25:0):0.000001,23:0.000001):0.0675949:95,13:0.12816962):0.0190772:44,((9:0.000001,10:0.000001):0.0594321:95,((29:0.000001,30:0.000001):0.000001:61,(31:0.000001,32:0.000001):0.01507251:93):0.07474267:97):0.04968446:78):0.00000218:20,(26:0.14694476,(27:0.000001,28:0.000001):0.07871781:97):0.0182832:76):0.17320654:88,7:0.0673994):0.67035563:100,8:0.11224949):0.0511364:43,(14:0.03499601,15:0.01461508):0.21592535:100):0.06810403:47,(16:0.03108216,(21:0.000001,22:0.000001):0.01878381:86):0.20037044:67):0.16674851:98,((17:0.000001,18:0.000001):0.0170377:88,((11:0.000001,12:0.000001):0.01546406:94,(19:0.000001,20:0.000001):0.01546725:94):0.01384024:85):0.06083281:93):0.04576282:92,6:0.01758343):0.06223583:99,5:0.000001):0.01512074:97,2:0.01568316):0.000001:84,3:0.000001):0.000001,4:0)[&&NHX:GN=PCP_domains_0_mafft_iqtree.treefile];
		[135] tree 'PCP_domains_00_mafft_iqtree.treefile'=[&R] (1:0.01466887:100,(((7:1.14752781:100,5:0.000001:100):0.01491927:53,(((((17:0.000001:100,(19:0.000001:100,20:0.000001:100):0.04637535:95):0.000001:35,18:0.000001:100):0.0326309:85,6:0.18756829:100):0.01830857:45,(11:0.000001:100,12:0.000001:100):0.04680966:92):0.13646856:79,3:0.000001:100):0.01472493:56):0.000001:17,4:0.000001:100):0.000001:31,2:0.01466959:100)[&&NHX:GN=PCP_domains_00_mafft_iqtree.treefile];
		[136] tree 'PCP_domains_1_mafft_iqtree.treefile'=[&R] (33:0,((((((44:0,45:0):0.0000029,43:0.00000293):0.14584074:100,(((((62:0,63:0):0,56:0):0,51:0):0.00000239,48:0.00000237):0.06346353:100,40:0.12998358):0.04689691:65):0.04154335:49,(((((((57:0.000001,58:0.000001):0.11642794:100,((((73:0,59:0):0,74:0):0.000001,64:0.000001):0.08634686:100,38:0.38566351):0.12205806:90):0.02078497:56,(((113:0.03553475,(((((167:0,168:0):0,160:0):0.000001,149:0.000001):0.01632432:100,((((171:0,150:0):0,169:0):0,172:0):0.000001,161:0.000001):0.00000299:46):0.00000296:68,93:0.03295856):0.03393506:92):0.02198419:99,((94:0.000001,95:0.000001):0.0118444:98,((((133:0,134:0):0,96:0):0,114:0):0.000001,83:0.000001):0.03444113:100):0.03869063:100):0.03375501:98,(65:0.000001,66:0.000001):0.05121161:94):0.01662572:82):0.00000292:23,(((((115:0,97:0):0,116:0):0,84:0):0.0000027,75:0.00000216):0.01746897:99,(41:0.00000207,42:0.00000207):0.13096397:100):0.05885545:56):0.0160494:29,((((((((69:0.00000214,70:0.00000201):0.01687399:99,((((((((((135:0,117:0):0,136:0):0.00000243,100:0.00000281):0.00000243:52,(((((86:0,102:0):0,103:0):0,101:0):0,119:0):0.00000201,118:0.00000257):0.01652844:100):0.09000641:100,((((88:0,81:0):0,79:0):0,80:0):0.00000201,89:0.0000029):0.01796714:98):0.00708452:85,(71:0.00000293,72:0.0000026):0.04878337:99):0.02713553:68,(106:0.00000258,107:0.00000291):0.00000205:44):0.01984766:83,104:0.00000212):0.00000242:24,105:0.01704516):0.00000203:12,((((((151:0,87:0):0,121:0):0,152:0):0,122:0):0,137:0):0,120:0):0.000001):0.00000223:22):0.08030577:98,((52:0.000001,53:0.000001):0.01902293:100,39:0.16594882):0.01762792:29):0.01720618:22,((46:0.00000215,47:0.00000282):0.10544374:100,49:0.0190895):0.01721168:44):0.01664489:24,55:0.11107571):0.03549213:57,50:0.00000207):0.00000267:16,(60:0.0347261,61:0.01574914):0.09139429:99):0.02564429:25,54:0.04933833):0.03047245:31):0.03785527:45,((67:0.000001,68:0.000001):0.07173452:100,(((98:0.03267081,99:0.00000268):0.03311991:99,(85:0.06592317,(77:0.000001,78:0.000001):0.08753114:100):0.00000208:52):0.01817511:85,76:0.01427779):0.10772048:99):0.05446183:99):0.0294976:47,((((((1:0.00000216,(((2:0,5:0):0,4:0):0.000001,3:0.000001):0.000001:66):0.00000201:61,((((((17:0,19:0):0,20:0):0.00000214,18:0.00000203):0.01491778:100,12:0.00000249):0.00000247:16,11:0.00000204):0.00000219:67,6:0.082441):0.0149309:84):0.22276393:100,(((((125:0.000001,126:0.00000266):0.08553641:100,((((((((((((127:0,174:0):0,163:0):0,178:0):0,173:0):0,175:0):0,170:0):0,156:0):0,176:0):0,155:0):0,164:0):0,162:0):0.0000025,177:0.00000276):0.04886536:100):0.0726701:99,(141:0.00000206,(128:0.03368697,142:0.01695402):0.01594083:82):0.01946655:82):0.00000266:79,(129:0.000001,130:0.000001):0.03110883:99):0.1317883:98,(90:0.00000201,91:0.00000202):0.19118194:100):0.0744003:82):0.02747721:83,(16:0.00000206,(21:0.000001,22:0.000001):0.01651759:100):0.1389463:100):0.07183642:82,((110:0.12335928,((((((((153:0,154:0):0,108:0):0,123:0):0.00000209,138:0.00000251):0.01524743:99,(((109:0,82:0):0,140:0):0.000001,139:0.000001):0.00000281:74):0.01542051:88,124:0.00000265):0.30501929:100,(((((((165:0,157:0):0,166:0):0,145:0):0.000001,132:0.000001):0.0154501:100,(((148:0,159:0):0.000001,158:0.000001):0.01544493:98,147:0.08808912):0.01550157:82):0.00000284:67,146:0.01597727):0.16183644:99,((111:0.000001,112:0.000001):0.09483181:100,92:0.00621352):0.16952301:100):0.07967584:79):0.00739844:73,(131:0.02417007,(143:0.000001,144:0.000001):0.08144428:100):0.11532914:100):0.12384036:79):0.11607007:98,((14:0.03048673,15:0.03803323):0.25733302:100,8:0.08197865):0.0956751:99):0.06570334:70):0.05863532:79,((((((24:0,25:0):0.00000284,23:0.000001):0.07184081:100,(26:0.05186898,(13:0.11352963,(27:0.000001,28:0.000001):0.00000203:67):0.0365726:50):0.03872921:50):0.04438543:54,7:0.08204414):0.09485753:56,((29:0.000001,30:0.000001):0.01016936:99,(31:0.00000299,32:0.00000251):0.04115917:100):0.05633159:100):0.02921839:55,(9:0.000001,10:0.000001):0.02200746:94):0.77116905:100):0.1638303:97):0.02089077:47):0.11395481:100,(36:0.000001,37:0.00000272):0.07463006:100):0.06259921:100,35:0.000001):0.000001,34:0)[&&NHX:GN=PCP_domains_1_mafft_iqtree.treefile];
		[137] tree 'PCP_domains_2_mafft_iqtree.treefile'=[&R] (33:0,((((((((((44:0,45:0):0.00000289,43:0.000001):0.32234467:100,((((((((57:0.000001,58:0.000001):0.03369767:98,54:0.11916112):0.020255:33,(((69:0.00000237,70:0.00000272):0.05759421:100,(((((((((135:0,117:0):0,136:0):0,86:0):0.00000209,100:0.00000271):0.01900558:99,((((((151:0,120:0):0,137:0):0,152:0):0.00000223,104:0.00000204):0.000001:68,((((106:0,122:0):0,107:0):0.000001,105:0.01911275):0.000001:13,121:0.000001):0.00000222:52):0.0182643:99,87:0.00000293):0.00000281:77):0.0000021:40,101:0.000001):0.0000023:35,(((118:0,119:0):0,102:0):0,103:0):0.000001):0.03528939:100,(71:0.000001,72:0.000001):0.03588162:100):0.00000253:43,(((((73:0,74:0):0.000001,64:0.00000202):0.0177173:99,59:0.00000214):0.07196052:100,(80:0.00000206,81:0.00000203):0.01875729:99):0.00000224:22,((88:0,79:0):0.000001,89:0.000001):0.00000211:55):0.01759333:98):0.01741689:81):0.01821282:89,(60:0.0359062,61:0.01835488):0.01829434:83):0.02052884:69):0.00000252:17,50:0.0565351):0.03837965:33,49:0.0215586):0.29013997:100,(((((((((113:0.01792595,93:0.00000249):0.01798472:99,(94:0.000001,95:0.000001):0.00000221:59):0.05471272:99,((((167:0,168:0):0,160:0):0.000001,((((171:0,172:0):0,169:0):0,150:0):0.000001,161:0.000001):0.01925072:100):0.00000211:32,149:0.000001):0.02106028:98):0.01720926:61,((((133:0,134:0):0,114:0):0,96:0):0.000001,83:0.000001):0.03662529:99):0.02024981:99,(((((115:0,84:0):0,116:0):0,97:0):0.000001,75:0.000001):0.00000201:80,(65:0.000001,66:0.000001):0.03803038:99):0.01810796:75):0.02840197:99,55:0.09272523):0.05804259:100,((46:0.000001,47:0.000001):0.02435303:100,(52:0.000001,53:0.000001):0.08861226:100):0.07257517:100):0.11624634:97,((98:0.01896686,99:0.04081992):0.03783739:92,((85:0.11139937,76:0.01994267):0.00000233:61,(77:0.000001,78:0.00000297):0.03804128:100):0.02018669:75):0.06018335:92):0.04144023:71,(67:0.000001,68:0.00000214):0.13291332:100):0.00073399:66):0.00000289:48,39:0.21840544):0.10242403:33,((41:0.000001,42:0.000001):0.05573511:100,40:0.06131839):0.01874647:99):0.03292661:31):0.05390124:32,((((62:0,51:0):0,56:0):0,63:0):0.00000208,48:0.00000239):0.08128119:100):0.10383498:42,38:0.20135538):0.14012436:71,((((16:0.09994547,(21:0.00000261,22:0.000001):0.00000239:74):1.15607225:100,((111:0.00000278,112:0.000001):0.03768088:99,92:0.00000265):0.09609276:98):0.1528559:46,((((((165:0,157:0):0,166:0):0,145:0):0.000001,132:0.000001):0.00559098:100,(146:0.03674366,147:0.03737573):0.01774033:100):0.03375665:98,((148:0,159:0):0.00000213,158:0.000001):0.00000286:57):0.15574971:99):0.00000225:17,(110:0.15616953,(131:0.05481058,(143:0.000001,144:0.000001):0.02372427:100):0.05942543:94):0.11674647:98):0.25000223:37):0.06310306:38,(((((((((1:0,3:0):0,4:0):0.000001,2:0.000001):0.00000254:68,5:0.01720496):0.00000236:79,(((((17:0,19:0):0,20:0):0.000001,(11:0.00000211,12:0.00000211):0.03851181:99):0.00000213:35,18:0.000001):0.03654972:74,6:0.08343522):0.00000224:70):0.19832724:97,((14:0.0375298,15:0.06619203):0.16253882:99,8:0.36278817):0.20735039:89):0.00000211:16,(((((((153:0,108:0):0,109:0):0,154:0):0,82:0):0.000001,138:0.000001):0.00000212:76,123:0.01950402):0.01839687:94,((139:0,124:0):0.000001,140:0.000001):0.00000249:83):0.2838162:100):0.0381358:32,((((((24:0,25:0):0.000001,23:0.000001):0.03541841:100,(13:0.01754244,(27:0.00000295,28:0.000001):0.01764047:100):0.00000279:74):0.01762501:100,26:0.03592917):0.00000246:79,7:0.01702884):0.16956765:99,((9:0.000001,10:0.000001):0.04009098:100,(((29:0,32:0):0,30:0):0.000001,31:0.00000269):0.08866026:100):0.00000221:74):0.07788582:68):0.05821463:36,(((125:0.000001,126:0.000001):0.00000269:83,((127:0.000003,(((((((((((177:0,176:0):0,173:0):0,178:0):0,156:0):0,174:0):0,163:0):0,164:0):0,155:0):0,175:0):0,170:0):0.000001,162:0.000001):0.01857578:100):0.01034844:87,(((141:0.000001,142:0.000001):0.000001:87,128:0.000001):0.03875598:99,(129:0.000001,130:0.000001):0.01881506:100):0.07694955:100):0.0096415:53):0.12359355:98,(90:0.000001,91:0.000001):0.20265581:100):0.09117688:70):0.03083884:77):0.23998434:54,((180:0,181:0):0.000001,179:0.000001):0.38450364:100):0.35455231:93,(36:0.000001,37:0.000001):0.03867384:99):0.00000246:84,35:0.000001):0.000001,34:0)[&&NHX:GN=PCP_domains_2_mafft_iqtree.treefile];
		[138] tree 'PCP_domains_3_mafft_iqtree.treefile'=[&R] (33:0,((((((44:0,45:0):0.000001,43:0.000001):0.15811455:100,((((((((((57:0.000001,58:0.000001):0.17696271:100,49:0.00000252):0.11400388:87,(((73:0,59:0):0,74:0):0.00000201,64:0.00000294):0.20942988:100):0.01177969:70,((67:0.000001,68:0.000001):0.01355846:97,((((98:0.02079281,99:0.000001):0.0209293:84,85:0.02102929):0.01175201:79,(77:0.000001,78:0.000001):0.0584162:100):0.05792133:80,76:0.00000285):0.11538884:99):0.07330562:81):0.02180143:42,((((((113:0.01949707,93:0.0000022):0.01952517:50,((((171:0,172:0):0,169:0):0.00000215,161:0.00000215):0.01882082:100,150:0.00000217):0.01944373:100):0.01927296:47,(((167:0,160:0):0,168:0):0.00000205,149:0.00000223):0.00000219:95):0.03995791:76,((((133:0,134:0):0,96:0):0,114:0):0.000001,83:0.000001):0.00000288:86):0.02000381:57,((((((115:0,116:0):0,97:0):0,84:0):0.000001,75:0.000001):0.02018839:99,(94:0.000001,95:0.000001):0.02165526:99):0.02089484:94,(65:0.000001,66:0.000001):0.06059699:100):0.0000022:58):0.08423574:94,(60:0.01999621,61:0.00000252):0.27250084:100):0.00000231:35):0.0879029:31,39:0.11044866):0.0000027:13,(38:0.15500789,(16:0.00000242,(21:0.000001,22:0.000001):0.11462708:100):1.19503879:100):0.17320698:39):0.00000248:17,((55:0.08553689,(54:0.15393629,50:0.04545313):0.02759631:94):0.02533767:87,(((((((((((((((((((135:0,136:0):0,102:0):0,101:0):0,118:0):0,104:0):0,87:0):0,86:0):0,117:0):0,137:0):0,152:0):0,119:0):0,120:0):0,151:0):0,103:0):0.00000219,100:0.00000205):0.02264005:100,(((106:0,122:0):0,107:0):0.000001,121:0.000001):0.00000264:62):0.00000213:58,105:0.02263982):0.00000217:70,(71:0.000001,72:0.000001):0.09232091:100):0.13424863:100,((((88:0,79:0):0,80:0):0,81:0):0.000001,89:0.000001):0.04962448:99):0.06384913:99):0.05046566:91):0.02474419:38,(((41:0.000001,42:0.000001):0.00000245:90,((((((((180:0,181:0):0.000001,179:0.000001):0.23174029:100,((((1:0.03739364,4:0.03723266):0.00000226:14,(2:0.000001,3:0.000001):0.00000278:67):0.01936354:99,(6:0.11961945,5:0.00000223):0.05933043:90):0.02001406:70,((17:0.000001,(18:0.000001,(19:0.000001,20:0.00000213):0.0219316:100):0.00000233:19):0.02092911:100,(11:0.000001,12:0.000001):0.02096493:99):0.00000208:70):0.18090104:98):0.11374829:91,(((((24:0,25:0):0.000001,23:0.000001):0.17408348:100,(26:0.13777664,(7:0.09063207,(27:0.000001,28:0.000001):0.04718766:100):0.02735836:44):0.02972633:93):0.01941455:50,13:0.07089646):0.06390004:67,((29:0.000001,30:0.000001):0.04681564:100,(31:0.00000201,32:0.00000299):0.01691115:97):0.03015272:93):0.07866258:87):0.05205744:61,(9:0.000001,10:0.000001):0.10025079:100):0.10992141:95,(14:0.0630558,15:0.0000023):0.19180385:98):0.07201122:98,(8:0.12368418,182:0.82249797):0.17870377:92):0.09925113:94,(((((125:0.000001,126:0.000001):0.03678525:100,((((((((((((127:0,174:0):0,163:0):0,155:0):0,156:0):0,178:0):0,175:0):0,176:0):0,164:0):0,173:0):0,170:0):0,162:0):0.000001,177:0.000001):0.0262871:100):0.14345537:100,((141:0.00000229,(128:0.02061199,142:0.00000284):0.02036076:100):0.00000258:72,(129:0.000001,130:0.000001):0.04210031:100):0.02911707:99):0.11944817:99,(((((((153:0,154:0):0,123:0):0.000001,138:0.000001):0.0201545:99,(((139:0,124:0):0,108:0):0.000001,140:0.000001):0.0000029:63):0.00000288:45,82:0.0199856):0.02313258:96,109:0.03935237):0.18810833:98,(90:0.000001,91:0.000001):0.38255535:100):0.02470898:97):0.11886931:99,((110:0.16178204,(131:0.03161779,((((((((((165:0,148:0):0,145:0):0,157:0):0,166:0):0,159:0):0,158:0):0.000001,132:0.000001):0.000001:65,146:0.01921418):0.00000239:79,147:0.03826784):0.09145243:100,(143:0.000001,144:0.000001):0.04935081:99):0.01664766:97):0.02054069:96):0.07332627:88,((111:0.000001,112:0.000001):0.000001:59,92:0.02664673):0.28832927:100):0.00000214:71):0.10240222:99):0.21207433:92):0.06999621:45,40:0.04583366):0.10642801:58):0.04228079:42,((((62:0,63:0):0,56:0):0,51:0):0.000001,48:0.000001):0.02263515:99):0.03095583:38):0.28043061:100,(((69:0.000001,70:0.000001):0.26218342:100,(52:0.000001,53:0.000001):0.13337191:100):0.07056885:50,(46:0.000001,47:0.000001):0.01015156:91):0.04518473:50):0.09711189:100,(36:0.000001,37:0.000001):0.0203745:100):0.02024082:100,35:0.000001):0.000001,34:0)[&&NHX:GN=PCP_domains_3_mafft_iqtree.treefile];
		[139] tree 'PCP_domains_4_mafft_iqtree.treefile'=[&R] (33:0,((((((((((((44:0,45:0):0.00000257,43:0.00000267):0.22331918:100,76:0.0980237):0.0108922:58,83:0.00000203):0.0000024:6,(((133:0,114:0):0,96:0):0,134:0):0.000001):0.05955608:62,((55:0.11121273,(((67:0.00000221,68:0.00000299):0.06920199:100,(((98:0.00000222,(77:0.000001,78:0.000002):0.01968444:99):0.01970205:100,99:0.01976746):0.00000229:89,85:0.01964338):0.06015557:95):0.0214982:80,39:0.07093601):0.00000218:22):0.01728531:32,((52:0.000001,53:0.000001):0.00000259:84,60:0.07547719):0.02775991:61):0.0000027:15):0.02701195:35,((((((57:0.00000296,58:0.00000204):0.03830299:99,((((46:0.00000234,47:0.00000262):0.07148237:100,(71:0.00000242,72:0.00000293):0.02050968:100):0.01407933:77,(((88:0,79:0):0.00000237,89:0.000002):0.03182299:100,(80:0.00000225,81:0.000001):0.01540839:99):0.02589027:98):0.05509922:70,54:0.02073284):0.01912775:43):0.00000239:32,50:0.01997299):0.05916594:49,(((((((115:0,116:0):0,84:0):0,97:0):0.00000271,75:0.00000213):0.03708954:99,((((((((((((135:0,103:0):0,105:0):0,117:0):0,102:0):0,136:0):0,87:0):0,86:0):0.000001,100:0.00000214):0.00965762:96,((((73:0,74:0):0,59:0):0.00000291,64:0.00000209):0.0920403:100,((118:0,119:0):0.000001,101:0.000001):0.00000207:94):0.01928983:99):0.00928006:22,104:0.000001):0.00000208:30,(((((151:0,152:0):0,137:0):0,120:0):0,121:0):0,122:0):0.000001):0.00000201:58,(106:0.00000229,107:0.00000252):0.00000263:76):0.03848445:86):0.01934984:61,(94:0.01959985,95:0.00000224):0.00000245:58):0.01864189:50,61:0.03796529):0.00000281:20):0.01802042:36,113:0.01811001):0.00000234:6,(65:0.000001,66:0.000001):0.00000268:73):0.00000204:21):0.01830094:27,(93:0.00000292,49:0.17122302):0.01860197:63):0.00000214:17,((((167:0,168:0):0,160:0):0.000001,149:0.000001):0.00000227:81,((((171:0,169:0):0,150:0):0,172:0):0.00000252,161:0.00000209):0.03718821:100):0.03718036:99):0.03511488:46,(69:0.00000224,70:0.00000293):0.12145278:100):0.00000272:23,((((36:0.00000299,37:0.000001):0.2300416:100,(38:0.11576873,(((180:0,181:0):0.000001,179:0.00000223):0.05669591:100,(((((((((1:0.000001,(6:0.03886693,(3:0.01926842,(11:0.000001,12:0.00000248):0.04195578:100):0.00000203:20):0.0000027:10):0.0000022:17,(5:0.000001,4:0.000001):0.00000279:60):0.00000209:65,2:0.01912868):0.0193372:97,(17:0.000001,18:0.000001):0.01889669:97):0.01941482:87,(19:0.00000283,20:0.01913751):0.0000022:76):0.06690442:92,((14:0.06953238,15:0.0187495):0.19234048:100,8:0.16832364):0.05511398:70):0.12887894:96,((9:0.00000231,10:0.00000227):0.19946705:100,(90:0.000001,91:0.000001):0.17074367:100):0.02459045:31):0.0415253:28,((((((24:0,25:0):0.00000209,23:0.000001):0.11039529:100,13:0.02297765):0.0182965:82,(26:0.08756766,(27:0.000001,28:0.000001):0.00000205:74):0.03937566:86):0.03257828:62,7:0.01605968):0.08031241:76,((29:0.00000237,30:0.0000025):0.06166094:100,(31:0.000001,32:0.00000295):0.00000257:72):0.02539591:98):0.07109945:80):0.03366887:31,(((((((((((((((((((125:0,174:0):0,164:0):0,156:0):0,176:0):0,178:0):0,162:0):0,163:0):0,173:0):0,155:0):0,177:0):0,175:0):0,170:0):0,127:0):0.00000219,126:0.00000274):0.18577685:100,(129:0.000001,130:0.00000263):0.00000272:77):0.07698264:71,((141:0.000001,142:0.00000245):0.00000265:55,128:0.02172983):0.0123895:97):0.31595059:99,(((((((((165:0,157:0):0,159:0):0,158:0):0,148:0):0,166:0):0,145:0):0.000001,132:0.000001):0.00000232:51,147:0.02093128):0.02108577:90,146:0.0000028):0.05502737:95):0.12987141:43,((((((((153:0,124:0):0,108:0):0,109:0):0,82:0):0,154:0):0.000001,138:0.00000209):0.0000024:64,(139:0.00000203,140:0.00000212):0.02202183:88):0.0000024:25,123:0.02190224):0.53893595:100):0.00000203:17,(((((16:0.00690185,(21:0.000001,22:0.000001):0.20444159:100):1.67914047:100,((111:0.000001,112:0.000001):0.0000023:82,92:0.09501971):0.2293549:99):0.15174502:97,182:0.37784999):0.1305545:87,(131:0.05282607,(143:0.0000028,144:0.000002):0.06072267:100):0.02079275:91):0.03291056:58,110:0.13419155):0.05154948:60):0.06014187:38):0.26259583:69):0.14793479:71):0.10536715:76):0.00302579:44,(((((62:0,56:0):0,63:0):0,51:0):0.000001,48:0.000001):0.04017179:100,(41:0.000001,42:0.000001):0.11650482:100):0.00762338:54):0.05195764:63,40:0.10504217):0.0000029:42):0.10915866:100,35:0.00000204):0.00000291,34:0)[&&NHX:GN=PCP_domains_4_mafft_iqtree.treefile];
		[140] tree 'PCP_domains_5_mafft_iqtree.treefile'=[&R] (33:0,((((((((44:0,45:0):0.000001,43:0.000001):0.01676833:92,(55:0.03280576,((((((180:0,181:0):0.000001,179:0.000001):0.30654294:100,(110:0.17864805,((131:0.00000272,(143:0.00000215,144:0.00000257):0.03394769:100):0.09417131:100,(((((((((165:0,158:0):0,157:0):0,159:0):0,148:0):0,166:0):0,145:0):0.000001,132:0.000001):0.00000288:67,147:0.01536011):0.01545003:94,146:0.00000207):0.14902809:99):0.00902966:42):0.01720138:50):0.03244651:44,((111:0.000001,112:0.000001):0.01675254:93,92:0.00000283):0.05162533:99):0.00000252:28,((((((((((1:0,3:0):0,4:0):0.000001,2:0.000001):0.00000222:78,5:0.05019019):0.04865554:94,(((17:0.000001,18:0.000001):0.01601801:100,(11:0.000001,12:0.000001):0.01686229:100):0.01590718:100,(19:0.000001,20:0.000001):0.01750745:100):0.02065961:99):0.09060036:97,6:0.04285787):0.11818216:100,((14:0.07149135,15:0.00000246):0.17460236:100,8:0.04702879):0.05187746:97):0.04087624:74,(((((((24:0,25:0):0.00000209,23:0.00000254):0.10693301:100,(26:0.03434303,(27:0.0000028,28:0.000001):0.00000251:87):0.02504264:99):0.0585338:93,7:0.0419574):0.02271381:83,((29:0.00000216,30:0.00000216):0.01829797:99,(31:0.000001,32:0.000001):0.00000205:70):0.0795529:100):0.04012031:77,13:0.04565044):0.0919862:98,(9:0.000001,10:0.000001):0.15624398:100):0.03198056:71):0.04185518:81,(((((125:0,127:0):0.000001,126:0.000001):0.01589301:100,(((((((((177:0,175:0):0,155:0):0,178:0):0,170:0):0,173:0):0,174:0):0,176:0):0.00000255,((163:0,164:0):0.00000257,156:0.0000024):0.01570617:99):0.00000263:12,162:0.00000217):0.00000267:45):0.01526765:93,(((141:0,142:0):0.000001,128:0.000001):0.01611802:99,(129:0.00000202,130:0.00000253):0.0160959:100):0.0000026:78):0.07012933:94,(90:0.00000293,91:0.00000237):0.1559133:100):0.05712923:98):0.0831283:97,182:0.28405956):0.16063156:98):0.09915863:63,((((((153:0,154:0):0,108:0):0,123:0):0,82:0):0.00000298,138:0.00000298):0.03218014:99,(((109:0,140:0):0,124:0):0.0000021,139:0.0000021):0.00000242:69):0.29336417:100):0.18474857:97):0.01983729:48):0.05052473:49,((((62:0,56:0):0,51:0):0,63:0):0.000001,48:0.000001):0.11006715:100):0.00000245:28,((38:0.13077834,(39:0.09565967,40:0.10573882):0.0157673:46):0.02502742:43,(41:0.00000245,42:0.00000247):0.13887349:100):0.00000223:27):0.01597783:55,((((57:0.00000202,58:0.00000202):0.01626698:100,(((((113:0.02396113,(((((167:0,168:0):0,160:0):0.00000209,149:0.00000266):0.00000268:75,(((((171:0,172:0):0,169:0):0.00000271,161:0.000001):0.00000202:80,(93:0.00000208,((((133:0,134:0):0,114:0):0,96:0):0.000001,83:0.000001):0.05548955:100):0.01638122:96):0.0000029:55,150:0.01610251):0.01642488:89):0.01925586:93,(94:0.00000261,95:0.03258569):0.03012821:62):0.02786922:73):0.01353027:98,((((115:0,116:0):0,84:0):0,97:0):0.000001,75:0.000001):0.0329585:100):0.01623912:75,(69:0.00000207,70:0.00000268):0.03693239:100):0.01687862:66,(((((73:0,74:0):0,59:0):0.00000291,64:0.00000249):0.04898868:99,((77:0.000001,78:0.000001):0.000001:63,76:0.01634388):0.01640099:100):0.00000228:73,85:0.03694169):0.00000271:50):0.0162524:70,(98:0.00000272,99:0.00000288):0.01645998:100):0.00000298:30):0.01613024:78,(((((((((((((((135:0,102:0):0,103:0):0,119:0):0,118:0):0,101:0):0,117:0):0,136:0):0.000001,100:0.000001):0.00000275:70,86:0.01694703):0.05486842:100,((88:0,79:0):0.00000204,89:0.00000226):0.01635418:97):0.00000235:40,(((((((151:0,120:0):0,137:0):0,87:0):0,152:0):0,106:0):0.000001,104:0.000001):0.01641241:100,(105:0.000001,107:0.000001):0.00000267:69):0.01636421:99):0.00000265:47,((80:0.000001,81:0.000001):0.000001:80,(121:0.00000286,122:0.000001):0.00000262:44):0.01635883:97):0.00801022:60,(71:0.00000293,72:0.00000292):0.02686185:98):0.01341151:73,(((46:0.00000225,47:0.0000023):0.08909573:100,(52:0.00000256,53:0.00000258):0.08544606:99):0.01956341:67,(65:0.00000292,66:0.000001):0.01600306:84):0.00000205:25):0.00000222:18,49:0.00000212):0.00000207:19):0.01660565:73,((60:0.00000245,61:0.01600847):0.01641307:100,((54:0.0325485,((67:0.00000214,68:0.00000201):0.0674438:99,(16:0.00000221,(21:0.00000227,22:0.0000028):0.04872332:99):0.84920108:100):0.00000205:42):0.00000229:36,50:0.00000218):0.01565685:56):0.00000265:28):0.01640557:56):0.12028923:97,(36:0.000001,37:0.000001):0.09094124:100):0.09362712:100,35:0.0000022):0.00000213,34:0)[&&NHX:GN=PCP_domains_5_mafft_iqtree.treefile];
		[141] tree 'PCP_domains_6_mafft_iqtree.treefile'=[&R] (33:0,((((((((44:0,45:0):0.000001,43:0.000001):0.30452143:100,((69:0.00000201,70:0.00000293):0.1375633:100,((((180:0,181:0):0.00000227,179:0.00000218):0.31015116:100,((16:0.00000222,(21:0.000001,22:0.00000238):0.07907936:100):0.53730981:100,(14:0.03688202,15:0.11830729):0.65482513:99):0.95629541:100):0.11575261:94,((((((((1:0,3:0):0,5:0):0,4:0):0.00000287,2:0.00000278):0.00000211:56,6:0.02031739):0.01846463:98,(((17:0.00000272,18:0.00000271):0.01903577:100,((11:0,20:0):0,19:0):0.0000028):0.0000026:25,12:0.00000228):0.04095479:99):0.05913347:99,(((((((((153:0,109:0):0,154:0):0,139:0):0,108:0):0,140:0):0,124:0):0,82:0):0.000001,138:0.000001):0.00000207:56,123:0.02081439):0.16867867:98):0.05359372:78,((((((((125:0.0000029,126:0.000001):0.03777835:100,(129:0.000001,130:0.000001):0.00000251:53):0.03648597:76,(141:0.00000214,128:0.03676555):0.01781055:96):0.00000206:35,142:0.00000204):0.07453794:88,(((((((((((177:0,163:0):0,174:0):0,164:0):0,178:0):0,175:0):0,155:0):0,156:0):0,173:0):0,170:0):0,176:0):0.00000246,162:0.00000208):0.00000255:64):0.05527905:74,127:0.00000294):0.21898241:97,(90:0.00000258,91:0.0000022):0.32784618:100):0.14383984:91,((((((24:0,25:0):0.000001,23:0.000001):0.00000281:78,((26:0.00000208,(27:0.00000294,28:0.00000272):0.04223306:99):0.03952488:90,(((29:0.000001,30:0.000001):0.04227738:100,(31:0.00000299,32:0.00000204):0.04079592:100):0.02141996:94,13:0.06427442):0.0233547:77):0.02348416:79):0.05264105:81,7:0.07247915):0.06973577:98,(9:0.00000226,10:0.000001):0.11383107:100):0.06165904:81,(((110:0.16905599,(131:0.04416829,(143:0.0000024,144:0.00000204):0.07604969:100):0.03240878:91):0.04821658:85,(((((((((165:0,157:0):0,158:0):0,145:0):0,159:0):0,166:0):0.000001,132:0.000001):0.00000226:55,(146:0.00000239,147:0.00000239):0.02044673:100):0.02094151:95,148:0.00000235):0.09152005:100,((111:0.000001,112:0.000001):0.03664085:100,92:0.04398573):0.09196515:100):0.02372745:72):0.03493334:65,(8:0.25321958,182:0.16484533):0.03791276:68):0.032013:35):0.00000286:13):0.01816066:42):0.09813818:75):0.16945805:91):0.0226897:76):0.02242142:78,(((((((((135:0,86:0):0,136:0):0,117:0):0.00000243,100:0.00000229):0.02135307:90,((((118:0,102:0):0,119:0):0,103:0):0.00000215,101:0.00000246):0.00000217:89):0.04208909:69,(((((((((151:0,137:0):0,107:0):0,121:0):0,122:0):0,152:0):0,120:0):0,106:0):0,87:0):0.00000204,104:0.00000202):0.00000283:72):0.02106276:63,105:0.00000237):0.06852178:80,((88:0.00000229,89:0.00000214):0.02075832:100,((79:0,81:0):0.00000202,80:0.00000216):0.00000218:68):0.02631215:97):0.01444658:25,(71:0.000001,72:0.000001):0.04923657:99):0.06502799:81):0.05111053:63,((((38:0.10857975,((((62:0,56:0):0,63:0):0,51:0):0.000001,48:0.000001):0.00000287:86):0.021218:69,40:0.02068437):0.04450476:87,(41:0.00000231,42:0.000001):0.04141445:100):0.02137929:58,39:0.04134994):0.00000245:58):0.0218961:53,((((((((((57:0.00000274,58:0.00000274):0.06369105:100,(67:0.000001,68:0.000001):0.13625848:100):0.00000298:62,(((54:0.17974229,76:0.05047235):0.01519598:60,85:0.02317647):0.02188984:61,(98:0.02061201,99:0.04354838):0.04584586:94):0.02213339:55):0.02067285:31,(77:0.00000227,78:0.00000231):0.11352957:100):0.02226239:70,(((73:0,74:0):0,59:0):0.0000024,64:0.000001):0.0671038:100):0.02211785:72,((113:0.02315924,(94:0.000001,95:0.00000213):0.06489676:100):0.00000246:83,((((167:0,160:0):0,168:0):0.00000232,149:0.00000259):0.1631546:100,((((171:0,169:0):0,172:0):0,150:0):0.000001,161:0.000001):0.11559643:100):0.08659725:66):0.08524694:59):0.02203385:26,((46:0.000001,47:0.00000235):0.02165457:97,(52:0.00000211,53:0.00000271):0.04332063:100):0.02274339:81):0.02115774:14,((((115:0,97:0):0.000001,75:0.000001):0.00000206:73,((84:0.000001,116:0.00000261):0.00000221:93,(93:0.02023636,((((133:0,114:0):0,134:0):0,96:0):0.00000267,83:0.000001):0.12037709:100):0.21493497:100):0.01949039:71):0.08698652:73,49:0.02207889):0.04285288:56):0.02087306:10,55:0.0659677):0.00000226:9,((((65:0.00000274,66:0.000001):0.02106003:94,61:0.02009342):0.02009453:82,60:0.00000255):0.06129446:98,50:0.03869554):0.02679102:24):0.0205185:28):0.13587591:100,(36:0.00000203,37:0.00000208):0.00000263:87):0.06270541:100,35:0.00000227):0.00000208,34:0)[&&NHX:GN=PCP_domains_6_mafft_iqtree.treefile];
		[142] tree 'PCP_domains_7_mafft_iqtree.treefile'=[&R] (33:0,(((((((((((44:0,45:0):0.000001,43:0.000001):0.02917239:99,((38:0.03031283,((((62:0,63:0):0,56:0):0,51:0):0.000001,48:0.000001):0.01452338:99):0.00000283:17,((41:0,40:0):0.000001,42:0.000001):0.00000279:54):0.0000026:27):0.01481464:93,(57:0.000001,58:0.000001):0.01458771:99):0.01441322:89,(67:0.000001,68:0.000001):0.06111397:100):0.00000268:41,(39:0.00000249,((((((((((1:0,4:0):0,3:0):0.000001,2:0.000001):0.000001:61,5:0.01451986):0.01954003:98,((((17:0.000001,18:0.000001):0.03032268:99,(11:0.00000216,12:0.0000026):0.01502894:99):0.00000289:31,(19:0.00000297,20:0.000001):0.0000022:54):0.01775619:94,6:0.02783368):0.02960808:87):0.08803233:98,(110:0.063156,((((131:0.00000292,(143:0.000001,144:0.000001):0.01557028:100):0.00873222:99,((111:0.000001,112:0.000001):0.0289083:100,92:0.01862593):0.08183197:97):0.05628738:76,147:0.00000253):0.01567114:74,((((((((165:0,145:0):0,157:0):0,148:0):0,159:0):0,166:0):0,158:0):0.000001,132:0.000001):0.000001:48,146:0.01569973):0.000001:48):0.04878779:79):0.11619829:98):0.02217061:83,(9:0.000001,10:0.000001):0.23779349:100):0.10826591:62,((((125:0.00000229,126:0.0000022):0.0307404:100,(((((((((((((127:0,156:0):0,162:0):0,163:0):0,176:0):0,174:0):0,175:0):0,170:0):0,155:0):0,164:0):0,173:0):0,178:0):0.00000255,177:0.000001):0.01545396:99,((128:0,130:0):0.00000218,129:0.0000024):0.00000289:47):0.00000268:21):0.01529986:79,(141:0.000001,142:0.00000292):0.00000292:71):0.18184984:98,(90:0.000001,91:0.000001):0.2046477:100):0.08639509:95):0.07601309:87,(((((((24:0,25:0):0.000001,23:0.000001):0.00579588:95,((29:0.000001,30:0.000001):0.01590438:99,(31:0.000001,32:0.000001):0.02985949:99):0.08099931:100):0.05686635:89,(26:0.00134082,7:0.0454736):0.02925195:84):0.00000222:14,13:0.000001):0.00000205:18,(27:0.000001,28:0.000001):0.01541382:100):0.73887326:100,((((16:0.00000241,(21:0.000001,22:0.000001):0.08827565:100):0.31811892:100,8:0.13513021):0.06734848:98,182:0.13552412):0.13456602:99,(14:0.06407138,15:0.0664628):0.23159786:100):0.1081663:96):0.08113296:89):0.067224:94,(((((((153:0,154:0):0,109:0):0,108:0):0,123:0):0,82:0):0.000001,138:0.000001):0.000001:68,((139:0,124:0):0.000001,140:0.000001):0.0150464:100):0.23509473:100):0.20091398:98):0.01449533:46):0.014577:40,(((((((((((113:0.02917935,((((((((167:0,168:0):0,169:0):0,160:0):0,150:0):0,171:0):0,172:0):0,161:0):0.000001,149:0.000001):0.000001:93):0.01472849:92,93:0.01469516):0.01431231:91,94:0.01447213):0.000001:65,95:0.000001):0.01451641:93,((((133:0,114:0):0,134:0):0,96:0):0.000001,83:0.000001):0.000001:77):0.01475328:85,((((115:0,116:0):0,84:0):0,97:0):0.000001,75:0.000001):0.01419145:100):0.02743706:58,(65:0.000001,66:0.000001):0.01925089:100):0.01635168:75,((180:0,181:0):0.000001,179:0.000001):0.31968869:100):0.01136746:44,(((98:0.000001,99:0.000001):0.01484068:100,(85:0.0146867,(77:0.000001,78:0.000001):0.000001:72):0.000001:50):0.02171898:98,76:0.02443271):0.02957681:99):0.02949608:38,(((69:0.000001,70:0.000001):0.01516966:99,(((73:0,59:0):0,74:0):0.000001,64:0.000001):0.01515365:100):0.000001:41,(((((((((((((((135:0,136:0):0,102:0):0,137:0):0,152:0):0,117:0):0,120:0):0,103:0):0,151:0):0,104:0):0.000001,100:0.000001):0.00329203:94,((118:0,119:0):0.000001,101:0.000001):0.01392962:95):0.01122423:77,(((((((((((106:0,122:0):0,81:0):0,80:0):0,88:0):0,107:0):0,105:0):0,121:0):0,79:0):0,89:0):0,86:0):0.000001,87:0.000001):0.000001:55):0.01422459:80,(71:0.000001,72:0.000001):0.00000268:83):0.0601736:100,((60:0.000001,61:0.04438061):0.01377462:91,49:0.029641):0.02974283:96):0.00000209:54,50:0.01448967):0.01440458:44):0.00000273:16):0.01448619:14,(55:0.01413286,54:0.02998128):0.01495096:85):0.00000281:17):0.01474907:68,(52:0.00000269,53:0.00000211):0.02945136:99):0.01460264:76,(46:0.000001,47:0.00000273):0.01441208:97):0.01477373:79,(36:0.000001,37:0.000001):0.01440612:99):0.000001:81,35:0.000001):0.000001,34:0)[&&NHX:GN=PCP_domains_7_mafft_iqtree.treefile];
		[143] tree 'PCP_domains_8_mafft_iqtree.treefile'=[&R] (24:0,(23:0.000001,((26:0.01519461,((((((16:0.08012987,(21:0.000001,22:0.000001):0.000001:64):0.29315712:94,182:0.25527177):0.13602271:82,8:0.10206132):0.58631112:100,(14:0.01723591,15:0.00000219):0.0629088:62):0.17359476:95,(((29:0,30:0):0,32:0):0.000001,31:0.000001):0.05361748:92):0.06042881:95,(13:0.01540486,(27:0.000001,28:0.000001):0.0155086:88):0.03126072:84):0.000001:47):0.01567799:50,7:0.06405942):0.00000292:80):0.000001,25:0)[&&NHX:GN=PCP_domains_8_mafft_iqtree.treefile];
		[144] tree 'PCP_domains_9_mafft_iqtree.treefile'=[&R] (16:0.01602048:100,(8:0.0935198:100,182:0.37458856:100):0.17764255:99,(21:0.000001:100,22:0.000001:100):0.000001:40)[&&NHX:GN=PCP_domains_9_mafft_iqtree.treefile];
		[145] tree 'Thioesterase_domains_mafft_iqtree.treefile'=[&R] (33:0,((((((((((44:0,45:0):0.000001,43:0.000001):0.15676213:100,39:0.135228):0.05236663:100,((((57:0.000001,58:0.000001):0.12732337:100,(((((((113:0.03802109,(((((167:0,168:0):0,160:0):0.000001,149:0.000001):0.00918826:100,((((171:0,169:0):0,172:0):0.000001,161:0.000001):0.00457018:100,150:0.00000204):0.00458707:100):0.02878482:100,(94:0.00911394,95:0.00451341):0.01428447:100):0.00901448:97):0.02130172:96,93:0.00912036):0.00887875:95,((((133:0,134:0):0,96:0):0,114:0):0.000001,83:0.000001):0.04710209:100):0.03352013:98,(((115:0,97:0):0.00000236,75:0.000001):0.00000254:66,(84:0.000001,116:0.000001):0.00471175:100):0.05782118:100):0.01754391:86,(65:0.000001,66:0.000001):0.04897617:100):0.01646138:94,49:0.09977114):0.0206112:80,((((73:0,59:0):0,74:0):0.000001,64:0.000001):0.10830793:100,(60:0.02254464,61:0.04630978):0.05969671:100):0.01432783:96):0.04503137:99):0.04258155:99,(((55:0.14607014,(((38:0.11644057,(41:0.000001,42:0.000001):0.03730869:100):0.02655778:96,40:0.04021374):0.01386037:81,((62:0.000001,(48:0.000001,51:0.000001):0.00436419:100):0.000001:35,(56:0.000001,63:0.000001):0.000001:75):0.05811325:100):0.01795358:60):0.02274353:71,((((((((((135:0,136:0):0,117:0):0,86:0):0.000001,100:0.000001):0.00429175:100,((118:0,119:0):0.000001,101:0.00000257):0.000001:53):0.00000257:71,((((((((151:0,137:0):0,106:0):0,152:0):0,120:0):0,107:0):0.000001,104:0.000001):0.00000214:48,(87:0.00427013,(102:0.000001,103:0.000001):0.00429666:100):0.00000207:18):0.00000281:22,(105:0.0042834,(121:0.000001,122:0.000001):0.00428535:99):0.00429866:96):0.00427825:65):0.00463223:92,(((88:0.000001,89:0.000001):0.00440913:99,79:0.000001):0.00438589:100,(80:0.000001,81:0.000001):0.000001:55):0.00827948:98):0.02024699:98,(71:0.000001,72:0.000001):0.01560414:100):0.05402936:100,((98:0.01849296,99:0.02772486):0.0193344:100,((85:0.04102173,(77:0.000001,78:0.000001):0.02283808:100):0.00564862:90,76:0.06369606):0.01803551:90):0.04760714:100):0.02320483:94,54:0.13147238):0.00976527:67):0.01970892:62,50:0.03607456):0.02737318:78):0.01511892:93,(67:0.000001,68:0.000001):0.09286767:100):0.1097668:100):0.07970409:99,(((180:0,181:0):0.00000283,179:0.00000242):0.5365682:100,(((((((((((1:0.00436252,2:0.00436397):0.0000021:6,5:0.000001):0.00000253:18,(3:0.00000212,4:0.00000212):0.00438778:100):0.03632246:100,6:0.02837869):0.01613567:100,(11:0.000001,12:0.00000202):0.01814936:100):0.00857316:90,(19:0.000001,20:0.000001):0.00470127:100):0.00816214:56,(17:0.00000276,18:0.00000216):0.00000221:93):0.38422133:100,(((((125:0.000001,126:0.000001):0.02810899:100,(127:0.00000214,((((((((177:0,174:0):0,178:0):0,175:0):0,170:0):0,176:0):0,173:0):0.000001,162:0.000001):0.00446501:100,(155:0.000001,((163:0,164:0):0.000001,156:0.000001):0.000001:83):0.00000211:71):0.01349319:99):0.01136393:99):0.14929252:100,((141:0.01752821,142:0.00438871):0.01054447:99,128:0.0218099):0.02947503:100):0.03684946:62,(129:0.000001,130:0.000001):0.02384822:100):0.53794364:100,(((((110:0.16502946,(131:0.126164,(143:0.000001,144:0.000001):0.02983008:100):0.15793096:100):0.07636309:99,((146:0.01406243,(((((132:0,145:0):0,148:0):0,157:0):0.000001,166:0.000001):0.00000281:83,(158:0.000001,159:0.000001):0.00462702:100):0.00465473:95):0.00287525:66,147:0.00647296):0.14885497:100):0.02866281:76,((111:0.000001,112:0.000001):0.07747599:100,92:0.0889406):0.18741806:100):0.19619165:100,((((153:0,154:0):0.00000203,138:0.000001):0.00447375:96,((123:0.00444262,109:0.00444105):0.00000287:32,(((139:0,82:0):0,108:0):0.000001,140:0.000001):0.000001:65):0.000001:16):0.00445688:82,124:0.0000021):0.37974451:100):0.0545921:90,((14:0.00897861,15:0.00513128):0.58092434:100,182:0.54245287):0.12928419:96):0.07351172:77):0.02055862:49):0.03140178:54,((((((24:0,25:0):0.000001,23:0.000001):0.13554643:100,7:0.17624258):0.04466658:82,((26:0.08227971,13:0.06169372):0.05514869:96,(27:0.000001,28:0.000001):0.02323492:100):0.12919062:100):0.09124285:90,((29:0.000001,30:0.000001):0.04877474:100,(31:0.0000028,32:0.000001):0.0116902:100):0.14239378:100):0.24969332:100,(9:0.000001,10:0.000001):0.495997:100):0.08712515:55):0.00000257:12,((16:0.00984624,(21:0.000001,22:0.000001):0.00279363:86):0.81183893:100,8:0.41182565):0.14654966:80):0.08604975:47,(90:0.000001,91:0.00000224):0.68461996:100):0.19340677:98):0.24870025:100):0.09505304:100,(69:0.000001,70:0.000001):0.15706895:100):0.08385368:100,(46:0.000001,47:0.000001):0.08083053:100):0.02514362:98,(52:0.00000243,53:0.00000265):0.02195295:100):0.09238518:100,(36:0.000001,37:0.000001):0.04095461:100):0.01444328:100,35:0.00000277):0.00000205,34:0)[&&NHX:GN=Thioesterase_domains_mafft_iqtree.treefile];
		[146] tree 'TIGR01720_domains_0_mafft_iqtree.treefile'=[&R] (16:0.01518645:100,((14:0.02589365:100,15:0.06399754:100):0.29241649:99,8:0.35113484:100):0.41560295:100,(21:0.000001:100,22:0.000001:100):0.04115818:93)[&&NHX:GN=TIGR01720_domains_0_mafft_iqtree.treefile];
		[147] tree 'TIGR01720_domains_1_mafft_iqtree.treefile'=[&R] (1:0.00000218,((((((((16:0.03780211,(21:0.000001,22:0.000001):0.00000209:63):0.26264742:100,(14:0.42989943,8:0.33693883):0.35240006:99):0.06220295:64,(((((((((177:0,175:0):0,173:0):0,176:0):0,178:0):0,174:0):0,170:0):0.000001,162:0.000001):0.00991391:86,155:0.02393343):0.08110283:76,(129:0.000001,130:0.000001):0.19704604:100):0.53910814:100):0.22750071:98,(((17:0.000001,18:0.000001):0.01263213:95,(19:0.000001,20:0.000001):0.00576983:84):0.03217038:91,(11:0.000001,12:0.000001):0.02709794:94):0.04328657:82):0.00848398:65,6:0.04033653):0.04982516:79,5:0.01603382):0.00233967:28,3:0.00648243):0.00613655:40,4:0.01848755):0.01163626:52,2:0.01203931)[&&NHX:GN=TIGR01720_domains_1_mafft_iqtree.treefile];
		[148] tree 'TIGR01720_domains_2_mafft_iqtree.treefile'=[&R] (33:0,(((((((44:0,45:0):0.00000251,43:0.00000237):0.32184212:100,(38:0.22019035,((((62:0,56:0):0,51:0):0,63:0):0.000001,48:0.000001):0.10276585:100):0.18271158:100):0.04973394:54,(((41:0.000001,42:0.000001):0.10431788:100,40:0.09343902):0.13060766:99,((((180:0,181:0):0.000001,179:0.000001):0.47572098:100,(((((((1:0.01245963,2:0.000001):0.0125176:100,5:0.02516587):0.00619328:100,4:0.0063023):0.00581084:99,3:0.02626333):0.03620266:88,((((17:0.000001,18:0.000001):0.03319516:100,(19:0.000001,20:0.000001):0.000001:59):0.07061161:100,(11:0.000001,12:0.000001):0.05221603:99):0.01455955:91,6:0.09255498):0.02546991:83):0.29761433:100,((((((24:0,25:0):0.000001,23:0.000001):0.11725058:100,(7:0.02611626,13:0.11729392):0.01713252:87):0.01871327:85,(26:0.03043113,(27:0.000001,28:0.000001):0.05212212:100):0.02357843:90):0.05653561:97,((9:0.000001,10:0.000001):0.16202035:100,((29:0.000001,30:0.000001):0.0164367:100,(31:0.000001,32:0.000001):0.03632247:100):0.13312394:100):0.05498969:79):0.1615972:99,((14:0.03069119,15:0.05034032):0.45016465:100,8:0.38993792):0.36646436:100):0.05747806:53):0.01605333:36,(((((((((125:0.000001,126:0.000001):0.00678195:92,127:0.013554):0.00658016:79,((163:0,164:0):0.000001,156:0.000001):0.00664127:100):0.0000029:48,(((((((177:0,175:0):0,178:0):0,170:0):0,174:0):0,176:0):0,173:0):0.000001,162:0.000001):0.0066175:98):0.00661123:76,155:0.000001):0.06003402:96,(129:0.000001,130:0.000001):0.05006032:100):0.02304911:89,((141:0.00628575,142:0.000001):0.00241454:91,128:0.01752293):0.02410727:97):0.16301104:100,((((((((153:0,154:0):0.000001,138:0.000001):0.000001:64,123:0.02653109):0.0061657:74,108:0.01238742):0.01870288:76,109:0.01918993):0.00000287:67,82:0.03801152):0.01657751:90,((139:0,124:0):0.000001,140:0.000001):0.00873869:99):0.38357298:100,(90:0.000001,91:0.000001):0.10154645:100):0.02452913:35):0.05266028:93,(((110:0.1468479,(131:0.0553169,(143:0.000001,144:0.000001):0.06463455:100):0.18622614:100):0.05988161:90,(((((((165:0,166:0):0,157:0):0,145:0):0.000001,132:0.000001):0.01887431:100,146:0.000001):0.000001:54,147:0.01912999):0.01255575:96,((148:0,159:0):0.000001,158:0.000001):0.00000262:59):0.11535888:100):0.04175275:93,((111:0.000001,112:0.000001):0.05617032:100,92:0.04446177):0.24280554:100):0.06674138:95):0.03170961:64):0.12853372:100):0.11268246:99,39:0.13123424):0.0983241:98):0.01262711:50):0.02257062:84,((((((((57:0.000001,58:0.000001):0.18211152:100,(60:0.04065537,61:0.0190965):0.08856973:100):0.02619274:80,49:0.1527061):0.00958451:73,((((((((((135:0,117:0):0,136:0):0.000001,100:0.000001):0.000001:67,((118:0,119:0):0.000001,101:0.000001):0.00643141:99):0.00000232:65,86:0.01301358):0.00598826:97,(102:0.000001,103:0.000001):0.01350697:99):0.05059345:100,((((((151:0,137:0):0,152:0):0,120:0):0.000001,104:0.000001):0.01262118:100,(105:0.01276764,(121:0.000001,122:0.000001):0.02467907:100):0.00625906:95):0.01851594:100,((106:0.01242444,107:0.0062536):0.00620628:98,87:0.00620039):0.00636898:97):0.03587466:100):0.07105717:100,(71:0.00000214,72:0.000001):0.03335149:100):0.01971555:97,(((88:0,79:0):0.000001,89:0.000001):0.01856581:100,(80:0.000001,81:0.000001):0.01274973:100):0.02204947:100):0.05333227:100,(((73:0,74:0):0.000001,64:0.000001):0.00642058:100,59:0.00000291):0.11121568:100):0.04547139:96):0.09212376:100,(55:0.12111447,54:0.14401217):0.01571748:87):0.02748781:76,(((98:0.0199649,99:0.00652759):0.03764395:100,(85:0.03079038,(77:0.000001,78:0.000001):0.01837512:100):0.00780178:51):0.01804706:51,76:0.07649123):0.09359563:100):0.04935133:79,(67:0.000001,68:0.000001):0.19713207:100):0.00847723:38,((((((((113:0.09724574,(((((167:0,160:0):0,168:0):0.000001,149:0.000001):0.02754593:100,((((171:0,172:0):0,169:0):0.000001,161:0.000001):0.00667935:100,150:0.00666885):0.01322993:100):0.03215586:100,93:0.04718583):0.06361037:100):0.03670396:94,((((133:0,96:0):0,114:0):0,134:0):0.00000204,83:0.00000269):0.1411066:100):0.03963081:82,((((115:0,116:0):0,97:0):0,84:0):0.000001,75:0.000001):0.07655092:100):0.01533895:80,(94:0.01167249,95:0.00145883):0.12649143:100):0.01697247:99,(65:0.000001,66:0.000001):0.03812993:100):0.06689897:100,(46:0.000001,47:0.000001):0.11718585:100):0.00000297:51,(69:0.000001,70:0.00000229):0.21219741:100):0.02672792:36,(52:0.00000205,53:0.00000269):0.08433562:100):0.01931294:47):0.03367804:87):0.11773852:100,(36:0.000001,37:0.000001):0.07577466:100):0.09822106:100,35:0.000001):0.000001,34:0)[&&NHX:GN=TIGR01720_domains_2_mafft_iqtree.treefile];
		[149] tree 'TIGR01720_domains_3_mafft_iqtree.treefile'=[&R] (44:0,((((((180:0,181:0):0.000001,179:0.000001):0.57000098:100,(((((((1:0.01967676,2:0.00583175):0.01376623:99,((3:0.000001,4:0.01272817):0.00577056:97,5:0.02621617):0.00602925:96):0.05734253:99,(((17:0.000001,18:0.000001):0.02141061:100,(11:0.000001,12:0.000001):0.01018755:95):0.01281359:69,(19:0.000001,20:0.000001):0.02500453:99):0.02977832:93):0.00805298:43,6:0.05437467):0.20940113:99,8:0.75726657):0.03782462:28,(((((((((24:0,25:0):0.000001,23:0.000001):0.09861765:100,13:0.05601339):0.02825004:75,(26:0.02302804,(27:0.00000272,28:0.000001):0.05878312:100):0.02945639:95):0.08363616:96,7:0.15186804):0.0753085:99,((29:0.000001,30:0.000001):0.04226866:100,(31:0.000001,32:0.000001):0.07336155:100):0.14992053:100):0.06931153:94,(9:0.000001,10:0.000001):0.21736403:100):0.09275582:98,(14:0.06280725,15:0.10382912):0.38451138:100):0.00047837:59,(90:0.00000257,91:0.00000212):0.34328721:100):0.05313551:86):0.02026505:28,(((((((125:0.000001,126:0.000001):0.01306592:99,127:0.00589645):0.00647648:91,((141:0.00642191,(128:0.000001,142:0.00637685):0.000001:53):0.05091142:95,(129:0.000001,130:0.000001):0.04458267:99):0.03399498:83):0.00575963:67,(((((((((177:0,174:0):0,170:0):0,178:0):0,176:0):0,175:0):0,155:0):0,173:0):0.000001,162:0.000001):0.000001:64,((163:0,164:0):0.000001,156:0.000001):0.00620018:100):0.00000207:64):0.32912471:100,(((((((153:0,154:0):0.000001,138:0.000001):0.00622032:100,123:0.00619078):0.00000248:63,108:0.01868575):0.00629979:77,82:0.01248665):0.00561462:76,109:0.03208172):0.02046395:66,((139:0.000001,140:0.000001):0.00000247:60,124:0.00624815):0.01871386:98):0.29756381:100):0.03353019:49,(((((((165:0,166:0):0,157:0):0,145:0):0.000001,132:0.000001):0.01975691:100,147:0.01290054):0.000001:65,146:0.02649027):0.00659296:70,(148:0.00638639,(158:0.000001,159:0.000001):0.00647038:99):0.00634058:98):0.12330058:98):0.05022362:42,((110:0.23768572,(131:0.06606802,(143:0.000001,144:0.000001):0.01856427:100):0.19137779:100):0.07491402:92,((111:0.000001,112:0.000001):0.05962812:100,92:0.06862789):0.2182977:100):0.02326124:36):0.01928581:37):0.10942597:92):0.15192617:99,39:0.17151383):0.035474:93,40:0.34511131):0.26659845:100,43:0.000001):0.000001,45:0)[&&NHX:GN=TIGR01720_domains_3_mafft_iqtree.treefile];
		[150] tree 'TIGR01720_domains_4_mafft_iqtree.treefile'=[&R] (33:0,(((((((((44:0,45:0):0.00000101,43:0.00000101):0.12377426:100,39:0.17092348):0.00000209:68,(57:0.00000101,58:0.00000101):0.22592122:100):0.03158771:94,((((((73:0,74:0):0.00000233,64:0.00000101):0.00000247:65,59:0.00675771):0.22821856:100,(((((((((((1:0.00515663,2:0.0326684):0.0134169:100,4:0.03261729):0.00628665:95,(6:0.07743417,5:0.01956468):0.01880717:81):0.00000202:65,(((17:0.00000101,18:0.00000101):0.00920951:100,((11:0.00000211,12:0.00000204):0.034617:100,(19:0.00000211,20:0.00000217):0.02536554:100):0.01029616:96):0.06641544:100,3:0.01922217):0.0058766:38):0.17099267:100,((131:0.12452376,(143:0.00000101,144:0.00000101):0.08938733:100):0.08983552:99,((111:0.00000101,112:0.00000101):0.13449304:100,92:0.18649742):0.17542218:100):0.10697451:94):0.07285741:39,((((((((125:0.00000101,126:0.00000246):0.08877892:100,127:0.00661565):0.02072861:94,((((((((177:0,170:0):0,175:0):0,174:0):0,173:0):0,178:0):0,176:0):0.00000258,162:0.00000259):0.0062976:100,(((155:0,156:0):0,164:0):0.00000204,163:0.00000101):0.00621848:100):0.00489595:97):0.13994525:100,(129:0.00000101,130:0.00000101):0.05479742:100):0.01218832:73,141:0.00670331):0.01208239:69,128:0.03174346):0.00000204:46,142:0.01261726):0.21182008:100,(90:0.00000101,91:0.00000101):0.31421746:100):0.03707218:54):0.01895502:28,((((((24:0,25:0):0.00000101,23:0.00000222):0.24374168:100,((9:0.00000209,10:0.00000233):0.29214397:100,((29:0.00000101,30:0.00000101):0.04247432:100,(31:0.00000101,32:0.00000101):0.12263561:100):0.15963686:100):0.07221866:98):0.03184408:71,((26:0.14213851,(27:0.00000101,28:0.00000101):0.09306889:100):0.0512405:100,13:0.13534128):0.05926557:83):0.03505767:75,7:0.21147958):0.09619543:100,(((((165:0,145:0):0,166:0):0,157:0):0.00000101,132:0.00000101):0.02956992:100,((146:0.02043461,147:0.01919075):0.01679531:98,(158:0.00000101,159:0.00000101):0.02413443:100):0.01694395:100):0.25889595:100):0.03033907:62):0.04523541:36,110:0.26038599):0.03092863:38,((14:0.03048995,15:0.08068828):0.27842076:100,8:0.25194306):0.08157763:70):0.08390762:75,((((((153:0,154:0):0.00000101,138:0.00000101):0.03399071:100,108:0.00000222):0.00808153:76,(123:0.02344535,82:0.0312919):0.00752858:86):0.02578786:63,109:0.03773684):0.01918186:70,((139:0.00000101,140:0.00000101):0.00632866:100,124:0.00000101):0.00913925:100):0.31670263:100):0.07463463:89,182:0.62743006):0.33694606:100):0.0946549:96,40:0.17225703):0.00000201:55,((38:0.23002036,((((62:0,63:0):0,56:0):0,51:0):0.00000101,48:0.00000101):0.14575855:100):0.0336261:98,(41:0.00000263,42:0.00000101):0.08660435:100):0.04066898:98):0.03576756:94):0.04418569:98,(((((((((113:0.05085772,(94:0.01380399,95:0.01950108):0.110097:100):0.04105582:73,((((167:0,160:0):0,168:0):0.00000101,149:0.00000101):0.0078544:100,((((171:0,169:0):0,172:0):0.00000101,161:0.00000101):0.01367265:100,150:0.00583373):0.07642133:100):0.04767299:100):0.02577494:64,93:0.01169414):0.06837702:81,((((133:0,114:0):0,134:0):0,96:0):0.00000201,83:0.00000266):0.02410268:99):0.06006498:90,((((115:0,97:0):0.00000236,75:0.00000231):0.00000231:81,(84:0.00000298,116:0.00000284):0.02073506:100):0.05776425:100,(65:0.00000101,66:0.00000101):0.05824509:100):0.01313747:92):0.0839315:99,(((((((((135:0,117:0):0,136:0):0.00000101,100:0.00000101):0.00674813:100,(86:0.02025998,(((118:0,119:0):0.00000292,101:0.00000225):0.0139835:100,(102:0.00000101,103:0.00000101):0.01379387:100):0.00682123:96):0.00000288:95):0.03503885:100,(((((((151:0,120:0):0,137:0):0,152:0):0.00000101,104:0.00000101):0.00000271:90,105:0.02054455):0.0068978:88,(106:0.00679486,107:0.00692308):0.00673563:62):0.0069672:56,87:0.02072354):0.00000297:82):0.02796975:96,(121:0.00000101,122:0.00000101):0.00000273:91):0.03548121:96,(((88:0.00000101,89:0.00000101):0.0070205:100,79:0.01346543):0.04834213:100,(80:0.000002,81:0.00000101):0.01705523:100):0.01398325:95):0.04407934:91,(71:0.00000101,72:0.00000101):0.07632024:100):0.04644365:93,(60:0.02975467,61:0.03693883):0.16049768:100):0.02097622:98):0.03711519:68,(49:0.24423528,50:0.01988433):0.03670204:65):0.00000225:55,54:0.14851301):0.04867713:98,((67:0.00000286,68:0.00000101):0.12563116:100,((98:0.01940256,99:0.03565186):0.05975132:100,((85:0.06212434,76:0.07649581):0.01659386:100,77:0.04665796):0.01522242:100):0.03498614:99):0.0283335:95):0.04163278:98):0.00704107:68,((((69:0.00000101,70:0.00000101):0.12771298:100,(46:0.00000101,47:0.00000101):0.18697584:100):0.04787893:99,(52:0.00000101,53:0.00000208):0.07422692:100):0.03524221:74,55:0.13642834):0.0170944:52):0.06900347:99,(36:0.00000101,37:0.00000101):0.10031492:100):0.04608078:100,35:0.00000101):0.00000101,34:0)[&&NHX:GN=TIGR01720_domains_4_mafft_iqtree.treefile];
		[151] tree 'TIGR01720_domains_5_mafft_iqtree.treefile'=[&R] (33:0,((((((((((44:0,45:0):0.000001,43:0.00000217):0.17611533:100,39:0.20372257):0.04729558:74,(((((((((113:0.08108665,(94:0.0142171,95:0.00690917):0.07203592:100):0.00928958:78,93:0.09733803):0.01333589:76,(((((167:0,160:0):0,168:0):0.00000271,149:0.00000276):0.03186005:100,((((171:0,172:0):0,169:0):0.00000218,161:0.000001):0.02780135:100,150:0.02049092):0.02948577:100):0.03952718:100,((((133:0,96:0):0,134:0):0,114:0):0.000001,83:0.000001):0.04377217:100):0.04781157:99):0.08231457:100,((((115:0,84:0):0,116:0):0,97:0):0.00000244,75:0.0000027):0.07988217:100):0.0214405:70,(65:0.00000222,66:0.000001):0.02969346:100):0.04837642:96,((60:0.04706478,61:0.06267711):0.1358182:100,50:0.12332783):0.0201009:77):0.01927515:80,((((((((((135:0,136:0):0,117:0):0.000001,100:0.000001):0.01713034:100,(((118:0,119:0):0.000001,101:0.000001):0.01583862:100,(102:0.000001,103:0.000001):0.02067729:100):0.01449535:96):0.00811536:96,86:0.01236913):0.09766344:100,(((((((151:0,120:0):0,152:0):0,137:0):0.000001,104:0.000001):0.04547624:100,105:0.00904949):0.01503144:98,(106:0.000001,107:0.00755821):0.01676576:98):0.00619897:100,87:0.03307929):0.03390281:98):0.00964358:71,(121:0.000001,122:0.000001):0.02904049:100):0.06450189:93,(((88:0.000001,89:0.000001):0.00000209:91,79:0.02123279):0.02577524:94,(80:0.000001,81:0.000001):0.0098335:100):0.0332305:99):0.11665133:100,(71:0.000001,72:0.000001):0.0663239:100):0.05973864:99,(((73:0,74:0):0.000001,64:0.000001):0.00000259:75,59:0.00730881):0.278293:100):0.04238101:66):0.02590472:45,(54:0.21823887,((67:0.00000262,68:0.000001):0.12418156:100,((((98:0.00735856,99:0.02188497):0.07676559:100,(77:0.00703251,78:0.00000201):0.02205443:100):0.01864666:98,85:0.07278836):0.00758105:87,76:0.06207947):0.04237258:95):0.04767578:99):0.03906544:63):0.00657911:31,(46:0.000001,47:0.000001):0.15507186:100):0.01027016:34):0.02842469:74,(52:0.000001,53:0.000001):0.05119852:100):0.03901426:89,((55:0.2027972,(((((180:0,181:0):0.00000249,179:0.00000222):0.49010461:100,((((((153:0,154:0):0.000001,138:0.000001):0.01400901:100,108:0.0000021):0.02743505:97,123:0.01553594):0.00683011:81,(109:0.00727573,82:0.06686421):0.0080123:91):0.00000291:56,((139:0,124:0):0.000001,140:0.000001):0.02802861:100):0.24786829:100):0.0794649:65,(((((((((1:0.03162537,((((17:0.00000238,18:0.00000233):0.00000231:64,((11:0.000001,12:0.00000283):0.07046677:100,(19:0.000001,20:0.000001):0.00636074:99):0.00681929:86):0.08156539:100,6:0.04185135):0.02233281:82,3:0.02629279):0.00000225:32):0.00625948:45,2:0.0187345):0.00635085:53,4:0.01313759):0.03319396:94,5:0.04110282):0.24423828:100,(((111:0.000001,112:0.000001):0.10258659:100,92:0.18171913):0.3396215:100,(90:0.000001,91:0.000001):0.3189973:100):0.06848471:96):0.01808883:82,(((125:0.00000281,126:0.00000258):0.02655821:100,(127:0.0276686,((((((((177:0,174:0):0,173:0):0,175:0):0,176:0):0,178:0):0,170:0):0.000001,162:0.000001):0.00380837:100,(155:0.01372232,((163:0,164:0):0.000001,156:0.000001):0.000001:52):0.00561314:99):0.01101987:98):0.00857348:95):0.02488297:94,(((141:0.00685869,142:0.00688683):0.00000279:84,128:0.01391372):0.03560834:100,(129:0.00000267,130:0.00000288):0.06762282:100):0.07809512:100):0.13054907:100):0.04436208:85,((((24:0.02000414,(23:0.00000205,25:0.000001):0.00747147:100):0.25733044:100,13:0.08941227):0.03252621:85,(26:0.10571726,(27:0.00000223,28:0.000001):0.16032724:100):0.02269544:47):0.15324366:100,7:0.20569373):0.02437661:46):0.01821069:42,((((((165:0,157:0):0,166:0):0,145:0):0.000001,132:0.000001):0.02720113:100,(146:0.02037231,(148:0.00661674,(158:0.000001,159:0.000001):0.00000241:53):0.01345272:99):0.00673029:98):0.01303455:99,147:0.00000232):0.26578922:100):0.03161651:29,((110:0.25317391,(131:0.13890294,(143:0.0000025,144:0.00000244):0.10943058:100):0.11890253:100):0.06163166:75,(((14:0.04978667,15:0.02345612):0.35932362:100,8:0.18279492):0.09208038:99,((9:0.000001,10:0.000001):0.23040207:100,((29:0.000001,30:0.00000249):0.09350874:100,(31:0.00000254,32:0.00000231):0.03609904:100):0.28186854:100):0.06825395:82):0.05056255:75):0.0341448:49):0.08930299:79):0.12881995:87,182:0.67494932):0.2676459:100):0.04637909:62,((38:0.3817295,(((((62:0,56:0):0,63:0):0,51:0):0.000001,48:0.000001):0.18863564:100,(41:0.00000281,42:0.00000256):0.11630707:100):0.02711866:85):0.02859796:69,40:0.1013086):0.05645636:56):0.02423455:86):0.03770505:99,(69:0.000001,70:0.000001):0.15096054:100):0.04440704:100,((57:0.000001,58:0.000001):0.23004799:100,49:0.17042861):0.07354999:100):0.05396232:100,(36:0.00000241,37:0.00000211):0.06978381:100):0.11971443:100,35:0.00000275):0.00000221,34:0)[&&NHX:GN=TIGR01720_domains_5_mafft_iqtree.treefile];
		[152] tree 'TIGR01720_domains_6_mafft_iqtree.treefile'=[&R] (1:0.01170589,((((((((((24:0,25:0):0.000001,23:0.000001):0.06471059:100,13:0.05276652):0.01932816:80,(26:0.04089857,(27:0.000001,28:0.000001):0.02209809:99):0.03269999:66):0.03130209:52,7:0.05124313):0.07756089:97,((29:0.000001,30:0.000001):0.04051123:100,(31:0.000001,32:0.000001):0.02452641:99):0.09142686:100):0.12796425:100,(9:0.000001,10:0.000001):0.10396706:100):0.0672064:95,(((((110:0.17188152,(131:0.06232268,(143:0.000001,144:0.000001):0.02810387:99):0.04050744:97):0.08228192:88,((111:0.000001,112:0.000001):0.04037009:100,92:0.05314386):0.14661971:100):0.04391673:81,((((((165:0,157:0):0,166:0):0,145:0):0.000001,132:0.000001):0.0242697:99,146:0.00613332):0.00638148:64,(((148:0,159:0):0.000001,158:0.000001):0.00607619:95,147:0.01226639):0.00000278:43):0.07564629:91):0.04629229:85,((((153:0,154:0):0.000001,138:0.00000223):0.00709484:98,108:0.02880626):0.00705104:74,123:0.00000295):0.5948024:100):0.03959152:68,(8:0.22325229,182:0.2614609):0.05988594:60):0.02640324:47):0.22997313:99,(3:0.01183132,4:0.0059424):0.00736759:94):0.0043015:33,(((((17:0.000001,18:0.000001):0.03019488:100,(19:0.000001,20:0.000001):0.00000237:80):0.0000024:81,(11:0.000001,12:0.000001):0.02419527:99):0.01984278:84,6:0.04650211):0.03437671:95,5:0.00000246):0.00583732:49):0.00000213:57,2:0.01165271)[&&NHX:GN=TIGR01720_domains_6_mafft_iqtree.treefile];
		[153] tree 'TIGR01720_domains_7_mafft_iqtree.treefile'=[&R] (24:0.00642219:100,(23:0.000001:100,25:0.000001:100):0.00000209:55,((26:0.0505183:100,13:0.15356225:100):0.05994504:68,((7:0.18569692:100,((29:0.000001:100,30:0.000001:100):0.08024277:96,(31:0.000001:100,32:0.000001:100):0.02943983:66):0.30177711:100):0.06182364:47,(27:0.000001:100,28:0.000001:100):0.06247384:94):0.01935434:30):0.10958391:97)[&&NHX:GN=TIGR01720_domains_7_mafft_iqtree.treefile];
		[154] tree 'X_domains_mafft_iqtree.treefile'=[&R] (33:0,((((((((((((44:0.000001,45:0.000001):0.00325037:100,43:0.000001):0.14217201:100,38:0.16329221):0.04306574:76,(((((62:0,51:0):0,56:0):0,63:0):0.000001,48:0.000001):0.06866411:100,((41:0.000001,42:0.000001):0.04881356:100,40:0.05505395):0.01573045:100):0.02122565:83):0.03327127:82,39:0.1188714):0.05348277:100,55:0.16719927):0.02077233:31,((((((57:0.000001,58:0.000001):0.19049291:100,((60:0.02949721,61:0.03214913):0.07037541:100,(((98:0.0299315,99:0.01859661):0.02936755:100,(85:0.07141463,(77:0.000001,78:0.000001):0.01230531:100):0.01709217:99):0.02222515:98,76:0.04453823):0.0561595:100):0.00891712:74):0.01669263:44,((((((((((((135:0,117:0):0,136:0):0.000001,100:0.000001):0.00000254:76,(86:0.00659477,(((118:0,119:0):0.000001,101:0.000001):0.00328055:100,(102:0.00000299,103:0.00000218):0.00660666:100):0.00667155:98):0.00321423:86):0.02457961:100,((106:0.00380525,107:0.01270043):0.01344929:99,87:0.01712031):0.01226464:91):0.01594341:93,((((151:0,152:0):0,137:0):0,120:0):0.0000027,104:0.00000293):0.01996316:100):0.01753652:96,105:0.00735507):0.00000291:71,(121:0.000001,122:0.000001):0.03316938:100):0.03479989:100,(((88:0,79:0):0.000001,89:0.000001):0.02307309:100,(80:0.000001,81:0.000001):0.00664546:100):0.01928605:99):0.04303229:100,(71:0.000001,72:0.000001):0.07066057:100):0.06337692:100,(((73:0,74:0):0.000001,64:0.000001):0.00668508:100,59:0.00328325):0.128632:100):0.01803933:55,(67:0.000001,68:0.000001):0.09686737:100):0.01686235:25):0.00000275:7,(((((113:0.06010484,((((167:0,160:0):0,168:0):0.000001,149:0.000001):0.02479398:100,((((171:0,150:0):0,169:0):0,172:0):0.000001,161:0.000001):0.02997436:100):0.05033824:100):0.02218925:98,(94:0.02366001,95:0.01639993):0.04979451:100):0.01063615:97,(93:0.07513602,((((133:0,134:0):0,114:0):0,96:0):0.000001,83:0.000001):0.10363601:100):0.00537144:37):0.02781716:100,(((115:0,97:0):0.000001,75:0.000001):0.000001:63,(84:0.000001,116:0.000001):0.00672633:100):0.0656623:100):0.03791348:100,(65:0.000001,66:0.000001):0.09182202:100):0.033587:86):0.01012858:15,(54:0.16948358,49:0.16726482):0.04127643:75):0.0050516:22,50:0.06368324):0.01427033:60):0.01742708:52,(69:0.000001,70:0.000001):0.17067722:100):0.01394524:37,((46:0.000001,47:0.000001):0.11792419:100,(52:0.000001,53:0.000001):0.09762562:100):0.02593235:97):0.02278375:36,(((180:0,181:0):0.000001,179:0.000001):0.36670989:100,(((((((((1:0.00666705,(3:0.000001,4:0.01336419):0.00663154:100):0.00000251:52,2:0.00994725):0.00304603:99,5:0.0068844):0.03609047:100,(((17:0.000001,18:0.000001):0.00842445:100,(19:0.000001,20:0.00325119):0.03202322:100):0.01798316:99,(11:0.000001,12:0.000001):0.01914281:100):0.01741026:99):0.01722207:99,6:0.05206638):0.19753428:100,(((((125:0.000001,126:0.000001):0.03733637:100,127:0.01237737):0.00406636:93,((((((((177:0,174:0):0,173:0):0,175:0):0,178:0):0,176:0):0,170:0):0.000001,162:0.000001):0.003249:100,(155:0.000001,((163:0,164:0):0.000001,156:0.000001):0.00648229:100):0.0032364:100):0.00036784:92):0.09643799:100,((141:0.01429159,(128:0.01813749,142:0.01208109):0.00708246:97):0.06585866:100,(129:0.00000265,130:0.000001):0.02566361:100):0.03574438:100):0.15084846:100,(90:0.000001,91:0.000001):0.2336826:100):0.10001898:97):0.00680481:45,(((110:0.20864967,(131:0.07922018,(143:0.000001,144:0.000001):0.06390072:100):0.0994577:100):0.03330366:90,((((((165:0,145:0):0,166:0):0,157:0):0.000001,132:0.000001):0.01660646:100,146:0.0099526):0.00358812:99,((148:0.00327306,(158:0.000001,159:0.000001):0.000001:62):0.01666281:100,147:0.01328391):0.00318281:81):0.10448719:100):0.0291795:64,((111:0.000001,112:0.000001):0.07438776:100,92:0.05065023):0.26888099:100):0.09611461:100):0.04690181:80,(((((((24:0,25:0):0.000001,23:0.000001):0.10028218:100,((26:0.03804317,(27:0.000001,28:0.000001):0.08579512:100):0.02947105:100,13:0.05508324):0.04802977:100):0.06809987:100,7:0.10653895):0.08780258:99,((29:0.0000023,30:0.00000215):0.02741826:100,(31:0.00000205,32:0.000001):0.04397489:100):0.11573019:100):0.16455306:100,(((16:0.01817725,(21:0.000001,22:0.000001):0.02573599:100):0.47399512:100,8:0.20616201):0.07887035:89,((14:0.04796478,15:0.00000237):0.52209939:100,182:0.2561683):0.09686985:91):0.0473961:95):0.05299455:99,(9:0.000001,10:0.000001):0.23225386:100):0.02576366:80):0.13433151:95,(((((((153:0,123:0):0,154:0):0.000001,138:0.000001):0.00326723:100,108:0.00996349):0.00359436:100,109:0.01643105):0.00668408:98,82:0.00362539):0.01266426:99,((139:0.000001,140:0.000001):0.000001:59,124:0.00325425):0.0204211:88):0.37855321:100):0.12907082:99):0.28640706:100):0.06625842:100,(36:0.000001,37:0.000001):0.04485201:100):0.0824485:100,35:0.000001):0.000001,34:0)[&&NHX:GN=X_domains_mafft_iqtree.treefile];
END; [TREES]

BEGIN ALGORITHM;
TITLE 'Input Data Filter';
LINK TREES = 'Input Trees';
NAME 'Trees Taxa Filter';
END; [ALGORITHM]

BEGIN TREES;
TITLE 'Working Trees';
LINK ALGORITHM = 'Input Data Filter';
[Number of trees: 154]
PROPERTIES partialTrees=yes rooted=yes;
TRANSLATE
	1 'StAc',
	2 'StsC25',
	3 'StsC8',
	4 'StsCY',
	5 'StsCT',
	6 'StsC3',
	7 'StLtNB',
	8 'StFu',
	9 'StFo_1',
	10 'StFo_2',
	11 'StsCM_1',
	12 'StsCM_2',
	13 'Sts1',
	14 'StDa_1',
	15 'US5',
	16 'StAq',
	17 'StsC09_1',
	18 'StsC09_2',
	19 'StsW38_1',
	20 'StsW38_2',
	21 'StsTL_1',
	22 'StsTL_3',
	23 'StAfa_6',
	24 'StAfa_2',
	25 'StFr_3',
	26 'StAn_2',
	27 'StsW52_1',
	28 'StsW52_2',
	29 'StVe_1',
	30 'StVe_4',
	31 'StVe_3',
	32 'StVe_5',
	33 'A40',
	34 'NnGeA9',
	35 'NnGe',
	36 'A50',
	37 'NnCxD5_1',
	38 'ApRc',
	39 'NnsW4_1',
	40 'Uc37',
	41 'ApsA3_2',
	42 'UK6',
	43 'StTo',
	44 'A47',
	45 'StToN1',
	46 'AmVs_1',
	47 'AmVs_2',
	48 'ApTi_4',
	49 'UME',
	50 'Uc878',
	51 'tei_1',
	52 'KbAr_1',
	53 'KbAr_3',
	54 'Kus',
	55 'AmBr_2',
	56 'ApTi_5',
	57 'AkAan_1',
	58 'AkAan_2',
	59 'ker',
	60 'KbPh',
	61 'UsB',
	62 'ApTi',
	63 'tei_2',
	64 'AmKe_3',
	65 'KbArN5',
	66 'KbAr_2',
	67 'NcTr_1',
	68 'NcTr_2',
	69 'AmAzD3_3',
	70 'AmAzD3_5',
	71 'AmsBJ_3',
	72 'AmsBJ_4',
	73 'AmKeF',
	74 'AmKen_2',
	75 'AmBlD59_1',
	76 'Ue26',
	77 'StsW00',
	78 'US8',
	79 'AmsW5_2',
	80 'AmsW6_1',
	81 'AmsW6_2',
	82 'StsW2_2',
	83 'AmRg_4',
	84 'AmBlD59_2',
	85 'StsMC',
	86 'AmsC0_2',
	87 'AmRo_2',
	88 'AmsW1_1',
	89 'AmsW1_2',
	90 'StVrN_B',
	91 'StVr_1_A',
	92 'StsY_B',
	93 'AmOv',
	94 'AmOrD0',
	95 'AmOr_2',
	96 'AmRg_6',
	97 'AmBlFH',
	98 'StsAN',
	99 'StsY_A',
	100 'AmJa_1',
	101 'AmsMJ_3',
	102 'AmsW9_1',
	103 'AmsW9_2',
	104 'AmLrN2_2',
	105 'AmsTN',
	106 'AmRo_1',
	107 'AmsW97',
	108 'StsTu',
	109 'StLaN18',
	110 'StAvMA_2',
	111 'StSe_1',
	112 'StSe_2',
	113 'AmAaD2_3',
	114 'AmRg_5',
	115 'AmBlD4',
	116 'bal',
	117 'risA',
	118 'AmsMJ_2',
	119 'AmsMJ_4',
	120 'AmLr_2',
	121 'AmsW8_1',
	122 'AmsW8_2',
	123 'StCar_3',
	124 'StsPA_1',
	125 'StAfJ3_1',
	126 'StAfJ3_2',
	127 'StAua_2',
	128 'StMo_1',
	129 'StsC2_1',
	130 'StsC2_2',
	131 'StDu',
	132 'StX_1',
	133 'AmRgN0',
	134 'dec_1',
	135 'AmJaD4',
	136 'AmJa_2',
	137 'ris',
	138 'StCar_2',
	139 'StsK_1',
	140 'StsK_3',
	141 'StCr',
	142 'StPo',
	143 'StsBA_1',
	144 'StsBA_2',
	145 'StX_3',
	146 'StX',
	147 'StsS0',
	148 'StsMU',
	149 'AmDeD9_2',
	150 'AmsW69_1',
	151 'AmLrN2_1',
	152 'AmLr_1',
	153 'StCar_1',
	154 'StCar_4',
	155 'StsW25_2',
	156 'StsW83_2',
	157 'StX_4',
	158 'StsW0_1',
	159 'StsW0_2',
	160 'dec_2',
	161 'AmKe_4',
	162 'StRiR_1',
	163 'StsW83_1',
	164 'rim',
	165 'StFr_4',
	166 'StX_2',
	167 'AmDeD9_1',
	168 'AmDeD9_3',
	169 'van',
	170 'StRi_1',
	171 'AmKe_2',
	172 'AmOrH',
	173 'StRi_6',
	174 'StRi_5',
	175 'StRir_1',
	176 'StRir_20',
	177 'StRi1',
	178 'StRi_3',
	179 'NnsA5_3',
	180 'NnsA5_2',
	181 'kis',
	182 'StVrN_A',
;
[TREES]
		[1] tree 'AMP_binding_domains_0_mafft_iqtree.treefile'=[&R] (1:0.02234042,((((((((((24:0,25:0):0.000001,23:0.0000022):0.13827083:99,((26:0.05744589,(27:0.000001,28:0.000001):0.05761334:100):0.02916628:92,((29:0.000001,30:0.00000216):0.09858071:100,(31:0.00000208,32:0.00000249):0.07070211:100):0.14771814:93):0.02182022:56):0.04553178:42,13:0.05324866):1.41214885:100,(14:0.03508033,15:0.04894104):0.33366645:100):0.05519252:54,((16:0.06234443,(21:0.000001,22:0.000001):0.02913757:99):0.29149824:100,8:0.2193173):0.10614609:94):0.03580275:41,((9:0.000001,10:0.000001):0.22194232:98,7:0.17782832):0.11383406:84):0.0662352:94,((((17:0.000001,18:0.000001):0.04412044:100,(19:0.000001,20:0.000001):0.06032131:100):0.02332834:78,(11:0.000001,12:0.000001):0.06198761:100):0.01517607:85,6:0.16911325):0.05066188:81):0.06172651:99,5:0.04181694):0.00880212:55,2:0.03344991):0.00789361:56,(3:0.02051511,4:0.05791239):0.02332306:67)[&&NHX:GN=AMP_binding_domains_0_mafft_iqtree.treefile];
		[2] tree 'AMP_binding_domains_00_mafft_iqtree.treefile'=[&R] (1:0.02677448:100,((((7:0.36162662:100,6:0.08514221:100):0.04497225:85,(((17:0.000001:100,18:0.000001:100):0.03000072:100,(19:0.000001:100,20:0.000001:100):0.00561552:83):0.04336582:100,(11:0.000001:100,12:0.000001:100):0.02421162:96):0.05673333:97):0.05138381:98,5:0.03919356:100):0.00932502:78,(3:0.00517905:100,4:0.00000224:100):0.01295218:89):0.00263014:68,2:0.00790813:100)[&&NHX:GN=AMP_binding_domains_00_mafft_iqtree.treefile];
		[3] tree 'AMP_binding_domains_1_mafft_iqtree.treefile'=[&R] (33:0,((((((((44:0,45:0):0.00000113,43:0.00000113):0.12599532:100,((46:0.00000113,47:0.00000113):0.098221:100,((((62:0,63:0):0,56:0):0,51:0):0.00000113,48:0.00000113):0.07365169:100):0.02266307:84):0.01257686:60,(((((57:0.00000113,58:0.00000113):0.12759106:100,(((73:0,74:0):0.00000113,64:0.00000113):0.00364196:100,59:0.00706312):0.15192239:100):0.04476158:89,(((((((113:0.08056029,((((167:0,168:0):0,160:0):0.00000113,149:0.00000113):0.07128405:100,((((171:0,172:0):0,169:0):0.00000113,161:0.00000113):0.00119495:100,150:0.00409553):0.08595009:100):0.02964008:98):0.0095033:91,93:0.06216949):0.03912681:99,(94:0.01259923,95:0.02458373):0.10389454:100):0.04323951:99,((((133:0,134:0):0,114:0):0,96:0):0.00000113,83:0.00000113):0.10568524:100):0.01165783:99,((((115:0,116:0):0,97:0):0,84:0):0.00000113,75:0.00000113):0.13104121:100):0.0235157:99,(65:0.00000113,66:0.00000113):0.08734671:100):0.09018382:100,((67:0.00000113,68:0.00000113):0.0621018:100,((((98:0.04600282,99:0.03002482):0.03376516:100,85:0.03394037):0.00285132:90,76:0.04751419):0.00285838:86,(77:0.00000307,78:0.00252862):0.01468786:99):0.08908257:100):0.04347113:99):0.02539485:83):0.00408316:36,((52:0.00000113,53:0.00000113):0.0856528:100,((60:0.03965893,61:0.02805127):0.05800763:100,54:0.1092682):0.02513264:74):0.00719822:32):0.01817845:37,(((((69:0.00000113,70:0.00000113):0.11959819:100,(71:0.00000113,72:0.00000113):0.06118543:100):0.02430111:99,(((((((135:0,136:0):0,117:0):0.00000113,100:0.00000113):0.00570402:100,86:0.00538128):0.02016597:100,(((118:0,119:0):0.00000113,101:0.00000113):0.01584676:100,(102:0.00000113,103:0.00000113):0.01293701:100):0.00276962:100):0.02704261:100,((((((151:0,152:0):0,137:0):0,120:0):0.00000113,104:0.00000113):0.01328689:100,(105:0.00629634,(121:0.00000113,122:0.00000113):0.0279422:100):0.00619242:98):0.00625977:97,((106:0.00423444,107:0.00401801):0.00765672:100,87:0.03186577):0.0151793:98):0.02499595:100):0.03261019:100,(((88:0.00000113,89:0.00000113):0.00544656:100,79:0.00000113):0.02181175:100,(80:0.00000113,81:0.00000113):0.01540159:100):0.04503146:100):0.07563622:100):0.05031421:100,(55:0.12177483,(((((((1:0.01168865,2:0.00876758):0.0088683:99,(((((17:0.00000113,18:0.00000113):0.02651107:100,(19:0.00000113,20:0.00000113):0.01128211:100):0.02601213:100,(11:0.00000113,12:0.00000113):0.03919839:100):0.0296289:100,6:0.09207933):0.05033199:100,5:0.02087767):0.00289492:84):0.00872097:78,4:0.00296802):0.00000267:36,3:0.0146084):0.74801046:100,(((((((24:0.00244907,(23:0.00000113,25:0.00000113):0.0023294:100):0.10125739:100,((26:0.07183071,13:0.12883178):0.01310928:79,(27:0.00000239,28:0.00000296):0.062412:100):0.0435591:94):0.0175634:94,7:0.12866708):0.07234355:100,((29:0.00000113,30:0.00000113):0.09000123:100,(31:0.00000113,32:0.00000113):0.09475189:100):0.12306702:100):0.02944282:86,(9:0.00000113,10:0.00000113):0.17555052:100):0.12937183:100,((16:0.04298555,(21:0.00000113,22:0.00000113):0.06040913:100):0.24255841:100,8:0.18037251):0.07655148:99):0.0731885:96,(14:0.06220313,15:0.08662943):0.19554021:100):0.80579295:100):0.12107291:96,((((((153:0,154:0):0.00000113,138:0.00000113):0.01872401:100,123:0.02426495):0.00605051:96,108:0.02731639):0.00881585:95,(109:0.03021902,((139:0.00000113,140:0.00000113):0.00591622:100,124:0.00000113):0.06809599:100):0.00519281:65):0.01782717:69,82:0.0595828):0.25113191:100):0.05534245:87,(((((125:0.00000113,126:0.00000113):0.01924343:100,(127:0.00825861,(((((((((177:0,178:0):0,176:0):0,175:0):0,174:0):0,173:0):0,170:0):0.00000113,162:0.00000113):0.00261534:98,155:0.00524095):0.00262323:99,((163:0,164:0):0.00000113,156:0.00000113):0.00000113:62):0.00508701:99):0.02190466:100):0.0295433:92,(((141:0.01844476,142:0.01906582):0.00333934:95,128:0.01019912):0.03157064:98,(129:0.00000113,130:0.00000113):0.0309073:100):0.03618352:100):0.14695753:100,(90:0.00000338,91:0.00000265):0.20355225:100):0.07874897:99,(((110:0.20338627,(131:0.10301296,(143:0.00000113,144:0.00000113):0.06247872:100):0.1393536:100):0.07277271:99,(((((165:0,166:0):0,157:0):0,145:0):0.00000113,132:0.00000113):0.02898955:100,((146:0.03507995,147:0.04817255):0.01356588:92,(148:0.00273652,(158:0.00000113,159:0.00000113):0.01629377:100):0.01948585:100):0.00809457:90):0.16749733:100):0.06816067:88,((111:0.00000113,112:0.00000113):0.07663018:100,92:0.06784663):0.35499406:100):0.04045157:84):0.04966698:88):0.25558735:100):0.03450032:91):0.01724633:75,(49:0.10293468,50:0.04806195):0.01253377:63):0.01277346:52):0.01907709:59):0.00327425:48,((41:0.00000113,42:0.00000113):0.05016267:100,40:0.05780601):0.02979868:100):0.01137046:77,(38:0.1941406,39:0.08052146):0.01673648:81):0.05206604:100,(36:0.00000113,37:0.00000113):0.05026697:100):0.07455094:100,35:0.00000113):0.00000113,34:0)[&&NHX:GN=AMP_binding_domains_1_mafft_iqtree.treefile];
		[4] tree 'AMP_binding_domains_2_mafft_iqtree.treefile'=[&R] (33:0,((((((((((44:0,45:0):0.000001,43:0.000001):0.14597587:100,((((57:0.000001,58:0.000001):0.13795533:100,((((69:0.000001,70:0.000001):0.06305129:100,(((((((135:0,117:0):0,136:0):0.000001,100:0.000001):0.00687581:100,(86:0.00855804,((118:0,119:0):0.000001,101:0.000001):0.01026198:100):0.00621748:96):0.0053496:100,(102:0.000001,103:0.000001):0.00345487:100):0.013363:100,(((((((151:0,152:0):0,137:0):0,120:0):0.000001,104:0.000001):0.01820305:100,((106:0.00950769,107:0.01268005):0.01150925:100,87:0.013756):0.00633195:56):0.00380359:42,105:0.01354544):0.00334871:48,(121:0.000001,122:0.000001):0.02282548:100):0.00228761:97):0.03190752:100,(((88:0,79:0):0.000001,89:0.000001):0.00733439:100,(80:0.000001,81:0.000001):0.00515199:100):0.0159645:96):0.0622659:100):0.01421103:79,(71:0.000001,72:0.000001):0.03740031:100):0.05367527:99,(((73:0,74:0):0.000001,64:0.000001):0.00636693:100,59:0.000001):0.08890808:100):0.04973905:99):0.02182594:98,(((60:0.01244726,61:0.0168411):0.11666642:100,50:0.03605664):0.0210359:97,49:0.12010566):0.02290092:97):0.03861916:100,(((((((((113:0.07194166,(((((167:0,168:0):0,160:0):0.000001,149:0.000001):0.01699195:100,((((171:0,172:0):0,169:0):0.000001,161:0.000001):0.00617173:100,150:0.0091449):0.01894639:100):0.01596159:100,93:0.0213998):0.0496966:100):0.03634033:100,(94:0.00000201,95:0.01292586):0.06357887:100):0.02773287:81,((((133:0,96:0):0,114:0):0,134:0):0.000001,83:0.000001):0.05725131:100):0.02302433:93,(((115:0,97:0):0.000001,(84:0.000001,116:0.000001):0.00310923:99):0.000001:43,75:0.000001):0.07519428:100):0.02863421:71,(65:0.000001,66:0.000001):0.06173801:100):0.04553211:100,54:0.12100802):0.02531189:89,(52:0.000001,53:0.000001):0.05048658:100):0.01641695:66,55:0.08964151):0.04453013:99,(46:0.000001,47:0.000001):0.06862677:100):0.04433554:99):0.19262398:100):0.00995595:70,((67:0.000001,68:0.000001):0.09925134:100,((((98:0.00929644,99:0.03672304):0.04335291:100,85:0.030971):0.01254689:99,(77:0.000001,78:0.000001):0.01459876:100):0.01280733:99,76:0.03866185):0.04268138:100):0.09479787:100):0.01160457:74,((41:0.000001,42:0.000001):0.05871904:100,40:0.03101659):0.0707219:100):0.02245359:78,39:0.14669068):0.03106915:90,(38:0.29756007,(((62:0,51:0):0.000001,(56:0.000001,63:0.000001):0.00966985:100):0.000001:34,48:0.000001):0.07614133:100):0.05713082:92):0.01919383:62,((((((180:0,181:0):0.000001,179:0.000001):0.67780886:100,((((153:0,154:0):0.000001,138:0.000001):0.000001:63,108:0.00932226):0.00810997:99,(123:0.01366015,((109:0.02848962,((139:0,124:0):0.000001,140:0.000001):0.0327437:100):0.03292297:97,82:0.03352868):0.01372749:88):0.00000296:63):0.62973062:100):0.06562432:84,(((((((1:0.01520072,2:0.00663694):0.00676831:100,(3:0.00609797,4:0.00303158):0.01224007:100):0.01410623:100,5:0.02400924):0.07243244:100,(((17:0.000001,18:0.000001):0.07024073:100,(19:0.000001,20:0.000001):0.02517509:100):0.0188733:99,(11:0.000001,12:0.000001):0.05888308:100):0.03210968:98):0.03471104:98,6:0.09623446):0.28933293:100,(((((((24:0.00251089,23:0.000001):0.00251797:97,25:0.000001):0.16778191:100,7:0.11967614):0.03845838:79,26:0.06955877):0.01913106:77,(27:0.000001,28:0.000001):0.10753898:100):0.03680049:79,13:0.0924033):0.24847517:100,((9:0.000001,10:0.000001):0.20614225:100,((29:0.000001,30:0.000001):0.111969:100,(31:0.000001,32:0.000001):0.04839113:100):0.17291516:100):0.11588931:100):0.11000403:100):0.06295981:91,(((((125:0.000001,126:0.000001):0.05970559:100,(127:0.01271553,(((((((((177:0,176:0):0,178:0):0,175:0):0,173:0):0,170:0):0,174:0):0.000001,162:0.000001):0.006433:100,((163:0,164:0):0.000001,156:0.000001):0.00806337:100):0.00581939:99,155:0.01221238):0.00728149:100):0.01395698:100):0.06303299:100,(((141:0.00584136,128:0.03841565):0.00707198:100,142:0.01897034):0.05036878:100,(129:0.000001,130:0.000001):0.09415453:100):0.0359151:99):0.18356279:100,(90:0.000001,91:0.000001):0.29147275:100):0.10884127:98,(((110:0.2513605,(131:0.06782201,(143:0.000001,144:0.000001):0.12365055:100):0.13838054:100):0.09513315:100,((111:0.000001,112:0.000001):0.08011064:100,92:0.04038332):0.26184722:100):0.0275535:84,(((((165:0,145:0):0,166:0):0,157:0):0.000001,132:0.000001):0.01618836:100,((146:0.02139664,147:0.00915021):0.00929371:99,(148:0.00307605,(158:0.000001,159:0.000001):0.000001:61):0.01525218:100):0.01550236:96):0.26942968:100):0.14959512:100):0.03718287:85):0.05391668:91):0.2695418:100,((14:0.17348734,15:0.08917929):0.26261905:100,8:0.20960994):0.82195237:100):0.22090968:100,(16:0.01494319,(21:0.000001,22:0.000001):0.03444625:100):0.48339513:100):0.46973907:100):0.05343847:99,(36:0.000001,37:0.000001):0.0741469:100):0.06206762:100,35:0.000001):0.000001,34:0)[&&NHX:GN=AMP_binding_domains_2_mafft_iqtree.treefile];
		[5] tree 'AMP_binding_domains_3_mafft_iqtree.treefile'=[&R] (33:0,((((((((((44:0,45:0):0.00000203,43:0.00000205):0.14706046:100,(((62:0,51:0):0.00000296,48:0.000001):0.00000231:70,(56:0.00000255,63:0.00000239):0.00309082:99):0.08770455:100):0.03068348:65,((41:0.00000219,42:0.000001):0.05363871:100,40:0.03682795):0.04986219:100):0.02769048:74,38:0.31143988):0.01408107:70,39:0.13013879):0.01613249:33,((((57:0.000001,58:0.000001):0.249857:100,49:0.12418734):0.09666761:100,(((73:0,74:0):0.000001,64:0.000001):0.00525111:100,59:0.00405635):0.32352256:100):0.09796569:100,((((((((113:0.09847179,((((((167:0,160:0):0,168:0):0.000001,149:0.000001):0.01605917:100,((((171:0,172:0):0,169:0):0.000001,161:0.000001):0.00252146:100,150:0.01119286):0.03856337:100):0.04587162:100,(94:0.01671981,95:0.02402056):0.07357621:100):0.00740847:43,93:0.06958082):0.01569504:42):0.03437824:100,((((133:0,114:0):0,96:0):0,134:0):0.000001,83:0.000001):0.08060573:100):0.01589586:98,(((((115:0,84:0):0,97:0):0,116:0):0.000001,75:0.000001):0.11839437:100,(65:0.000001,66:0.000001):0.04214726:100):0.0630945:100):0.63050742:100,((67:0.000001,68:0.000001):0.09750325:100,((((98:0.00000204,99:0.02587388):0.04328299:100,85:0.041109):0.01817171:100,(77:0.00322151,78:0.00322298):0.01925318:100):0.00848866:99,76:0.05531846):0.12610227:100):0.59566958:100):0.46767211:100,((((((((1:0.0695907,((2:0.02456142,4:0.04000639):0.01306117:75,5:0.07801035):0.00522882:66):0.00620876:52,3:0.0556369):0.0232723:99,((17:0.000001,18:0.000001):0.11208837:100,((11:0.000001,12:0.000001):0.05896497:100,(19:0.000001,20:0.000001):0.04231689:100):0.01001847:65):0.02919459:59):0.04535513:92,6:0.15017872):0.07764275:100,((9:0.000001,10:0.000001):0.19449392:100,((29:0.000001,30:0.000001):0.1433327:100,(31:0.000001,32:0.000001):0.11781505:100):0.09403885:100):0.12278766:100):0.06327067:98,(8:0.2033192,182:0.19998178):0.07577022:100):0.05113538:99,(16:0.06545837,(21:0.000001,22:0.000001):0.04200177:100):0.29511427:100):0.07447526:99,(14:0.05326059,15:0.06679675):0.22198634:100):0.49514419:100):0.48636327:100,((((((((125:0.000001,126:0.000001):0.07008749:100,127:0.03958191):0.02089629:95,(((((((((177:0,178:0):0,175:0):0,176:0):0,173:0):0,174:0):0,170:0):0.000001,162:0.000001):0.0143152:100,((163:0,164:0):0.000001,156:0.000001):0.00669612:100):0.01401783:94,155:0.0172826):0.03321489:100):0.11370284:100,(((141:0.01474162,142:0.00875417):0.02025592:100,128:0.03184902):0.07516266:100,(129:0.000001,130:0.000001):0.08709273:100):0.12926824:100):0.10717626:100,(((110:0.24461841,(131:0.12339638,(143:0.000001,144:0.000001):0.16550198:100):0.17086427:100):0.05983737:97,(((((((165:0,157:0):0,166:0):0,145:0):0.000001,132:0.000001):0.05395789:100,(148:0.00684136,(158:0.000001,159:0.000001):0.04379155:100):0.01700754:99):0.01891328:99,146:0.06520432):0.01901959:98,147:0.04141792):0.13254053:100):0.07523025:75,((111:0.000001,112:0.000001):0.04656495:100,92:0.06551919):0.31513155:100):0.04236098:90):0.03531768:70,(90:0.000001,91:0.000001):0.21997294:100):0.03368508:50,((((24:0.00305474,(23:0.000001,25:0.000001):0.00877603:100):0.18742301:100,(26:0.12734483,13:0.17292517):0.03597016:96):0.03923048:98,(27:0.000001,28:0.000001):0.0922364:100):0.06979829:100,7:0.2348488):0.10288272:100):0.05811319:62,(((((((153:0,154:0):0.000001,138:0.000001):0.00324773:99,108:0.00976222):0.0000025:53,123:0.00325338):0.0208751:100,109:0.01312299):0.00924943:79,82:0.01895196):0.00307402:81,((139:0,124:0):0.000001,140:0.000001):0.02454932:100):0.37087587:100):0.07438113:82):0.09198867:97,((180:0,181:0):0.000001,179:0.000001):0.47425102:100):0.164776:100,(60:0.06666732,61:0.03413144):0.17851798:100):0.07452804:100):0.04511589:99):0.02092531:74,(((((69:0.000001,70:0.000001):0.14587166:100,(46:0.00000248,47:0.00000282):0.09016578:100):0.02271659:98,(52:0.000001,53:0.000001):0.05824041:100):0.04105922:99,(((55:0.17295804,((((((((135:0,117:0):0,136:0):0.000001,100:0.000001):0.00318154:100,(102:0.000001,103:0.000001):0.01261811:100):0.00314912:89,86:0.00628188):0.00000216:87,((118:0,119:0):0.000001,101:0.000001):0.0031419:100):0.01181615:99,(((((((151:0,120:0):0,137:0):0,152:0):0.000001,104:0.000001):0.0074538:100,((106:0.00908931,107:0.01957551):0.00981323:99,87:0.02194118):0.01599699:99):0.00442788:98,(121:0.000001,122:0.000001):0.02710363:100):0.00625363:67,105:0.00803658):0.01301817:70):0.12698262:100,(71:0.000001,72:0.000001):0.05108638:100):0.05143231:100):0.03072577:95,54:0.18440879):0.03644901:99,50:0.05228552):0.09925263:100):0.02028533:58,(((88:0.000001,89:0.000001):0.00309843:96,79:0.00626953):0.0225019:97,(80:0.000001,81:0.000001):0.02234103:100):0.16613916:100):0.02051302:57):0.07810837:100,(36:0.000001,37:0.000001):0.07758159:100):0.03567161:100,35:0.000001):0.000001,34:0)[&&NHX:GN=AMP_binding_domains_3_mafft_iqtree.treefile];
		[6] tree 'AMP_binding_domains_4_mafft_iqtree.treefile'=[&R] (33:0,((((((((44:0,45:0):0.00000101,43:0.00000101):0.14519155:100,39:0.10188178):0.02707498:47,((38:0.24651209,(((180:0,181:0):0.00000274,179:0.00000219):0.44829131:100,(((((((((1:0.01410137,2:0.01134627):0.004722:97,5:0.01922096):0.00354338:96,(3:0.00501628,4:0.00500959):0.01070144:100):0.06165382:100,6:0.07226331):0.0121955:38,(((17:0.00000297,18:0.00000267):0.02278675:100,(19:0.00000101,20:0.00000101):0.01116276:100):0.02350677:100,(11:0.00000101,12:0.00000101):0.02709183:100):0.02290022:100):0.19703346:100,((((24:0.01816211,(23:0.00000101,25:0.00000101):0.00118552:95):0.20348106:100,((26:0.11959957,(27:0.00000101,28:0.00000101):0.0708243:100):0.0368956:99,13:0.17270279):0.03797148:99):0.03479753:86,7:0.13886326):0.03742726:95,((9:0.00000101,10:0.00000101):0.18020664:100,((29:0.00000101,30:0.00000101):0.09242403:100,(31:0.00000101,32:0.00000101):0.09005658:100):0.19088579:100):0.0248221:61):0.06727673:96):0.02592851:80,(((((125:0.00000256,126:0.00000101):0.048589:100,(127:0.03714601,((((((((177:0,175:0):0,176:0):0,178:0):0,173:0):0,174:0):0,170:0):0.00000215,162:0.00000101):0.01103029:100,(((155:0,164:0):0,156:0):0.00000282,163:0.00000276):0.00552485:100):0.00498843:100):0.01888941:100):0.077464:100,(((141:0.00447076,142:0.02253167):0.04254187:100,128:0.03135453):0.05293336:100,(129:0.00000101,130:0.00000101):0.0784478:100):0.06439216:100):0.11161657:100,(((110:0.21900392,(131:0.05762694,(143:0.00000101,144:0.00000101):0.06104418:100):0.14174623:100):0.06852098:99,((111:0.00000101,112:0.00000101):0.1186271:100,92:0.16780049):0.22144056:100):0.02661555:70,((((((165:0,145:0):0,166:0):0,157:0):0.00000101,132:0.00000101):0.0293321:100,(146:0.04547131,147:0.02341054):0.00963411:63):0.00423351:62,(148:0.00828216,(158:0.00000101,159:0.00000101):0.00820571:100):0.02509758:100):0.15783234:100):0.08795589:100):0.03576729:96,(90:0.00000298,91:0.00000247):0.21718601:100):0.03268616:69):0.0621487:69,((((((153:0,154:0):0.00000101,138:0.00000101):0.0192808:100,123:0.01317951):0.01078804:99,108:0.01655274):0.00813106:100,82:0.04186622):0.00523283:99,(109:0.0387209,((139:0.00000101,140:0.00000101):0.00251174:100,124:0.00286411):0.02775542:100):0.0151193:100):0.24405776:100):0.04500975:98,((((16:0.04581252,(21:0.00000101,22:0.00000101):0.05818387:100):0.23344205:100,182:0.33153669):0.50952227:100,(14:0.01589797,15:0.04163916):0.60217295:100):0.43534065:100,8:0.97938927):0.12521479:97):0.10796548:100):0.12326697:100):0.09064176:99,((((62:0,63:0):0.00000266,56:0.00000242):0.0027426:99,(48:0.00000202,51:0.00000101):0.00000217:58):0.14899291:100,((41:0.00000101,42:0.00000101):0.06461493:100,40:0.05576135):0.02072726:88):0.02369404:83):0.00501885:42):0.01945275:75,(67:0.00000101,68:0.00000101):0.08753233:100):0.01358692:35,((((((57:0.00000214,58:0.00000245):0.09924129:100,49:0.04912901):0.02727799:99,(((((113:0.0507683,(((((167:0,160:0):0,168:0):0.00000101,149:0.00000101):0.00667329:100,((((171:0,172:0):0,169:0):0.00000101,161:0.00000276):0.0082124:100,150:0.01372136):0.0421474:100):0.02908888:100,93:0.05992308):0.01695872:100):0.00824779:99,(94:0.02253872,95:0.01070222):0.06196578:100):0.02383783:96,((((133:0,134:0):0,114:0):0,96:0):0.00000207,83:0.00000208):0.06525688:100):0.03160331:98,(((115:0,97:0):0.00000202,75:0.0000021):0.00000234:67,(84:0.00000236,116:0.00000267):0.01336166:100):0.08289528:100):0.03135726:95,(65:0.00000101,66:0.00000101):0.0593626:100):0.02582332:68):0.00192198:38,(((((69:0.00000101,70:0.00000101):0.10519449:100,(((73:0,74:0):0,59:0):0.00000207,64:0.00000101):0.14027849:100):0.04131092:98,((((((((135:0,117:0):0,136:0):0.00000101,100:0.00000101):0.01095761:100,86:0.01099972):0.00264152:100,(((118:0,119:0):0.00000101,101:0.00000101):0.00540315:100,(102:0.00000101,103:0.00000101):0.00545329:100):0.00614401:99):0.02174329:100,(((88:0.00000101,89:0.00000101):0.00000101:79,79:0.0026332):0.02748647:100,(80:0.00000101,81:0.00000101):0.01352259:99):0.03360493:94):0.0201554:89,((((((((151:0,152:0):0,137:0):0,120:0):0.00000101,104:0.00000101):0.02228979:100,105:0.01642888):0.00000266:92,(106:0.0054484,107:0.00000265):0.00815923:100):0.00275367:79,87:0.01088832):0.01543104:99,(121:0.00000101,122:0.00000101):0.0152614:100):0.00359248:99):0.05210003:100,(71:0.00000101,72:0.00000101):0.04492196:100):0.03392137:100):0.01527725:93,(46:0.00000227,47:0.0000023):0.08323458:100):0.0141638:42,(((52:0.00000101,53:0.00000101):0.03646878:100,(60:0.03841721,61:0.02300213):0.06218584:100):0.02016961:99,54:0.06757441):0.01021644:65):0.0119073:54):0.01244623:48,50:0.04891202):0.00442811:32,(55:0.15290353,(((98:0.02102738,99:0.02765244):0.04198933:100,76:0.04754088):0.01017669:47,(85:0.05887296,(77:0.00000101,78:0.00255062):0.03393395:100):0.00364415:59):0.06139996:100):0.01103634:39):0.01513102:71):0.07800109:100,(36:0.00000101,37:0.00000287):0.0527992:100):0.05032452:100,35:0.00000278):0.00000213,34:0)[&&NHX:GN=AMP_binding_domains_4_mafft_iqtree.treefile];
		[7] tree 'AMP_binding_domains_5_mafft_iqtree.treefile'=[&R] (33:0,((((((((((44:0,45:0):0.000001,43:0.000001):0.14915691:100,38:0.32978266):0.05362243:91,((((((62:0,63:0):0,51:0):0,56:0):0.00000223,48:0.00000218):0.12826055:100,(41:0.00000223,42:0.00000282):0.09509793:100):0.01871237:90,40:0.08403846):0.01676491:92):0.01219095:50,55:0.17159861):0.02561862:94,((((((180:0,181:0):0.00000271,179:0.00000277):0.42986556:100,((((153:0,154:0):0.000001,138:0.000001):0.03605145:100,((123:0.01472958,108:0.03449709):0.01478519:61,(109:0.02639971,((139:0,124:0):0.000001,140:0.00000284):0.04925462:100):0.01168151:98):0.00238335:52):0.03037159:95,82:0.01690906):0.26940002:100):0.03149353:46,(((((125:0.000001,126:0.000001):0.06614479:100,(127:0.03348671,(((((((((177:0,178:0):0,170:0):0,175:0):0,176:0):0,173:0):0,174:0):0.000001,162:0.000001):0.0113135:100,((163:0,164:0):0.00000272,156:0.000001):0.00755768:100):0.009778:100,155:0.00440105):0.01784167:100):0.03128912:100):0.0951759:100,(((141:0.02336215,142:0.03195459):0.01814454:100,128:0.02676301):0.057947:100,(129:0.000001,130:0.000001):0.06721617:100):0.06377969:100):0.10939523:100,(((110:0.22479158,(131:0.11440405,(143:0.000001,144:0.000001):0.11540179:100):0.14735546:100):0.04591336:82,((111:0.000001,112:0.00000214):0.12733579:100,92:0.12205858):0.22258369:100):0.05281789:98,(((((((165:0,145:0):0,166:0):0,157:0):0.000001,132:0.000001):0.03834893:100,(148:0.00786756,(158:0.00271334,159:0.00840359):0.01483545:100):0.02483255:100):0.00440841:96,146:0.05531941):0.01412639:97,147:0.03409602):0.1503154:100):0.09149782:100):0.03130059:77,(90:0.000001,91:0.000001):0.372619:100):0.051794:75):0.0448122:50,(((((((((((1:0.05793131,((2:0.04401755,(3:0.03205852,5:0.0490517):0.01209539:85):0.00684445:84,4:0.04645036):0.01805829:89):0.03190611:100,(11:0.000001,12:0.000001):0.06235725:100):0.00980216:80,(19:0.000001,20:0.000001):0.05697848:100):0.03576439:81,(17:0.000001,18:0.000001):0.07407963:100):0.03847893:96,6:0.16119661):0.05020964:99,(14:0.07983344,15:0.08985612):0.29723937:100):0.04415814:52,182:0.19927328):0.14120386:100,(9:0.00000259,10:0.0000025):0.1863588:100):0.58522311:100,(16:0.016725,(21:0.0000022,22:0.00000202):0.04432174:100):0.30855151:100):0.19337889:90,8:0.30431434):0.07644689:87,((((24:0.00269726,(23:0.000001,25:0.000001):0.00000294:54):0.11272904:100,((26:0.05311246,(27:0.000001,28:0.000001):0.08129251:100):0.02196402:97,13:0.09521352):0.01964535:50):0.04323864:82,7:0.11349582):0.03462548:59,((29:0.00000206,30:0.00000219):0.1017001:100,(31:0.00000209,32:0.00000209):0.07577192:100):0.10530996:100):0.3710021:100):0.74549685:100):0.22112921:100,39:0.13794564):0.03241834:90):0.02899375:99,(67:0.000001,68:0.000001):0.12589345:100):0.01211748:53,((((((57:0.000001,58:0.0000025):0.0847257:100,49:0.09192013):0.02893961:63,54:0.06143232):0.01982036:59,(((((((((((135:0,136:0):0,86:0):0,117:0):0.000001,100:0.000001):0.01717537:100,((118:0,119:0):0.00000227,101:0.00000205):0.00870263:100):0.00944055:100,(102:0.00279797,103:0.00000234):0.01442345:100):0.02902954:100,((((((151:0,152:0):0,137:0):0,120:0):0.000001,104:0.000001):0.03373102:100,(121:0.00000289,122:0.00000285):0.02116038:100):0.00777509:94,(((106:0.01968082,107:0.00278844):0.0056233:99,87:0.01679296):0.00722349:98,105:0.01520119):0.00706053:99):0.00312019:99):0.02470862:99,((88:0.000001,89:0.000001):0.00567852:100,79:0.01423077):0.00292638:99):0.01546852:93,(80:0.000001,81:0.000001):0.05259786:100):0.03654158:100,(((73:0,74:0):0.000001,64:0.000001):0.00000265:67,59:0.0026467):0.1544849:100):0.03566956:59,(71:0.00000264,72:0.00000256):0.05305838:100):0.07824164:100):0.01133903:60,((((((((((113:0.03894124,(94:0.0153769,95:0.00344559):0.08030397:100):0.00572496:68,(((((167:0,160:0):0,168:0):0.00000295,149:0.0000022):0.03133171:100,((((171:0,172:0):0,169:0):0.000001,161:0.00000219):0.00844341:100,150:0.00536682):0.01287528:100):0.01779345:100,((((133:0,134:0):0,96:0):0,114:0):0.000001,83:0.000001):0.0574785:100):0.01654909:100):0.01271:69,93:0.05132769):0.03371227:97,(69:0.00000248,70:0.00000256):0.14760262:100):0.01654373:63,((((115:0,116:0):0,84:0):0,97:0):0.000001,75:0.000001):0.05617785:100):0.00895901:60,(46:0.000001,47:0.00000229):0.11327557:100):0.01850764:50,(60:0.02653507,61:0.03194095):0.04465743:100):0.01880659:45,(65:0.000001,66:0.000001):0.04362223:100):0.01453719:38,(52:0.00000277,53:0.00000241):0.03682958:100):0.02899433:73,((((98:0.01536462,99:0.03161508):0.04753961:100,76:0.06011314):0.00729928:73,85:0.05980902):0.00901781:72,(77:0.00566916,78:0.00464881):0.0119465:100):0.05598431:100):0.01106515:57):0.01245192:74,50:0.0791646):0.01893673:61):0.06605534:100,(36:0.00000241,37:0.00000215):0.06635626:100):0.05154683:100,35:0.00000282):0.00000255,34:0)[&&NHX:GN=AMP_binding_domains_5_mafft_iqtree.treefile];
		[8] tree 'AMP_binding_domains_6_mafft_iqtree.treefile'=[&R] (33:0.000001,((((((44:0,45:0):0.000001,43:0.000001):0.14133021:100,(((((((((57:0.000001,58:0.000001):0.06291294:100,((((((((113:0.08496154,((((167:0,160:0):0,168:0):0.00000289,149:0.00000241):0.01838027:100,((((171:0,169:0):0,172:0):0.000001,161:0.000001):0.00288598:100,150:0.01460923):0.00801485:100):0.02164526:100):0.01688081:58,((((133:0,96:0):0,114:0):0,134:0):0.000001,83:0.000001):0.04154323:100):0.01199697:50,93:0.047629):0.02099297:75,(69:0.00000297,70:0.00000237):0.08184998:100):0.01587459:74,(((88:0.000001,89:0.000001):0.00000205:62,79:0.00287503):0.0036574:91,(80:0.00000219,81:0.00000263):0.03182607:100):0.13545113:100):0.011691:53,(((((115:0,84:0):0,97:0):0,116:0):0.000001,75:0.000001):0.0365744:100,(94:0.00352167,95:0.00246771):0.06855095:100):0.02256101:72):0.01665153:65,((((65:0.000001,66:0.000001):0.04044174:100,(52:0.000001,53:0.000001):0.04588335:100):0.01070742:99,(60:0.00981352,61:0.0104421):0.02413746:100):0.01975841:100,((((98:0.00481141,99:0.01290375):0.03636754:100,85:0.04145874):0.01273365:91,76:0.02979644):0.00682909:91,(77:0.01804597,78:0.00361753):0.02701786:100):0.01266035:98):0.01025711:78):0.02873122:75,(46:0.00000298,47:0.000001):0.12053819:100):0.05650586:98):0.02124037:80,(49:0.05665247,50:0.04685599):0.01329293:91):0.01491443:49,54:0.10494915):0.02426344:52,(((((((((135:0,136:0):0,117:0):0.000001,100:0.000001):0.00581745:100,86:0.00000221):0.0058542:98,(102:0.000001,103:0.000001):0.00291128:100):0.00523629:98,((118:0,119:0):0.00000247,101:0.00000249):0.00927723:100):0.01274026:99,((((((151:0,137:0):0,152:0):0,120:0):0.000001,104:0.000001):0.01595457:100,(((106:0.00288417,107:0.00287338):0.00580099:99,87:0.01170367):0.00000237:65,105:0.01160824):0.00193381:86):0.02070471:98,(121:0.000001,122:0.000001):0.01164321:100):0.01589185:94):0.12694687:100,(((73:0,74:0):0.000001,64:0.000001):0.00291926:100,59:0.000001):0.1007152:100):0.02114285:45,(71:0.000001,72:0.000001):0.05725808:100):0.03776392:63):0.03057305:98,55:0.08758116):0.0444754:100,(67:0.000001,68:0.000001):0.10772134:100):0.15562223:100,(((38:0.21159996,(((62:0,51:0):0.000002,48:0.000002):0.00000225:53,(56:0.00000219,63:0.0000021):0.02412262:100):0.06551548:100):0.05315647:100,(41:0.00000285,42:0.000001):0.05545325:100):0.02550122:63,40:0.08095548):0.0343167:97):0.03118094:98,39:0.0927152):0.0119693:43):0.02186386:66,(((180:0,181:0):0.00000253,179:0.00000243):0.68518553:100,((((((((((1:0.00279366,2:0.00280148):0.00605111:100,(3:0.000001,4:0.02005934):0.0137403:100):0.01686428:100,5:0.02138763):0.05888969:100,6:0.08243296):0.03587147:100,(11:0.00000274,12:0.00000204):0.02864761:100):0.0132375:97,((17:0.00000224,18:0.00000277):0.06881486:100,(19:0.000001,20:0.000001):0.0275062:100):0.02583409:100):0.19155801:100,(((110:0.19138763,(131:0.05509191,(143:0.000001,144:0.000001):0.07799039:100):0.11328724:100):0.08015267:100,((((((165:0,157:0):0,145:0):0,166:0):0.000001,132:0.000001):0.00894432:100,(146:0.0165293,147:0.01764614):0.00586891:84):0.00650767:84,((148:0,159:0):0.000001,158:0.000001):0.01661845:100):0.20590121:100):0.05641001:99,((111:0.000001,112:0.000001):0.04480943:100,92:0.08300343):0.23024909:100):0.03879215:97):0.0240554:73,(((((((24:0.00000243,(23:0.00000242,25:0.00000242):0.00571546:100):0.16775751:100,(27:0.00000252,28:0.00000249):0.05693271:100):0.02400199:70,26:0.05658036):0.02544552:87,13:0.08634726):0.04959745:92,7:0.08745182):0.10915592:100,((29:0.000001,30:0.00000229):0.1007001:100,(31:0.000001,32:0.000001):0.04728722:100):0.16681158:100):0.05984168:100,(9:0.000001,10:0.000001):0.20815428:100):0.095675:100):0.03070859:64,(((((125:0.00000215,126:0.00000238):0.01959493:100,(127:0.01191779,((((((((177:0,170:0):0,178:0):0,175:0):0,173:0):0,174:0):0,176:0):0.00000288,162:0.000001):0.00264416:100,(155:0.00794541,((163:0,164:0):0.000001,156:0.000001):0.00262737:100):0.00000248:86):0.00944855:100):0.01347501:100):0.05414797:100,(((141:0.01963861,128:0.02589277):0.00458081:99,142:0.00919312):0.04118217:100,(129:0.00000245,130:0.00000275):0.05486982:100):0.02917119:100):0.128139:100,(((((((153:0,154:0):0.000001,138:0.000001):0.00865412:100,108:0.00286918):0.00000247:68,((139:0.00000223,140:0.00000213):0.00594005:100,124:0.00286419):0.01482717:65):0.00314626:24,82:0.02033922):0.0032226:25,109:0.02917596):0.0000024:13,123:0.00862333):0.38641852:100):0.06268572:45,(90:0.00000293,91:0.00000258):0.29317583:100):0.06642822:37):0.07166252:60,(((16:0.04998313,(21:0.000001,22:0.000001):0.05132995:100):0.2636073:100,((14:0.0243983,15:0.05290649):0.40051346:100,182:0.13887728):0.09650342:96):0.02057075:42,8:0.17444981):1.10592255:100):0.0743616:62):0.169645:99):0.04950263:99,(36:0.000001,37:0.000001):0.06154759:100):0.03846004:100,35:0.000001):0.00285569:100,34:0.000001)[&&NHX:GN=AMP_binding_domains_6_mafft_iqtree.treefile];
		[9] tree 'AMP_binding_domains_7_mafft_iqtree.treefile'=[&R] (33:0,((((((((((44:0,45:0):0.000001,43:0.000001):0.18536329:100,((38:0.23174228,(((((180:0,181:0):0.000001,179:0.000001):0.38553209:100,((((((125:0.000001,126:0.000001):0.03251999:100,(127:0.00980681,((((((((177:0,174:0):0,178:0):0,173:0):0,175:0):0,176:0):0,170:0):0.000001,162:0.000001):0.00571316:100,(155:0.00285645,((163:0,164:0):0.000001,156:0.000001):0.00572439:100):0.00000266:69):0.00778383:99):0.01487498:98):0.04013721:100,(129:0.000001,130:0.000001):0.03569571:100):0.00883251:77,((141:0.00283168,142:0.03012061):0.00505547:99,128:0.02112471):0.02682963:100):0.16587116:100,((((110:0.30050539,(131:0.07742484,(143:0.000001,144:0.000001):0.14845341:100):0.09783473:100):0.03658362:93,((((((165:0,145:0):0,157:0):0,166:0):0.000001,132:0.000001):0.04777059:100,(146:0.05516095,147:0.04512386):0.02288564:87):0.00738146:85,(148:0.00295846,(158:0.000001,159:0.000001):0.000001:50):0.01975338:100):0.20541536:100):0.04740945:93,((111:0.000001,112:0.000001):0.06178171:100,92:0.07290888):0.32982206:100):0.11375084:100,(90:0.000001,91:0.000001):0.25281839:100):0.06609278:90):0.06526056:94,((((((153:0,154:0):0.000001,138:0.000001):0.00594493:100,(123:0.00294572,108:0.00592623):0.0029591:99):0.01429219:98,109:0.02860309):0.00618777:95,((139:0.000001,140:0.000001):0.00834027:100,124:0.00964807):0.02018404:100):0.00338742:92,82:0.02512654):0.31093713:100):0.09703928:97):0.05655503:100,(((((((((1:0.01125454,2:0.01517759):0.01572715:100,(3:0.02219444,4:0.00847023):0.01894511:100):0.01174237:100,5:0.02283434):0.02828817:99,((((17:0.00000207,18:0.00000232):0.01959251:100,(19:0.00000214,20:0.00000268):0.0355774:100):0.0214667:97,(11:0.000001,12:0.000001):0.03717303:100):0.02946002:99,6:0.12635838):0.01246913:99):0.14795832:100,((((((24:0.00617728,(23:0.000001,25:0.000001):0.00000229:73):0.1238862:100,13:0.09294313):0.0525263:95,(26:0.08290537,(27:0.000001,28:0.000001):0.07079087:100):0.03199332:100):0.04167987:90,7:0.16639687):0.06211485:99,((29:0.000001,30:0.000001):0.049224:100,(31:0.000001,32:0.000001):0.02890721:100):0.13397543:100):0.15029481:100,(9:0.000001,10:0.000001):0.30856797:100):0.04528997:68):0.06091781:69,8:0.26308008):0.02699841:62,182:0.35396472):0.05413541:88,(16:0.04350114,(21:0.000001,22:0.000001):0.01622674:100):0.30909812:100):0.04687845:87,(14:0.05302581,15:0.095802):0.21981984:100):1.01697755:100):0.27029777:100,39:0.07198853):0.02907113:96):0.03533101:91,(((((62:0,56:0):0,63:0):0,51:0):0.000001,48:0.000001):0.08386779:100,((41:0.000001,42:0.000001):0.0713075:100,40:0.03232704):0.04532169:100):0.01536053:59):0.01475486:67):0.04614698:100,(67:0.000001,68:0.000001):0.10358128:100):0.02825358:99,(46:0.000001,47:0.000001):0.1145607:100):0.02648317:99,(((((((((57:0.000001,58:0.000001):0.09692735:100,(52:0.000001,53:0.000001):0.05998293:100):0.03628409:98,49:0.08716072):0.01119065:81,((65:0.000001,66:0.000001):0.06164257:100,(60:0.00799893,61:0.02744346):0.04544544:100):0.01807267:65):0.01224164:68,(69:0.000001,70:0.000001):0.07952496:100):0.01232994:77,(((((((((((((135:0,117:0):0,136:0):0.000001,100:0.000001):0.00584913:100,(102:0.000001,103:0.00883119):0.0029162:99):0.000001:72,86:0.000001):0.000001:84,((118:0,119:0):0.000001,101:0.000001):0.01472231:100):0.03045135:100,((((151:0,137:0):0,152:0):0,120:0):0.000001,104:0.000001):0.00841943:100):0.00518472:96,((106:0.01141382,107:0.00862128):0.00619622:100,87:0.01113819):0.00655387:76):0.01110315:69,105:0.01525601):0.01107357:95,(121:0.000001,122:0.000001):0.01944352:100):0.02243318:98,(((88:0,79:0):0.000001,89:0.000001):0.01844822:100,(80:0.000001,81:0.000001):0.01143692:100):0.02053824:100):0.0210325:97,(((73:0,74:0):0,59:0):0.000001,64:0.000001):0.12537533:100):0.02105637:76,(71:0.000001,72:0.000001):0.04391682:100):0.03991404:99):0.00217434:28,(((((113:0.06270792,93:0.04913265):0.0139273:55,((((167:0,168:0):0,160:0):0.000001,149:0.000001):0.01816515:100,((((171:0,169:0):0,172:0):0.000001,161:0.000001):0.00846388:100,150:0.01025611):0.02974854:100):0.03952521:100):0.01169326:50,((((133:0,114:0):0,96:0):0,134:0):0.000001,83:0.000001):0.05559693:100):0.01515581:58,((((115:0,116:0):0,84:0):0,97:0):0.000001,75:0.000001):0.06024449:100):0.0152415:79,(94:0.00642969,95:0.01573632):0.05832165:100):0.04307007:100):0.02679025:100,50:0.02290905):0.01039787:95,((((98:0.02050699,99:0.02452865):0.0426245:100,76:0.03390324):0.00815757:76,85:0.0533022):0.00371273:75,(77:0.000001,78:0.000001):0.02319133:100):0.05327316:100):0.01718537:74):0.00427164:47,55:0.10406601):0.02066095:88,54:0.1042239):0.06053642:100,(36:0.000001,37:0.000001):0.04356269:100):0.07591804:100,35:0.000001):0.000001,34:0)[&&NHX:GN=AMP_binding_domains_7_mafft_iqtree.treefile];
		[10] tree 'AMP_binding_domains_8_mafft_iqtree.treefile'=[&R] (24:0.00260769:100,(23:0.000001:100,25:0.000001:100):0.000001:59,(((26:0.07732548:100,(27:0.000001:100,28:0.000001:100):0.05676328:100):0.02527064:65,13:0.07174122:100):0.01767292:53,((((16:0.02826385:100,(21:0.000001:100,22:0.000001:100):0.01703558:90):0.39138876:100,((14:0.01874713:100,15:0.06621979:100):0.33164833:100,(8:0.19703526:100,182:0.18744759:100):0.04465302:67):0.06011068:70):0.15743752:100,((29:0.000001:100,30:0.000001:100):0.0555157:100,(31:0.000001:100,32:0.000001:100):0.05147626:99):0.15229518:100):0.06255933:97,7:0.16945702:100):0.05869189:95):0.10279522:100)[&&NHX:GN=AMP_binding_domains_8_mafft_iqtree.treefile];
		[11] tree 'AMP_binding_domains_9_mafft_iqtree.treefile'=[&R] (16:0.02181652:100,(8:0.17998649:100,182:0.16726416:100):0.23803762:100,(21:0.000001:100,22:0.000001:100):0.0099746:80)[&&NHX:GN=AMP_binding_domains_9_mafft_iqtree.treefile];
		[12] tree 'AMP_binding_domains_e_mafft_iqtree.treefile'=[&R] (1:0.00812849,(((((((((125:0.00000115,126:0.00000115):0.06863272:100,(127:0.02181489,(((((((((177:0,173:0):0,170:0):0,176:0):0,178:0):0,174:0):0,175:0):0.00000115,162:0.00000115):0.00729352:100,((163:0,164:0):0.00000115,156:0.00000115):0.00859969:100):0.00532231:92,155:0.00736242):0.01725079:100):0.04802581:100):0.08295212:99,(((141:0.0295696,142:0.0583818):0.03321331:98,128:0.03768238):0.1245657:100,(129:0.00000115,130:0.00000115):0.12811943:100):0.08780202:99):0.26029727:100,(131:0.11453999,(143:0.00000115,144:0.00000115):0.15376191:100):0.41862058:100):0.02636328:35,(((((((153:0,154:0):0.00000115,138:0.00000115):0.01954689:100,123:0.01928817):0.01342726:84,108:0.03340968):0.03620372:100,(109:0.04471185,82:0.05539374):0.03390548:84):0.01303108:69,((139:0.00000115,140:0.00000115):0.0058982:100,124:0.00000115):0.02866152:99):0.6926074:100,(146:0.03055591,(((((132:0,157:0):0,145:0):0.00000115,166:0.00000115):0.03705617:100,147:0.03531393):0.00922326:60,(148:0.01211505,(158:0.00000115,159:0.00000115):0.01175363:100):0.03064934:98):0.0246419:42):0.44127175:100):0.09029995:56):0.0562588:44,((((((24:0,25:0):0.00000115,23:0.00000115):0.330884:100,((26:0.10404863,(13:0.14615912,(27:0.00000115,28:0.00000115):0.07663225:100):0.02245293:99):0.02097534:94,7:0.22919213):0.03080941:97):0.09835951:96,((29:0.00000115,30:0.00000115):0.05933546:100,(31:0.00000115,32:0.00000115):0.05949909:100):0.25781231:100):0.15748067:100,(((16:0.03563077,(21:0.00000115,22:0.00000115):0.01537062:99):1.06378384:100,8:0.52543674):0.16224152:89,(14:0.07697309,15:0.03765425):0.6382559:100):0.10625008:79):0.04063781:39,((9:0.00000115,10:0.00000115):0.43036914:100,((111:0.00000115,112:0.00000115):0.19280785:100,92:0.07653468):0.63298703:100):0.13575795:50):0.04387112:33):0.50528455:100,5:0.00125007):0.0065256:63,((((17:0.00000115,18:0.00000115):0.01554379:100,(19:0.00000115,20:0.00000115):0.00673298:99):0.01672375:100,(11:0.00000115,12:0.00000115):0.02008707:100):0.044531:100,6:0.07691113):0.04184925:97):0.00641727:87,(3:0.01077594,4:0.00535162):0.00878357:100):0.00471197:99,2:0.01352241)[&&NHX:GN=AMP_binding_domains_e_mafft_iqtree.treefile];
		[13] tree 'Condensation_domains_0_mafft_iqtree.treefile'=[&R] (1:0.00684902:100,(((7:1.85968487:100,3:0.000001:100):0.0062995:55,4:0.01095629:100):0.02094772:56,(((((17:0.000001:100,18:0.000001:100):0.03232323:85,(19:0.000001:100,20:0.000001:100):0.04052715:99):0.03406964:70,(11:0.000001:100,12:0.000001:100):0.03688602:100):0.07932934:70,6:0.11207146:100):0.06978229:68,5:0.01994836:100):0.01136178:53):0.0038849:71,2:0.000001:100)[&&NHX:GN=Condensation_domains_0_mafft_iqtree.treefile];
		[14] tree 'Condensation_domains_1_mafft_iqtree.treefile'=[&R] (1:0.00689853:100,((((((((((24:0.00000252:100,(23:0.000001:100,25:0.000001:100):0.00338156:97):0.15227558:100,(26:0.0822418:100,(27:0.000001:100,28:0.000001:100):0.06729809:100):0.02125568:77):0.03952948:86,13:0.11975026:100):0.04102558:89,7:0.1197188:100):0.05800617:71,((29:0.000001:100,30:0.000001:100):0.07519646:100,(31:0.000001:100,32:0.000001:100):0.06516076:100):0.12026349:99):0.11697906:71,(9:0.000001:100,10:0.000001:100):0.02791532:78):2.04068624:100,(((16:0.00820143:100,(21:0.000001:100,22:0.000001:100):0.02344077:97):0.37463181:100,(14:0.09315821:100,15:0.02794229:100):0.29871657:100):0.07249694:57,8:0.25986239:100):0.03034521:62):0.22751847:97,((((17:0.000001:100,18:0.000001:100):0.01218494:98,(19:0.000001:100,20:0.000001:100):0.04077249:100):0.01771432:88,(11:0.000001:100,12:0.000001:100):0.03573098:100):0.05242681:97,6:0.05628267:100):0.02056824:79):0.02249296:72,5:0.01363727:100):0.00771441:69,(3:0.00000254:100,4:0.00342293:100):0.01400687:99):0.01390624:75,2:0.01036299:100)[&&NHX:GN=Condensation_domains_1_mafft_iqtree.treefile];
		[15] tree 'Condensation_domains_2_mafft_iqtree.treefile'=[&R] (33:0,((((((((44:0,45:0):0.00000201,43:0.000001):0.12394237:100,(((((62:0,56:0):0,63:0):0,51:0):0.000001,48:0.000001):0.13045541:100,40:0.08706046):0.01746035:57):0.00822623:54,(38:0.34385117,(41:0.000001,42:0.000001):0.08383272:100):0.02230026:56):0.00892888:59,(((((((57:0.000001,58:0.000001):0.11165178:100,54:0.17004633):0.03825184:69,((((69:0.00000279,70:0.000001):0.05863276:100,(((((((((((135:0,117:0):0,136:0):0.000001,100:0.000001):0.0073175:100,(86:0.00000218,(((118:0,119:0):0.000001,101:0.000001):0.00000225:69,(102:0.000001,103:0.000001):0.00720601:100):0.01082845:88):0.00722864:95):0.03787799:100,87:0.01890059):0.00626734:69,(106:0.0035838,107:0.000001):0.00414655:100):0.00350033:39,105:0.02900362):0.00778691:76,(121:0.000001,122:0.000001):0.02975181:100):0.00433949:85,((((151:0,152:0):0,120:0):0,137:0):0.0000028,104:0.000001):0.01783663:100):0.01380281:100,(71:0.000001,72:0.000001):0.0618156:100):0.00434059:93,(((88:0.000001,89:0.000001):0.00000202:60,79:0.00694892):0.02865077:100,(80:0.000001,81:0.000001):0.00354432:97):0.0140402:97):0.03334552:94):0.06562068:100,(49:0.07792757,50:0.06647947):0.00883523:34):0.01569013:39,(60:0.04158989,61:0.01529316):0.12779114:100):0.01186335:52):0.01019875:52,((46:0.00000209,47:0.00000208):0.11923474:100,(52:0.00000231,53:0.00000247):0.06521424:100):0.02677453:98):0.03345878:77,(((73:0,74:0):0.000001,64:0.000001):0.000001:54,59:0.00352066):0.11689547:100):0.01865424:85,((((((113:0.1030156,((((167:0,160:0):0,168:0):0.000001,149:0.000001):0.01552816:100,((((171:0,150:0):0,169:0):0,172:0):0.000001,161:0.000001):0.03633646:100):0.03519346:100):0.01987785:100,93:0.0404146):0.07551258:100,((((((115:0,116:0):0,97:0):0,84:0):0.00000239,75:0.00000254):0.13622477:100,(94:0.00705187,95:0.01087259):0.05007178:100):0.03667192:96,((((133:0,114:0):0,134:0):0,96:0):0.000001,83:0.000001):0.03444268:100):0.01286389:95):0.03685138:93,(65:0.000001,66:0.000001):0.08037228:100):0.11602649:100,((67:0.000001,68:0.000001):0.13054257:100,((((98:0.0153268,99:0.02090732):0.04062191:100,85:0.04107002):0.00655449:98,(77:0.00000227,78:0.000001):0.02553461:100):0.00973537:97,76:0.02598205):0.09120509:100):0.05088757:99):0.03187452:100,55:0.1418187):0.02166351:98):0.01025029:76,(((180:0,181:0):0.00000205,179:0.00000207):0.4316046:100,((((((((1:0.01799999,2:0.01824699):0.00359161:99,6:0.06010624):0.00376021:59,(3:0.00356445,4:0.0035674):0.00355331:95):0.00356482:59,5:0.003553):0.02561932:94,(((17:0.00000251,18:0.00000247):0.00359231:99,(19:0.00000222,20:0.00000276):0.01079589:100):0.0069528:63,(11:0.000001,12:0.000001):0.01556362:100):0.01394276:60):0.34056063:100,((((((((((24:0,25:0):0.000001,23:0.000001):0.11210991:100,13:0.08284386):0.03221575:100,((26:0.08588602,(27:0.00000251,28:0.000001):0.07572667:100):0.01083729:87,7:0.0761799):0.02815184:93):0.05841738:93,(9:0.00000248,10:0.00000283):0.11397413:100):0.13494689:93,(29:0.00000253,30:0.00000209):0.06221603:100):0.0771535:92,(31:0.00000207,32:0.000001):0.00131518:86):2.90066639:100,((14:0.03747648,15:0.0206374):0.34523431:100,8:0.37099631):0.18433643:97):0.18000534:56,(16:0.00700103,(21:0.000001,22:0.000001):0.000002:82):0.33305894:99):0.07704962:68,((110:0.17628733,(131:0.08495193,(143:0.00000269,144:0.00000266):0.09690175:100):0.06377921:100):0.05871811:99,((((((((165:0,157:0):0,166:0):0,145:0):0.000001,132:0.000001):0.01778225:100,147:0.00693094):0.00000225:94,146:0.01403702):0.00345071:99,(148:0.00000251,(158:0.000001,159:0.000001):0.00347583:100):0.00354472:99):0.13580145:100,((111:0.000001,112:0.000001):0.12091564:100,92:0.04799344):0.16134881:100):0.04579784:97):0.15821261:100):0.05274684:68):0.11953407:91,((((125:0.000001,126:0.000001):0.01623022:99,((127:0.02108527,155:0.00000275):0.00346421:99,((((((((177:0,173:0):0,178:0):0,176:0):0,170:0):0,175:0):0,174:0):0.000001,162:0.000001):0.00348471:100,((163:0,164:0):0.000001,156:0.000001):0.00000247:47):0.00000276:61):0.03022924:99):0.04219233:96,((141:0.00000227,(128:0.01041563,142:0.01048858):0.00340491:99):0.03217681:100,(129:0.000001,130:0.000001):0.04445773:100):0.01433625:99):0.08649439:99,(90:0.000001,91:0.000001):0.21135727:100):0.08908008:99):0.15316519:93,(((((((153:0,154:0):0.00000232,138:0.00000278):0.0069243:100,123:0.00346594):0.00342808:99,108:0.00000222):0.00856433:99,109:0.02304467):0.00327928:93,((139:0.000001,140:0.000001):0.00346056:100,124:0.00000219):0.02326436:100):0.01170204:90,82:0.01456573):0.38178461:100):0.16870835:100):0.220835:100):0.0712923:97):0.01459275:97,39:0.11001397):0.05884148:100,(36:0.00000248,37:0.00000281):0.06793406:100):0.05084368:100,35:0.000001):0.00000226,34:0)[&&NHX:GN=Condensation_domains_2_mafft_iqtree.treefile];
		[16] tree 'Condensation_domains_3_mafft_iqtree.treefile'=[&R] (33:0.000001,(((((((((44:0.000001,43:0.000001):0.000001:59,45:0.000001):0.14394276:100,(((((((((((((113:0.08080394,((((167:0,168:0):0,160:0):0.000001,149:0.000001):0.00458167:100,(((((171:0,169:0):0,172:0):0.000001,161:0.000001):0.00740838:100,150:0.0036992):0.01113436:100,93:0.04191153):0.0029638:98):0.03216597:99):0.05336365:100,(94:0.00000267,95:0.02235263):0.05859547:100):0.0292847:97,((((133:0,134:0):0,114:0):0,96:0):0.000001,83:0.000001):0.10615018:100):0.0381982:97,((((115:0,97:0):0,84:0):0,116:0):0.00000279,75:0.00000244):0.08477804:100):0.04145645:66,(65:0.000001,66:0.000001):0.03510834:100):0.03887492:71,((67:0.000001,68:0.000001):0.11621536:100,((((98:0.02564923,99:0.04804981):0.04292688:100,85:0.03067788):0.00652097:98,(77:0.00694899,78:0.00793732):0.02749692:100):0.02473217:95,76:0.05037168):0.07585249:93):0.021485:90):0.49457834:91,(16:0.04572924,(21:0.00000233,22:0.00000234):0.01808031:77):3.19433811:100):0.23786219:97,((14:0.03830139,15:0.02883275):0.31608774:100,8:0.34388504):0.26883064:100):0.25945057:100,((((((((1:0.00745492,2:0.01490682):0.00825854:100,(3:0.01498659,4:0.00000215):0.0067869:100):0.00532731:79,5:0.01788772):0.051158:99,6:0.08047593):0.03881329:99,(11:0.00374049,12:0.000001):0.00947878:100):0.01304063:86,((17:0.000001,18:0.000001):0.02711481:100,(19:0.000001,20:0.000001):0.01664805:100):0.00641884:94):0.19629084:100,((((24:0,25:0):0.000001,23:0.000001):0.15267398:100,(((26:0.0812787,(27:0.000001,28:0.000001):0.05342452:100):0.03127959:99,13:0.0746044):0.02632828:100,7:0.12849082):0.02656265:98):0.02895722:99,((9:0.000001,10:0.000001):0.13385781:100,((29:0.000001,30:0.000001):0.03891361:100,(31:0.000001,32:0.000001):0.03385653:100):0.09540428:100):0.01526453:96):0.11675676:100):0.06024362:93,(((110:0.13354948,(131:0.065959,(143:0.000001,144:0.00335215):0.06566496:100):0.05694414:100):0.09607845:100,((111:0.000001,112:0.000001):0.05863581:100,92:0.04650354):0.16380303:100):0.05188416:91,((((((165:0,157:0):0,145:0):0,166:0):0.000001,132:0.000001):0.0199567:100,147:0.02011239):0.00389733:99,(146:0.03176203,((148:0,159:0):0.000001,158:0.000001):0.0162656:100):0.00416244:99):0.275245:100):0.06942487:97):0.06248196:92):0.04678799:95,(((125:0.000001,126:0.000001):0.02796352:100,((127:0.01871478,((((((((177:0,178:0):0,170:0):0,175:0):0,174:0):0,173:0):0,176:0):0.000001,162:0.000001):0.000001:63,155:0.000001):0.00000246:60):0.00368476:99,((163:0,164:0):0.000001,156:0.000001):0.00000297:60):0.02934542:100):0.0489411:99,(((141:0.01473379,142:0.00379958):0.01120201:100,128:0.0156092):0.04818303:100,(129:0.00000297,130:0.00000225):0.03671643:100):0.02411142:98):0.17980189:100):0.02075879:60,((((((153:0,154:0):0.000001,138:0.000001):0.00364419:99,123:0.00363358):0.01111703:100,(109:0.01869355,108:0.01103201):0.00722836:64):0.00000228:52,82:0.01838194):0.00346454:83,((139:0,124:0):0.000001,140:0.000001):0.00385275:99):0.31154447:100):0.02730233:91,(90:0.000001,91:0.000001):0.27268697:100):0.17848727:100,((180:0.000001,179:0.000001):0.00000272:54,181:0.000001):0.4532855:100):0.15777572:100):0.03954532:72,(((38:0.34117669,40:0.08018876):0.01781537:52,(41:0.00000255,42:0.00000227):0.07194047:100):0.02313169:51,(62:0.000001,(((48:0,51:0):0,63:0):0.000001,56:0.0000021):0.00000262:54):0.11105293:100):0.01309616:50):0.00515213:54,39:0.11077041):0.02514338:98,((((57:0.000001,58:0.000001):0.25339709:100,(((73:0,59:0):0,74:0):0.00000292,64:0.00000244):0.13397766:100):0.0280948:84,49:0.11411575):0.09225386:100,((55:0.11856655,50:0.06288471):0.01696186:74,((((((((((135:0,117:0):0,136:0):0.000001,100:0.000001):0.00365124:100,(86:0.00721266,((118:0,119:0):0.000001,101:0.000001):0.00369684:100):0.0036073:56):0.00283686:55,(102:0.00000246,103:0.00366974):0.0080222:100):0.01960766:100,((((((151:0,137:0):0.000001,120:0.000001):0.000001:81,(104:0.000001,152:0.000001):0.000001:99):0.00877397:99,((106:0.01112994,107:0.00737516):0.00894314:100,87:0.02164696):0.00717482:62):0.01988426:100,105:0.00944098):0.01467112:100,(121:0.000001,122:0.000001):0.01814009:100):0.01154815:96):0.03361708:100,(((88:0.000001,89:0.000001):0.00362146:100,79:0.00370015):0.01534981:100,(80:0.000001,81:0.000001):0.02590004:100):0.02125455:97):0.02542785:97,(71:0.000001,72:0.000001):0.06072502:100):0.04324037:97,54:0.14029377):0.02419082:69,(60:0.0258807,61:0.03127224):0.18901524:100):0.03166975:89):0.01736651:87):0.04694096:98):0.05603274:100,(((69:0.0000028,70:0.00000217):0.13673154:100,(52:0.000001,53:0.000001):0.05922219:100):0.07145968:100,(46:0.00000223,47:0.0000022):0.14417723:100):0.05641396:100):0.09931079:100,(36:0.000001,37:0.000001):0.05698043:100):0.05846422:100,34:0.000001):0.000001:52,35:0.000001)[&&NHX:GN=Condensation_domains_3_mafft_iqtree.treefile];
		[17] tree 'Condensation_domains_4_mafft_iqtree.treefile'=[&R] (33:0,(((((((((44:0,45:0):0.000001,43:0.000001):0.15142122:100,(38:0.24519206,((((62:0,63:0):0,56:0):0,51:0):0.000001,48:0.000001):0.10474044:100):0.02398376:89):0.02551388:89,((41:0.000001,42:0.000001):0.06630639:100,40:0.07696195):0.03870203:100):0.02518214:90,(((((180:0,181:0):0.000001,179:0.000001):0.2168963:99,(16:0.02833282,(21:0.000001,22:0.000001):0.06967514:96):3.65036563:100):0.17502367:62,((((((((((((1:0.00778205,2:0.01960196):0.00000226:70,((3:0.00384006,4:0.01555134):0.00393589:99,5:0.01937954):0.00379748:75):0.02842624:100,(((17:0.0000021,18:0.00000207):0.01188027:100,(19:0.000001,20:0.000001):0.00349987:100):0.01188465:99,(11:0.000001,12:0.000001):0.01959156:100):0.0145942:92):0.01110051:99,6:0.0418855):0.10895784:100,(110:0.20076174,(131:0.04037208,(143:0.000001,144:0.000001):0.0579574:100):0.04520887:100):0.03432492:94):0.02206184:92,(((((24:0,25:0):0.000001,23:0.000001):0.11761018:100,((26:0.09321939,(27:0.000001,28:0.000001):0.0197496:100):0.03629351:100,13:0.08419292):0.02368444:100):0.01537654:100,7:0.07190296):0.04866834:97,((9:0.000001,10:0.000001):0.1683543:100,((29:0.000001,30:0.000001):0.00344324:100,(31:0.000001,32:0.000001):0.01981498:100):0.10167241:100):0.02335656:63):0.07025615:97):0.04396733:94,((((((((165:0,157:0):0,166:0):0,145:0):0.000001,132:0.000001):0.01160473:100,146:0.00373768):0.00388946:99,147:0.01182857):0.00000231:56,(158:0.000001,159:0.000001):0.00380473:99):0.00380561:98,148:0.00000287):0.13092866:100):0.03757074:90,(((125:0.00000267,126:0.00000234):0.02160427:100,(127:0.01171827,(((((((((177:0,176:0):0,174:0):0,178:0):0,173:0):0,170:0):0.0000021,162:0.00000219):0.00000201:61,175:0.00389417):0.00387009:100,((163:0,164:0):0.00000299,156:0.00000283):0.00000299:66):0.00386406:99,155:0.00000266):0.00000288:78):0.0145764:99):0.01394139:98,(((141:0.00419658,142:0.01479457):0.01877317:100,128:0.01864948):0.0096994:99,(129:0.00378079,130:0.00000261):0.05308917:100):0.01285489:89):0.11057583:99):0.01849:81,((14:0.03426657,15:0.04497154):0.3918938:100,(8:0.32134084,182:0.42478303):0.4303402:91):0.12832873:71):0.0439072:59,(((((((153:0,154:0):0.000001,138:0.000001):0.01117839:100,108:0.01115828):0.00374735:100,123:0.01115442):0.01828902:100,82:0.00424922):0.00518708:95,109:0.02484024):0.01115374:98,((139:0.000001,140:0.000001):0.00866002:100,124:0.00623523):0.01564838:99):0.25398805:99):0.02019333:33,(90:0.000001,91:0.000001):0.26311522:100):0.02558857:32,((111:0.000001,112:0.000001):0.08566161:100,92:0.04167713):0.24524966:100):0.09401399:59):0.31524193:100,39:0.05812656):0.03145659:28):0.02205478:90,(((((((((57:0.000001,58:0.000001):0.13287859:100,49:0.10120411):0.03613406:86,((((113:0.06178344,(((((167:0,160:0):0,168:0):0.000001,149:0.000001):0.0223332:100,((((171:0,169:0):0,172:0):0.000001,161:0.000001):0.01903255:100,150:0.000001):0.05211785:100):0.02199833:99,93:0.06474186):0.01597832:100):0.04473931:100,((((133:0,96:0):0,134:0):0,114:0):0.00000281,83:0.00000208):0.06324183:100):0.02384308:84,(94:0.01156964,95:0.01216122):0.03878626:100):0.04480588:96,(((73:0,74:0):0.000001,64:0.00000213):0.00378563:100,59:0.00000279):0.19404131:100):0.00697888:86):0.03506279:58,((((98:0.00381162,99:0.01915752):0.02495327:100,85:0.02732908):0.00845237:100,(77:0.00377283,78:0.00000255):0.03445238:100):0.0231035:68,76:0.01917035):0.07789973:100):0.00781421:32,(((((115:0,84:0):0,116:0):0,97:0):0.00000282,75:0.0000022):0.08013541:100,(65:0.00000218,66:0.00000261):0.03591025:100):0.03181195:96):0.01719604:43,(67:0.00000282,68:0.00000267):0.12337721:100):0.02384888:82,(60:0.02638419,61:0.01836944):0.07088545:100):0.01526716:60,(55:0.09569482,50:0.0461841):0.03104631:100):0.01700399:63,((((((((((135:0,117:0):0,86:0):0,136:0):0.000001,100:0.000001):0.00000285:63,((118:0,119:0):0.000001,101:0.000001):0.0038337:99):0.00000299:52,(102:0.00000291,103:0.0000022):0.00386179:100):0.01729095:99,(((((((((151:0,137:0):0,152:0):0,120:0):0.000001,104:0.000001):0.00384979:100,87:0.01942919):0.00000209:83,105:0.03913591):0.00928627:86,107:0.00618076):0.00415334:56,106:0.00600665):0.00975822:98,(121:0.000001,122:0.000001):0.02313077:100):0.01243686:84):0.01743979:98,(((88:0,79:0):0.00000291,89:0.00000222):0.01644194:100,(80:0.00000235,81:0.000001):0.00779492:100):0.00743683:100):0.05140376:100,(71:0.000001,72:0.000001):0.03086771:100):0.05224137:100,54:0.14139347):0.03557458:82):0.03384456:100):0.05366708:100,(((69:0.00000268,70:0.00000264):0.09199016:100,(52:0.00000252,53:0.00000275):0.05776292:100):0.01685736:100,(46:0.000001,47:0.000001):0.07689504:100):0.01565148:95):0.08917991:100,(36:0.000001,37:0.000001):0.0453127:100):0.06576535:100,35:0.000001):0.000001,34:0)[&&NHX:GN=Condensation_domains_4_mafft_iqtree.treefile];
		[18] tree 'Condensation_domains_5_mafft_iqtree.treefile'=[&R] (33:0,(((((((((((((44:0,45:0):0.000001,43:0.000001):0.08936054:100,((((((62:0,63:0):0,56:0):0,51:0):0.000001,48:0.000001):0.14323768:100,40:0.07542569):0.03516399:100,(41:0.000001,42:0.00000285):0.0904946:100):0.03046565:95):0.04410037:99,50:0.08330843):0.00503146:43,(((98:0.02028772,99:0.01136054):0.03189488:100,(85:0.06219737,(77:0.00704255,78:0.00478185):0.04561087:100):0.01032091:91):0.01736769:91,76:0.04500061):0.07990787:100):0.00865012:65,((((57:0.000001,58:0.000001):0.21165256:100,(((((((((135:0,117:0):0,136:0):0.000001,100:0.000001):0.01765472:100,86:0.0055758):0.00392805:65,(((118:0,119:0):0.00000242,101:0.00000286):0.00774309:100,(102:0.00000242,103:0.00000215):0.01939177:100):0.00976174:96):0.02749752:98,(((((((151:0,152:0):0,120:0):0,137:0):0.000001,104:0.000001):0.03038147:100,(105:0.01130104,(121:0.000001,122:0.000001):0.01123071:100):0.00391343:100):0.00374438:89,(106:0.00377291,107:0.00759683):0.00368259:95):0.00397407:93,87:0.02329184):0.01730429:95):0.00919074:70,((88:0.000001,89:0.000001):0.00336056:100,79:0.00811686):0.05301733:100):0.02073175:71,(80:0.000001,81:0.000001):0.07035568:100):0.07386505:100,(71:0.000001,72:0.000001):0.05028402:100):0.07161354:100):0.02930127:88,((((((113:0.09496024,((((167:0,168:0):0,160:0):0.000001,149:0.000001):0.00581451:100,((((171:0,172:0):0,169:0):0.000001,161:0.000001):0.02020818:100,150:0.00785279):0.02259513:100):0.03174523:100):0.01557715:91,93:0.10580825):0.0165685:91,(94:0.02020166,95:0.0072149):0.09085752:100):0.05342557:100,((((133:0,134:0):0,96:0):0,114:0):0.000001,83:0.000001):0.06630492:100):0.07453764:100,(60:0.04692404,61:0.05678039):0.07871043:100):0.03050906:75,((((73:0,74:0):0,59:0):0.000001,64:0.000001):0.17518981:100,49:0.10688286):0.03669033:83):0.02295331:90):0.02293716:79,(((((((115:0,84:0):0,116:0):0,97:0):0.000001,75:0.000001):0.11521091:100,(65:0.000001,66:0.000001):0.08077727:100):0.06437089:100,(67:0.00000296,68:0.00000214):0.09582044:100):0.00341685:28,54:0.16915123):0.00438269:44):0.02000162:76):0.00000245:49,((46:0.000001,47:0.000001):0.15152886:100,(52:0.000001,53:0.000001):0.08130905:100):0.03264264:93):0.02116962:65,((69:0.000001,70:0.000001):0.16735638:100,55:0.11982426):0.02817219:93):0.02124919:74,38:0.35620636):0.01694606:67,39:0.2391687):0.04308913:73,(((180:0,181:0):0.000001,179:0.000001):0.48363623:100,((((((((((1:0.00808347,2:0.01212626):0.00814024:100,5:0.00810091):0.00296551:97,(3:0.00806951,4:0.00808169):0.00909962:100):0.0697887:100,(((17:0.000001,18:0.000001):0.0104091:100,(19:0.000001,20:0.000001):0.02114993:100):0.02584189:99,(11:0.000001,12:0.000001):0.03005767:100):0.04999862:90):0.02932041:86,6:0.0564084):0.28763504:100,(((((24:0.00000228,23:0.000001):0.00000255:59,25:0.000001):0.18374051:100,(7:0.14508471,((29:0.000001,30:0.000001):0.0392799:100,(31:0.000001,32:0.000001):0.04858739:100):0.16864906:100):0.01565017:47):0.02218304:48,((26:0.08905924,(27:0.000001,28:0.000001):0.03909052:100):0.05301863:100,13:0.07073003):0.04461598:99):0.13404642:100,(9:0.00000238,10:0.00000227):0.21778888:100):0.05515364:87):0.03348342:95,((110:0.21775409,(131:0.05976388,(143:0.000001,144:0.000001):0.07076149:100):0.03813168:100):0.06635728:97,(((((((165:0,145:0):0,157:0):0,166:0):0.000001,132:0.000001):0.01957349:100,((148:0,159:0):0.000001,158:0.00000288):0.01172078:99):0.00387162:95,(146:0.01930527,147:0.00384022):0.00000264:78):0.11911001:100,((111:0.000001,112:0.000001):0.06819282:100,92:0.06717182):0.18368671:100):0.05997788:68):0.04414417:67):0.03733253:62,((((16:0.08694312,(21:0.00000229,22:0.00000292):0.00000209:77):4.11084945:100,182:0.78245218):0.24223849:58,8:0.3587217):0.0830787:53,(14:0.04078966,15:0.00742313):0.46355318:100):0.07610722:58):0.03544278:54,(((125:0.000001,126:0.000001):0.01342698:100,((127:0.00545043,((((((((177:0,176:0):0,178:0):0,170:0):0,174:0):0,173:0):0,175:0):0.000001,162:0.000001):0.00735655:100,(155:0.00000227,((163:0,164:0):0.000001,156:0.000001):0.00772257:100):0.0024077:100):0.01225566:99):0.0238866:100,((141:0.02337658,(128:0.00375326,(129:0.00000289,130:0.00000272):0.05420152:100):0.00830157:92):0.00265841:82,142:0.01672082):0.07635561:100):0.02439321:99):0.17288433:100,(90:0.000001,91:0.000001):0.2909005:100):0.06795315:97):0.07233975:94,((((((153:0,154:0):0.000001,138:0.000001):0.00785653:100,82:0.02783529):0.000003:52,123:0.01181856):0.00392389:88,(((139:0.000001,140:0.000001):0.00000224:53,124:0.00776638):0.01975754:100,108:0.02793104):0.0000026:52):0.00705857:84,109:0.01273482):0.34959875:100):0.21094267:100):0.1066267:100):0.11586913:100,(36:0.00000284,37:0.00000231):0.06388514:100):0.05520064:100,35:0.000001):0.000001,34:0)[&&NHX:GN=Condensation_domains_5_mafft_iqtree.treefile];
		[19] tree 'Condensation_domains_6_mafft_iqtree.treefile'=[&R] (33:0,(((((((((((((44:0,45:0):0.000001,43:0.000001):0.12211943:100,((38:0.20259924,(((62:0,51:0):0.000001,48:0.000001):0.00000284:61,(56:0.000001,63:0.000001):0.00341681:100):0.04937306:100):0.04128327:69,((41:0.000003,42:0.00000222):0.04657269:100,40:0.04854775):0.01202943:68):0.02089104:67):0.03797917:100,(55:0.06051173,((46:0.000001,47:0.000001):0.07509425:100,(52:0.000001,53:0.000001):0.06740937:100):0.05675225:100):0.04964897:100):0.00993102:35,(((((180:0,181:0):0.00000272,179:0.00000279):0.47268574:100,((((((153:0,123:0):0,154:0):0.00000233,138:0.00000222):0.00324871:99,108:0.00999053):0.00332832:95,(109:0.00654168,82:0.01319228):0.00000246:48):0.00326199:77,((139:0.000001,140:0.000001):0.000001:59,124:0.00326418):0.01000474:98):0.20112032:100):0.08141027:91,((((((((((1:0.0033677,2:0.00337003):0.00677728:100,5:0.00680654):0.0033445:100,(3:0.00337625,4:0.00336136):0.00341833:100):0.02722788:98,6:0.02995652):0.00747499:88,(((17:0.00000206,18:0.0000025):0.00928544:100,(19:0.000001,20:0.000001):0.00768774:98):0.01229915:93,(11:0.0000022,12:0.00000226):0.02495942:100):0.02111035:97):0.08193614:94,(16:0.01519282,(21:0.000001,22:0.00000209):0.06206727:100):2.84390878:100):0.12119137:53,((((24:0.0032758,(23:0.000001,25:0.000001):0.00000208:60):0.11181648:100,((26:0.06519369,(27:0.000001,28:0.000001):0.0647922:100):0.04358665:99,13:0.07671797):0.00794567:96):0.01347813:93,7:0.12187113):0.05530421:97,((9:0.000001,10:0.000001):0.22328201:100,((29:0.000001,30:0.000001):0.04471919:100,(31:0.000001,32:0.000001):0.03703832:100):0.14855357:100):0.01597017:75):0.08509427:99):0.03408968:47,(110:0.21438437,(((131:0.05581483,(143:0.000001,144:0.000001):0.02610612:100):0.10095874:100,((111:0.000001,112:0.00000225):0.06126012:100,92:0.0717079):0.16240734:100):0.03335556:86,((((((165:0,145:0):0,157:0):0,166:0):0.000001,132:0.000001):0.00680533:100,(146:0.02462374,147:0.01025503):0.00000272:59):0.00681232:97,(148:0.00339556,(158:0.000001,159:0.000001):0.000001:57):0.00000213:57):0.14255385:100):0.03420407:97):0.08929947:100):0.05854046:48,(((14:0.02170936,15:0.02203419):0.32929981:100,8:0.31019548):0.07896491:76,182:0.37548439):0.06544574:63):0.04582587:63,(((125:0.00000281,126:0.00000289):0.01088:100,(127:0.0043378,((((141:0.000001,142:0.000001):0.0000029:77,128:0.00668798):0.02305268:99,(129:0.000002,130:0.00000272):0.04540566:100):0.03336723:44,(((((((((((177:0,156:0):0,176:0):0,175:0):0,163:0):0,173:0):0,178:0):0,174:0):0,155:0):0,164:0):0,170:0):0.0000025,162:0.00000247):0.00754245:100):0.01236141:35):0.00635188:34):0.17722312:100,(90:0.000001,91:0.000001):0.17877141:100):0.04398219:99):0.06764796:70):0.20711156:96,39:0.06335731):0.0261878:88):0.02353771:96,((69:0.000001,70:0.00000284):0.14004703:100,((((((((135:0,136:0):0,117:0):0.000001,100:0.000001):0.00000227:88,86:0.00673616):0.00333426:76,(((118:0,119:0):0.000001,101:0.000001):0.00676392:100,(102:0.000001,103:0.000001):0.00335621:100):0.00337826:78):0.02015677:98,((((((151:0,120:0):0,152:0):0,137:0):0.000001,104:0.000001):0.0148776:100,(((106:0.00486701,107:0.0087412):0.00617106:96,87:0.02032832):0.00840316:48,105:0.01673776):0.00816737:94):0.00554108:73,(121:0.00000267,122:0.00000267):0.01829877:100):0.01072515:85):0.04874816:100,(71:0.000001,72:0.000001):0.07795847:100):0.04239934:99,(((((88:0,79:0):0.000001,89:0.000001):0.00979485:100,(80:0.000001,81:0.000001):0.00710538:100):0.07065386:100,50:0.03806513):0.00618586:69,54:0.10254608):0.00794833:49):0.01079011:62):0.03326235:99):0.05021492:99,(((73:0,74:0):0.000001,64:0.000001):0.000002:80,59:0.00329381):0.13379059:99):0.03779423:99,((67:0.000001,68:0.000001):0.06878871:100,((((98:0.01176485,99:0.01615854):0.02577757:100,(77:0.00335048,78:0.00000217):0.02958784:100):0.01157648:95,85:0.03847673):0.01732124:99,76:0.04055393):0.06877029:100):0.03449083:100):0.01795256:66,((113:0.04759903,(94:0.00456505,95:0.00899427):0.06672572:100):0.04360976:100,(((((((167:0,168:0):0,160:0):0.00000275,149:0.000001):0.0228801:100,((((171:0,169:0):0,172:0):0,150:0):0.00000219,161:0.00000271):0.04923011:100):0.03458492:100,((((133:0,134:0):0,114:0):0,96:0):0.000001,83:0.000001):0.02882887:100):0.04038186:100,93:0.04800528):0.04767246:100,(65:0.000001,66:0.000001):0.08938575:100):0.03053574:63):0.03076838:90):0.00672994:93,(((((115:0,116:0):0,84:0):0,97:0):0.000001,75:0.000001):0.0888489:100,(60:0.02215316,61:0.02879143):0.05014631:100):0.0243838:100):0.01375044:76,((57:0.000001,58:0.000001):0.08716434:100,49:0.10018106):0.00362174:93):0.0422808:100,(36:0.000001,37:0.00000235):0.02619552:100):0.03422732:100,35:0.000001):0.00000214,34:0)[&&NHX:GN=Condensation_domains_6_mafft_iqtree.treefile];
		[20] tree 'Condensation_domains_7_mafft_iqtree.treefile'=[&R] (33:0,((((((((((((44:0,45:0):0.000001,43:0.000001):0.13163472:100,40:0.06231069):0.03511288:100,39:0.06634387):0.02876129:86,((38:0.1509256,(((62:0,63:0):0.000001,56:0.000001):0.000001:58,(48:0.000001,51:0.000001):0.00455754:99):0.06278685:100):0.04730657:75,(41:0.00000227,42:0.000001):0.03196643:100):0.03797081:99):0.03885224:85,(55:0.13935993,((46:0.000001,47:0.000001):0.04863006:100,(52:0.000001,53:0.000001):0.04752474:100):0.03679524:100):0.01188965:83):0.02139641:72,(((((65:0.000001,66:0.000001):0.01062325:100,(60:0.02001306,61:0.00709945):0.03131812:100):0.0472881:100,49:0.06783795):0.02042901:96,50:0.03570997):0.01191454:79,(((98:0.02600303,99:0.01327544):0.03984507:100,76:0.03349025):0.0185698:97,(85:0.07448248,(77:0.000001,78:0.00439833):0.036292:100):0.00872399:95):0.05376893:100):0.00535409:66):0.01438471:36,(((69:0.000001,70:0.000001):0.05678102:100,(((((115:0,97:0):0,116:0):0,84:0):0.000001,75:0.000001):0.05122094:100,(93:0.02365488,((((133:0,114:0):0,134:0):0,96:0):0.000001,83:0.000001):0.07944276:100):0.02465215:100):0.03949139:99):0.03755731:91,((((((((((((((135:0,136:0):0,117:0):0.000001,100:0.000001):0.00424403:100,86:0.00000215):0.00423761:99,(((118:0,119:0):0.000001,101:0.000001):0.00000287:52,(102:0.000001,103:0.000001):0.00423959:100):0.00000204:63):0.00848023:99,87:0.01406841):0.0045497:94,107:0.00397946):0.00815763:91,106:0.00720983):0.00303494:92,((((151:0,137:0):0,120:0):0,152:0):0.000001,104:0.000001):0.00796781:100):0.00833737:89,105:0.00431803):0.00429938:88,(121:0.000001,122:0.000001):0.00862879:100):0.0048736:90,(((88:0.000001,89:0.000001):0.000001:35,79:0.000001):0.00877095:98,(80:0.000001,81:0.00000243):0.01306216:99):0.01696098:99):0.03798862:99,(71:0.000001,72:0.000001):0.02573543:100):0.04598818:100,54:0.09208896):0.00578762:82):0.02133291:66):0.01679356:40,((57:0.000001,58:0.000001):0.15144534:100,((((113:0.028985,(((167:0.000001,160:0.000001):0.000001:81,(149:0.000001,168:0.000001):0.00000246:46):0.01763315:98,((((171:0,172:0):0,169:0):0.000001,161:0.000001):0.00423019:100,150:0.00844842):0.02151084:99):0.03884684:100):0.02395607:85,(94:0.00812883,95:0.00024376):0.05628369:100):0.04291471:99,(((73:0,74:0):0,59:0):0.000001,64:0.000001):0.07998445:100):0.04069544:99,(67:0.000001,68:0.000001):0.13950777:100):0.02321458:38):0.0000029:18):0.02174985:59,(((180:0,181:0):0.000001,179:0.000001):0.36157185:100,((((((((((1:0.02110915,2:0.0127838):0.00304286:71,5:0.00910902):0.00000297:45,(3:0.00449661,4:0.000001):0.00450631:100):0.02184582:74,6:0.05531534):0.02128189:96,(((17:0.000001,18:0.000001):0.00879866:100,(19:0.00000209,20:0.00000288):0.00437102:100):0.00926948:100,(11:0.00444836,12:0.000001):0.02719334:100):0.00768669:99):0.22061694:100,(9:0.000001,10:0.00000264):0.2032875:100):0.04127906:94,(((((24:0.00828622,(23:0.000001,25:0.000001):0.00431748:100):0.10136355:100,26:0.07976586):0.01755934:46,(7:0.11248966,(27:0.000001,28:0.000001):0.05286542:100):0.0229202:93):0.0137721:44,13:0.06914066):0.06959426:95,((29:0.00000232,30:0.000001):0.06306063:100,(31:0.00000293,32:0.00000221):0.03258065:100):0.13349187:100):0.14686543:99):0.03873868:81,(((110:0.15578734,(131:0.06743388,(143:0.000001,144:0.00000201):0.07450101:100):0.08698042:100):0.06490193:100,(((((((165:0,145:0):0,157:0):0,166:0):0.000001,132:0.000001):0.01788742:100,(146:0.00440613,147:0.01343253):0.00473379:100):0.00533637:99,((148:0,159:0):0.000001,158:0.000001):0.0126244:100):0.09293684:100,((111:0.000001,112:0.000001):0.05419025:100,92:0.02228184):0.20484365:100):0.03690116:63):0.06667952:98,(8:0.25189808,182:0.29924624):0.22944388:100):0.03953589:96):0.08614942:79,(((((125:0.000001,126:0.000001):0.02371169:98,(((127:0.01764136,155:0.00000273):0.00442347:85,((163:0,164:0):0.000001,156:0.000001):0.00000259:84):0.00000278:67,(((((177:0,175:0):0,176:0):0,173:0):0.000001,174:0.000001):0.000001:73,((162:0.000001,170:0.000001):0.00437969:98,178:0.00441422):0.00000158:88):0.0132042:97):0.01725518:97):0.02597558:84,(((141:0.00442256,142:0.00873664):0.009522:96,128:0.0171697):0.03764792:97,(129:0.00000253,130:0.00000255):0.04202927:100):0.01256456:75):0.08043815:83,((16:0.06884837,(21:0.000001,22:0.000001):0.03652924:100):0.36008872:99,(14:0.02708377,15:0.0669321):0.38875532:100):3.97469013:100):0.11569967:78,(90:0.000001,91:0.000001):0.18236549:100):0.09478938:79):0.11215398:100,((((((153:0,154:0):0.000001,138:0.000001):0.000001:47,108:0.00863005):0.0000029:19,123:0.00861246):0.00431769:51,(((139:0,124:0):0.000001,140:0.000001):0.00432624:100,82:0.000001):0.00434742:99):0.00000212:30,109:0.01756048):0.24160415:100):0.09184195:99):0.25297491:100):0.05597184:100,(36:0.000001,37:0.000001):0.0260704:100):0.04553035:100,35:0.00000227):0.00000206,34:0)[&&NHX:GN=Condensation_domains_7_mafft_iqtree.treefile];
		[21] tree 'Condensation_domains_8_mafft_iqtree.treefile'=[&R] (24:0,(23:0.0000027,((26:0.02869057,(27:0.00000298,28:0.00000245):0.05932162:100):0.00542808:61,((((16:0.04698201,(21:0.000001,22:0.000001):0.00464048:71):0.11288574:79,(((14:0.02595418,15:0.02913379):0.30752819:100,182:0.25701097):0.08518801:90,8:0.15056368):0.1562115:66):2.50294585:100,(7:0.04189069,((29:0.000001,30:0.000001):0.00351156:76,(31:0.000001,32:0.000001):0.02751808:99):0.16647585:73):0.03694715:48):0.06150796:90,13:0.0458513):0.01181311:69):0.1005034:100):0.000003,25:0)[&&NHX:GN=Condensation_domains_8_mafft_iqtree.treefile];
		[22] tree 'Condensation_domains_9_mafft_iqtree.treefile'=[&R] (16:0.01435653:100,(8:0.17041613:100,182:0.23076732:100):0.26951084:100,(21:0.000001:100,22:0.000001:100):0.02045555:93)[&&NHX:GN=Condensation_domains_9_mafft_iqtree.treefile];
		[23] tree 'Condensation_Starter_domains_mafft_iqtree.treefile'=[&R] (125:0.000001,126:0.000001,(((((((((((24:0,25:0):0.000001,23:0.000001):0.18418275:100,(26:0.07809855,(27:0.000001,28:0.000001):0.12856213:100):0.05361745:91):0.04143437:55,13:0.16184253):0.1198296:98,7:0.33867473):0.04378647:36,((9:0.000001,10:0.000001):0.3530301:100,((29:0.000001,30:0.000001):0.10294236:100,(31:0.000001,32:0.000001):0.08040617:100):0.30263559:100):0.0548295:60):0.10570793:85,182:0.92485092):0.06984204:77,((16:0.06695586,(21:0.000001,22:0.000001):0.02912565:99):0.66539628:100,8:0.32118745):0.2689839:99):0.05395762:59,(((((((165:0,166:0):0,157:0):0,145:0):0.000001,132:0.000001):0.03657229:100,(146:0.01048556,((148:0,159:0):0.000001,158:0.000001):0.01096221:99):0.00386704:63):0.00000214:36,147:0.02475211):0.17765404:100,((111:0.000001,112:0.000001):0.07725759:100,92:0.07285866):0.26552412:100):0.05697211:78):0.61985141:100,(((141:0.02588544,142:0.03456389):0.00945577:93,128:0.0323518):0.03729159:99,(129:0.000001,130:0.000001):0.08921759:100):0.03253757:95):0.06032213:98,(127:0.01053093,(((((((((((177:0,173:0):0,163:0):0,175:0):0,164:0):0,174:0):0,156:0):0,170:0):0,178:0):0,176:0):0,155:0):0.000001,162:0.000001):0.01096457:99):0.01344332:98):0.01676444:98)[&&NHX:GN=Condensation_Starter_domains_mafft_iqtree.treefile];
		[24] tree 'Epimerization_domains_0_mafft_iqtree.treefile'=[&R] (16:0.02750933:100,((14:0.10050391:100,15:0.05617812:100):0.39518299:100,8:0.24465095:100):0.3946934:100,(21:0.000001:100,22:0.000001:100):0.08637679:100)[&&NHX:GN=Epimerization_domains_0_mafft_iqtree.treefile];
		[25] tree 'Epimerization_domains_1_mafft_iqtree.treefile'=[&R] (1:0.00664332,((((((((125:0.000001,126:0.000001):0.08724317:100,(127:0.03648229,((((((((177:0,174:0):0,170:0):0,173:0):0,175:0):0,176:0):0.000001,162:0.000001):0.000001:42,178:0.0033684):0.01152831:98,(155:0.000001,((163:0,164:0):0.000001,156:0.000001):0.02396935:100):0.00881143:88):0.00775685:76):0.0502948:99):0.05968136:94,(((141:0.0301586,142:0.04324581):0.02509448:86,128:0.06548342):0.12923052:100,(129:0.000001,130:0.000001):0.08647013:100):0.11513656:99):0.53619207:100,((16:0.06023499,(21:0.000001,22:0.000001):0.00751451:85):0.43403542:100,((14:0.11056419,15:0.01723153):0.4034954:100,8:0.33331814):0.41156543:100):0.07231363:60):0.27262704:100,6:0.08279977):0.00921658:66,(((17:0.000001,18:0.000001):0.0062802:92,(11:0.000001,12:0.000001):0.0640851:100):0.01089743:48,(19:0.000001,20:0.000001):0.000001:76):0.0525743:97):0.02815738:98,5:0.02659184):0.00365807:84,(3:0.01334818,4:0.00668983):0.00329451:90):0.00331272:92,2:0.000001)[&&NHX:GN=Epimerization_domains_1_mafft_iqtree.treefile];
		[26] tree 'Epimerization_domains_2_mafft_iqtree.treefile'=[&R] (33:0,(((((((44:0,45:0):0.000001,43:0.000001):0.3144163:100,((38:0.53234384,((((62:0,51:0):0,56:0):0,63:0):0.000001,48:0.000001):0.11490519:100):0.17552976:100,39:0.13799882):0.03221725:71):0.04036242:66,((((((((((57:0.000001,58:0.000001):0.15223947:100,49:0.14191261):0.03122588:72,50:0.08673146):0.03420082:72,(60:0.06668857,61:0.08074635):0.09792613:100):0.0152914:24,(((69:0.000001,70:0.000001):0.27192084:100,(55:0.20926775,(((((((((135:0,136:0):0,117:0):0.000001,100:0.000001):0.01911414:100,86:0.00830141):0.00791293:65,(((118:0,119:0):0.000001,101:0.000001):0.00504855:100,(102:0.00000261,103:0.0077749):0.01442538:100):0.00367276:88):0.04041493:99,105:0.04611305):0.0250103:65,((((((151:0,137:0):0,120:0):0,152:0):0.000001,104:0.000001):0.05101333:100,(106:0.01673572,(87:0.04648174,107:0.01748658):0.014292:91):0.0519913:100):0.03441989:91,(121:0.000001,122:0.000001):0.02759554:100):0.01250833:63):0.05016466:100,(((88:0.00000283,89:0.00000296):0.00773316:100,79:0.0037681):0.03178332:100,(80:0.000001,81:0.000001):0.02022698:100):0.0251577:100):0.04687925:100,((((73:0,74:0):0.00000223,64:0.00000293):0.00000289:56,59:0.00362292):0.14474368:100,(71:0.00000204,72:0.0000021):0.08843525:100):0.02222498:58):0.06161668:99):0.02983994:66):0.01231239:29,54:0.17601958):0.0241177:24):0.02325526:72,(((113:0.15351827,(((((167:0,168:0):0,160:0):0.000001,149:0.000001):0.02325789:100,((((171:0,172:0):0,169:0):0.000001,161:0.000001):0.02399152:100,150:0.02446453):0.04682161:100):0.08635303:100,93:0.04048029):0.08598831:100):0.05641454:96,(((((115:0,116:0):0,97:0):0,84:0):0.000001,75:0.000001):0.12056131:100,(65:0.000001,66:0.000001):0.11469294:100):0.01956081:29):0.01195235:24,((94:0.01661447,95:0.0337773):0.09923604:100,((((133:0,134:0):0,96:0):0,114:0):0.000001,83:0.000001):0.17258746:100):0.03106065:59):0.05590546:100):0.03669945:94,(52:0.000001,53:0.000001):0.11156527:100):0.02740871:52,(46:0.000001,47:0.000001):0.1630611:100):0.02327843:81,((((98:0.01606581,99:0.03754062):0.0649309:100,85:0.07165624):0.00518712:73,(77:0.000001,78:0.000001):0.02178309:100):0.02832547:75,76:0.07351599):0.09902177:100):0.05677873:95,(((41:0.000001,42:0.000001):0.03695668:100,40:0.08828603):0.22479976:100,((((180:0,181:0):0.000001,179:0.000001):0.60390874:100,((14:0.08771628,15:0.05992978):0.47437884:100,8:0.43223258):0.50486526:100):0.10224358:66,((((((((1:0.01385916,2:0.00345345):0.00759015:100,(3:0.02092507,4:0.01037978):0.02055786:100):0.02110918:99,5:0.02515056):0.02391906:81,((((17:0.000001,18:0.000001):0.04283186:100,(19:0.00000264,20:0.00000299):0.01496924:100):0.03961881:100,(11:0.000001,12:0.000001):0.04904243:100):0.05820157:100,6:0.09388239):0.02934448:98):0.29366326:100,(((24:0.00355376,(23:0.000001,25:0.000001):0.000001:73):0.17194853:100,(((26:0.07095806,(27:0.000001,28:0.00000239):0.07672311:100):0.03330305:100,7:0.10451792):0.04998934:99,13:0.13595867):0.02694548:88):0.03757884:91,((9:0.000001,10:0.000001):0.22846026:100,((29:0.000001,30:0.000001):0.07111084:100,(31:0.000001,32:0.000001):0.06096453:100):0.18252948:100):0.07037285:100):0.16561241:100):0.02337762:56,((110:0.25052403,(131:0.11199747,(143:0.000001,144:0.000001):0.08428011:100):0.05985294:100):0.12409449:100,((111:0.000001,112:0.000001):0.07685618:100,92:0.04910189):0.32659776:100):0.07249688:84):0.06802621:60,((((125:0.00000209,126:0.000001):0.01646262:100,(127:0.01357066,(((((((((177:0,170:0):0,173:0):0,174:0):0,176:0):0,175:0):0,178:0):0.00000236,162:0.00000255):0.00345294:99,155:0.00345772):0.00344573:99,((163:0,164:0):0.00000253,156:0.00000273):0.0000024:70):0.00747382:99):0.01165779:90):0.09600161:100,(((141:0.00613313,128:0.03937324):0.00955684:97,142:0.02529127):0.06820394:100,(129:0.000001,130:0.000001):0.08829908:100):0.04257868:96):0.14381972:100,((((((153:0,154:0):0.000001,138:0.000001):0.01911985:100,108:0.01481157):0.01718282:100,(109:0.03008854,(((139:0,124:0):0.000001,140:0.000001):0.03307349:100,82:0.05045101):0.01538144:98):0.02909216:98):0.0166608:100,123:0.00167325):0.41482122:100,(((((165:0,145:0):0,166:0):0,157:0):0.00000207,132:0.00000278):0.01304487:99,((146:0.01709767,(148:0.003366,(158:0.000001,159:0.000001):0.000001:63):0.01013361:94):0.01624713:94,147:0.02240699):0.01392725:90):0.29326601:100):0.0871685:99):0.0692823:91):0.0339074:31,(90:0.000001,91:0.000001):0.24713566:100):0.08646743:56):0.15442634:99):0.11599729:77):0.01907975:32):0.0026448:19,(67:0.00000202,68:0.00000233):0.19727525:100):0.23742672:100,(36:0.000001,37:0.000001):0.07335141:100):0.08057692:100,35:0.000001):0.000001,34:0)[&&NHX:GN=Epimerization_domains_2_mafft_iqtree.treefile];
		[27] tree 'Epimerization_domains_3_mafft_iqtree.treefile'=[&R] (44:0,((((((41:0.000001,42:0.000001):0.12845613:100,40:0.11851505):0.14790811:100,39:0.18411704):0.34031125:100,((((((((1:0.02950302,2:0.02447053):0.00780778:98,(3:0.01053765,4:0.01342001):0.01894502:99):0.01561772:99,5:0.05588263):0.04441768:99,((((17:0.000001,18:0.000001):0.07220689:100,(19:0.000001,20:0.000001):0.04735616:100):0.04928463:67,(11:0.0000026,12:0.000001):0.08611962:100):0.05009881:68,6:0.18683457):0.03263958:78):0.33993841:100,((((125:0.000001,126:0.000001):0.03642583:100,(127:0.06791733,((((((((177:0,170:0):0,178:0):0,175:0):0,176:0):0,174:0):0,173:0):0.000001,162:0.000001):0.00687468:100,(155:0.00687514,((163:0,164:0):0.000001,156:0.000001):0.00343835:99):0.000001:63):0.02714321:99):0.01992688:91):0.08605031:100,(((141:0.02946026,142:0.03194903):0.03324831:98,128:0.07893622):0.0807136:100,(129:0.000001,130:0.000001):0.08942068:100):0.08063307:98):0.23148827:100,(90:0.000001,91:0.000001):0.2976499:100):0.03616294:77):0.0397783:72,((((((24:0.000001,(23:0.000001,25:0.000001):0.00346752:100):0.21428386:100,13:0.18472633):0.06668403:85,(26:0.10798163,(27:0.000001,28:0.000001):0.09814418:100):0.10108838:100):0.03679209:84,7:0.17164556):0.05777935:99,((29:0.000001,30:0.000001):0.1114767:100,(31:0.000001,32:0.000001):0.12518293:100):0.17224509:100):0.04767468:73,(9:0.000001,10:0.000001):0.23746327:100):0.1215657:100):0.01121882:22,((((((((153:0,154:0):0.000001,138:0.000001):0.01990165:100,(123:0.0282754,108:0.00952571):0.00231757:99):0.01883845:97,((139:0.000001,140:0.000001):0.00348019:100,124:0.000001):0.02003741:100):0.01221938:98,82:0.03419413):0.01067083:97,109:0.04345695):0.40817059:100,(14:0.07050845,15:0.13055113):0.30810099:100):0.04899859:71,((111:0.000001,112:0.000001):0.15672074:100,92:0.09834535):0.27582225:100):0.03436608:48):0.03574289:43,((110:0.31017332,(131:0.0799758,(143:0.000001,144:0.000001):0.09614598:100):0.13817654:100):0.10731738:94,(((((((165:0,145:0):0,157:0):0,166:0):0.000001,132:0.000001):0.01834874:100,(146:0.03320122,(148:0.000001,(158:0.000001,159:0.000001):0.0035313:100):0.02087907:100):0.0035029:90):0.00663782:90,147:0.03938879):0.15612028:100,8:1.02855236):0.07954777:45):0.05163346:43):0.06845519:45):0.0575858:47,((180:0,181:0):0.000001,179:0.000001):0.5496223:100):0.41876478:100,43:0.000001):0.000001,45:0)[&&NHX:GN=Epimerization_domains_3_mafft_iqtree.treefile];
		[28] tree 'Epimerization_domains_4_mafft_iqtree.treefile'=[&R] (33:0,((((((((((44:0,45:0):0.000001,43:0.0000022):0.1345655:100,((69:0.00000222,70:0.00000218):0.15299099:100,38:0.29291851):0.04377973:79):0.03935559:77,(46:0.00000202,47:0.00000201):0.12502321:100):0.0231395:37,(((57:0.000001,58:0.00000276):0.18038393:100,49:0.10829724):0.04242695:97,54:0.12836137):0.01459533:66):0.01334738:34,(((((((((113:0.1206991,((((167:0,168:0):0,160:0):0.000001,149:0.00000218):0.02601753:100,((((171:0,172:0):0,169:0):0.000001,161:0.000001):0.00992057:100,150:0.00341914):0.02780288:100):0.03035201:100):0.00958862:87,((((133:0,114:0):0,134:0):0,96:0):0.00000213,83:0.00000259):0.06270674:100):0.00750543:59,(94:0.02124444,95:0.01595385):0.06676168:100):0.02138703:73,93:0.10822601):0.01238811:92,(((((115:0,97:0):0,84:0):0,116:0):0.00000252,75:0.00000262):0.06922162:100,(65:0.000001,66:0.000001):0.04086551:100):0.02054714:99):0.03808353:100,(((((((((((135:0,117:0):0,136:0):0.000001,100:0.000001):0.00713675:100,86:0.0145291):0.02518232:100,((118:0,119:0):0.000001,101:0.000001):0.00702432:100):0.00340284:100,(102:0.000001,103:0.000001):0.00349085:100):0.06964504:100,(121:0.000001,122:0.000001):0.03983323:100):0.01424935:56,(((((((151:0,120:0):0,137:0):0,152:0):0.00000207,104:0.00000202):0.02576115:100,105:0.02343645):0.0140864:95,(106:0.00669587,107:0.0070002):0.01204008:100):0.02880718:98,87:0.02278742):0.02928469:96):0.01575912:67,(((88:0.000001,89:0.000001):0.01634194:100,79:0.01764424):0.0127107:85,(80:0.000001,81:0.000001):0.02950631:100):0.02163949:89):0.13605122:100,(71:0.000001,72:0.000001):0.11007466:100):0.0849934:100,(60:0.021521,61:0.05282795):0.09758006:100):0.00946128:78):0.03281796:86,((((73:0,74:0):0.000001,64:0.000001):0.00000208:79,59:0.00989016):0.16292852:100,((((((((((((1:0.00579127,2:0.0117661):0.00591533:100,(3:0.00816631,4:0.00693851):0.01413048:100):0.00258345:98,5:0.01822492):0.06173747:100,(((17:0.00000214,18:0.00000222):0.03388686:100,(19:0.00000217,20:0.000001):0.02018731:100):0.0236436:100,(11:0.00000268,12:0.00000209):0.02335587:100):0.03600719:100):0.02919062:99,6:0.08297934):0.1861918:100,8:0.34737811):0.05642358:95,((((((165:0,157:0):0,166:0):0,145:0):0.00000298,132:0.00000215):0.03799221:100,(146:0.01822529,147:0.00328016):0.00572053:72):0.009462:91,(148:0.00315156,(158:0.000001,159:0.000001):0.00299309:100):0.0033996:100):0.25363714:100):0.01982844:45,((((125:0.000001,126:0.00000256):0.03995467:100,(127:0.00901493,(((((((((((177:0,176:0):0,173:0):0,156:0):0,170:0):0,174:0):0,163:0):0,175:0):0,164:0):0.000001,162:0.000001):0.00000228:57,155:0.00297669):0.00000203:30,178:0.00296705):0.00898949:99):0.00000243:66):0.05808439:85,(((141:0.01225933,142:0.02415752):0.00665607:100,128:0.0379782):0.03486978:100,(129:0.000001,130:0.000001):0.08562721:100):0.06878608:94):0.16627647:100,(((((((153:0,154:0):0.000001,138:0.000001):0.01591134:100,123:0.01473897):0.00302855:50,108:0.00974425):0.01466859:100,82:0.02573344):0.00839529:77,109:0.02441063):0.00359871:72,((139:0.000001,140:0.000001):0.000002:56,124:0.00895388):0.03508732:99):0.34575467:100):0.02499157:47):0.04088571:78,(((((24:0.00300515,(23:0.000001,25:0.000001):0.00000234:55):0.22465055:100,((26:0.13433647,7:0.18142772):0.02525766:84,(13:0.16664702,(27:0.000001,28:0.000001):0.09345563:100):0.01338927:62):0.02513826:62):0.02718094:83,((29:0.00000211,30:0.00000241):0.19054895:100,(31:0.000001,32:0.000001):0.06264994:100):0.20698137:100):0.05703611:94,(9:0.00000297,10:0.00000246):0.1846352:100):0.07537378:100,((110:0.27785543,(131:0.14532502,(143:0.000001,144:0.000001):0.13882786:100):0.11023754:99):0.1174637:99,(14:0.07160313,15:0.10706416):0.33422871:100):0.00969588:71):0.03434533:73):0.04415285:84,((111:0.000001,112:0.000001):0.13533973:100,92:0.12289381):0.2402944:100):0.04281283:86,(90:0.00000291,91:0.00000271):0.20893486:100):0.18911248:97,182:0.90891293):0.25426149:100):0.04828636:87):0.0177398:89,55:0.1471795):0.02169788:61,(52:0.000001,53:0.000001):0.09222561:100):0.01428868:63):0.00875308:37,(((((((62:0,51:0):0,56:0):0,63:0):0.00000255,48:0.00000269):0.15456055:100,(41:0.00000238,42:0.00000226):0.08933988:100):0.02675268:90,(39:0.12921989,40:0.09821547):0.03384488:95):0.03515339:50,((67:0.000001,68:0.000001):0.12274884:100,(((98:0.05955658,99:0.06571535):0.02657137:100,(85:0.08073262,(77:0.00409994,78:0.00709368):0.01332194:100):0.00528834:100):0.0356502:100,76:0.03674301):0.08259056:100):0.01502681:91):0.01258726:39):0.00428306:40,50:0.07257058):0.12161713:100,(36:0.000001,37:0.00000277):0.04412655:100):0.03902862:100,35:0.00000256):0.00000243,34:0)[&&NHX:GN=Epimerization_domains_4_mafft_iqtree.treefile];
		[29] tree 'Epimerization_domains_5_mafft_iqtree.treefile'=[&R] (33:0,(((((((44:0,45:0):0.00000272,43:0.00000225):0.19027638:100,((55:0.19204511,((38:0.3082532,(((180:0,181:0):0.00000114,179:0.00000114):0.60557083:100,(((((((1:0.0100605,2:0.01339757):0.0133341:100,(3:0.00329858,4:0.01326617):0.02027257:100):0.01385601:100,5:0.02600484):0.07195953:100,(((17:0.00000227,18:0.00000238):0.04183918:100,(19:0.00000114,20:0.00000114):0.01614617:100):0.02722624:100,(11:0.00000114,12:0.00000114):0.06388093:100):0.07891883:100):0.04278254:97,6:0.1331208):0.36406727:100,(((((((125:0.00000114,126:0.00000114):0.01795825:100,(127:0.01230653,(((((((((177:0,175:0):0,170:0):0,176:0):0,174:0):0,178:0):0,173:0):0.00000114,162:0.00000114):0.0125944:100,155:0.01256728):0.00388636:99,((163:0,164:0):0.00000251,156:0.00000212):0.00340759:100):0.01679537:100):0.01653124:98):0.04630944:100,((141:0.01967369,(128:0.02591767,142:0.02353465):0.00659434:98):0.03502835:96,(129:0.00000114,130:0.00000114):0.06610296:100):0.036453:95):0.22082433:100,(90:0.00000114,91:0.00000114):0.2498287:100):0.09267507:96,((110:0.1942442,(131:0.10261224,(143:0.00000114,144:0.00000114):0.08558:100):0.11320881:100):0.11970849:100,8:0.29116722):0.01945504:77):0.02279701:74,(((((165:0,166:0):0,145:0):0,157:0):0.00000114,132:0.00000114):0.02291149:100,((146:0.02257799,147:0.06081881):0.01968813:99,(148:0.00326768,(158:0.00000114,159:0.00000114):0.00328279:100):0.0125161:99):0.02114696:100):0.23946806:100):0.02658922:58,((((((24:0.00440402,(23:0.00000114,25:0.00000114):0.00575537:100):0.16017227:100,((26:0.0789918,13:0.13759364):0.02747181:67,(27:0.00000114,28:0.00000114):0.07622169:100):0.03163164:84):0.03628648:85,7:0.16078211):0.03162428:96,((29:0.00000114,30:0.00000114):0.14338615:100,(31:0.00000114,32:0.00000114):0.09241053:100):0.19281914:100):0.08333539:99,(9:0.00000114,10:0.00000114):0.19121215:100):0.10429799:100,((14:0.0526569,15:0.09896981):0.34630906:100,((111:0.00000114,112:0.00000226):0.10086906:100,92:0.13199102):0.27101834:100):0.04853807:96):0.02432166:93):0.04340659:55):0.06247428:78,((((((153:0,154:0):0.00000114,138:0.00000114):0.01644923:99,108:0.01614065):0.0064806:48,((109:0.04331841,((139:0.00000114,140:0.00000114):0.00650573:99,124:0.00315954):0.04225497:100):0.0054501:51,82:0.04982444):0.00000204:4):0.00471675:9,123:0.02470479):0.28733758:100,182:0.95777051):0.06500239:52):0.1329459:92):0.12197738:93):0.04747491:98,39:0.15302612):0.03305549:99):0.03241365:86,(((((62:0,51:0):0,63:0):0,56:0):0.00000114,48:0.00000114):0.15389073:100,((41:0.00000114,42:0.00000114):0.09040884:100,40:0.09412334):0.01860507:97):0.0405532:92):0.01368911:67):0.03050305:88,((((57:0.00000291,58:0.00000213):0.14422485:100,((60:0.04729057,61:0.07578056):0.11595763:100,50:0.06639527):0.03896165:94):0.02072024:54,(((((113:0.06844458,(94:0.01781085,95:0.03108083):0.08415804:100):0.02389577:90,((((((167:0,168:0):0,160:0):0.0000021,149:0.00000206):0.02174322:100,((((171:0,169:0):0,172:0):0.00000114,161:0.00000114):0.01547998:100,150:0.0139808):0.00680479:100):0.05781213:100,((((133:0,134:0):0,96:0):0,114:0):0.00000114,83:0.00000114):0.04238768:100):0.02216549:98,93:0.11508119):0.02461427:79):0.05666837:100,((((115:0,84:0):0,97:0):0,116:0):0.00000114,75:0.00000114):0.08643325:100):0.01783003:96,(65:0.00000114,66:0.00000114):0.04800906:100):0.07723904:100,((69:0.00000262,70:0.00000216):0.18673393:100,((46:0.00000223,47:0.00000219):0.17796627:100,(52:0.00000114,53:0.00000114):0.07096703:100):0.00983824:46):0.01346697:43):0.02242669:41):0.01280485:38,(((((((((((((135:0,136:0):0,117:0):0.00000114,100:0.00000114):0.01092291:100,86:0.00000246):0.02380049:100,((118:0,119:0):0.00000114,101:0.00000114):0.01307961:100):0.00804359:94,(102:0.00000114,103:0.00000114):0.00876268:100):0.07321675:100,(121:0.0000028,122:0.00000287):0.01837859:100):0.02394559:71,((((151:0,152:0):0,120:0):0,137:0):0.00000114,104:0.00000114):0.02826975:100):0.0238193:65,(((106:0.00365549,107:0.0072189):0.00367568:97,87:0.0502536):0.00794609:71,105:0.01418004):0.00623593:89):0.02850662:89,(80:0.00000114,81:0.00000114):0.0298745:100):0.02229746:99,((88:0.00000114,89:0.00000114):0.00362057:100,79:0.00362352):0.03707449:100):0.07615399:100,(71:0.00000114,72:0.00000114):0.0520263:100):0.06398782:100,(((73:0,74:0):0.00000114,64:0.00000114):0.00000245:95,59:0.01002433):0.1576704:100):0.0516182:70):0.00626193:36):0.01095036:39,(((54:0.16871111,49:0.13316241):0.01526334:61,(67:0.00000114,68:0.00000114):0.1449809:100):0.0103166:64,((((98:0.01699533,99:0.01669394):0.03863566:100,(77:0.00329242,78:0.00000114):0.00981976:100):0.00318793:100,85:0.02748583):0.03176724:100,76:0.01926751):0.06190145:100):0.01993779:60):0.05477447:98,(36:0.0000029,37:0.00000249):0.08287663:100):0.07357857:100,35:0.00000212):0.00000224,34:0)[&&NHX:GN=Epimerization_domains_5_mafft_iqtree.treefile];
		[30] tree 'Epimerization_domains_6_mafft_iqtree.treefile'=[&R] (1:0.01400713,((((((((((((125:0.000001,126:0.000001):0.05651401:100,(127:0.04738342,(((((((((177:0,178:0):0,170:0):0,174:0):0,175:0):0,176:0):0,173:0):0.000001,162:0.000001):0.0038624:100,155:0.00388485):0.00523825:99,((163:0,164:0):0.000001,156:0.000001):0.00255021:98):0.02503966:94):0.07675625:99):0.10619177:99,(((141:0.02023906,142:0.06171213):0.0202239:96,128:0.04604074):0.11646983:100,(129:0.000001,130:0.000001):0.13268996:100):0.06538757:93):0.34120366:100,(90:0.000001,91:0.000001):0.46089935:100):0.16950718:98,(((((((153:0,154:0):0.000001,138:0.000001):0.0383775:100,123:0.02051385):0.00823557:70,108:0.02493915):0.02319121:79,(109:0.04276375,82:0.0784357):0.02909819:95):0.03767315:99,(139:0.000001,140:0.000001):0.000001:63):0.00760048:90,124:0.000001):0.74267661:100):0.16071634:97,(9:0.000001,10:0.000001):0.17379257:100):0.02460793:82,(((((((24:0,25:0):0.000001,23:0.000001):0.11031251:100,(27:0.000001,28:0.000001):0.07196089:100):0.01804916:58,26:0.08268487):0.02545405:87,13:0.08013498):0.04033807:93,7:0.11269453):0.03773262:94,((29:0.000001,30:0.000001):0.11981634:100,(31:0.000001,32:0.000001):0.0776653:100):0.15586762:100):0.06705995:98):0.04938293:91,((((110:0.17872453,(131:0.06549814,(143:0.000001,144:0.000001):0.09093197:100):0.13449081:100):0.07175042:99,((111:0.000001,112:0.000001):0.0873739:100,92:0.06749166):0.22424557:100):0.03581076:93,(((((165:0,145:0):0,157:0):0,166:0):0.000001,132:0.000001):0.01269532:100,((146:0.01451918,(148:0.00356205,(158:0.000001,159:0.000001):0.000001:89):0.00701349:97):0.00705497:78,147:0.01460322):0.01240093:91):0.19296929:100):0.09947856:100,(8:0.25317095,182:0.30626068):0.06991539:73):0.04249957:70):0.24800958:100,6:0.09408763):0.01552702:89,(((17:0.000001,18:0.000001):0.01967618:100,(19:0.000001,20:0.000001):0.01953427:100):0.01055951:96,(11:0.000001,12:0.000001):0.0194319:100):0.03184635:100):0.01425263:97,5:0.01044077):0.01436493:95,(3:0.00345849,4:0.00347263):0.00324068:100):0.01072775:100,2:0.01399672)[&&NHX:GN=Epimerization_domains_6_mafft_iqtree.treefile];
		[31] tree 'Epimerization_domains_7_mafft_iqtree.treefile'=[&R] (24:0,(23:0.000001,((26:0.05631453,(7:0.10210215,((29:0.000001,30:0.000001):0.04655209:100,(31:0.000001,32:0.000001):0.03934126:98):0.18417151:100):0.01600703:49):0.01266666:58,(13:0.07071285,(27:0.000001,28:0.000001):0.06163295:100):0.01083242:48):0.10678568:100):0.000001,25:0)[&&NHX:GN=Epimerization_domains_7_mafft_iqtree.treefile];
		[32] tree 'nMT_domains_6_mafft_iqtree.treefile'=[&R] (125:0.000001,126:0.000001,(((127:0.0050172,(((((((((177:0,174:0):0,178:0):0,176:0):0,170:0):0,173:0):0,175:0):0.000001,162:0.000001):0.00464387:93,((163:0,164:0):0.000001,156:0.000001):0.000001:64):0.00463576:88,155:0.000001):0.00899389:88):0.03105245:82,((141:0.01395202,(128:0.0184544,142:0.00432022):0.00949173:84):0.02607495:95,(129:0.000001,130:0.000001):0.0416922:98):0.0380284:81):0.01199006:54,(((((((153:0,154:0):0.000001,138:0.000001):0.000001:56,123:0.0044894):0.00000201:54,108:0.00449478):0.00905036:79,(((139:0.000001,140:0.000001):0.00911179:95,124:0.000001):0.02003828:93,82:0.03383778):0.00306115:58):0.00893666:77,109:0.00000208):0.34618632:100,(90:0.000001,91:0.000001):0.10837456:100):0.10403369:85):0.01579039:96)[&&NHX:GN=nMT_domains_6_mafft_iqtree.treefile];
		[33] tree 'OG_1_bbr_mafft_iqtree.treefile'=[&R] (1:0.00000222,((((((((((143:0.000001,144:0.000001):0.01628941:100,131:0.05013331):0.07699745:100,110:0.21239947):0.06276482:99,(((((((157:0,166:0):0,145:0):0.000001,165:0.000001):0.000001:66,132:0.000001):0.00771823:99,(((158:0.000001,148:0.000001):0.0000023:88,159:0.00328251):0.01100818:100,146:0.01847191):0.00347653:91):0.00878558:100,147:0.000001):0.1355739:100,(92:0.03393934,(112:0.000001,111:0.00343661):0.08481135:100):0.19869114:100):0.02408102:83):0.20392564:100,((((((155:0.0029569,(((156:0,175:0):0,162:0):0,164:0):0.000001):0.00000235:41,170:0.000001):0.00022409:80,(((((176:0,163:0):0,174:0):0,178:0):0,173:0):0,177:0):0.000001):0.000001:28,127:0.000001):0.01012952:99,(126:0.000001,125:0.000001):0.01257158:100):0.03549659:100,((130:0.000001,129:0.000001):0.02958508:100,((128:0.01640258,141:0.01316535):0.000001:75,142:0.00640317):0.02427564:100):0.01705409:98):0.25651209:100):0.00539488:37,(((44:0.000001,45:0.000001):0.000001:54,43:0.000001):0.31985549:100,(((((((((((((((((((((((137:0.00450519,104:0.000001):0.000001:57,(151:0,152:0):0.000001):0.000001:16,120:0.000001):0.00367102:100,105:0.000001):0.00367749:100,(121:0.000001,122:0.000001):0.000001:56):0.00369344:98,((87:0.00378326,107:0.000001):0.0000022:77,106:0.000001):0.00364986:100):0.0110854:99,((118:0.000001,102:0.000001):0.000001:40,((119:0.000001,103:0.0027478):0.00000144:43,101:0.000001):0.00090896:74):0.00365847:100):0.00000278:52,(((((100:0.000001,117:0.000001):0.000001:55,(71:0.000001,72:0.000001):0.02682086:100):0.000001:45,135:0.000001):0.00000248:41,86:0.000001):0.000001:12,136:0.000001):0.00366376:83):0.03694189:100,(((((89:0.000001,79:0.000001):0.000001:68,88:0.000001):0.00363104:100,80:0.000001):0.000001:58,81:0.000001):0.05995743:100,(94:0.000001,95:0.00365476):0.03598144:100):0.01834259:83):0.00053302:53,((((169:0.000001,((172:0,171:0):0.000001,161:0.000001):0.000001:67):0.00787789:99,150:0.00394012):0.03982475:100,((((149:0.003954,168:0.00356153):0.00001272:54,167:0.000001):0.000001:20,160:0.000001):0.0172282:100,93:0.01503458):0.00963079:87):0.02265231:100,(69:0.00000288,70:0.0036543):0.04159848:100):0.01463938:66):0.02474741:95,((((96:0,83:0):0,114:0):0,133:0):0.000001,134:0.000001):0.06393386:100):0.01802006:78,(((67:0.000001,68:0.000001):0.07838598:100,54:0.11646125):0.02467304:94,50:0.07777204):0.01030841:78):0.00302576:38,(113:0.07750166,(57:0.000001,58:0.000001):0.08480119:100):0.02096997:86):0.0246496:69,(((115:0.000001,84:0.000001):0.000001:49,((97:0,75:0):0.000001,116:0.000001):0.000001:53):0.04374179:100,(46:0.000001,47:0.000001):0.02192057:99):0.08169273:100):0.00854185:30,(((73:0,64:0):0.000001,74:0.000001):0.00000203:57,59:0.00513106):0.1187058:100):0.01280904:84,(((99:0.04057375,98:0.01746696):0.0441281:100,85:0.0187181):0.02850249:100,((77:0.000001,78:0.000001):0.07298357:100,76:0.0550108):0.02137491:83):0.11394108:100):0.02539239:93,(((66:0.000001,65:0.00370318):0.04704507:100,(61:0.00573783,60:0.00451462):0.05385523:100):0.015625:99,(53:0.000001,52:0.000001):0.01791151:100):0.04622053:100):0.00627098:74,49:0.07592284):0.01254105:76,55:0.10729563):0.03863322:98,39:0.07415897):0.03547809:97,(((34:0.00365243,33:0.000001):0.000001:13,35:0.000001):0.03767831:100,(36:0.000001,37:0.00407146):0.02870812:100):0.08422899:99):0.27010056:100,((180:0.000001,179:0.000001):0.000001:56,181:0.000001):0.497537:100):0.42664549:100,(((16:0.00511961,(22:0.00374464,21:0.00000208):0.00977482:100):0.21873831:100,8:0.1696423):0.14950489:100,((((42:0.00000278,41:0.00325812):0.06803644:100,(((62:0.000001,56:0.000001):0.000001:48,48:0.000001):0.00338426:100,(51:0.000001,63:0.000001):0.00000274:56):0.09829921:100):0.01554067:74,40:0.11548186):0.01825424:98,38:0.07574376):0.43707468:100):0.27368428:100):0.14073248:66):0.04874667:59):0.11993336:66,((15:0.00785095,14:0.02499391):0.39016199:100,((140:0.000001,(124:0.000001,139:0.000001):0.000001:75):0.00000257:69,((((((138:0,123:0):0.000001,154:0.000001):0.000001:79,108:0.00355374):0.00354946:95,82:0.0218246):0.00000288:96,153:0.000001):0.00305304:100,109:0.012225):0.0093597:99):0.60781696:100):0.05806444:72):0.37794605:100,6:0.03951299):0.01188613:83,((((18:0.000001,19:0.000001):0.00000221:99,20:0.000001):0.00000232:51,17:0.000001):0.00314643:83,(12:0.000001,11:0.000001):0.01276913:100):0.00338275:93):0.01256425:100,((4:0,5:0):0,3:0):0.000001):0.000001:48,2:0.000001)[&&NHX:GN=OG_1_bbr_mafft_iqtree.treefile];
		[34] tree 'OG_3a_oxyE_mafft_iqtree.treefile'=[&R] (44:0,(45:0.000001,(((((((((((((((((((137:0,152:0):0,120:0):0,104:0):0.000001,151:0.000001):0.0104862:100,(121:0.000001,122:0.000001):0.00523937:96):0.00259781:87,105:0.00260413):0.000001:15,87:0.000001):0.000001:37,107:0.00519007):0.00252333:87,106:0.00266942):0.00989582:92,(((((118:0,103:0):0,101:0):0,102:0):0.000001,119:0.000001):0.000001:45,((((100:0,136:0):0,86:0):0,135:0):0.000001,117:0.000001):0.00254315:95):0.01301689:96):0.00996758:69,(((89:0.000001,88:0.000001):0.000001:51,79:0.00261626):0.0082066:97,(80:0.000001,81:0.000001):0.00509177:93):0.0314458:100):0.01092633:68,(71:0.000001,72:0.000001):0.02190841:100):0.04065222:97,54:0.06927505):0.05741587:100,50:0.02825183):0.09781487:100,55:0.17703313):0.01462202:88,((((34:0,33:0):0.000001,35:0.000001):0.07957707:100,(36:0.000001,37:0.000001):0.03632722:100):0.06997517:100,((46:0.000001,47:0.000001):0.0624344:100,((69:0.000001,70:0.000001):0.11598474:100,(53:0.000001,52:0.000001):0.02282232:98):0.02780417:97):0.01630192:86):0.07876518:100):0.07159451:100,(((42:0.000001,41:0.000001):0.07771749:100,38:0.17864598):0.04860827:100,40:0.03844617):0.03556015:99):0.01444829:88,39:0.07893845):0.01728284:89,((((62:0,51:0):0,56:0):0,63:0):0.000001,48:0.000001):0.06864232:100):0.09446473:100):0.000001,43:0)[&&NHX:GN=OG_3a_oxyE_mafft_iqtree.treefile];
		[35] tree 'OG_3_oxyA_mafft_iqtree.treefile'=[&R] (1:0.00000229,((((((((((143:0.000001,144:0.000001):0.01556206:100,131:0.02902801):0.07564977:100,110:0.10760925):0.05801217:100,(((((((157:0,132:0):0,145:0):0,166:0):0.000001,165:0.000001):0.01142169:100,(((158:0.000001,159:0.000001):0.00570965:100,148:0.00570068):0.000001:59,146:0.0146424):0.00287539:98):0.00409456:95,147:0.00737646):0.09898444:100,(92:0.02624946,(112:0.000001,111:0.000001):0.0417332:100):0.19299472:100):0.05430607:100):0.31648136:100,((((((((((((44:0,43:0):0.000001,45:0.000001):0.21345489:100,((42:0.000001,41:0.00307441):0.14662647:100,((((62:0,63:0):0,56:0):0,51:0):0.000001,48:0.000001):0.04179303:100):0.02439429:84):0.02813117:60,(38:0.13891536,40:0.06247586):0.04292629:98):0.04061936:95,((((((34:0.00281996,(35:0.000001,33:0.000001):0.000001:45):0.05456904:100,(36:0.000001,37:0.000001):0.04797193:100):0.03833384:100,((69:0.000001,70:0.000001):0.11775712:100,(53:0.0028186,52:0.000001):0.0441145:100):0.04533551:100):0.01146089:68,(46:0.00309151,47:0.000001):0.10532726:100):0.10748813:100,55:0.13694252):0.03089551:91,39:0.12964147):0.02480982:45):0.04043763:68,((((((((((((137:0,120:0):0,152:0):0.000001,(151:0.000001,104:0.00280573):0.000001:17):0.01129666:100,(87:0.00586013,(107:0.00280073,106:0.000001):0.00280002:100):0.00276193:98):0.00000261:60,105:0.00845764):0.01421356:98,(121:0.000001,122:0.00281907):0.00567609:99):0.01984481:100,((118:0.000001,((119:0.000001,103:0.000001):0.000001:46,101:0.000001):0.00308579:97):0.000001:47,102:0.000001):0.000001:47):0.00421406:76,((((100:0,86:0):0,136:0):0.000001,117:0.000001):0.000001:57,135:0.00281483):0.00460149:98):0.0273242:100,(((89:0.000001,79:0.000001):0.00284562:100,88:0.000001):0.00298721:99,(80:0.000001,81:0.00284649):0.01423693:99):0.03040928:100):0.02123246:100,(71:0.000001,72:0.000001):0.0404411:100):0.09490742:100,54:0.1189939):0.03637227:100,50:0.05183325):0.09306728:100):0.04538538:69,(67:0.00000238,68:0.00370796):0.12230412:100):0.02939493:65,((((99:0.01139581,98:0.01097281):0.00558126:99,(((77:0.00265812,78:0.0000029):0.02486736:100,76:0.02746399):0.00727264:98,85:0.05162345):0.00668769:88):0.06623807:100,(((61:0.01181485,60:0.01775783):0.0662983:100,49:0.05749554):0.01529661:99,((73:0.000001,(74:0.000001,64:0.000001):0.00286141:100):0.00264537:100,59:0.000001):0.09170274:100):0.01270847:93):0.03747485:100,(57:0.000001,58:0.000001):0.10597138:100):0.05853748:100):0.03119428:69,((((((115:0,75:0):0,116:0):0.000001,97:0.000001):0.000001:55,84:0.00279924):0.0935573:100,(66:0.000001,65:0.000001):0.10008054:100):0.01230003:64,((((113:0.04628876,(((((169:0,171:0):0.000001,161:0.000001):0.000001:45,172:0.00282177):0.00282298:100,150:0.00282206):0.00885352:100,(((149:0,160:0):0.000001,167:0.000001):0.000001:53,168:0.00283105):0.00831285:99):0.01714945:99):0.0110399:68,93:0.01883804):0.01821426:68,(94:0.00560049,95:0.000001):0.04832724:100):0.03075293:99,((((96:0,133:0):0,83:0):0,114:0):0.000001,134:0.000001):0.069962:100):0.01991121:97):0.04602807:99):0.63349492:100,(180:0.000001,(181:0.000001,179:0.000001):0.000001:46):0.57399892:100):0.31337113:100,((((((155:0.000001,(((((((((176:0,164:0):0,162:0):0,173:0):0,170:0):0,177:0):0,163:0):0,174:0):0,175:0):0,178:0):0.000001):0.000001:48,156:0.000001):0.00525802:100,127:0.00878211):0.01120459:98,(126:0.000001,125:0.000001):0.00932708:100):0.03346219:100,((130:0.000001,129:0.000001):0.01891358:100,((128:0.01111112,141:0.00554209):0.000001:55,142:0.00276725):0.01904722:100):0.04990633:100):0.15274051:100,(90:0.000001,91:0.000001):0.28432117:100):0.07814733:87):0.04614641:89,(((((140:0.000001,139:0.000001):0.000001:57,124:0.00275589):0.01075449:100,82:0.00676342):0.00752362:80,((((138:0,153:0):0.000001,154:0.000001):0.00276718:100,108:0.00550635):0.00279045:72,123:0.00828522):0.00000252:70):0.00832855:67,109:0.00000281):0.42656818:100):0.05091218:86):0.07388833:99,((9:0.000001,10:0.000001):0.35875342:100,(((((13:0.13871279,(27:0.000001,28:0.000001):0.04042036:100):0.00530662:99,26:0.00186585):0.11404769:100,7:0.07664071):0.09704305:100,((23:0,24:0):0.000001,25:0.000001):0.11383825:100):0.12283654:100,((30:0.000001,29:0.000001):0.02091242:100,(31:0.000001,32:0.000001):0.04007241:100):0.22126955:100):0.21558811:100):0.05613605:97):0.04339586:92,(182:0.43160102,((15:0.0238507,14:0.00149093):0.26488004:100,8:0.31648412):0.0783283:100):0.14653231:99):0.06292576:69,(16:0.01457297,(22:0.000001,21:0.000001):0.00037174:89):0.7895583:100):0.15445026:100,6:0.03248297):0.02314263:89,(((18:0.000001,17:0.000001):0.01166909:100,(20:0.000001,19:0.000001):0.0058058:100):0.000001:86,(12:0.000001,11:0.000001):0.00582465:100):0.00746775:98):0.02206322:97,(((4:0.000001,3:0.000001):0.00586002:100,2:0.00290995):0.000001:91,5:0.0116908):0.00291627:93)[&&NHX:GN=OG_3_oxyA_mafft_iqtree.treefile];
		[36] tree 'OG_4_oxyB_mafft_iqtree.treefile'=[&R] (1:0.0075526,((((((((143:0.000001,144:0.000001):0.07547913:100,131:0.05127298):0.04517902:100,110:0.17690946):0.03124062:100,(92:0.07153434,112:0.04187647):0.28735721:100):0.01454981:91,((((((157:0,132:0):0,145:0):0,166:0):0.000001,165:0.000001):0.00377133:100,(147:0.03012824,146:0.01186175):0.005976:84):0.00889612:85,((158:0.000001,159:0.000001):0.00287585:100,148:0.00278329):0.0125078:95):0.13031312:100):0.16043885:100,((((((44:0.000001,43:0.000001):0.000001:59,45:0.00281774):0.12766591:100,((((((((((((((((137:0,152:0):0,120:0):0.000001,104:0.00267928):0.000001:32,151:0.000001):0.00349529:100,(((((((((118:0.000001,102:0.00000202):0.00000216:56,((119:0,101:0):0.00000205,103:0.00000265):0.00269051:98):0.00538884:93,135:0.0026977):0.00000263:48,(100:0,136:0):0.000001):0.000001:23,117:0.000001):0.00270886:93,86:0.00000228):0.01640339:100,107:0.00548091):0.00263465:55,106:0.00000205):0.00267978:56,87:0.00267363):0.00186073:54):0.00538043:50,105:0.00352596):0.01002383:92,(121:0.000001,122:0.00270061):0.00000205:82):0.01206852:99,(71:0.00000226,72:0.00000259):0.04489143:100):0.04772392:99,(((89:0.00000243,79:0.000001):0.00265466:100,88:0.0000023):0.00854842:100,(80:0.00000236,81:0.00267365):0.01293543:100):0.02337354:100):0.08351522:100,(((((((((115:0,116:0):0,75:0):0.000001,97:0.000001):0.000001:57,84:0.00273163):0.06149647:100,((((113:0.04240886,(94:0.00000247,95:0.00813817):0.03151585:100):0.02992462:99,93:0.05541897):0.01512845:98,((((96:0,83:0):0,114:0):0,133:0):0.000001,134:0.0000021):0.06638174:100):0.03454516:99,(((((169:0.00000229,172:0.000001):0.00290739:100,161:0.000001):0.00000234:53,171:0.000001):0.00570773:96,150:0.00548812):0.01109893:85,(((149:0,160:0):0.000001,167:0.000001):0.00000237:57,168:0.00269621):0.01196949:99):0.09014377:100):0.0258665:95):0.01260147:94,(61:0.01351134,60:0.03334705):0.0450958:100):0.02658326:99,(66:0.00000203,65:0.00248165):0.06434053:100):0.0219908:99,((((((99:0.00824173,98:0.01081883):0.03072194:100,85:0.02928285):0.01452275:93,(77:0.00000273,78:0.00620607):0.03102261:100):0.0140002:64,76:0.02023456):0.03564015:100,(67:0.000001,68:0.00000234):0.06703993:100):0.01545604:82,((((73:0,64:0):0.000001,74:0.000001):0.00270741:100,59:0.00249808):0.06932025:100,49:0.10184058):0.00000212:39):0.01040084:74):0.045072:98,(((34:0.00279187,(35:0.000001,33:0.000001):0.00000259:54):0.03645691:100,(36:0.000001,37:0.000001):0.04213605:100):0.08501944:100,(57:0.000001,58:0.000001):0.14775848:100):0.00752809:67):0.01927028:78):0.01826832:72,50:0.03867703):0.01384571:34,((69:0.000001,70:0.00268619):0.16316994:100,54:0.10951488):0.04203372:93):0.02948427:100,(((46:0.000001,47:0.000001):0.11618679:100,(53:0.00000201,52:0.000001):0.06323459:100):0.02226983:99,55:0.10537289):0.03803778:100):0.05739409:100,40:0.08986006):0.01268374:43,((42:0.00000256,41:0.00266017):0.08458812:100,(((62:0.000001,51:0.000001):0.00000207:48,((48:0.000001,56:0.000001):0.00000117:94,63:0.00331513):0.00267114:87):0.02998119:100,38:0.19268907):0.01728696:81):0.03424023:96):0.01489006:42,39:0.14145335):0.03552325:90):0.29927595:100,((182:0.48447552,8:0.45515323):0.05975112:97,(15:0.02759176,14:0.00399067):0.33023097:100):0.66512961:100):0.07679448:57,((((((((((((((((155:0,175:0):0,163:0):0,177:0):0,173:0):0,178:0):0,170:0):0,156:0):0,164:0):0,174:0):0,162:0):0.000001,176:0.000001):0.00802268:100,(126:0.000001,125:0.000001):0.01326118:100):0.00786558:65,127:0.00000274):0.03014417:87,((130:0.000001,129:0.000001):0.0280581:100,(128:0.00283392,(142:0.00280808,141:0.00518637):0.01600796:99):0.00750898:65):0.02194761:71):0.31659572:100,(90:0.000001,91:0.000001):0.35752407:100):0.19344875:100,((((((140:0.000001,139:0.000001):0.00263613:100,124:0.00000276):0.00455075:100,108:0.00757281):0.00113545:99,109:0.00265971):0.00266384:100,(((138:0,153:0):0.000001,154:0.000001):0.0026572:100,123:0.00534905):0.00000216:56):0.01078808:99,82:0.00000297):0.44886357:100):0.01835879:49):0.1038001:98,((9:0.00000253,10:0.00000249):0.24667773:100,(((13:0.05880176,(((27:0.000001,28:0.000001):0.02645668:100,26:0.05420583):0.02517716:100,7:0.11972316):0.00905637:57):0.01440525:59,((23:0,24:0):0.000001,25:0.000001):0.08357068:100):0.07384658:100,((30:0.000001,29:0.000001):0.02127652:100,(31:0.00000237,32:0.00000292):0.02124712:100):0.06117865:100):0.09320924:100):0.05659328:98):0.04967139:99):0.20333636:100,((((18:0.00000272,17:0.00000204):0.01751819:100,(20:0.000001,19:0.000001):0.00000207:90):0.00903245:99,(12:0.00000229,11:0.00000245):0.02913689:100):0.0196834:98,6:0.06910893):0.02216625:98):0.0306983:98,5:0.03349394):0.00933202:54,((4:0.00285014,3:0.000001):0.00565806:98,2:0.0058078):0.00415541:52)[&&NHX:GN=OG_4_oxyB_mafft_iqtree.treefile];
		[37] tree 'OG_5_ferredoxin_mafft_iqtree.treefile'=[&R] (1:0.01177189,((((((((((143:0.000001,144:0.000001):0.08148263:99,((((((157:0,145:0):0.000001,166:0.000001):0.000001:82,132:0.000001):0.000001:22,165:0.000001):0.04747953:89,(((158:0.000001,159:0.000001):0.000001:49,148:0.000001):0.01815568:98,(147:0.000001,146:0.02473744):0.01235833:72):0.00000253:55):0.38172216:98,(92:0.05419589,(112:0.000001,111:0.000001):0.13480918:100):0.64285228:100):0.13300547:85):0.07065828:66,131:0.11150032):0.11189279:72,110:0.21715428):0.06808851:90,((((13:0.22612529,(27:0.000001,28:0.000001):0.03240506:99):0.02921506:72,((23:0,24:0):0.000001,25:0.000001):0.28796464:100):0.04618551:96,26:0.01923377):0.23345252:98,((30:0.000001,29:0.000001):0.05908398:98,(31:0.000001,32:0.000001):0.04005236:95):0.35847809:99):0.16763024:82):0.15162038:79,(((((((((((((((155:0,164:0):0,156:0):0,173:0):0,162:0):0,175:0):0,177:0):0,170:0):0,178:0):0,163:0):0,174:0):0.000001,176:0.000001):0.04793794:98,127:0.00000241):0.05711296:86,(126:0.000001,125:0.000001):0.06236103:97):0.04299961:73,((130:0.00000253,129:0.00000278):0.02526457:100,(128:0.01812122,(142:0.01891169,141:0.01415003):0.0171462:93):0.02889662:100):0.07628249:98):0.57436455:99,8:0.47431519):0.16959133:69):0.19068814:67,((((((99:0.02554153,98:0.05533535):0.15839475:96,85:0.09376882):0.04211926:83,76:0.0440661):0.31761775:78,40:0.72526583):1.23923239:100,(((140:0,139:0):0.000001,124:0.000001):0.00000299:78,((((((138:0,153:0):0,108:0):0.000001,154:0.000001):0.00000219:83,123:0.03302666):0.03326668:91,109:0.03250001):0.01592285:67,82:0.000001):0.03306548:88):0.76826138:100):0.00000242:37,((16:0.09769515,21:0.00000201):0.01506538:99,22:0.000001):1.14729339:100):0.26435129:79):0.20928987:87,(((18:0.000001,17:0.000001):0.03647451:99,(12:0.000001,11:0.000001):0.07049443:99):0.03168237:87,(20:0.000001,19:0.000001):0.00000295:67):0.1066202:86):0.06082031:83,6:0.29083807):0.07550044:75,5:0.000001):0.02690981:52,((4:0.000001,3:0.000001):0.01464576:86,2:0.02929859):0.00580912:52)[&&NHX:GN=OG_5_ferredoxin_mafft_iqtree.treefile];
		[38] tree 'OG_6_hmo_mafft_iqtree.treefile'=[&R] (1:0.00949336,((((((((((((143:0.000001,144:0.0039334):0.05778208:100,131:0.05977012):0.07908897:100,(((((((157:0,166:0):0,132:0):0,145:0):0.000001,165:0.000001):0.00988319:100,(((158:0.000001,159:0.00459133):0.009197:100,148:0.000001):0.02583525:100,147:0.01523849):0.01149259:99):0.01645958:100,146:0.0088985):0.16326446:100,(((140:0.000001,139:0.000001):0.000001:63,124:0.00705392):0.03394512:100,(((((138:0,153:0):0.000001,154:0.000001):0.01509405:100,(123:0.01071991,108:0.01798102):0.00332317:100):0.00659984:100,82:0.0520455):0.00675383:99,109:0.01310804):0.01344692:91):0.32521648:100):0.04850048:96):0.04817707:64,110:0.21736117):0.04171878:96,(92:0.0650956,(112:0.000001,111:0.000001):0.04844483:100):0.21637185:100):0.06088915:100,(((((155:0.0124779,((((((176:0,175:0):0,173:0):0,177:0):0.000001,174:0.000001):0.000001:81,(170:0.000001,162:0.000001):0.00325243:100):0.00305161:88,(156:0.00304382,(163:0.000001,164:0.000001):0.00000223:78):0.00305239:54):0.00000234:39):0.00948791:82,127:0.00587694):0.02959035:94,(126:0.000001,125:0.00365129):0.03498102:100):0.13939397:100,(130:0.000001,129:0.000001):0.05792582:100):0.02459957:98,(128:0.0215758,(142:0.0234696,141:0.04078772):0.03034003:95):0.03393679:98):0.1781559:100):0.11527096:99,((9:0.000001,10:0.000001):0.24456478:100,((((13:0.17602887,((27:0.00399442,28:0.00000216):0.07896044:100,26:0.08052142):0.11568963:100):0.0249613:99,((23:0.000001,25:0.000001):0.00314231:100,24:0.000001):0.22273846:100):0.03252946:99,7:0.21652762):0.06137739:99,((30:0.00398613,29:0.000001):0.0788496:100,(31:0.000001,32:0.00413089):0.08523823:100):0.09277768:100):0.02086676:63):0.13579059:100):0.07380068:79,(((44:0.000001,43:0.000001):0.000001:50,45:0.00350238):0.22179934:100,((((((((((((((((((137:0,104:0):0,152:0):0,120:0):0.000001,151:0.000001):0.0143221:98,((87:0.00396304,106:0.000001):0.01719612:100,107:0.01717481):0.01080556:100):0.0124842:81,105:0.01124924):0.00496329:81,(121:0.000001,122:0.000001):0.00484019:100):0.03590569:98,((((118:0,101:0):0.000001,119:0.000001):0.02579195:100,(103:0.000001,102:0.000001):0.00000244:81):0.01094891:97,((((100:0,135:0):0,136:0):0.000001,117:0.000001):0.00839254:100,86:0.00848932):0.01002417:99):0.01160243:96):0.01595626:78,(((73:0,64:0):0,59:0):0.000001,74:0.000001):0.01091035:100):0.03016534:83,(((89:0,88:0):0.000001,79:0.000001):0.01864362:100,(80:0.000001,81:0.000001):0.02138034:100):0.0535264:100):0.04081006:100,(69:0.000001,70:0.000001):0.0934065:100):0.02394819:93,(((((113:0.06746682,93:0.07209727):0.01921107:69,(94:0.00956334,95:0.01565182):0.05585746:100):0.01957838:68,(((((169:0,171:0):0,161:0):0.000001,172:0.000001):0.01216743:100,150:0.00387434):0.03302509:100,(((149:0,160:0):0,168:0):0.000001,167:0.000001):0.03331119:100):0.06244583:100):0.01867243:79,((((96:0,114:0):0,83:0):0,133:0):0.000001,134:0.000001):0.09718051:100):0.02674582:92,(71:0.000001,72:0.000001):0.11539141:100):0.02014616:89):0.03594342:95,(((((115:0,116:0):0,75:0):0,84:0):0.000001,97:0.000001):0.03329856:100,(46:0.000001,47:0.000001):0.02454649:100):0.08468347:100):0.01427765:71,((((99:0.0346236,98:0.04680135):0.03391788:100,((77:0.00813865,78:0.000001):0.06833905:100,(76:0.09979107,85:0.07090201):0.00773492:86):0.00938158:78):0.14750443:100,(((57:0.000001,58:0.000001):0.18250985:100,39:0.1553284):0.04582034:63,(50:0.06385629,49:0.16081273):0.02681762:79):0.02071582:53):0.01203427:43,((((66:0.000001,65:0.000001):0.10447856:100,(53:0.000001,52:0.000001):0.1205858:100):0.03301593:89,(61:0.03186143,60:0.0352651):0.04764752:100):0.02339647:76,54:0.1231586):0.03160488:37):0.01750475:28):0.02104406:30,(67:0.000001,68:0.000001):0.13152447:100):0.35076419:100,((180:0,179:0):0.000001,181:0.000001):0.43618876:100):0.17809366:100,((((34:0.00281169,35:0.000001):0.00363747:100,33:0.00000202):0.07799617:100,(36:0.000001,37:0.000001):0.0647905:100):0.47465245:100,((((((62:0,63:0):0,51:0):0,56:0):0.000001,48:0.000001):0.11170691:100,40:0.07423933):0.08133085:99,38:0.11923658):0.81897088:100):0.11439206:97):0.05073038:59,(42:0.000001,41:0.00290675):0.45752947:100):0.11098042:86):0.03996762:32):0.218112:100,(((18:0.000001,17:0.000001):0.04650898:100,(20:0.000001,19:0.000001):0.03725184:100):0.00806271:99,(12:0.000001,11:0.000001):0.05142424:100):0.03589519:100):0.04929971:100,6:0.1217433):0.04940697:97,5:0.02714452):0.00218185:96,(4:0.00955281,3:0.00000203):0.02012186:100):0.01242465:97,2:0.00316018)[&&NHX:GN=OG_6_hmo_mafft_iqtree.treefile];
		[39] tree 'OG_7_hmaS_mafft_iqtree.treefile'=[&R] (1:0.00597924,((((((((((((143:0.000001,144:0.000001):0.0339545:100,131:0.03306105):0.08257116:100,110:0.09715895):0.02972675:98,(92:0.04914864,(112:0.00000256,111:0.000001):0.06499816:100):0.17157449:100):0.04330684:99,(((((157:0,145:0):0,132:0):0,166:0):0.000001,165:0.000001):0.004128:100,((((158:0.000001,159:0.000001):0.00000235:66,148:0.00303689):0.01099194:100,147:0.02291092):0.00606689:86,146:0.01432059):0.00319617:75):0.15114402:100):0.08376627:99,((((((((((((((155:0,170:0):0,173:0):0,164:0):0,156:0):0,177:0):0,162:0):0,174:0):0,175:0):0,163:0):0.000001,176:0.000001):0.000001:61,178:0.000001):0.00573646:99,127:0.00575111):0.00343543:99,(126:0.000001,125:0.000001):0.008213:100):0.06301226:100,((130:0.000001,129:0.000001):0.03165088:100,(128:0.01722223,(142:0.01105245,141:0.01478862):0.00894077:97):0.01996052:100):0.02648113:100):0.22859027:100):0.04658868:83,((((((((((((((((((((((137:0,120:0):0,152:0):0.000001,151:0.000001):0.00000213:25,((121:0.000001,122:0.00296323):0.00901183:99,105:0.01814139):0.00286597:90):0.00295093:41,104:0.00000249):0.03151181:100,107:0.00000223):0.01325659:98,(87:0.00913217,106:0.000001):0.00838693:100):0.02166783:99,(((89:0.000001,79:0.000001):0.00310887:100,88:0.00000201):0.01439777:100,(80:0.00000221,81:0.00312056):0.01729667:100):0.05519859:100):0.02670511:97,(((((118:0.000001,(119:0.000001,101:0.000001):0.00312312:87):0.00000297:33,(103:0.00313294,102:0.00000275):0.00312883:65):0.00381752:99,((((100:0,136:0):0.000001,117:0.000001):0.00000214:55,135:0.0031048):0.0000027:78,86:0.00934239):0.01214732:97):0.0209883:100,((((169:0.000001,172:0.000001):0.00328545:100,(161:0.000001,171:0.000001):0.00000263:79):0.00934812:100,150:0.0000027):0.01179274:96,(((149:0,160:0):0.000001,167:0.000001):0.00000224:50,168:0.00306508):0.00996018:100):0.00639494:73):0.00595891:71,(((73:0,64:0):0.000001,74:0.000001):0.0000028:53,59:0.00310495):0.00446969:100):0.01708519:77):0.01591161:99,(69:0.0000021,70:0.00304885):0.05688979:100):0.04122795:100,(113:0.03179269,93:0.03248347):0.02185937:98):0.0114515:100,(94:0.00784435,95:0.01100253):0.05327376:100):0.03447:95,(71:0.000001,72:0.00000228):0.06172976:100):0.0264837:89,((((96:0,114:0):0.000001,83:0.000001):0.000001:79,134:0.000001):0.000001:45,133:0.000001):0.03281075:100):0.13798557:100,50:0.06670112):0.02347935:95,((((((((115:0.000001,84:0.00286246):0.00015797:72,(97:0,75:0):0.000001):0.000002:23,116:0.000001):0.02352126:99,(46:0.000001,47:0.000001):0.03671972:100):0.11216435:100,(((66:0.000001,65:0.000001):0.02766011:100,(53:0.000001,52:0.00000205):0.06521165:100):0.01541337:87,(61:0.02954785,60:0.04579822):0.03900043:100):0.07979814:100):0.01925567:83,54:0.1549893):0.02267892:59,(57:0.000001,58:0.000001):0.12972762:100):0.02213038:57,49:0.1452551):0.01851977:70):0.02340115:79,(67:0.00000214,68:0.00000253):0.09712061:100):0.02206439:80,55:0.22895657):0.01823189:67,((((99:0.02039675,85:0.06920416):0.00970116:91,98:0.03822342):0.04496433:100,(77:0.000001,78:0.0060633):0.05553646:100):0.01537254:96,76:0.0363563):0.1300305:100):0.06044229:90,39:0.08561499):0.22485922:98,(((42:0.000001,41:0.000001):1.42362355:100,((((((62:0,56:0):0,51:0):0.000001,48:0.000001):0.000001:64,63:0.000001):0.04321902:99,40:0.05435003):0.04778402:67,38:0.06998111):0.73957077:100):0.34542041:99,((140:0.000001,139:0.000001):0.0000023:77,(((((((138:0.000001,154:0.000001):0.00000255:88,153:0.0029778):0.00298272:97,108:0.00621742):0.00296778:98,123:0.00309507):0.00297528:97,109:0.00301178):0.0031023:98,82:0.01547897):0.02756401:98,124:0.00000218):0.00297451:98):0.35199928:100):0.07669895:94):0.03856468:43,(((34:0.000001,(35:0.000001,33:0.000001):0.00000236:65):0.04944204:100,(36:0.000001,37:0.000001):0.08211246:100):0.44445938:100,((180:0,179:0):0.00000293,181:0.00000274):0.30472607:100):0.05005345:44):0.03854364:82):0.07708589:100,(((44:0.000001,45:0.000001):0.000001:43,43:0.000001):0.19342613:100,((9:0.000001,10:0.000001):0.16191087:100,(((13:0.07242847,((30:0.00000202,29:0.00000213):0.03498178:100,(31:0.000001,32:0.000001):0.04392245:100):0.23385121:100):0.0486947:60,(((27:0.000001,28:0.000001):0.05500413:100,26:0.06506869):0.04417777:99,((23:0.000001,25:0.000001):0.00000216:77,24:0.00296337):0.08622732:100):0.02951138:90):0.03709685:58,7:0.14862546):0.05028235:65):0.18597426:100):0.06331659:90):0.23966745:100,(12:0.000001,11:0.000001):0.0047481:100):0.010167:29,((18:0.000001,17:0.000001):0.02094566:100,19:0.01212282):0.00000235:76):0.04187196:74,6:0.04541822):0.01568591:100,5:0.0052353):0.00392255:94,((4:0,3:0):0.000001,2:0.000001):0.00000267:73)[&&NHX:GN=OG_7_hmaS_mafft_iqtree.treefile];
		[40] tree 'OG_8_pgat_mafft_iqtree.treefile'=[&R] (1:0.01596461,((((((((((((((((143:0.000001,144:0.000001):0.05645032:100,131:0.06808893):0.10636408:100,110:0.25678307):0.03007954:88,(92:0.06217469,(112:0.000001,111:0.000001):0.04717173:100):0.22616634:100):0.0493073:99,(((((((157:0,132:0):0,145:0):0,166:0):0.000001,165:0.000001):0.0134664:100,147:0.01824712):0.01048709:99,146:0.01827823):0.00901991:94,((158:0.000001,159:0.000001):0.000001:56,148:0.000001):0.00808645:99):0.20935437:100):0.08133051:96,(((((155:0.0030899,((156:0,164:0):0.000001,163:0.00000215):0.00308999:100):0.00000255:75,(((((176:0,173:0):0,177:0):0.000001,174:0.000001):0.00000213:88,((170:0,162:0):0.000001,178:0.000001):0.000001:91):0.00000239:90,175:0.00000264):0.00932161:100):0.01102119:99,127:0.01735308):0.02712689:93,(126:0.000001,125:0.000001):0.02765541:100):0.0466516:100,((130:0.000001,129:0.000001):0.09266606:100,(128:0.02915803,(142:0.00324214,141:0.00954454):0.02024276:100):0.06401121:100):0.02444047:94):0.1773267:100):0.11183096:85,(((140:0.000001,(124:0.000001,139:0.000001):0.000001:58):0.02626281:100,(((138:0.00303682,108:0.01148886):0.00061311:92,(154:0.000001,153:0.000001):0.00000265:55):0.00338851:99,123:0.01027583):0.00682863:99):0.00412542:98,(82:0.01857259,109:0.01345488):0.00199261:40):0.48100188:100):0.1384794:98,(((((((((((((((((((137:0,120:0):0.000001,151:0.000001):0.00000277:83,152:0.000001):0.000001:35,104:0.00000283):0.00392162:97,((121:0.00000224,122:0.00000201):0.0080919:98,(87:0.00000297,(107:0.00762987,106:0.00000201):0.00380269:100):0.02343583:100):0.00362109:87):0.01169231:86,105:0.00000296):0.02568346:95,(69:0.00000268,70:0.00000232):0.06569739:100):0.01693522:81,((((((((118:0,102:0):0.000001,119:0.000001):0.00000258:46,101:0.000001):0.0000024:34,103:0.000001):0.01821587:99,86:0.00793821):0.00452305:97,(((100:0,135:0):0.000001,117:0.000001):0.00000223:80,136:0.000001):0.00000235:56):0.02408025:99,((73:0.00000239,(74:0.00000243,64:0.000001):0.00000275:71):0.00000276:67,59:0.00397368):0.01597134:96):0.03758287:98,((89:0.000001,(79:0.000001,88:0.00000206):0.00000289:55):0.0400265:100,(80:0.00000218,81:0.00000281):0.03034788:100):0.04546677:98):0.01458253:80):0.02692169:100,(71:0.000001,72:0.000001):0.03835465:100):0.04060445:100,(94:0.00401056,95:0.00000279):0.09545985:100):0.02464365:94,((((((((115:0,75:0):0.000001,97:0.00000221):0.00000257:79,(116:0.000001,84:0.000001):0.00000201:42):0.05196947:100,(46:0.000001,47:0.000001):0.03475504:100):0.05144811:100,(113:0.02669948,((((169:0.000001,((172:0.00383452,150:0.000001):0.00000206:43,(161:0,171:0):0.000001):0.00000273:82):0.01034237:99,(((149:0,160:0):0.000001,167:0.000001):0.000001:61,168:0.000001):0.01314567:99):0.03618921:100,((((96:0,83:0):0,114:0):0,133:0):0.000001,134:0.000001):0.05570769:100):0.00474554:100,93:0.02921529):0.03301635:100):0.06315594:100):0.01522538:81,((((99:0.03164408,98:0.06049278):0.04719307:100,(77:0.00448942,78:0.000001):0.04871739:100):0.00846548:63,85:0.08239377):0.02028267:95,76:0.06781746):0.08754637:100):0.00890845:62,((66:0.000001,65:0.000001):0.06466311:100,((61:0.01548727,60:0.02933903):0.06637986:100,(53:0.000001,52:0.000001):0.02409776:100):0.01866839:74):0.01383465:70):0.01542293:96,(57:0.000001,58:0.000001):0.19482649:100):0.00403349:76):0.02783675:95,54:0.14400809):0.01462337:76,50:0.05757182):0.01207608:78,49:0.13483054):0.04072279:82,(67:0.00000221,68:0.00000214):0.116797:100):0.04326816:77,55:0.17232834):0.05919988:97,39:0.14585248):0.03524055:68,((34:0.000001,(35:0.000001,33:0.000001):0.000001:57):0.0988095:100,(36:0.000001,37:0.000001):0.07390351:100):0.13418024:97):0.12751082:68,(180:0.000001,(181:0.000001,179:0.000001):0.000001:54):0.36236175:100):0.26994493:97):2.05007722:100,182:0.38096922):0.10389415:93,((16:0.01949937,(22:0.000001,21:0.000001):0.0164003:100):0.21497947:100,8:0.17612882):0.11975718:100):0.07556959:95,(((((44:0.000001,45:0.000001):0.00000234:90,43:0.00000265):0.17530967:100,((42:0.00353434,41:0.00000208):0.06059658:100,(((((62:0.000001,63:0.000001):0.00000229:95,(48:0.00452268,51:0.00000234):0.04214607:100):0.00340276:81,56:0.00000268):0.08862699:100,40:0.07223491):0.00864616:89,38:0.15903691):0.03590063:82):0.52873295:100):0.07191884:85,(15:0.04962199,14:0.06382119):0.43047642:100):0.05970849:66,((9:0.000001,10:0.000001):0.16777385:100,((((13:0.07196672,((27:0.000001,28:0.000001):0.05517892:100,26:0.0524791):0.05629682:100):0.01821189:99,((23:0.000001,25:0.000001):0.00221506:100,24:0.0005259):0.15413792:100):0.06633735:100,((30:0.000001,29:0.000001):0.03930919:100,(31:0.000001,32:0.000001):0.04825173:100):0.10813288:100):0.02735936:68,7:0.13430274):0.02897831:69):0.11144247:100):0.05279372:62):0.29070578:100,6:0.09899787):0.01624962:72,(((18:0.00000275,17:0.00000204):0.02156866:100,(20:0.00000207,19:0.00000282):0.02457186:100):0.03273486:100,(12:0.000001,11:0.000001):0.02618544:100):0.0448255:100):0.01781446:97,5:0.01946637):0.00937503:92,4:0.00955142):0.00000214:77,3:0.01912829):0.00632126:97,2:0.00642728)[&&NHX:GN=OG_8_pgat_mafft_iqtree.treefile];
		[41] tree 'OG_9_pdh_mafft_iqtree.treefile'=[&R] (1:0.01270579,((((((((((((143:0.00000104,144:0.00000104):0.05472914:100,131:0.0542056):0.15096783:100,((92:0.05062321,(112:0.00476201,111:0.00000104):0.02570735:100):0.14215259:100,110:0.30059972):0.05193774:67):0.068402:91,((((((157:0,132:0):0,145:0):0.00000104,166:0.00000104):0.00000203:87,165:0.00507975):0.00820996:100,((158:0.00000279,159:0.00405239):0.00407941:100,(148:0.00406206,146:0.02053834):0.00000206:91):0.00400819:99):0.0175381:99,147:0.00729705):0.25702503:100):0.29341448:100,(((((140:0.00000258,82:0.02990001):0.00290734:51,139:0.00000251):0.00292699:51,124:0.00288809):0.01181371:99,(((138:0,153:0):0.00000104,154:0.00000104):0.00294303:98,(123:0.00287924,108:0.002934):0.00291284:100):0.00584636:60):0.01218063:60,109:0.00543506):0.56060883:100):0.08198792:98,((((((155:0.01213563,156:0.00000221):0.00301218:73,(163:0.00000104,164:0.00000104):0.00000247:82):0.00297397:80,(((((((176:0,173:0):0,170:0):0,175:0):0,162:0):0,177:0):0.00000104,174:0.00000104):0.00000249:86,178:0.00303428):0.00305892:99):0.01799473:100,127:0.0071569):0.02094007:100,(126:0.00000104,125:0.00000104):0.03156409:100):0.07660582:100,((130:0.00000104,129:0.00000104):0.05797969:100,(128:0.02735579,(142:0.01043008,141:0.02157273):0.02505349:100):0.07373776:100):0.03884585:98):0.22332056:100):0.27335066:100,((9:0.00000104,10:0.0000021):0.21166618:100,(((13:0.27415341,((27:0.00000104,28:0.00000104):0.03513391:100,26:0.05936619):0.0644182:100):0.04352104:95,((23:0.00000104,25:0.00000104):0.00279711:90,24:0.00000239):0.17768488:100):0.03168933:46,((30:0.00000104,29:0.00000104):0.03937204:100,(31:0.00000104,32:0.00000104):0.07833237:100):0.1500708:100):0.06617674:97):0.11870879:100):0.01900086:56,((44:0,43:0):0.00000219,45:0.00000221):0.3486845:100):0.05991967:60,((((((((((((((((((((((137:0,152:0):0,120:0):0.00000104,151:0.00000104):0.00000252:50,104:0.00510842):0.0117367:99,105:0.03212692):0.0314934:100,((121:0.00000204,122:0.00528662):0.02533026:100,((87:0.03070079,107:0.01019233):0.0000023:68,106:0.01013637):0.02538843:100):0.01360977:99):0.06879286:100,(((118:0.00000236,(119:0.00000277,101:0.00000288):0.00539224:100):0.0053844:91,(103:0.0054018,102:0.00000218):0.00000212:65):0.02691376:100,((((100:0,136:0):0.00000258,117:0.00000104):0.00000258:53,135:0.00540988):0.00539172:100,86:0.00000294):0.00581985:98):0.08031268:100):0.0705088:100,(71:0.00000104,72:0.00000104):0.13294607:100):0.01247373:87,((((96:0,83:0):0,133:0):0,114:0):0.00000104,134:0.00000104):0.20232718:100):0.02432665:88,(((113:0.22613292,93:0.10334521):0.02532951:85,((149:0,160:0):0.00000104,(167:0.00000104,168:0.00000104):0.00000104:12):0.14133394:100):0.0849135:100,(69:0.00000224,70:0.00572786):0.1617485:100):0.03922042:96):0.01545171:83,((73:0.00000104,59:0.00000104):0.0050537:100,(74:0.00000258,64:0.00000104):0.00000224:53):0.322907:100):0.02221442:70,(((((115:0,116:0):0,75:0):0.00000104,97:0.00000104):0.0000027:50,84:0.00485769):0.15249431:100,((57:0.00000212,58:0.00000236):0.31975667:100,(46:0.00000104,47:0.00000104):0.15071051:100):0.04005481:66):0.03466203:89):0.02704517:85,(((89:0.00000104,79:0.00000104):0.00499764:100,88:0.00000235):0.02652477:100,(80:0.00000216,81:0.0049036):0.03578908:100):0.25373897:100):0.00471096:84,(67:0.00000277,68:0.00000104):0.18135432:100):0.01690357:60,54:0.19065998):0.02076852:66,55:0.21144012):0.01089938:49,((((((169:0.0000024,171:0.00000104):0.00511154:100,172:0.00000236):0.00537226:100,161:0.0000024):0.01281863:100,150:0.01476563):0.13858341:100,(94:0.03248777,95:0.06422303):0.08605182:100):0.10090225:100,50:0.07993906):0.00591331:51):0.03194524:91,((((180:0.00000104,181:0.00000104):0.00000222:54,179:0.00000245):0.45505921:100,((66:0.00000104,65:0.00000104):0.11683115:100,(53:0.00000201,52:0.00000226):0.09190384:100):0.02283603:95):0.016106:80,(61:0.01391848,60:0.01990414):0.09353968:100):0.0370523:84):0.0305612:64,39:0.09486778):0.04795866:61,((34:0.00310247,(35:0.00000104,33:0.00000104):0.00000266:53):0.05209523:100,(36:0.00325634,37:0.00000278):0.05277218:100):0.05933663:89):0.67930264:100,(((99:0.00927146,98:0.01334935):0.02751448:100,(77:0.00000104,78:0.00000104):0.03096861:100):0.03069126:99,85:0.01011908):0.58330925:100):0.68153792:100,((42:0.00000104,41:0.00000104):0.15837706:100,((((62:0.00000104,63:0.00000104):0.00305202:100,56:0.00000253):0.1670359:100,40:0.09977793):0.0215436:76,38:0.36558805):0.10315447:92):0.57164007:100):0.22538755:99):0.34180012:100,((((18:0.00000263,17:0.00307344):0.01598843:100,(20:0.00619604,19:0.00000243):0.01708804:100):0.01129372:82,(12:0.00000104,11:0.00000104):0.02089696:100):0.0256307:82,6:0.08806017):0.04772466:96):0.05576615:99,5:0.0115721):0.01054893:83,(4:0.00773632,3:0.00568804):0.00556905:98):0.00668197:83,2:0.01259759)[&&NHX:GN=OG_9_pdh_mafft_iqtree.treefile];
		[42] tree 'OG_10_ABC_transp_mafft_iqtree.treefile'=[&R] (1:0,(((((((((9:0.000001,10:0.000001):0.10866101:100,((13:0.05915376,((27:0.000001,28:0.00000266):0.01482538:99,26:0.03595863):0.02101179:98):0.01987167:86,(7:0.05955647,((23:0,24:0):0.000001,25:0.000001):0.07770745:100):0.02414637:74):0.01682462:75):0.0182871:65,((30:0.000001,29:0.000001):0.01691641:100,(31:0.000001,32:0.000001):0.00535236:97):0.076445:100):0.0545771:94,((((140:0.000001,(((138:0,153:0):0.00000271,154:0.00000232):0.00634424:99,(((82:0.000001,109:0.00000272):0.00000228:31,123:0.00000225):0.0000021:31,108:0.00316569):0.00000204:27):0.0088249:60):0.00292285:60,139:0.000001):0.00000237:38,124:0.00290243):0.30886613:100,(110:0.10748642,131:0.05940635):0.05939409:99):0.022866:58):0.04529411:87,(((((180:0,179:0):0.000001,181:0.000001):1.67617227:100,8:0.03791043):0.04281364:88,(16:0.00671026,(22:0.000001,21:0.000001):0.006894:98):0.30603761:100):0.0752419:91,(15:0.00634981,14:0.000001):0.22551755:100):0.027229:86):0.16790644:99,((((18:0.000001,17:0.000001):0.00545837:98,(20:0.000001,19:0.000001):0.00000212:76):0.00627627:95,(12:0.000001,11:0.000001):0.01567968:99):0.0300192:90,6:0.02992412):0.00755334:65):0.02467602:98,4:0.00532559):0.00000251:45,2:0.00264656):0.000001:64,5:0.000001):0.000001,3:0)[&&NHX:GN=OG_10_ABC_transp_mafft_iqtree.treefile];
		[43] tree 'OG_11_dbv19_mafft_iqtree.treefile'=[&R] (1:0.00538563,((((((((((((143:0.00000101,144:0.00775902):0.01158702:100,131:0.03698323):0.07575819:100,110:0.21686278):0.01393152:98,(92:0.05266427,(112:0.00000101,111:0.00499859):0.0322566:99):0.21247719:100):0.03230591:93,((((((157:0,145:0):0.00000101,166:0.00000101):0.00000211:84,132:0.00504322):0.0180663:100,147:0.00448656):0.00447968:97,146:0.00448763):0.00365204:95,((158:0.00000101,148:0.00000101):0.00000242:71,159:0.00000101):0.00995203:95):0.14389803:100):0.01949656:85,(((((((9:0.0000027,10:0.00000101):0.06141431:100,((13:0.05546961,7:0.1203957):0.02968802:60,((27:0.00000101,28:0.00478226):0.00594595:97,26:0.02409448):0.05865874:97):0.03466185:44):0.02705365:32,(((30:0.005289,29:0.00000211):0.05652648:100,31:0.00000228):0.00530197:42,32:0.00000205):0.10096509:99):0.01652027:29,(((((34:0,33:0):0.00000101,35:0.00000101):0.00000226:68,(36:0.00000101,37:0.00000101):0.13593038:99):1.79430641:99,(77:0.00000205,78:0.00880027):4.91694009:100):1.25345685:98,((180:0,179:0):0.00000101,181:0.00000101):1.13947797:100):0.84132791:99):0.00977771:30,((23:0,24:0):0.00000101,25:0.00000101):0.10734949:99):0.06108911:92,(((140:0.00000234,(((((138:0,153:0):0.00000101,154:0.00000101):0.01484517:100,108:0.00528472):0.00000283:82,123:0.00000293):0.0099966:97,(124:0.00000101,139:0.00000101):0.0000029:70):0.00510028:70):0.01850034:99,109:0.0000021):0.00603674:97,82:0.00724986):0.3397675:100):0.02555423:85,((16:0.00000221,(22:0.00000101,21:0.00000101):0.00528498:100):0.26143355:100,8:0.11678948):0.0615839:78):0.0110102:49):0.00000236:43,(15:0.00000293,14:0.00000293):0.19490965:100):0.07256283:100,6:0.06782064):0.01366231:71,((18:0.0058439,17:0.00000248):0.00503691:99,(20:0.00521536,19:0.00000247):0.01032972:100):0.00610657:99):0.00407667:38,(12:0.00573751,11:0.00000101):0.00511845:91):0.02103193:86,2:0.00000234):0.0052244:53,5:0.00000248):0.00531912:53,(4:0.00000101,3:0.00000101):0.00000214:91)[&&NHX:GN=OG_11_dbv19_mafft_iqtree.treefile];
		[44] tree 'OG_12_hypothetic_mafft_iqtree.treefile'=[&R] (1:0.00493523,((((((((((((143:0.000001,144:0.000001):0.06687835:100,131:0.0982314):0.19965062:100,(((((157:0,145:0):0,132:0):0,166:0):0.000001,165:0.000001):0.01623625:99,(((158:0.000001,159:0.00239291):0.00239645:100,148:0.000001):0.01291037:99,(147:0.01156105,146:0.01737139):0.0098275:79):0.00989951:63):0.28490642:100):0.07064059:74,((92:0.0693594,(112:0.000001,111:0.00296593):0.195671:100):0.29552717:100,110:0.30495132):0.05370638:81):0.14338699:100,((16:0.01957795,(22:0.000001,21:0.000001):0.00552698:98):0.56486566:100,8:0.26072365):0.19633041:99):0.04427213:48,((9:0.000001,10:0.000001):0.28002222:100,(((30:0.00332816,29:0.00000229):0.03036584:100,(31:0.000001,32:0.000001):0.01653037:99):0.14454806:100,((((27:0.00264175,28:0.000001):0.06533662:100,26:0.07702296):0.10498039:100,((23:0,24:0):0.000001,25:0.000001):0.14292101:100):0.09812492:100,7:0.22540615):0.03655709:52):0.05501308:51):0.12614535:96):0.11970946:62,(15:0.00799497,14:0.05623926):0.44370584:100):0.19812389:99,(((((140:0.00266739,(124:0.000001,139:0.000001):0.00000257:81):0.02593426:99,82:0.01459758):0.00540245:63,123:0.00653862):0.00671151:59,(((138:0.000001,154:0.000001):0.00000205:87,153:0.00357094):0.00795417:99,108:0.00796062):0.0026729:83):0.00001867:37,109:0.01060649):0.42306944:100):0.14140818:90,((180:0.000001,179:0.000001):0.000001:63,181:0.00419614):2.59242385:100):0.37755114:99,((((18:0.000001,17:0.000001):0.01027846:100,(20:0.00246338,19:0.000001):0.00745357:100):0.01566995:100,(12:0.000001,11:0.000001):0.0224164:100):0.04388045:99,6:0.14303004):0.02080871:94):0.02402738:95,5:0.01463397):0.00803751:76,(4:0.000001,3:0.000001):0.000001:73):0.00245923:76,2:0.00987093)[&&NHX:GN=OG_12_hypothetic_mafft_iqtree.treefile];
		[45] tree 'OG_13_abc_mafft_iqtree.treefile'=[&R] (1:0.003535,(((((((((((((143:0.000001,144:0.000001):0.04562649:100,131:0.03289013):0.09570907:100,110:0.12933593):0.04359428:68,((((157:0.000001,165:0.0000027):0.00000259:66,((166:0,132:0):0.000001,145:0.000001):0.000001:92):0.01304414:100,(((158:0.000001,159:0.000001):0.00000215:76,148:0.00397285):0.00398246:98,147:0.00590209):0.00000267:78):0.00717881:98,146:0.01163201):0.19217918:100):0.06523141:67,(92:0.02136898,(112:0.000001,111:0.000001):0.04962177:100):0.23306048:100):0.15048127:100,(((((44:0,43:0):0.000001,45:0.000001):0.21033999:100,((((((((((((((((((137:0.00220954,((151:0,152:0):0.000001,(120:0.000001,104:0.000001):0.000001:41):0.000001:53):0.00414555:99,105:0.000001):0.000001:44,(121:0.000001,122:0.000001):0.00413468:99):0.01040945:100,87:0.00201716):0.00295047:98,(107:0.000001,106:0.00413683):0.00329269:100):0.02860201:100,(((((118:0,86:0):0,101:0):0.000001,119:0.000001):0.00000278:36,(((100:0,136:0):0,135:0):0.000001,117:0.000001):0.00205364:100):0.000001:57,(103:0.000001,102:0.000001):0.00205174:99):0.01767035:99):0.02160083:98,(71:0.000001,72:0.000001):0.04172029:100):0.07838075:100,(69:0.000001,70:0.000001):0.10317149:100):0.05703346:100,((61:0.03050292,60:0.02916434):0.16168858:100,49:0.10107398):0.0294334:100):0.03533744:100,50:0.07527502):0.06470459:100,(57:0.000001,58:0.000001):0.22039576:100):0.02524721:86,((((((((115:0,84:0):0,116:0):0,75:0):0.000001,97:0.000001):0.0939552:100,(66:0.000001,65:0.000001):0.09589542:100):0.02692936:98,((113:0.05180608,(((169:0.000001,161:0.000001):0.000001:45,(172:0,171:0):0.000001):0.00277338:98,150:0.00540931):0.05075104:100):0.0132285:47,((((((149:0,160:0):0,168:0):0.000001,167:0.000001):0.03785517:100,93:0.01343171):0.04991374:100,((((96:0,133:0):0,83:0):0,114:0):0.000001,134:0.000001):0.04720891:100):0.04312119:100,(94:0.00465023,95:0.0157435):0.04721688:100):0.0172918:38):0.02728521:82):0.09871059:100,((((99:0.02333808,98:0.0067298):0.04915473:100,85:0.0565593):0.01136275:72,(77:0.000001,78:0.000001):0.04140469:100):0.02210315:92,76:0.04992842):0.13874473:100):0.02505236:92,(((73:0,64:0):0.000001,74:0.000001):0.000001:51,59:0.00213642):0.1868018:100):0.02312706:80):0.01622858:74,55:0.17673602):0.01354046:72,((67:0.000001,68:0.000001):0.1395563:100,54:0.25971007):0.03688137:92):0.01559901:86,((42:0.000001,41:0.000001):0.18761338:100,(38:0.21662412,40:0.1321324):0.04125599:100):0.05216543:94):0.0176089:60,(((62:0,63:0):0.000001,51:0.000001):0.000001:46,(48:0.000001,56:0.000001):0.00206156:99):0.15698766:100):0.03088416:96,(((46:0.00000284,47:0.00000287):0.14687311:100,(53:0.000001,52:0.000001):0.071412:100):0.05749286:100,(((89:0.000001,88:0.000001):0.00367702:100,79:0.00000215):0.00909209:100,(80:0.000001,81:0.00000278):0.01568002:100):0.14221972:100):0.02137502:88):0.09837048:100,((((34:0.000001,33:0.000001):0.000001:63,35:0.00226195):0.04799728:100,(36:0.000001,37:0.00225883):0.06807482:100):0.13180427:100,39:0.14697953):0.05610046:100):0.06892587:100):0.1744318:100,((180:0.000001,179:0.000001):0.000001:46,181:0.000001):0.31147083:100):0.1664618:100,(((140:0.00000255,139:0.0000026):0.00173608:100,124:0.00168575):0.01129689:98,((((((138:0.000001,154:0.000001):0.000001:49,153:0.000001):0.01276658:100,123:0.00179122):0.00181631:98,108:0.00385947):0.00575606:100,82:0.00752738):0.00270912:97,109:0.00943475):0.01559472:97):0.36779882:100):0.17762094:100):0.13836082:100,(((((((((((155:0,173:0):0,174:0):0,178:0):0,177:0):0.000001,176:0.000001):0.000001:63,(170:0.000001,162:0.000001):0.000001:89):0.00000257:93,175:0.000001):0.00184522:99,((156:0,164:0):0.000001,163:0.000001):0.00366568:100):0.0074047:100,127:0.00368258):0.01102595:100,(126:0.000001,125:0.000001):0.0117187:100):0.03418698:99,((130:0.000001,129:0.000001):0.03353491:100,(128:0.01654893,(142:0.00570997,141:0.00701744):0.01348926:100):0.03202879:100):0.05198112:99):0.26641165:100):0.52894137:100,((((16:0.00975036,(22:0.000001,21:0.000001):0.00878724:100):0.28276418:100,8:0.11338904):0.13046544:100,(90:0.000001,91:0.000001):0.18301221:100):0.03866003:99,(15:0.02898623,14:0.01771741):0.25133647:100):0.10089891:100):0.05670012:98,((((9:0.000001,10:0.000001):0.14112127:100,7:0.12631678):0.01366054:63,((30:0.000001,29:0.000001):0.02356384:100,(31:0.000001,32:0.000001):0.00858875:100):0.08705351:100):0.02254211:82,((13:0.05253012,((27:0.000001,28:0.000001):0.0272076:100,26:0.02288292):0.02160432:99):0.01342905:98,((23:0,24:0):0.000001,25:0.000001):0.03898424:100):0.06158066:100):0.0971377:100):0.24523488:100,6:0.04661139):0.01199702:69,(((18:0.000001,17:0.000001):0.02547831:100,(20:0.000001,19:0.000001):0.01268053:100):0.01593367:100,(12:0.000001,11:0.000001):0.0143533:100):0.01038337:99):0.0281663:100,5:0.00667437):0.00676325:91,(4:0.00178569,3:0.00347073):0.00356872:93):0.00705717:100,2:0.00707279)[&&NHX:GN=OG_13_abc_mafft_iqtree.treefile];
		[46] tree 'OG_14_hypothetic_mafft_iqtree.treefile'=[&R] (1:0,(((((((((((143:0.000001,144:0.000001):0.00000232:55,131:0.06974053):0.10499857:100,(92:0.04521057,(112:0.00000212,111:0.00619596):0.03406385:100):0.23774687:100):0.03858105:84,110:0.21848744):0.07258282:93,((((((157:0,166:0):0,145:0):0,132:0):0.000001,165:0.000001):0.000001:55,146:0.00526646):0.01179932:95,(((158:0,148:0):0.000001,159:0.000001):0.00524857:99,147:0.000001):0.00410169:83):0.14097839:100):0.12436832:99,(((16:0.00000222,(22:0.000001,21:0.000001):0.00528966:98):0.94679885:100,((15:0.02229372,14:0.00000223):0.48756438:100,8:0.25504567):0.10312538:83):0.15553397:26,(((140:0,139:0):0.000001,124:0.000001):0.00000236:63,((((((138:0,153:0):0,123:0):0,108:0):0.000001,154:0.000001):0.01120451:98,109:0.000001):0.00000281:72,82:0.00000208):0.00543261:93):0.35041901:100):0.07419383:34):0.0744354:33,(((9:0.000001,10:0.000001):0.33060954:100,(((27:0.000001,28:0.000001):0.07031392:100,26:0.03562069):0.04060248:79,((23:0,24:0):0.000001,25:0.000001):0.17480465:100):0.08557013:99):0.08182599:50,((30:0.000001,29:0.000001):0.01786474:98,(31:0.000001,32:0.000001):0.02604579:99):0.17120539:100):0.16307614:85):0.2069756:68,(180:0.00000257,(181:0.00000241,179:0.000001):0.00679469:98):1.31991084:100):0.17527555:98,5:0.00000253):0.00585669:96,(((((18:0,19:0):0.000001,(17:0.000001,20:0.000001):0.000001:39):0.000001:59,(12:0.000001,11:0.000001):0.00577668:99):0.0000027:74,6:0.03569331):0.03023647:99,4:0.00000216):0.000001:43):0.000001,2:0):0,3:0)[&&NHX:GN=OG_14_hypothetic_mafft_iqtree.treefile];
		[47] tree 'OG_15_vanR_mafft_iqtree.treefile'=[&R] (1:0.00000105,(((((((((143:0.00000105,144:0.00000105):0.01584114:100,131:0.0135123):0.02052511:100,110:0.04120932):0.04273401:100,(92:0.04271471,(112:0.00000105,111:0.00000105):0.04504411:100):0.07036551:100):0.02660201:83,(((((157:0,132:0):0,145:0):0,166:0):0.00000105,165:0.00000105):0.00709543:99,((((158:0,148:0):0,147:0):0.00000105,159:0.00000105):0.00000255:71,146:0.00708939):0.00000105:65):0.04758511:97):0.02972845:81,((((((((((((((44:0,43:0):0.00000105,45:0.00000105):0.09272566:100,(((62:0,63:0):0.00000105,51:0.00000105):0.00000105:39,(48:0.00000105,56:0.00000105):0.00000105:75):0.07709759:100):0.02128815:89,55:0.08375026):0.00639543:73,(67:0.00000269,68:0.00000273):0.04030461:100):0.01203493:76,(((((99:0.01421794,98:0.02938296):0.00936774:100,85:0.01427295):0.02525433:100,76:0.02454545):0.01899937:100,(77:0.00000105,78:0.00000105):0.05924698:100):0.03018456:88,(((42:0.00000105,41:0.00000105):0.04117724:100,38:0.12793128):0.01654906:55,40:0.06637316):0.01721905:71):0.02993655:93):0.01270395:69,(((57:0.00000105,58:0.00000105):0.11121845:100,54:0.12835319):0.01142625:67,50:0.06960282):0.01694441:67):0.00618608:39,((((((115:0,116:0):0,75:0):0.00000105,84:0.00000105):0.00000105:48,97:0.00000105):0.07709197:99,(46:0.00000105,47:0.00000105):0.09850117:98):0.02667548:35,60:0.05343021):0.01587625:22):0.06200245:31,49:0.03812627):1.36659733:100,(16:0.01659748,(22:0.00000105,21:0.00000105):0.01245568:93):0.26770075:100):0.14006741:97,((((((((140:0.00000105,109:0.00564295):0.00000227:91,123:0.00000105):0.00000237:35,82:0.00000105):0.00000229:27,108:0.00000105):0.00566908:83,(124:0.00000105,139:0.00000105):0.00000206:84):0.00742746:99,154:0.00000269):0.00000227:47,(138:0,153:0):0.00000268):0.24328367:100,19:0.29265759):0.12496098:92):0.40783809:100,(15:0.00000105,14:0.00000105):0.23742763:100):0.03219859:54,8:0.37448883):0.01911976:26,((9:0.0070473,10:0.00000105):0.09964567:100,((((((34:0,33:0):0.00000105,35:0.00000105):0.0364516:100,(36:0.00000237,37:0.00000222):0.02834798:100):0.04100294:98,39:0.07605232):0.09994009:100,((180:0,179:0):0.00000105,181:0.00000105):0.09941899:100):0.20517474:100,((30:0.00000105,29:0.0000024):0.00704415:100,(31:0.00000248,32:0.00000248):0.00000277:64):0.07074725:100):0.03463275:55):0.02265641:34):0.02680153:80):0.18736848:100,((((18:0,11:0):0,12:0):0.00000105,20:0.0000024):0.00000262:45,17:0.00000105):0.00000294:73):0.013142:91,2:0.00718352):0.00000246:69,6:0.01558005):0.00000246:67,((4:0.00000105,3:0.00000105):0.00000105:85,5:0.0056506):0.00000229:83)[&&NHX:GN=OG_15_vanR_mafft_iqtree.treefile];
		[48] tree 'OG_16_vanS_mafft_iqtree.treefile'=[&R] (1:0.00513591,((((((((((143:0.000001,144:0.000001):0.05117467:100,131:0.06195344):0.13872416:100,110:0.26764303):0.05244562:91,(((((((157:0,145:0):0,132:0):0,166:0):0.000001,165:0.000001):0.02463082:100,146:0.00362166):0.00769137:70,((158:0.000001,159:0.000001):0.000001:62,148:0.00253801):0.01033986:100):0.00409193:84,147:0.00867195):0.25222968:100):0.08133543:98,((((((((((44:0.000001,45:0.000001):0.00399114:100,43:0.000001):0.23219822:100,(((62:0.00375964,56:0.00000296):0.00000215:50,48:0.000001):0.00398895:86,(51:0.000001,63:0.000001):0.000001:44):0.21109079:100):0.16447299:100,((((((((99:0.07674813,98:0.06207123):0.02065954:100,85:0.07955671):0.01710566:99,76:0.04657854):0.0303545:100,(77:0.000001,78:0.00474683):0.0933786:100):0.241716:100,(((42:0.00000202,41:0.00381576):0.17332332:100,40:0.06757548):0.12398235:100,(67:0.000001,68:0.000001):0.23272079:100):0.04691007:99):0.03742869:68,(((57:0.000001,58:0.000001):0.28630377:100,54:0.26833256):0.04954719:79,50:0.19657078):0.12486631:84):0.00702032:37,38:0.50899573):0.03582789:71,55:0.39090939):0.02233371:65):0.03671135:50,(60:0.32748152,49:0.22515003):0.04724734:84):0.15814823:79,(46:0.000001,47:0.000001):0.24271858:100):0.01350421:51,(((115:0.00433762,84:0.000001):0.00000263:57,(97:0.000001,75:0.000001):0.000001:61):0.000001:35,116:0.000001):0.18970623:99):3.14758959:100,((((((140:0,139:0):0.000001,124:0.000001):0.01882127:100,109:0.01253107):0.00000272:37,82:0.00933521):0.0158375:88,(((138:0,153:0):0,123:0):0.000001,154:0.000001):0.00307078:96):0.00311189:84,108:0.000002):1.15125262:100):0.37342668:95,((((34:0.00315561,(35:0.000001,33:0.000001):0.000001:59):0.06459675:100,(36:0.000001,37:0.000001):0.04703807:100):0.22936541:100,39:0.21008125):0.29675789:100,(180:0.000001,(181:0.000001,179:0.000001):0.000001:51):0.47745755:100):0.20986408:99):0.18365954:95,(92:0.04050948,(112:0.000001,111:0.000001):0.05611045:100):0.3094379:100):0.04646257:52):0.07923061:55,((16:0.00000239,(22:0.000001,21:0.000001):0.01270118:100):0.65056376:100,8:0.3268085):0.23768414:100):0.09724147:94,((9:0.00000224,10:0.000001):0.21970962:100,((((13:0.11748971,((23:0,24:0):0.000001,25:0.000001):0.13100802:100):0.05419658:97,((27:0.000001,28:0.000001):0.0458884:100,26:0.04981803):0.10390537:100):0.01566599:91,7:0.14341538):0.12967912:100,((30:0.000001,29:0.000001):0.0218112:100,(31:0.000001,32:0.000001):0.03868443:100):0.31734453:100):0.04030782:68):0.1817848:100):0.14007584:90,(15:0.03879428,14:0.01561727):0.56212207:100):0.43396775:100,((((18:0.000001,17:0.000001):0.00514901:100,(20:0.000001,19:0.000001):0.01318651:100):0.00730931:100,(12:0.000001,11:0.000001):0.02744617:100):0.04675612:100,6:0.07748618):0.01306709:71):0.00023552:66,((4:0.00259887,5:0.00775352):0.00256096:83,3:0.00258549):0.00253592:82):0.00000243:57,2:0.0077262)[&&NHX:GN=OG_16_vanS_mafft_iqtree.treefile];
		[49] tree 'OG_21_dbv15_mafft_iqtree.treefile'=[&R] (1:0,(((((((((143:0.000001,144:0.000001):0.00000213:83,(((((((((157:0,145:0):0,166:0):0,132:0):0.000001,165:0.000001):0.02991885:100,((158:0.000001,159:0.000001):0.01480099:100,148:0.000001):0.00000264:73):0.01467321:99,146:0.04737776):0.03069376:79,147:0.00000246):0.19548493:100,110:0.14345958):0.04916101:79,131:0.02354897):0.01920234:33):0.07012801:67,((((((((((((((((155:0,163:0):0,164:0):0,156:0):0,177:0):0,162:0):0,178:0):0,170:0):0,173:0):0,175:0):0,174:0):0.000001,176:0.000001):0.01734928:99,127:0.03403912):0.03475367:98,(126:0.0000025,125:0.00000263):0.02533598:100):0.04515444:94,((128:0.01537993,142:0.000001):0.0000021:17,141:0.01611659):0.00000248:84):0.01847074:93,(130:0.000001,129:0.00000247):0.01418903:99):0.0821954:97,(((45:0.000001,43:0.000001):0.02423313:97,(((((((((((((137:0,104:0):0,105:0):0,120:0):0,151:0):0,152:0):0.00000213,121:0.0000021):0.01838421:91,122:0.0000024):0.00000225:33,38:0.2080108):0.000002:2,(71:0.000001,72:0.000001):0.00000206:54):0.01834836:10,(((89:0,88:0):0,81:0):0,80:0):0.00000253):0.00000232:3,((((((((((((118:0,102:0):0,119:0):0,86:0):0,103:0):0,117:0):0,135:0):0,101:0):0,136:0):0.000001,100:0.000001):0.03825609:99,(87:0,106:0):0.000001):0.00000225:10,107:0.00000287):0.01840808:19,79:0.00000278):0.00000228:1):0.0403928:55,(((((((((((115:0,75:0):0,116:0):0,84:0):0.00000208,97:0.00000268):0.06015912:100,((((149:0,160:0):0,150:0):0,168:0):0.00000289,(167:0.00000206,((172:0,171:0):0.00000272,161:0.00000276):0.01940732:100):0.00000251:27):0.06356631:99):0.02206461:54,((((61:0.01946054,60:0.01841181):0.03931742:86,(67:0.000001,68:0.000001):0.00000282:69):0.03804111:100,(((73:0,59:0):0,64:0):0.000001,74:0.000001):0.03615542:99):0.00000248:50,((93:0.12533919,49:0.05738348):0.04104758:58,((69:0.00000296,70:0.000001):0.04121695:97,54:0.000001):0.00000252:58):0.02085227:46):0.01870296:41):0.00000262:23,(((((99:0.01990508,98:0.03913381):0.06075033:92,(77:0.000001,78:0.000001):0.01857214:99):0.01944614:79,85:0.08234039):0.039677:97,76:0.01941623):0.06092265:96,((57:0.000001,58:0.000001):0.15186803:100,(66:0.000001,65:0.000001):0.01856102:98):0.00000226:69):0.01871215:82):0.0182463:55,((113:0.09637937,(94:0.000001,95:0.0000022):0.03044571:99):0.02908272:69,((((96:0,133:0):0,83:0):0,114:0):0.00000277,134:0.00000277):0.05945391:100):0.00000249:39):0.0185202:61,((((34:0,33:0):0.000001,35:0.000001):0.04554762:99,(36:0.000001,37:0.000001):0.03546609:99):0.05523937:97,39:0.08193863):0.0000027:44):0.0181325:55,(53:0.000001,52:0.000001):0.00000214:71):0.01824288:54,((46:0.00000215,47:0.00000212):0.01905065:91,(((42:0.0000029,41:0.00000265):0.05727755:93,55:0.06008586):0.00000245:29,(((((62:0,63:0):0,56:0):0.000001,48:0.000001):0.000001:59,51:0.000001):0.30456602:100,40:0.00000299):0.05995116:46):0.01842429:49):0.01986872:52):0.0182685:50):0.01872725:45,50:0.00000297):0.13095056:69):0.12581482:99,(((((180:0.000001,181:0.000001):0.000001:53,179:0.01474823):0.24337562:100,(((140:0,139:0):0.000001,(((138:0,153:0):0.000001,154:0.000001):0.01543697:100,((124:0.000001,109:0.000001):0.000001:31,123:0.01539044):0.00000259:5):0.000001:14):0.00000203:53,108:0.01548269):0.16889429:99):0.12227609:92,92:0.08444519):0.01822007:36,(112:0.000001,111:0.00000299):0.13135189:100):0.07730748:68):0.07983604:55):0.08479953:40):0.32006406:100,(((((9:0.0000025,10:0.00000215):0.06610013:100,13:0.03227364):0.00000239:67,(((27:0.000001,28:0.000001):0.052621:100,26:0.01681562):0.0141794:94,((23:0,24:0):0.000001,25:0.000001):0.05622778:100):0.01730544:97):0.03396249:92,((((((16:0,21:0):0.000001,22:0.000001):0.17951456:100,8:0.15356386):0.1949942:99,(30:0.000001,29:0.000001):0.00000227:92):0.04804095:66,(31:0.000001,32:0.000001):0.00000219:79):0.00000282:59,(90:0.00000264,91:0.00000253):0.2467692:100):0.06543803:60):0.00000282:32,(15:0.00000259,14:0.06263896):0.42501246:100):0.09861334:77):0.08331444:99,(((((18:0,19:0):0,20:0):0,11:0):0,12:0):0.000001,17:0.000001):0.01302526:97):0.04372023:98,5:0.0280841):0.000001:74,6:0.0137412):0.0000023:64,4:0.000001):0.000001,3:0):0,2:0)[&&NHX:GN=OG_21_dbv15_mafft_iqtree.treefile];
		[50] tree 'OG_22_dbv35_mafft_iqtree.treefile'=[&R] (143:0.00000273,(((((((44:0.000001,45:0.00299473):0.00000275:71,43:0.000001):1.16918491:100,(((((9:0.000001,10:0.000001):0.06135233:100,((30:0.000001,29:0.000001):0.02462268:100,(31:0.000001,32:0.00287121):0.0252131:100):0.10560319:100):0.23393062:100,(((((((((((115:0,75:0):0,116:0):0,84:0):0.000001,97:0.000001):0.03370038:100,(46:0.000001,47:0.000001):0.02567365:100):0.13843652:100,((55:0.13418567,39:0.07531933):0.02599199:50,(67:0.000001,68:0.000001):0.09845515:100):0.01071597:62):0.014508:47,((57:0.000001,58:0.000001):0.20593827:100,49:0.05720768):0.02566362:58):0.01992551:41,50:0.05874594):0.06838831:66,(((113:0.01943432,93:0.03630547):0.01040025:96,((((149:0,160:0):0.000001,167:0.000001):0.000001:49,168:0.00258951):0.02407938:100,((172:0.0025906,(161:0.000001,171:0.000001):0.00000263:51):0.00678221:98,150:0.00365441):0.02462343:100):0.03312781:100):0.02055039:99,(69:0.000001,70:0.00260941):0.02114774:100):0.07027135:100):0.0192054:51,((((((96:0,133:0):0,83:0):0,114:0):0.000001,134:0.000001):0.04251936:100,95:0.04582976):0.01452428:99,((((73:0,64:0):0.000001,74:0.000001):0.000001:49,59:0.00787708):0.07132932:100,((((89:0.00000241,79:0.00265743):0.00264918:99,88:0.00000231):0.01448454:100,(80:0.000001,81:0.00266425):0.00715145:99):0.06015913:100,94:0.05245348):0.00278028:93):0.0770634:100):0.02690857:99):0.24758371:100,(((((34:0,33:0):0.000001,35:0.000001):0.06967296:100,(36:0.000001,37:0.000001):0.05719637:100):0.31209832:100,((180:0,179:0):0.000001,181:0.000001):0.42660085:100):0.23916087:100,((42:0.000001,41:0.000001):0.15264782:100,((((62:0,56:0):0,63:0):0,51:0):0.000001,48:0.000001):0.05258781:100):0.55818806:100):0.08102941:34):0.20443103:56):2.06414742:100,((((66:0.000001,65:0.000001):0.02256226:100,(53:0.000001,52:0.0031255):0.00655717:100):0.08593205:100,60:0.07324247):0.02359679:70,61:0.00000241):0.57923777:100):0.26841121:76,((((99:0.02658002,98:0.01686387):0.03224807:100,85:0.08238399):0.04404834:99,76:0.08371013):0.04256708:93,(77:0.00000273,78:0.02481619):0.0000027:55):2.04971312:100):0.19680487:70):1.14976805:100,(((140:0.00317174,139:0.000001):0.00317059:100,124:0.000001):0.01699363:100,(((((138:0,153:0):0.000001,154:0.000001):0.00951136:98,123:0.00000213):0.0031323:90,108:0.00314007):0.00625939:94,(82:0.02568068,109:0.01579854):0.00305461:60):0.00524171:51):0.17080905:90):0.29031617:91,(((((155:0.00591974,(156:0.00294303,(163:0.000001,164:0.000001):0.000001:68):0.00591329:88):0.00000252:87,(((((((176:0,177:0):0,162:0):0,178:0):0,173:0):0,170:0):0,175:0):0.000001,174:0.000001):0.00295418:100):0.01741195:100,127:0.01450216):0.03859048:100,(126:0.000001,125:0.000001):0.06454799:100):0.08858975:100,((130:0.000001,129:0.000001):0.03030147:100,128:0.0918729):0.03648067:99):0.1260618:100):0.13389672:91,(((((((((157:0,132:0):0,145:0):0,166:0):0.00000272,165:0.00000245):0.01816966:100,((158:0.0000025,159:0.00292531):0.00584918:100,148:0.0000029):0.00879972:100):0.00792954:98,146:0.01895938):0.00401968:49,147:0.02690196):0.21546959:100,(92:0.0751735,(112:0.000001,111:0.000001):0.08268455:100):0.24193852:100):0.06704643:96,110:0.21559678):0.04511919:87):0.10203532:100,131:0.04182573):0.0376551:100,144:0.0031853)[&&NHX:GN=OG_22_dbv35_mafft_iqtree.treefile];
		[51] tree 'OG_23_bhaA_mafft_iqtree.treefile'=[&R] (143:0.000001,((((((((((((44:0.000001,45:0.000001):0.000001:59,43:0.000001):0.08781129:100,39:0.05134329):0.01360214:87,(((((((((((115:0,75:0):0.000001,97:0.000001):0.000001:48,(116:0.000001,84:0.000001):0.00429439:100):0.02701707:100,((((((((169:0,161:0):0,171:0):0.000001,172:0.000001):0.00210983:100,150:0.000001):0.00642426:100,(((149:0,160:0):0,168:0):0.000001,167:0.000001):0.00856257:100):0.01690453:100,93:0.01644156):0.00752784:98,((((96:0,83:0):0,114:0):0,133:0):0.000001,134:0.000001):0.01023841:100):0.02018803:100,(94:0.00215226,95:0.000001):0.0094166:92):0.00678026:93):0.00590667:81,((66:0.000001,65:0.000001):0.01752485:100,(61:0.01487742,60:0.00473135):0.03120468:100):0.00873886:95):0.02281498:100,((113:0.03203095,(((73:0,64:0):0.000001,74:0.000001):0.000001:56,59:0.00439855):0.0517692:100):0.01663407:94,49:0.04111071):0.00891176:64):0.01089418:67,50:0.03187562):0.01548639:74,(((((99:0.00879711,98:0.0085902):0.02291924:100,76:0.02234024):0.00247071:94,85:0.02356095):0.00692825:93,(77:0.00214665,78:0.000001):0.02190016:100):0.05364871:100,(67:0.000001,68:0.000001):0.06402825:100):0.01043368:55):0.01978854:61,(57:0.000001,58:0.000001):0.06912488:100):0.05778285:100,(55:0.10265995,(((89:0.000001,88:0.000001):0.000001:42,79:0.000001):0.01341571:99,(80:0.000001,81:0.000001):0.00495971:99):0.04075086:100):0.02381821:89):0.02358941:77,(((34:0.00220616,(35:0.000001,33:0.000001):0.000001:67):0.03971605:100,(36:0.000001,37:0.000001):0.02706044:100):0.04471459:100,(((46:0.000001,47:0.000001):0.04687641:100,(53:0.000001,52:0.000001):0.01633009:100):0.07865859:100,(69:0.000001,70:0.000001):0.10511766:100):0.03652975:100):0.02413737:84):0.01494566:95):0.02224991:54,40:0.23995057):0.01392965:79,(((42:0.000001,41:0.000001):0.03034431:100,((((62:0,63:0):0,56:0):0.000001,51:0.000001):0.000001:56,48:0.000001):0.07066836:100):0.01629114:49,38:0.10861753):0.0213353:82):0.09463457:100,((180:0,179:0):0.000001,181:0.000001):0.13216249:100):0.12932144:100,(((140:0.000001,139:0.000001):0.00184533:91,124:0.00194723):0.00435635:89,((((((138:0,108:0):0.000001,154:0.000001):0.000001:57,153:0.00216158):0.00210075:99,123:0.00206014):0.0063022:98,109:0.00229957):0.00215949:90,82:0.0108364):0.00651909:89):0.25142382:100):0.06291933:98,((((((155:0.000001,(((((176:0,173:0):0,177:0):0.000001,174:0.000001):0.00197016:96,178:0.00218405):0.00004167:85,((170:0,162:0):0.000001,175:0.000001):0.000001:85):0.00196568:99):0.00196554:95,(156:0.000001,164:0.000001):0.000001:93):0.00197075:97,163:0.000001):0.00411284:99,127:0.01224559):0.01118226:99,(126:0.000001,125:0.00198117):0.00531541:98):0.02289795:97,(((130:0.000001,129:0.00217105):0.04554636:100,(142:0.00598334,141:0.00401173):0.01255546:100):0.00926253:84,128:0.00980528):0.04377894:100):0.14718273:100):0.06265679:100,((((((((157:0,166:0):0,132:0):0,145:0):0.000001,165:0.000001):0.00210082:100,((158:0,148:0):0.000001,159:0.000001):0.00210331:100):0.00227152:100,146:0.01061531):0.00152669:97,147:0.00482622):0.07593895:100,(92:0.03859053,(112:0.000001,111:0.000001):0.02267892:100):0.06312897:100):0.02610869:99):0.03222796:95,110:0.11840278):0.05113189:100,131:0.02289755):0.02633943:100,144:0.000001)[&&NHX:GN=OG_23_bhaA_mafft_iqtree.treefile];
		[52] tree 'OG_24_LysR_famil_mafft_iqtree.treefile'=[&R] (9:0.00000202,((13:0.04962131,((27:0.000001,28:0.000001):0.03818588:96,(((23:0,24:0):0.000001,25:0.000001):0.07603406:100,26:0.02737159):0.01766982:82):0.00109124:36):0.01678718:54,(((30:0.000001,29:0.000001):0.01407311:79,(31:0.000001,32:0.000001):0.01036914:76):0.03272482:86,7:0.02080154):0.01144485:53):0.05905321:100,10:0.000001)[&&NHX:GN=OG_24_LysR_famil_mafft_iqtree.treefile];
		[53] tree 'OG_25_dpgB_mafft_iqtree.treefile'=[&R] (1:0.00453503,(((((((((((44:0.00000112,43:0.00000112):0.00000274:69,45:0.00426079):0.2115731:100,(((((((((((((((((((((((137:0,104:0):0,120:0):0,152:0):0.00000112,151:0.00000112):0.02286178:100,105:0.03826637):0.01969906:100,(121:0.00000112,122:0.00000112):0.02194909:100):0.02428335:100,(87:0.03235501,(107:0.00627711,106:0.00350881):0.04134886:100):0.02946248:100):0.04498386:99,(149:0.00526025,((167:0,168:0):0.00000112,160:0.00000112):0.00000265:55):0.032366:100):0.00911821:77,((((((118:0,101:0):0.0000022,119:0.00000221):0.00950901:100,(103:0.00000251,102:0.00000233):0.00475035:100):0.00961378:98,(((169:0.00000112,((172:0,171:0):0.00000112,161:0.00000112):0.00000235:50):0.01014665:99,150:0.00396048):0.00631828:91,(((73:0.00000112,74:0.00000112):0.00000218:80,64:0.00000112):0.00897781:99,59:0.0000023):0.00837283:99):0.05647563:100):0.00959543:83,(((100:0,136:0):0,135:0):0.00000221,117:0.00000112):0.00000224:61):0.0051919:81,86:0.00931816):0.03984457:97):0.01561042:84,(69:0.00000258,70:0.00000221):0.05951797:100):0.01035519:87,(((89:0.00000112,88:0.00000112):0.00000214:53,79:0.00984736):0.01513964:99,(80:0.00000112,81:0.00000112):0.00988902:99):0.05416801:100):0.04314715:90,(113:0.06542639,(((96:0,114:0):0.00000112,83:0.00000112):0.00000239:61,(134:0.00000112,133:0.00000112):0.00494879:95):0.11738766:100):0.01751157:39):0.00833309:40,93:0.07065723):0.01970519:73,(71:0.00000264,72:0.00000222):0.07019604:100):0.09260808:100,(94:0.01819284,95:0.00576014):0.08790774:100):0.06105132:100,49:0.18128131):0.0109913:48,39:0.13976967):0.01306907:61,((((34:0,33:0):0.00000223,35:0.00000112):0.063239:100,(36:0.00000228,37:0.00000219):0.0955791:100):0.13356931:100,((99:0.02789899,98:0.0465609):0.02385619:100,(((77:0.00937233,78:0.00462605):0.0236634:100,85:0.07336804):0.00459678:98,76:0.02378616):0.01920893:99):0.10289726:100):0.01310999:54):0.02198594:71,((((((((115:0,75:0):0.00000112,97:0.00000112):0.00000229:61,(116:0.00489937,84:0.00000235):0.00484045:99):0.0135412:98,(46:0.00000219,47:0.00000238):0.07710008:100):0.06669813:100,55:0.11266519):0.04087098:61,((57:0.00000112,58:0.00000112):0.15208934:100,((66:0.00472534,65:0.00000228):0.05716378:100,(61:0.04448108,60:0.03979558):0.05261572:100):0.04480748:100):0.02857953:48):0.00803462:28,((53:0.00000242,52:0.00000239):0.09037874:100,50:0.07085313):0.01753107:45):0.02101483:56,(67:0.00000234,68:0.00000273):0.09901939:100):0.02898089:45):0.03914112:46,54:0.07804439):0.16853909:99,(180:0.00000112,(181:0.00000245,179:0.00000219):0.00000262:44):0.37605064:100):0.13041138:99,(((42:0.0000024,41:0.0046369):0.15424845:100,((((62:0,63:0):0.00000112,51:0.00000112):0.00000221:77,(48:0.00000112,56:0.00000112):0.004527:95):0.10801452:98,40:0.09386053):0.0630626:77):0.18133059:100,38:0.3057891):0.31437885:100):0.37551933:100,((16:0.00800223,(22:0.00467618,21:0.00000219):0.01512174:88):0.22624153:100,8:0.13686468):0.14116899:100):0.1138605:31):0.01759088:29,((9:0.00000112,10:0.00000282):0.22310653:100,(((13:0.10500431,(((27:0.00000112,28:0.00000112):0.05969442:100,26:0.06056795):0.01847701:99,((23:0,24:0):0.00000112,25:0.00000112):0.19229841:100):0.01323692:97):0.05891079:97,7:0.21838962):0.0077117:98,((30:0.00000297,29:0.00000265):0.09857237:100,(31:0.00000293,32:0.00000254):0.05418565:100):0.16574296:100):0.02342684:95):0.13038349:100):0.03213773:30,182:0.24222528):0.03225456:31,(15:0.03620263,14:0.02212744):0.23742975:100):0.18667764:99,((18:0.00000112,17:0.00000112):0.03411596:100,19:0.00353842):0.0308895:98):0.00990817:99,(12:0.00000112,11:0.00000246):0.02384604:100):0.03843077:99,6:0.0623842):0.01675549:99,5:0.01224672):0.01067361:100,(4:0.00449594,3:0.00000285):0.00445526:100):0.00913971:100,2:0.00907774)[&&NHX:GN=OG_25_dpgB_mafft_iqtree.treefile];
		[54] tree 'OG_26_dpgC_mafft_iqtree.treefile'=[&R] (1:0.00577015,(((((((((((44:0,43:0):0.000001,45:0.000001):0.27367698:100,(((9:0.000001,10:0.000001):0.13777734:100,((13:0.12709834,((27:0.00292823,28:0.000001):0.07588774:100,26:0.04875663):0.06059743:100):0.02666722:80,((23:0.000001,25:0.000001):0.00000297:79,24:0.00317964):0.14208581:100):0.0361679:96):0.02669536:88,(((30:0.000001,29:0.000001):0.04554929:100,(31:0.000001,32:0.000001):0.06484787:100):0.13731229:100,7:0.10410928):0.01825691:58):0.11177537:100):0.05729637:65,((16:0.01109246,(22:0.000001,21:0.00000266):0.0360358:100):0.1147768:100,8:0.19311762):0.07481619:100):0.0606541:91,(((((((((((((((((137:0,120:0):0,152:0):0.000001,(151:0.000001,104:0.00331143):0.000001:12):0.02298568:100,((121:0.000001,122:0.00328694):0.01767679:100,105:0.01974583):0.00344136:79):0.00549761:81,((87:0.02651549,106:0.00666408):0.00330802:100,107:0.00670671):0.01544852:100):0.03180398:100,(((((118:0.000001,(119:0.000001,101:0.000001):0.00342202:100):0.00685659:100,(103:0.00337821,102:0.000001):0.00680445:100):0.00335873:92,((((100:0,136:0):0.000001,117:0.000001):0.000001:40,86:0.00338925):0.000001:46,135:0.00339288):0.00683918:100):0.00504993:92,(((((169:0,171:0):0.000001,161:0.000001):0.000001:48,172:0.0033045):0.02660656:100,150:0.0039313):0.01390673:97,(((73:0,64:0):0.000001,74:0.000001):0.01018871:100,59:0.00336597):0.02846762:100):0.01491213:100):0.01969222:98,((149:0,160:0):0.000001,(167:0.000001,168:0.00329013):0.000001:17):0.04172456:100):0.01120194:97):0.02087947:95,(93:0.03924991,(69:0.000001,70:0.00334527):0.04012772:100):0.03917743:100):0.01092581:98,(((89:0.000001,79:0.00337022):0.00338833:100,88:0.00000205):0.0177578:100,(80:0.000001,81:0.000001):0.01773884:100):0.05465824:100):0.01870349:96,113:0.09446874):0.0119619:40,(71:0.000001,72:0.000001):0.07519673:100):0.10666407:100,(((((96:0,133:0):0,83:0):0,114:0):0.000001,134:0.000001):0.08452027:100,(94:0.00604753,95:0.01124825):0.09842161:100):0.04532728:99):0.01574292:47,(((66:0.000001,65:0.00291756):0.07147265:100,(61:0.02463476,60:0.09861839):0.06133884:100):0.01162331:89,(53:0.000001,52:0.000001):0.085703:100):0.03462131:92):0.03367448:36,(((((((115:0,75:0):0,116:0):0.000001,97:0.000001):0.000001:51,84:0.00294147):0.02743288:100,(46:0.000001,47:0.000001):0.04590862:100):0.09208963:100,54:0.14316406):0.01016022:72,55:0.18940579):0.02243014:68):0.01641733:42,(((34:0.00298861,(35:0.000001,33:0.000001):0.000001:55):0.08544804:100,(36:0.000001,37:0.000001):0.07884629:100):0.11021102:100,(((67:0.000001,68:0.000001):0.10392988:100,39:0.14214194):0.01402187:37,50:0.09965649):0.01028817:35):0.00423502:23):0.03291967:91,((57:0.000001,58:0.000001):0.13685541:100,49:0.1286816):0.0279538:98):0.09053728:98,(180:0.000001,(181:0.000001,179:0.00295453):0.00000201:63):0.41344856:100):0.15153266:100,((99:0.01765481,(((77:0.000001,78:0.000001):0.03071892:100,76:0.03455786):0.00314938:94,85:0.04736055):0.02057045:87):0.01813027:87,98:0.03412972):0.34137969:100):0.05457247:81):0.03436644:57,(((42:0.000001,41:0.000001):0.14743704:100,(((((62:0,56:0):0,63:0):0,51:0):0.000001,48:0.000001):0.10478743:100,40:0.07448725):0.0620414:100):0.11773133:100,38:0.35489085):0.21496768:100):0.14138898:100,(15:0.04112076,14:0.02053301):0.31588064:100):0.07368901:64,182:0.29239418):0.28332084:100,((((18:0.000001,17:0.000001):0.02524459:100,19:0.02089735):0.01123366:100,(12:0.000001,11:0.000001):0.03245442:100):0.04341879:100,6:0.11968735):0.03137794:88):0.02429631:98,3:0.01161483):0.00000207:66,(4:0.00576843,5:0.02071651):0.0028886:96):0.0057681:88,2:0.01453579)[&&NHX:GN=OG_26_dpgC_mafft_iqtree.treefile];
		[55] tree 'OG_27_bhp_mafft_iqtree.treefile'=[&R] (1:0.01598294,((((((((9:0.000001,10:0.000001):0.08570438:100,(((((30:0.000001,29:0.000001):0.02959335:100,(31:0.000001,32:0.000001):0.01714544:100):0.07107207:100,7:0.07552173):0.018578:88,((27:0.000001,28:0.000001):0.07439627:100,26:0.10428708):0.03163907:98):0.00871956:87,((23:0.00000234,25:0.00000206):0.00404327:100,24:0.00000203):0.16186887:100):0.03414542:98):0.03373469:83,13:0.10962491):0.06499795:99,(((((((((((((((((((((137:0,120:0):0,104:0):0.000001,152:0.000001):0.000001:24,151:0.000001):0.00379957:99,105:0.000001):0.00533847:96,((121:0.00000203,122:0.000001):0.00000227:57,(87:0.01529071,(107:0.00000207,106:0.00755488):0.00000209:53):0.01138875:94):0.00634695:98):0.07113097:100,(((((((118:0,101:0):0,102:0):0,103:0):0.000001,((100:0.000001,117:0.000001):0.000001:57,((135:0,136:0):0.000001,86:0.000001):0.000001:31):0.00762834:99):0.000001:30,119:0.000001):0.01119313:98,(73:0.000001,((74:0,59:0):0.000001,64:0.000001):0.00000205:52):0.01713327:100):0.03012904:99,(((89:0.00000287,79:0.000001):0.000001:31,88:0.000001):0.00774978:99,(80:0.00000209,81:0.00000263):0.0153528:99):0.01929058:99):0.00412277:63):0.01299405:92,(69:0.000001,70:0.000001):0.05099237:100):0.01618504:85,(71:0.00000256,72:0.00000221):0.07216142:100):0.01056625:74,((113:0.04628565,93:0.01262565):0.00830307:73,(((((169:0,171:0):0,161:0):0.000001,172:0.000001):0.00000219:53,150:0.01143125):0.0193277:100,(((149:0,160:0):0,168:0):0.000001,167:0.000001):0.00000203:60):0.01920539:98):0.02560235:88):0.06362534:100,(((((96:0,133:0):0,114:0):0,83:0):0.000001,134:0.000001):0.04017925:100,(94:0.00745491,95:0.02373622):0.02249104:100):0.06771732:100):0.02147117:68,50:0.02979941):0.02266149:57,(((66:0.000001,65:0.000001):0.02112974:100,(53:0.000001,52:0.000001):0.03375967:100):0.00752198:93,(61:0.00000279,60:0.02320828):0.01720759:99):0.01336851:92):0.01381346:52,49:0.09890363):0.00750427:47,(57:0.00000226,58:0.00000298):0.13281308:100):0.00647907:41,(((((((115:0,75:0):0,84:0):0,116:0):0.00000223,97:0.00000237):0.05231239:100,(46:0.000001,47:0.000001):0.09340788:100):0.04672934:100,54:0.11417521):0.03639887:99,55:0.12105726):0.01005496:43):0.04329072:74,(((99:0.02304151,98:0.0419996):0.04853788:100,85:0.02375781):0.02071916:88,(77:0.000001,78:0.00374047):0.02619695:99):0.02908301:95):0.01679001:65,76:0.03617029):0.97750596:100,(16:0.0125915,(22:0.000001,21:0.000001):0.01164263:100):0.14197868:100):0.06377477:87,(15:0.01449565,14:0.02221691):0.25042899:100):0.0612627:80,8:0.19347309):0.02944436:95):0.24001201:100,(((18:0.00000227,17:0.0000027):0.00498129:100,(20:0.00000201,19:0.00000244):0.00754458:100):0.01131202:99,(12:0.000001,11:0.000001):0.01643443:100):0.01267123:98):0.02014902:85,6:0.06069305):0.03211743:100,5:0.00398619):0.00792108:100,(4:0.0039499,3:0.00394057):0.00395044:100):0.00400073:100,2:0.00392237)[&&NHX:GN=OG_27_bhp_mafft_iqtree.treefile];
		[56] tree 'OG_29_succinate_mafft_iqtree.treefile'=[&R] (9:0.000001,((((13:0.01207744,26:0.000001):0.02052311:86,7:0.0166019):0.00788363:51,((30:0.000001,29:0.000001):0.06206694:100,(31:0.000001,32:0.000001):0.0054714:74):0.00266394:37):0.0000889:25,((23:0,24:0):0.000001,25:0.000001):0.01621138:94):0.0294419:99,10:0.000001)[&&NHX:GN=OG_29_succinate_mafft_iqtree.treefile];
		[57] tree 'OG_30_cytochrome_mafft_iqtree.treefile'=[&R] (13:0.01717242,((((30:0.000001,29:0.000001):0.01564823:90,(31:0.000001,32:0.000001):0.01498238:88):0.30461804:100,7:0.06170124):0.02923745:77,((23:0,24:0):0.000001,25:0.000001):0.07146104:100):0.06156388:98,((27:0.000001,28:0.000001):0.0382995:100,26:0.02926433):0.00690943:61)[&&NHX:GN=OG_30_cytochrome_mafft_iqtree.treefile];
		[58] tree 'OG_31_acyl-CoA_s_mafft_iqtree.treefile'=[&R] (9:0.000001:100,((30:0.000001:100,29:0.000001:100):0.07996556:100,7:0.06782486:100):0.09477621:100,10:0.000001:100)[&&NHX:GN=OG_31_acyl-CoA_s_mafft_iqtree.treefile];
		[59] tree 'OG_32_ABC_transp_mafft_iqtree.treefile'=[&R] (9:0.00000101:100,((((13:0.03564462:100,((27:0.00000101:100,28:0.00000101:100):0.04066495:100,26:0.02932623:100):0.0170195:84):0.00675603:53,((23:0.00000101:100,25:0.00000101:100):0.00125272:75,24:0.00000101:100):0.07603088:100):0.01408549:85,7:0.04993195:100):0.01154063:62,((30:0.00000101:100,29:0.00000101:100):0.0318156:100,(31:0.00000101:100,32:0.00000101:100):0.02000246:100):0.01513455:88):0.05647685:100,10:0.00000101:100)[&&NHX:GN=OG_32_ABC_transp_mafft_iqtree.treefile];
		[60] tree 'OG_33_dpgA_mafft_iqtree.treefile'=[&R] (1:0.00322476,((((((((44:0.000001,45:0.00298324):0.00305673:100,43:0.000001):0.12783303:100,((((9:0.00000235,10:0.00000275):0.20313866:100,((30:0.000001,29:0.000001):0.04505781:100,(31:0.000001,32:0.000001):0.02610999:100):0.04978124:96):0.06288501:99,(((13:0.07930405,((23:0,24:0):0.000001,25:0.000001):0.13303701:100):0.03088598:100,((27:0.000001,28:0.000001):0.0581085:100,26:0.03720467):0.03664742:96):0.05843118:100,7:0.13235387):0.04153942:80):0.06224296:100,182:0.28943392):0.04773946:89):0.01998554:81,((((((((((((((((((((((((137:0,120:0):0,104:0):0,152:0):0.000001,151:0.00000208):0.00351591:99,105:0.000001):0.0035422:99,(121:0.000001,122:0.000001):0.00000255:53):0.00373732:98,(87:0.00353764,(107:0.00000293,106:0.000001):0.00000288:56):0.01430183:99):0.01835507:99,(((((118:0,101:0):0.00000294,119:0.00000212):0.0000026:51,((((100:0,135:0):0,136:0):0,86:0):0.00000229,117:0.00000261):0.00713992:100):0.003581:96,(103:0.000001,102:0.000001):0.00000219:61):0.00690502:96,((57:0.000001,58:0.000001):0.12192985:100,((((169:0.000001,(172:0.000001,((161:0,171:0):0.000001,150:0.000001):0.000001:56):0.00000285:31):0.00348513:98,(((73:0,64:0):0.000001,74:0.000001):0.000001:52,59:0.00346711):0.00352439:97):0.00758:99,((149:0.00000259,168:0.000001):0.00000215:63,(167:0.0000025,160:0.0000028):0.00459667:99):0.02157622:100):0.01212895:98,93:0.0489024):0.01233196:49):0.01057883:37):0.00657263:36):0.01597155:36,(((89:0.000001,88:0.000001):0.000001:56,79:0.00354455):0.01287963:99,(80:0.000001,81:0.000001):0.00948154:99):0.01032977:98):0.01640365:40,113:0.02663861):0.00934789:37,(71:0.00000243,72:0.00000278):0.02331891:100):0.00670075:32,(69:0.000001,70:0.000001):0.04091091:100):0.02474944:66,((((96:0,83:0):0,133:0):0,114:0):0.000001,134:0.000001):0.02284831:100):0.02441591:68,(94:0.0000024,95:0.0072078):0.04576391:99):0.01104696:68,(61:0.00000233,60:0.04422664):0.05008202:100):0.00699707:39,(50:0.02765089,49:0.1029264):0.03300261:88):0.004085:34,((66:0.000001,65:0.000001):0.03766494:100,(53:0.000001,52:0.000001):0.01892303:100):0.00372888:41):0.00986939:36,(((((115:0,75:0):0,84:0):0.000001,97:0.000001):0.00000228:50,116:0.00000243):0.02451805:100,(46:0.00000271,47:0.00000241):0.03072663:100):0.01448989:97):0.00748348:66,39:0.10256694):0.00550035:20,(((((((99:0.02908002,85:0.03666534):0.01113236:75,98:0.02678557):0.01078182:91,76:0.04761576):0.02936011:99,(77:0.0036294,78:0.00000286):0.0455885:100):0.01817924:95,54:0.06963197):0.00959549:18,(67:0.00000241,68:0.00000246):0.05790843:100):0.00445099:52,55:0.11444319):0.00637668:25):0.00859165:38,(((34:0.000001,35:0.000001):0.000001:51,33:0.000001):0.06674024:100,(36:0.00000201,37:0.000001):0.05138639:100):0.04910834:100):0.11620436:100,((180:0.000001,181:0.000001):0.000001:51,179:0.000001):0.23610877:100):0.09567754:99,(((42:0.00000268,41:0.00000247):0.10232735:100,(((((62:0,56:0):0.000001,48:0.00000258):0.00000269:65,63:0.000001):0.00000205:24,51:0.000001):0.06917137:100,40:0.03178451):0.05354038:99):0.06926399:100,38:0.11724314):0.10360147:99):0.20151378:100,(15:0.01164288,14:0.00578111):0.19610842:100):0.03608994:78):0.05289373:91,((16:0.00323926,(22:0.000001,21:0.000001):0.000001:80):0.0388174:99,8:0.09449754):0.13773953:100):0.1843809:100,6:0.03463207):0.00341629:86,(4:0.00323008,3:0.000001):0.00000254:83):0.00643614:94,((((18:0.000001,17:0.000001):0.01634973:100,(20:0.000001,19:0.000001):0.00361485:100):0.01010035:100,(12:0.000001,11:0.000001):0.00981026:100):0.03362652:100,5:0.0057974):0.00067654:67):0.00000232:44,2:0.00322323)[&&NHX:GN=OG_33_dpgA_mafft_iqtree.treefile];
		[61] tree 'OG_34_transposas_mafft_iqtree.treefile'=[&R] (155:0.000001,(((((((((176:0,177:0):0,175:0):0,173:0):0.000001,174:0.000001):0.000001:43,178:0.00583739):0.000001:61,(170:0.000001,162:0.000001):0.000001:59):0.00552791:80,(127:0.01289478,((126:0.000001,125:0.000001):0.08112982:97,((130:0.000001,129:0.000001):0.02381599:83,((128:0.05538468,141:0.00000211):0.00658564:71,142:0.00585514):0.1549133:100):0.22272307:100):0.0296629:58):0.00462021:48):0.00511035:73,163:0.000001):0.000001:55,164:0.000001):0.000001:81,156:0.000001)[&&NHX:GN=OG_34_transposas_mafft_iqtree.treefile];
		[62] tree 'OG_35_aroF_mafft_iqtree.treefile'=[&R] (143:0.000001,(((((((((((((((((155:0,170:0):0,178:0):0,173:0):0,156:0):0,174:0):0,162:0):0,164:0):0,163:0):0,175:0):0,177:0):0.000001,176:0.000001):0.00632795:96,127:0.00293804):0.01189592:88,(126:0.000001,125:0.000001):0.0040494:95):0.04919119:92,((130:0.000001,129:0.000001):0.01550433:97,(128:0.01248753,(142:0.00633208,141:0.01574531):0.0131833:80):0.01233723:58):0.01842153:64):0.07935929:96,(((57:0.000001,58:0.000001):0.07402952:99,(54:0.07315505,50:0.05035697):0.05022903:84):0.48292634:100,((((42:0.000001,41:0.000001):0.03855518:99,(((62:0,51:0):0.000001,48:0.000001):0.000001:63,(56:0.000001,63:0.000001):0.00617432:96):0.05839964:100):0.01317669:62,40:0.06307087):0.02152692:49,38:0.08495585):0.19633001:100):0.02978001:59):0.05665024:85,110:0.10633558):0.07289042:99,131:0.03154966):0.023509:99,144:0.000001)[&&NHX:GN=OG_35_aroF_mafft_iqtree.treefile];
		[63] tree 'OG_36_dbv3_mafft_iqtree.treefile'=[&R] (157:0,(((((((((((155:0.00127848,(((((((176:0,162:0):0,177:0):0,178:0):0,170:0):0,173:0):0,175:0):0.000001,174:0.000001):0.00295031:94):0.00650995:72,((156:0,164:0):0.000001,163:0.000001):0.00649155:97):0.05475554:100,(126:0.000001,125:0.000001):0.14240397:100):0.07269108:100,((130:0.000001,129:0.000001):0.07107901:100,(128:0.03573979,(142:0.01500939,141:0.02184385):0.02835315:100):0.05732311:100):0.05524372:94):0.33240015:100,((((34:0.000001,(35:0.000001,33:0.000001):0.000001:55):0.07114976:100,(36:0.00122086,37:0.00000235):0.08862052:100):0.09228546:97,39:0.22932932):1.02974105:100,(((16:0.02062243,(22:0.000001,21:0.000001):0.02231846:100):0.3772956:100,8:0.25368417):0.25029743:100,((42:0.000001,41:0.00128605):0.27353966:100,((((((62:0.000001,63:0.000001):0.000001:79,48:0.000001):0.000001:34,56:0.000001):0.000001:51,51:0.00131904):0.13540456:100,40:0.11904276):0.15558401:100,38:0.3628734):0.07620323:83):0.54814568:100):0.54491392:100):0.36455914:100):0.17083774:100,(92:0.03969653,(112:0.000001,111:0.000001):0.03518564:100):0.20682155:100):0.05101292:92,(110:0.27741488,131:0.14590621):0.05059231:81):0.23187576:100,((((158:0.000001,159:0.000001):0.00108684:98,148:0.000001):0.00892567:99,146:0.02025577):0.00585808:89,147:0.02097491):0.00784968:79):0.00944847:99,165:0.000001):0.000001,132:0):0,145:0):0,166:0)[&&NHX:GN=OG_36_dbv3_mafft_iqtree.treefile];
		[64] tree 'OG_37_oxyC_mafft_iqtree.treefile'=[&R] (44:0.000001,45:0.000001,(43:0.000001,(((((((((((((((((137:0,104:0):0,120:0):0,152:0):0.000001,151:0.000001):0.00547133:100,((((((118:0.000001,102:0.000001):0.000001:64,((119:0,101:0):0.000001,103:0.000001):0.000001:39):0.00526046:100,86:0.000001):0.00262652:92,(117:0.000001,135:0.000001):0.000001:35):0.000001:28,(100:0,136:0):0.000001):0.00274849:96,((87:0.00272177,106:0.00544472):0.00275214:61,107:0.00272292):0.00270015:59):0.00548679:99):0.00545707:100,105:0.00549373):0.00282221:99,(121:0.000001,122:0.000001):0.01925231:100):0.0269299:100,(71:0.000001,72:0.000001):0.02544021:100):0.03274879:100,(((89:0.000001,88:0.000001):0.000001:54,79:0.00256251):0.01471431:99,(80:0.000001,81:0.000001):0.00611234:98):0.06970135:100):0.0649511:100,50:0.0204382):0.01896753:98,((((((((115:0,75:0):0.000001,97:0.000001):0.000001:53,(116:0.000001,84:0.000001):0.00276561:99):0.0631874:100,(((113:0.06267167,(94:0.00803179,95:0.01705393):0.03530767:100):0.01303242:82,(((((169:0,171:0):0,161:0):0.000001,172:0.000001):0.000001:84,150:0.00551409):0.00922075:99,(((149:0,168:0):0,160:0):0.000001,167:0.000001):0.0279375:100):0.040124:100):0.00872847:82,(((((96:0,83:0):0,114:0):0,133:0):0.000001,134:0.000001):0.03827409:100,93:0.04061193):0.01234092:77):0.02524363:95):0.01479929:85,(66:0.000001,65:0.000001):0.03932713:100):0.02180384:95,(61:0.01411351,60:0.03763726):0.06566936:100):0.05649761:100,(((99:0.01101867,98:0.01562517):0.02796848:100,(((77:0.000001,78:0.00280478):0.03674795:100,76:0.03871251):0.02879276:100,85:0.03242285):0.00693634:97):0.13522012:100,(((57:0.000001,58:0.000001):0.12801337:100,((((73:0,64:0):0.000001,74:0.000001):0.00495312:99,59:0.00655994):0.1141754:100,49:0.12907914):0.02247521:65):0.01836581:58,(67:0.000001,68:0.000001):0.08375254:100):0.00893241:50):0.01144074:43):0.1274027:100,54:0.14885749):0.05280879:100):0.02635754:95,55:0.11855767):0.02421246:97,(((34:0.00257371,(35:0.000001,33:0.000001):0.000001:65):0.04349466:100,(36:0.000001,37:0.000001):0.05901232:100):0.06233754:100,((46:0.000001,47:0.000001):0.05027788:100,((69:0.000001,70:0.000001):0.1027951:100,(53:0.000001,52:0.000001):0.05553161:100):0.02596903:99):0.04134564:100):0.06910747:100):0.04273434:100,39:0.12355302):0.03717109:74,(((((62:0,56:0):0.000001,(51:0.000001,63:0.000001):0.000001:12):0.000001:18,48:0.000001):0.10157846:100,40:0.0749592):0.00976385:58,38:0.25184874):0.01411737:66):0.01053981:52,((180:0,179:0):0.000001,181:0.000001):0.86476068:100):0.0143398:90,(42:0.000001,41:0.000001):0.08256907:100):0.16710998:100):0.00000207:57)[&&NHX:GN=OG_37_oxyC_mafft_iqtree.treefile];
		[65] tree 'OG_38_bgtfA_mafft_iqtree.treefile'=[&R] (137:0,((((((((((((((((((((115:0,84:0):0,75:0):0,116:0):0.000001,97:0.000001):0.14171484:100,(((((149:0,168:0):0,160:0):0.000001,167:0.000001):0.04729107:100,((((96:0,83:0):0,133:0):0,114:0):0.000001,134:0.000001):0.03824834:100):0.04880347:100,93:0.07521644):0.11613018:100):0.02435896:53,(66:0.000001,65:0.000001):0.13567122:100):0.05296743:92,((57:0.000001,58:0.000001):0.25064814:100,(((73:0,64:0):0.000001,74:0.000001):0.00221525:98,59:0.00303476):0.18905647:100):0.02351185:81):0.04004814:97,(61:0.15004693,49:0.09443551):0.12247168:100):0.03431592:72,60:0.15911454):0.10518568:100,((38:0.29088549,40:0.08379538):0.05105279:85,50:0.04453276):0.02895949:82):0.02635244:75,54:0.21429702):0.05620271:96,(69:0.000001,70:0.000001):0.29252995:100):0.10056651:100,(71:0.000001,72:0.000001):0.05173462:100):0.05079532:100,(121:0.000001,122:0.00267731):0.01908184:100):0.00820616:94,((((118:0,101:0):0.000001,119:0.000001):0.000001:62,(103:0.000001,102:0.000001):0.00532892:99):0.00268589:89,((((100:0,136:0):0,135:0):0.000001,117:0.000001):0.00534157:98,86:0.00533592):0.00806839:98):0.0136462:100):0.00543457:49,(107:0.00000221,(106:0.000001,105:0.02465238):0.00267258:34):0.00268897:33):0.00256759:74,87:0.02195193):0.00544954:99,151:0.000001):0.000001,120:0):0,152:0):0,104:0)[&&NHX:GN=OG_38_bgtfA_mafft_iqtree.treefile];
		[66] tree 'OG_39_bgtfB_mafft_iqtree.treefile'=[&R] (137:0.00259431,((((((((((((((((((115:0,116:0):0,75:0):0.000001,84:0.00269349):0.000001:55,97:0.000001):0.10385666:100,(66:0.000001,65:0.000001):0.08915264:100):0.04041869:97,((((149:0.000001,168:0.000001):0.000001:56,(167:0.000001,160:0.000001):0.00253234:98):0.03533057:100,(96:0.00000211,(((134:0,114:0):0,83:0):0.000001,133:0.000001):0.00247276:95):0.03373321:100):0.03081353:89,93:0.05108635):0.08688378:100):0.01469087:82,((113:0.05802761,((((169:0,161:0):0.000001,172:0.000001):0.000001:54,171:0.000001):0.00766731:99,150:0.000001):0.06295274:100):0.01288291:73,(94:0.01296011,95:0.00283648):0.03539027:100):0.07435447:100):0.03534287:98,(((77:0.000001,78:0.000001):0.02381499:100,85:0.07321265):0.01879091:100,76:0.04766029):0.11895544:100):0.03111488:97,(57:0.000001,58:0.000001):0.23790967:100):0.03562865:97,(((61:0.0373465,60:0.06178109):0.04535715:100,(((73:0,64:0):0,59:0):0.000001,74:0.000001):0.15807443:100):0.03665611:98,49:0.15682255):0.01357006:77):0.03861938:96,54:0.18549525):0.01186824:43,((((((((34:0,33:0):0.000001,35:0.000001):0.07296457:100,(36:0.000001,37:0.000001):0.02574261:100):0.1464677:100,(53:0.000001,52:0.000001):0.13583768:100):0.0175635:68,(((((62:0,56:0):0,51:0):0,63:0):0.000001,48:0.000001):0.18756259:100,39:0.22890675):0.03097919:78):0.02296093:75,(((89:0.000001,88:0.000001):0.00520683:100,79:0.000001):0.0164623:100,(80:0.000001,81:0.000001):0.00723098:100):0.10828467:100):0.02631388:96,(((42:0.000001,41:0.000001):0.10225173:100,38:0.26620471):0.01532156:83,40:0.04630132):0.06087813:100):0.02221743:81,((46:0.000001,47:0.000001):0.15462977:100,50:0.06664785):0.01997805:62):0.0093944:45):0.04005806:60,(69:0.000001,70:0.000001):0.14823219:100):0.07949273:100,(71:0.000001,72:0.000001):0.04410651:100):0.05493721:100,((((118:0.000001,(119:0.000001,101:0.000001):0.00258929:100):0.00258315:87,(103:0.01311696,102:0.000001):0.00777203:100):0.000001:15,86:0.00258343):0.000001:23,(((100:0,136:0):0.000001,117:0.000001):0.000001:84,135:0.002577):0.00257976:86):0.02619095:100):0.00807755:83,((121:0.000001,122:0.00258045):0.00520394:100,105:0.00771941):0.00261973:95):0.00340181:82,(87:0.01304215,(107:0.0191928,106:0.0097314):0.00683292:89):0.00361442:82):0.01211095:100,((151:0,152:0):0.000001,120:0.000001):0.000001:76):0.00006236:81,104:0.00251111)[&&NHX:GN=OG_39_bgtfB_mafft_iqtree.treefile];
		[67] tree 'OG_40_dvaC_mafft_iqtree.treefile'=[&R] (115:0,((((((((113:0.01543206,((((169:0,171:0):0,161:0):0.00000098,172:0.00000098):0.00414775:80,150:0.00313249):0.01721844:77):0.01065963:55,(94:0.00239721,95:0.00000098):0.01432709:92):0.00709134:43,((((96:0,133:0):0,83:0):0,114:0):0.00000098,134:0.00000098):0.02746364:96):0.00806456:44,((((149:0,168:0):0,160:0):0.00000098,167:0.00000098):0.03729096:96,93:0.02138904):0.01708465:86):0.00631411:34,((66:0.00000098,65:0.00000098):0.02965093:100,((61:0.02775596,60:0.01538677):0.05794235:96,(42:0.00000098,41:0.00000098):0.64022652:100):0.04241906:49):0.00739712:35):0.03839964:100,97:0.00000098):0.00000098,84:0):0,75:0):0,116:0)[&&NHX:GN=OG_40_dvaC_mafft_iqtree.treefile];
		[68] tree 'OG_41_dbv21_mafft_iqtree.treefile'=[&R] (137:0,((((((((((((((((((((115:0,116:0):0,75:0):0.000001,84:0.000001):0.000001:51,97:0.000001):0.11644727:100,(113:0.16554697,((((((((169:0,161:0):0,171:0):0.000001,172:0.000001):0.01267621:100,150:0.01200775):0.0543112:100,(149:0.000001,((167:0.000001,160:0.000001):0.000001:83,168:0.000001):0.000001:55):0.04301281:100):0.08026421:100,((((96:0,83:0):0,133:0):0,114:0):0.000001,134:0.000001):0.08525082:100):0.03734183:91,93:0.1587444):0.06525754:96,(94:0.01226015,95:0.03721148):0.1463677:100):0.03043858:97):0.03230513:94):0.04520905:90,(66:0.000001,65:0.000001):0.10267868:100):0.06637642:98,((57:0.000001,58:0.000001):0.46369634:100,(((77:0.000001,78:0.00361155):0.06305019:100,85:0.06551669):0.03432975:96,76:0.10404959):0.16664552:100):0.03467913:84):0.03505798:76,(((73:0,64:0):0,59:0):0.000001,74:0.000001):0.20962245:100):0.00124231:46,60:0.14837276):0.13691152:100,(((35:0.000001,33:0.000001):0.08159806:100,(36:0.000001,37:0.000001):0.08688097:100):0.20912774:100,39:0.29622083):0.19903033:100):0.09518004:92,((((46:0.000001,47:0.000001):0.37091476:100,(((89:0.000001,79:0.00338167):0.00012095:88,88:0.00000238):0.02137357:99,(80:0.000001,81:0.00332862):0.02348936:99):0.1750981:100):0.02097753:81,54:0.28991649):0.02618315:58,(((62:0,63:0):0.000001,51:0.000001):0.000001:79,(48:0.000001,56:0.000001):0.000001:45):0.23338864:100):0.00604797:36):0.02234337:60,(53:0.000001,52:0.000001):0.15599057:100):0.01911893:58,(61:0.18532774,49:0.1567771):0.14294188:100):0.03645236:45,50:0.16272738):0.05283101:93,(69:0.000001,70:0.000001):0.31866126:100):0.12579863:100,(71:0.000001,72:0.000001):0.08776738:100):0.11212113:100,(87:0.01168818,(107:0.01981819,106:0.000001):0.00391296:85):0.01481023:99):0.00841083:56,(((((118:0.000001,(119:0.000001,101:0.000001):0.000001:70):0.01375216:98,(103:0.000001,102:0.000001):0.00106634:94):0.0164528:93,((((100:0.000001,117:0.000001):0.00333421:100,136:0.000001):0.00033641:99,135:0.000001):0.00368548:99,86:0.000001):0.02350348:99):0.05643652:100,105:0.06119441):0.00042258:57,(121:0.000001,122:0.000001):0.01333378:100):0.01260377:61):0.00635797:97,(151:0.000001,104:0.00000214):0.000001:57):0.000001,152:0):0,120:0)[&&NHX:GN=OG_41_dbv21_mafft_iqtree.treefile];
		[69] tree 'OG_42_bmt_mafft_iqtree.treefile'=[&R] (115:0.000001,(((((113:0.1815548,(150:0.05867654,(94:0.00357343,95:0.02101157):0.14480005:100):0.26763136:100):0.03598771:71,((((((169:0,171:0):0,161:0):0.000001,172:0.000001):0.0319817:100,(149:0.000001,((167:0.000001,160:0.000001):0.000001:80,168:0.000001):0.000001:49):0.00973009:95):0.04318353:100,((((96:0,133:0):0,83:0):0,114:0):0.000001,134:0.000001):0.04792457:100):0.05310854:98,93:0.0588462):0.11449073:100):0.06067378:69,(((((((34:0,33:0):0.000001,35:0.000001):0.09127355:100,(36:0.000001,37:0.000001):0.02647702:96):0.34023183:100,((((46:0.000001,47:0.000001):0.25174312:100,49:0.15064683):0.16220474:100,39:0.3265855):0.01867953:52,(53:0.000001,52:0.000001):0.2287158:100):0.01383844:32):0.03817838:55,(((99:0.02642956,98:0.02609367):0.16419712:100,(((77:0.000001,78:0.000001):0.04296691:100,85:0.07470245):0.04497195:100,76:0.05990941):0.02035591:94):0.12104104:100,(67:0.000001,68:0.000001):0.21247935:100):0.06991746:99):0.04101957:56,(61:0.0129584,60:0.07465281):0.2507606:100):0.13981885:99,(66:0.000001,65:0.000001):0.06477306:100):0.03709717:58):0.18406957:100,(97:0.000001,116:0.000001):0.000001:43):0.00099942:80,84:0.00249791):0.00363443:94,75:0.000001)[&&NHX:GN=OG_42_bmt_mafft_iqtree.treefile];
		[70] tree 'OG_43_bpsD_mafft_iqtree.treefile'=[&R] (137:0,(((((((((((((((((((115:0,75:0):0.000001,97:0.000001):0.000001:55,(116:0.000001,84:0.000001):0.00178346:99):0.02081664:99,(46:0.000001,47:0.000001):0.02445302:100):0.09098117:100,((((((99:0.01592126,98:0.01931795):0.05080617:100,85:0.05330349):0.01118139:83,76:0.03789373):0.005:75,(77:0.003551,78:0.00000267):0.02267841:100):0.08091367:100,((((66:0.000001,65:0.000001):0.02427486:100,(61:0.01451659,60:0.02654402):0.0318523:100):0.01153348:94,(53:0.000001,52:0.000001):0.02868949:100):0.02252965:99,50:0.03161105):0.04425986:100):0.01587981:67,49:0.13839946):0.01149484:65):0.0357062:96,55:0.08937394):0.02011519:52,((57:0.000001,58:0.000001):0.09384904:100,54:0.10407499):0.01818525:57):0.02035914:55,((((96:0,114:0):0.000001,83:0.000001):0.000001:46,(134:0.000001,133:0.000001):0.000001:78):0.0208248:99,(94:0.00544943,95:0.00342312):0.03236824:100):0.05329683:100):0.07230739:100,((113:0.04473442,(((169:0.00195393,((172:0,171:0):0.000001,161:0.000001):0.000001:78):0.00375462:99,150:0.00568889):0.00818679:98,(((149:0,168:0):0,160:0):0.000001,167:0.000001):0.01867539:100):0.02091017:99):0.00922672:88,93:0.00692808):0.04145129:100):0.03053229:96,(71:0.000001,72:0.000001):0.01995106:100):0.01812843:92,(69:0.000001,70:0.000001):0.0376501:100):0.02313282:100,(((89:0,88:0):0.000001,79:0.000001):0.00318122:99,(80:0.000001,81:0.000001):0.00642357:99):0.02464067:99):0.01062694:89,((((118:0,101:0):0.000001,119:0.000001):0.00190163:99,(103:0.000001,102:0.000001):0.000001:69):0.000001:57,((((100:0,135:0):0,136:0):0.000001,117:0.000001):0.00190353:97,((((73:0,64:0):0.000001,74:0.000001):0.000001:81,59:0.00381191):0.01929275:100,86:0.000001):0.00575675:98):0.00191856:86):0.02534929:100):0.02348378:100,(121:0.000001,122:0.00189347):0.00535881:96):0.00444467:75,105:0.0081638):0.00538109:72,((87:0.00159284,106:0.00213449):0.00398345:79,107:0.00575911):0.01092248:97):0.0024366:99,151:0.000001):0.000001,104:0):0,120:0):0,152:0)[&&NHX:GN=OG_43_bpsD_mafft_iqtree.treefile];
		[71] tree 'OG_44_oxyD_mafft_iqtree.treefile'=[&R] (137:0,(((((((((((((((((((115:0,75:0):0,116:0):0,84:0):0.00000101,97:0.00000101):0.02823917:100,(46:0.00000101,47:0.00000101):0.03023687:100):0.03675558:99,(((((((99:0.03439568,98:0.01234841):0.04499399:100,(77:0.00000215,78:0.00264316):0.01313366:99):0.01336836:100,85:0.0556524):0.01203497:99,76:0.02095506):0.06480505:100,(57:0.00000101,58:0.00000101):0.13622478:100):0.00977824:35,((55:0.08973816,(67:0.00000101,68:0.00000101):0.12771848:100):0.02134625:46,(50:0.05918058,49:0.10477924):0.01219837:32):0.01290307:37):0.01204685:82,54:0.08405916):0.01203886:61):0.00266469:34,(((66:0.00000101,65:0.00000101):0.01425607:100,(61:0.03598088,60:0.02093246):0.05193763:100):0.02055832:97,(53:0.00000101,52:0.00000101):0.05180178:100):0.02276995:87):0.05879954:100,(94:0.00000225,95:0.01109082):0.03843189:100):0.02231265:95,(71:0.00000101,72:0.00000101):0.04233844:100):0.00857348:63,((((96:0,133:0):0,114:0):0,83:0):0.00000101,134:0.00000101):0.07425966:100):0.00757068:80,(113:0.02622854,((((((169:0,171:0):0,161:0):0.00000101,172:0.00000101):0.00268098:100,150:0.00295469):0.02615931:100,(((149:0,160:0):0,168:0):0.00000101,167:0.00000101):0.01237697:100):0.02641275:100,93:0.04228715):0.00663697:70):0.02239377:87):0.01603145:82,(((89:0,88:0):0.00000101,79:0.00000101):0.00951884:100,(80:0.00000101,81:0.00000101):0.00684527:99):0.02041394:99):0.00902719:68,((((((118:0,101:0):0.00000101,119:0.00000101):0.01066666:100,(103:0.00000101,102:0.00000101):0.00306019:99):0.00441583:90,((((100:0,136:0):0,135:0):0.00000101,117:0.00000101):0.0050127:99,86:0.00302305):0.00640524:99):0.0038281:66,(((73:0,64:0):0.00000101,74:0.00000101):0.00000205:63,59:0.002683):0.00847124:97):0.01786156:97,(69:0.00000101,70:0.00000101):0.07773092:100):0.00714515:66):0.0240155:100,(121:0.00000101,122:0.00000101):0.02275978:100):0.00000201:57,(87:0.01097348,(107:0.00000101,106:0.00275826):0.00288892:99):0.01136535:99):0.00548774:72,105:0.01659072):0.0114075:100,151:0.00000101):0.00000101,104:0):0,120:0):0,152:0)[&&NHX:GN=OG_44_oxyD_mafft_iqtree.treefile];
		[72] tree 'OG_45_dvaA_mafft_iqtree.treefile'=[&R] (137:0,((((((((((((((((115:0,84:0):0,75:0):0,116:0):0.000001,97:0.000001):0.07310922:100,(((113:0.0554242,(((((169:0,161:0):0.000001,172:0.000001):0.000001:48,171:0.00242144):0.00503861:96,150:0.00172268):0.04645175:100,(((149:0,160:0):0,168:0):0.000001,167:0.000001):0.02665798:100):0.02830135:99):0.01512898:85,93:0.05547112):0.05442828:100,(((((96:0,133:0):0,83:0):0,114:0):0.000001,134:0.000001):0.06675352:100,((((73:0.000001,74:0.000001):0.000001:45,64:0.000001):0.000001:62,59:0.00259657):0.07835299:100,(94:0.00569078,95:0.0079964):0.08415616:100):0.01060018:47):0.03529502:100):0.00602647:57):0.01140166:52,(54:0.06509142,49:0.04319457):0.0133536:90):0.00596667:20,((57:0.000001,58:0.000001):0.11166159:100,50:0.03146356):0.01966074:59):0.00000248:14,((66:0.000001,65:0.000001):0.0818596:100,(61:0.01147873,60:0.02006974):0.03924368:100):0.01748307:71):0.00459955:17,(((((42:0.000001,41:0.00223346):0.13950035:100,38:0.1464436):0.435808:100,40:0.52047745):0.58348091:100,(69:0.000001,70:0.000001):0.10148296:100):0.02514887:77,(71:0.000001,72:0.000001):0.02624568:100):0.01797084:66):0.03924588:100,((((118:0,101:0):0.000001,119:0.000001):0.00888319:100,(103:0.000001,102:0.000001):0.0066613:100):0.00676552:99,((((100:0,135:0):0,136:0):0,86:0):0.000001,117:0.000001):0.01332682:100):0.0252837:100):0.03309901:100,(87:0.00671093,(107:0.00434361,106:0.000001):0.00904279:100):0.00408656:98):0.00563149:61,(121:0.000001,122:0.000001):0.00415642:98):0.00713362:93,105:0.00220942):0.000001:66,151:0.000001):0.000001,152:0):0,120:0):0,104:0)[&&NHX:GN=OG_45_dvaA_mafft_iqtree.treefile];
		[73] tree 'OG_46_dvaE_mafft_iqtree.treefile'=[&R] (115:0.000001:100,(97:0.000001:100,84:0.000001:100):0.000001:24,(116:0.000001:100,75:0.000001:100):0.000001:21)[&&NHX:GN=OG_46_dvaE_mafft_iqtree.treefile];
		[74] tree 'OG_47_dvaB_mafft_iqtree.treefile'=[&R] (137:0,((((((((((((((((((((((((115:0,84:0):0,116:0):0,75:0):0.00000103,97:0.00000103):0.03890389:100,49:0.12505895):0.01730712:79,50:0.03865356):0.00438108:38,((((96:0,114:0):0,83:0):0,133:0):0.00000103,134:0.00000103):0.05508385:100):0.01307093:44,((66:0.00000103,65:0.00000103):0.04412268:100,(61:0.00914934,60:0.01707089):0.03166481:100):0.01900534:84):0.02168081:74,(57:0.00000103,58:0.00000103):0.06435961:100):0.00000285:25,(((42:0.00000103,41:0.00000103):0.03740124:100,40:0.03108408):0.03555458:96,38:0.10256481):0.43369928:100):0.02270779:80,54:0.07245514):0.01566654:57,(((73:0,64:0):0.00000103,74:0.00000103):0.00294213:99,59:0.00313017):0.03203402:100):0.00819375:51,(94:0.00189215,95:0.01375212):0.04796027:100):0.00573967:49,(71:0.00000103,72:0.00000103):0.06470446:100):0.01248692:87,(113:0.01877484,((((((169:0,161:0):0,171:0):0.00000103,172:0.00000103):0.00000103:65,150:0.00306769):0.00841622:98,(((149:0,168:0):0,160:0):0.00000103,167:0.00000103):0.00754064:97):0.03073389:100,93:0.00857068):0.01286074:93):0.02173325:99):0.00609565:78,(69:0.00000103,70:0.00000103):0.06587749:100):0.01572173:97,107:0.00371517):0.00237433:74,106:0.00301838):0.00000103:52,87:0.00917967):0.00298394:78,(((((118:0,101:0):0,102:0):0,103:0):0.00000103,119:0.00000103):0.00942955:100,((((100:0,135:0):0,136:0):0.00000103,117:0.00000103):0.01234104:100,86:0.00000103):0.00597743:98):0.01609185:99):0.00363906:90,((121:0.00000103,122:0.00000103):0.00660578:99,105:0.00853762):0.00610028:94):0.01475717:100,151:0.00000103):0.00000103,104:0):0,152:0):0,120:0)[&&NHX:GN=OG_47_dvaB_mafft_iqtree.treefile];
		[75] tree 'OG_48_dvaD_mafft_iqtree.treefile'=[&R] (137:0,((((((((((((((115:0,116:0):0,75:0):0.000001,97:0.000001):0.00000208:59,84:0.0050176):0.03418243:98,(((96:0,114:0):0.000001,83:0.000001):0.0000025:62,(134:0.00000274,133:0.00000211):0.00550575:99):0.09791387:100):0.0347444:93,((113:0.1254341,93:0.05965817):0.01340171:96,(((((169:0,171:0):0.000001,161:0.000001):0.000001:48,172:0.00509181):0.00460205:86,150:0.00785345):0.03514224:100,(((42:0.000001,41:0.000001):0.70306898:100,(38:0.06487858,40:0.13998853):0.85886969:100):0.28726384:97,(((149:0,160:0):0.000001,167:0.000001):0.000001:60,168:0.00506798):0.02611781:97):0.01002769:61):0.05111282:65):0.04253796:63):0.02806255:58,(94:0.0100533,95:0.00000248):0.05062096:100):0.06898665:66,(((57:0.000001,58:0.000001):0.06615649:100,((((66:0.00000205,65:0.00482693):0.12280953:100,((61:0.0205047,60:0.01917358):0.08838115:100,50:0.08509108):0.01461979:37):0.02141621:38,54:0.1265532):0.00182867:32,49:0.0866095):0.02433183:52):0.03611579:76,((((73:0,64:0):0.000001,74:0.000001):0.00511451:99,59:0.000001):0.0229139:97,((71:0.000001,72:0.000001):0.09684553:100,(69:0.000001,70:0.00485409):0.1805235:100):0.04263044:36):0.03676535:49):0.02772431:38):0.02211594:49,(((118:0.000001,102:0.000001):0.00000208:59,((119:0,101:0):0.000001,103:0.000001):0.00503135:99):0.01951657:97,((((100:0,86:0):0,136:0):0.000001,117:0.000001):0.0000022:57,135:0.0049207):0.01082584:95):0.02557263:89):0.1869234:87,(121:0.00000241,((87:0.01041492,(107:0.0000023,106:0.02076077):0.02083358:65):0.00487574:49,122:0.00000209):0.00510064:49):0.00000251:40):0.00506803:86,105:0.00000218):0.0101756:96,104:0.0050984):0.00000204:86,151:0.00000212):0.000001,120:0):0,152:0)[&&NHX:GN=OG_48_dvaD_mafft_iqtree.treefile];
		[76] tree 'OG_49_dpgD_mafft_iqtree.treefile'=[&R] (44:0,(45:0.00000101,(((((((((((((((((137:0,120:0):0,104:0):0,152:0):0.00000101,151:0.00000101):0.01569305:99,(107:0.00418154,106:0.00411032):0.00513194:95):0.01099617:88,87:0.02580968):0.02184603:96,((121:0.00000229,122:0.00000276):0.02381282:100,105:0.03021652):0.00621974:74):0.02667998:100,(((((((((((118:0,135:0):0,119:0):0,101:0):0,136:0):0,103:0):0,117:0):0,102:0):0.00000263,100:0.00000276):0.00000276:47,86:0.00417684):0.00000226:68,(((((169:0,161:0):0,171:0):0.00000101,172:0.00000101):0.01213078:100,150:0.00391344):0.00513674:85,(((73:0,59:0):0,64:0):0.00000101,74:0.00000101):0.00839773:98):0.01272258:83):0.02610994:98,(((149:0,168:0):0,160:0):0.00000101,167:0.00000101):0.00753321:98):0.00652613:90):0.02565454:100,(((89:0,88:0):0.00000101,79:0.00000101):0.01650325:100,(80:0.00000101,81:0.00000101):0.01671705:100):0.00855684:97):0.00903292:88,93:0.0524593):0.00612603:34,((71:0.00000101,72:0.00000101):0.01963141:99,(69:0.00000222,70:0.00000101):0.04433488:100):0.01710805:45):0.00829347:55,113:0.02855459):0.03692805:99,(((((96:0,114:0):0,133:0):0,83:0):0.00000101,134:0.00000101):0.05402975:100,(94:0.00000271,95:0.01182148):0.05501199:100):0.02354757:95):0.02875896:99,(((((((34:0,33:0):0.00000101,35:0.00000101):0.04650619:100,(36:0.00000101,37:0.00000101):0.04517636:100):0.05910216:99,(67:0.00000101,68:0.00000101):0.0413918:100):0.03270288:86,50:0.0237999):0.02239441:43,55:0.07947259):0.00756677:35,((((180:0,179:0):0.00000101,181:0.00000101):0.2493719:100,(((66:0.00000101,65:0.00000101):0.01643601:100,(53:0.00000101,52:0.00000101):0.05164898:100):0.01919593:96,((61:0.03739499,60:0.056651):0.03535746:93,54:0.11992392):0.03160773:78):0.04924368:97):0.01554332:27,(49:0.08211343,39:0.09375907):0.03560789:77):0.01385512:33):0.01541458:54):0.02393513:62,(((((115:0,75:0):0,116:0):0.00000276,97:0.00000276):0.00000227:58,84:0.00406273):0.02399334:100,(46:0.00000101,47:0.00000101):0.01388358:98):0.05429788:100):0.08705687:99,((16:0.00000301,(22:0.00443097,21:0.00000282):0.0127123:88):0.09127106:99,8:0.11885867):0.13997548:100):0.03922077:70,(((42:0.00000101,41:0.00000101):0.10355548:100,(((62:0.00418998,(51:0.00000101,63:0.00000101):0.00000295:98):0.00401966:82,(48:0.00000101,56:0.00000101):0.00000229:86):0.08683491:100,40:0.10407846):0.05671104:96):0.04080975:89,38:0.1412167):0.1639739:100):0.17746912:100):0.00000101,43:0)[&&NHX:GN=OG_49_dpgD_mafft_iqtree.treefile];
		[77] tree 'OG_50_ald_mafft_iqtree.treefile'=[&R] (137:0,((((((((((((((((((((115:0,84:0):0,75:0):0.00000097,97:0.00000097):0.00000097:45,116:0.00000097):0.05909422:100,(46:0.00000097,47:0.00000097):0.0193418:97):0.14081218:100,49:0.14571413):0.03435361:76,((66:0.00000097,65:0.00000097):0.03446052:100,(53:0.00000097,52:0.00000097):0.02234155:99):0.03863274:96):0.03881761:87,((61:0.02309838,60:0.01992906):0.12569263:100,55:0.17374108):0.01451143:76):0.10625464:100,(((((96:0,83:0):0,133:0):0,114:0):0.00000097,134:0.00000097):0.06348845:100,(94:0.0093147,95:0.00000097):0.05478258:100):0.01805896:94):0.02241306:90,(113:0.06333441,(71:0.00000097,72:0.00000097):0.05123052:100):0.00998533:84):0.02107099:90,((93:0.02323584,(69:0.00000097,70:0.00000097):0.01674856:99):0.02551336:99,((89:0.00000097,(79:0.00000097,88:0.00000097):0.00000097:58):0.00403029:95,(80:0.00000097,81:0.00000097):0.00642001:97):0.02690137:99):0.00717673:54):0.0231373:95,(((149:0,168:0):0,160:0):0.00000097,167:0.00000097):0.01780152:100):0.01324192:88,((((118:0.00000097,(103:0.00000097,102:0.00000097):0.00351084:98):0.00000097:65,(119:0.00000097,101:0.00000097):0.00000097:87):0.0101121:95,((((100:0,86:0):0,136:0):0,135:0):0.00000097,117:0.00000097):0.00000097:69):0.01980241:99,(((((169:0.00000097,171:0.00333815):0.00000131:47,161:0.00000097):0.0000546:78,172:0.00000097):0.00902236:97,150:0.01053522):0.00426376:94,(((73:0,64:0):0.00000097,74:0.00000097):0.00000199:77,59:0.00339589):0.0138704:99):0.00488922:90):0.00360226:75):0.01912293:88,(107:0.00340418,106:0.00000097):0.0104514:96):0.00324013:56,87:0.00000097):0.00651175:67,(121:0.00000097,122:0.00000097):0.02220155:100):0.010659:59,105:0.01759703):0.00000097:83,151:0.00000097):0.00000097,152:0):0,120:0):0,104:0)[&&NHX:GN=OG_50_ald_mafft_iqtree.treefile];
		[78] tree 'OG_51_acyl_carri_mafft_iqtree.treefile'=[&R] (157:0,(((((((((92:0.00456195,(112:0.000001,111:0.000001):0.05995079:96):0.42900892:100,147:0.00987226):0.00000217:39,146:0.02001253):0.000001:51,158:0.000001):0.000001,166:0):0,148:0):0,145:0):0,132:0):0,165:0):0,159:0)[&&NHX:GN=OG_51_acyl_carri_mafft_iqtree.treefile];
		[79] tree 'OG_53_VOC_family_mafft_iqtree.treefile'=[&R] (157:0,(((((((92:0.05270446,(112:0.000001,111:0.000001):0.03807809:94):0.15688461:100,(158:0.000001,159:0.00763358):0.000001:45):0.00760658:48,148:0.000001):0.00761064:52,(147:0.00763097,146:0.000001):0.000001:65):0.0152519:76,165:0.000001):0.000001,132:0):0,145:0):0,166:0)[&&NHX:GN=OG_53_VOC_family_mafft_iqtree.treefile];
		[80] tree 'OG_54_phosphosul_mafft_iqtree.treefile'=[&R] (157:0,(((((((92:0.11849522,(112:0.000001,111:0.000001):0.02584624:78):0.2922642:100,147:0.00344081):0.00482542:68,146:0.00829262):0.000001:22,((158:0,148:0):0.000001,159:0.000001):0.000001:42):0.00412887:70,165:0.000001):0.000001,145:0):0,166:0):0,132:0)[&&NHX:GN=OG_54_phosphosul_mafft_iqtree.treefile];
		[81] tree 'OG_55_AMP-bindin_mafft_iqtree.treefile'=[&R] (157:0,(((((((92:0.04663116,(112:0.000001,111:0.00231487):0.04610302:100):0.3010825:100,146:0.00000201):0.01491415:55,((158:0.000001,159:0.00216868):0.000001:54,148:0.00216796):0.00870505:98):0.000001:28,147:0.01744794):0.01989447:99,132:0.00224943):0.000001:59,165:0.000001):0.000001,145:0):0,166:0)[&&NHX:GN=OG_55_AMP-bindin_mafft_iqtree.treefile];
		[82] tree 'OG_56_vanX_mafft_iqtree.treefile'=[&R] (44:0.000001,45:0.000001,(43:0.000001,((((((((((((((((137:0,152:0):0,120:0):0,104:0):0.000001,151:0.000001):0.00544146:99,(121:0.000001,122:0.000001):0.00537834:89):0.0097012:73,105:0.00124325):0.00531574:67,(87:0.000001,(107:0.00531132,106:0.000001):0.00543591:98):0.000001:50):0.000001:48,((((((118:0,101:0):0.000001,119:0.000001):0.00541391:92,((((((100:0,86:0):0,135:0):0,136:0):0.000001,117:0.000001):0.0053505:99,103:0.000001):0.000001:11,102:0.000001):0.000001:30):0.0040398:53,((((169:0,171:0):0,161:0):0.000001,((((73:0,64:0):0.000001,74:0.000001):0.0054383:100,59:0.000001):0.00539948:97,150:0.00544175):0.00559909:97):0.000001:39,172:0.000001):0.00724888:96):0.02410561:89,(((149:0,160:0):0,168:0):0.000001,167:0.000001):0.01991869:99):0.02322656:95,(((89:0.000001,88:0.000001):0.00533912:100,79:0.000001):0.00873754:100,(80:0.000001,81:0.000001):0.01354746:99):0.05161921:100):0.02081706:83):0.03307971:85,((93:0.01089238,(71:0.000001,72:0.000001):0.09230788:100):0.01207528:79,(69:0.000001,70:0.000001):0.01524395:99):0.02864348:94):0.02222651:69,113:0.09044306):0.05966012:97,(94:0.000001,95:0.000001):0.05520104:99):0.02516157:67,((((96:0,83:0):0,133:0):0,114:0):0.000001,134:0.000001):0.02570394:99):0.08229714:98,55:0.13098406):0.03900346:83,((57:0.000001,58:0.000001):0.14569888:100,50:0.09165246):0.0281233:69):0.04233912:84,54:0.18270965):0.02865783:59,(((((99:0.01602488,98:0.05563243):0.03925652:99,85:0.03676011):0.05136704:97,76:0.07922705):0.15350769:100,((((((62:0,63:0):0,51:0):0,56:0):0.000001,48:0.000001):0.05270631:99,38:0.23082127):0.07280076:97,(67:0.000001,68:0.000001):0.09557367:100):0.02415684:72):0.01979986:65,77:0.21184749):0.03392756:95):0.1404858:100):0.000001:48)[&&NHX:GN=OG_56_vanX_mafft_iqtree.treefile];
		[83] tree 'OG_57_vanA_mafft_iqtree.treefile'=[&R] (44:0,(45:0.000001,((((((((((((((137:0,120:0):0,104:0):0,152:0):0.000001,151:0.000001):0.000001:44,105:0.01027836):0.00342922:95,((121:0.000001,122:0.000001):0.000001:51,((89:0.000001,(79:0.000001,88:0.000001):0.000001:55):0.01239438:99,(80:0.000001,81:0.000001):0.04722707:100):0.01551516:61):0.00683121:58):0.00717217:34,(((149:0,160:0):0,168:0):0.000001,167:0.000001):0.02042969:99):0.01013927:39,(((((((118:0,102:0):0,103:0):0,101:0):0.000001,119:0.000001):0.01364969:100,((((100:0,136:0):0,135:0):0.000001,117:0.000001):0.00332017:97,86:0.000001):0.00999862:100):0.01547:100,(((((169:0,171:0):0,161:0):0.000001,172:0.000001):0.00332521:100,150:0.000001):0.00336647:97,(((73:0,64:0):0,59:0):0.000001,74:0.000001):0.00662883:99):0.00570591:95):0.02804157:98,((87:0.00336186,106:0.00337868):0.00340351:79,107:0.00000267):0.01716077:100):0.00417242:43):0.06296726:97,(((113:0.03081956,(69:0.000001,70:0.000001):0.00672729:100):0.00000255:49,93:0.00332172):0.04350447:100,(71:0.000001,72:0.000001):0.05480053:100):0.04735968:95):0.07958094:100,(((((96:0,114:0):0,133:0):0,83:0):0.000001,134:0.000001):0.08095983:100,(94:0.01314756,95:0.00723164):0.04616428:100):0.05089777:99):0.07302297:96,((57:0.000001,58:0.000001):0.17200147:100,54:0.24660129):0.04982071:83):0.04257729:80,55:0.19156708):0.03949681:48,(77:0.18057613,(67:0.000001,68:0.000001):0.11114889:100):0.03591082:82):0.00725736:18,((((((99:0.01032145,98:0.03639653):0.06512535:100,85:0.06899071):0.03465452:94,76:0.03583141):0.13450447:96,(((42:0.000001,41:0.000001):2.23981583:100,39:1.24711418):0.50646672:100,49:2.06968176):0.67786801:100):0.04257693:85,(((((62:0,51:0):0.000001,48:0.000001):0.000001:89,(56:0.000001,63:0.000001):0.01000038:100):0.071903:99,38:0.27333101):0.0523402:83,40:0.06308653):0.10334896:94):0.02507861:52,50:0.16189032):0.02124548:25):0.19636286:100):0.000001,43:0)[&&NHX:GN=OG_57_vanA_mafft_iqtree.treefile];
		[84] tree 'OG_60_vanH_mafft_iqtree.treefile'=[&R] (44:0,(45:0.000001,(((((((((((((((((((137:0.000001,(151:0,152:0):0.000001):0.000001:25,120:0.000001):0.000001:56,104:0.000001):0.00280014:96,105:0.00314868):0.00558008:94,((121:0.000001,122:0.000001):0.01295749:100,(87:0.000001,(107:0.00319045,106:0.000001):0.00638769:100):0.00969821:98):0.00325489:86):0.00958872:87,(80:0.000001,81:0.000001):0.000001:58):0.02005681:97,((((((((118:0.000001,101:0.000001):0.000001:35,102:0.000001):0.000001:29,(((100:0,135:0):0.000001,117:0.000001):0.000001:81,(86:0.000001,136:0.000001):0.000001:49):0.00622229:100):0.000001:40,119:0.000001):0.000001:47,103:0.000001):0.01434677:98,((((169:0.000001,172:0.000001):0.000001:43,171:0.000001):0.000001:51,161:0.000001):0.000001:53,(((73:0.000001,(150:0.00315863,59:0.00392855):0.000001:22):0.000001:28,64:0.000001):0.000001:11,74:0.000001):0.00310576:89):0.0083366:96):0.01948684:97,(149:0.000001,((167:0.000001,160:0.000001):0.00394105:98,168:0.000001):0.000001:42):0.03074509:100):0.01945502:90,(89:0.000001,(79:0.000001,88:0.000001):0.000001:53):0.03589186:100):0.00433107:67):0.0322904:91,113:0.06070174):0.02955942:72,(93:0.01317788,(69:0.000001,70:0.000001):0.0257432:100):0.04684743:100):0.02455573:73,(71:0.000001,72:0.000001):0.07489467:100):0.0781261:98,(((((96:0,133:0):0,83:0):0,114:0):0.000001,134:0.000001):0.08954318:100,(94:0.01225997,95:0.000001):0.056078:100):0.07836384:100):0.02833933:74,(57:0.000001,58:0.000001):0.20044119:100):0.07084999:95,50:0.16465429):0.02536846:82,(67:0.000001,68:0.000001):0.17794332:100):0.03035874:76,(77:0.000001,78:0.00298773):0.19082765:100):0.02155689:90,(((42:0.000001,41:0.000001):0.13581624:100,((((62:0,56:0):0,63:0):0.000001,(48:0.000001,51:0.000001):0.000001:44):0.1180862:100,40:0.08783072):0.03182529:87):0.02684176:68,38:0.18907774):0.04903848:99):0.02904174:90,((99:0.02581164,98:0.00996199):0.03596061:100,(76:0.03371272,85:0.06964034):0.01327784:93):0.16697426:100):0.01627675:36,54:0.19257751):0.09142273:99,55:0.10345666):0.29275118:100):0.000001,43:0)[&&NHX:GN=OG_60_vanH_mafft_iqtree.treefile];
		[85] tree 'OG_61_murX_mafft_iqtree.treefile'=[&R] (44:0.000001,(45:0.00235904,((((((99:0.02320966,98:0.0410264):0.04769787:100,76:0.04256615):0.01976945:90,85:0.04958888):0.07794842:87,((((62:0,51:0):0.000001,48:0.000001):0.00236265:79,(56:0.000001,63:0.000001):0.000001:66):0.12490786:100,39:1.44368813):0.04147339:42):0.01996888:65,40:0.12528919):0.00829702:61,(77:0.00219571,78:0.000001):0.15153261:100):0.1580041:100):0.000001:67,43:0.000001)[&&NHX:GN=OG_61_murX_mafft_iqtree.treefile];
		[86] tree 'OG_63_StaL_mafft_iqtree.treefile'=[&R] (44:0,(45:0.000001,(((42:0.000001,41:0.000001):0.61747498:100,(((77:0.000001,78:0.000001):0.05942764:99,76:0.09880787):0.18305448:100,55:0.22806461):0.23184426:100):0.33935914:100,39:0.09799097):0.10271741:100):0.000001,43:0)[&&NHX:GN=OG_63_StaL_mafft_iqtree.treefile];
		[87] tree 'OG_64_dbv28_mafft_iqtree.treefile'=[&R] (44:0.000001,(45:0.00192097,((((34:0,33:0):0.000001,35:0.000001):0.04686587:100,(36:0.000001,37:0.000001):0.04041024:100):0.06355075:100,(((((42:0.000001,41:0.000001):0.04834314:100,40:0.02235224):0.00951036:67,38:0.11986386):0.00993746:67,((62:0.000001,(48:0.000001,56:0.000001):0.00000134:69):0.00192939:69,(51:0.000001,63:0.000001):0.000001:44):0.03914478:100):0.04190329:97,39:0.07183781):0.01602191:51):0.14176333:100):0.000001:71,43:0.000001)[&&NHX:GN=OG_64_dbv28_mafft_iqtree.treefile];
		[88] tree 'OG_65_StaO_mafft_iqtree.treefile'=[&R] (44:0,(45:0.000001,((((99:0.01818906,98:0.02193181):0.04124138:96,(77:0.000001,78:0.000001):0.06181719:100):0.0479822:96,85:0.05096305):0.03551744:94,76:0.05194849):0.10491127:100):0.000001,43:0)[&&NHX:GN=OG_65_StaO_mafft_iqtree.treefile];
		[89] tree 'OG_70_succinate_mafft_iqtree.treefile'=[&R] (9:0.000001,(13:0.01988922,((((30:0.000001,29:0.000001):0.0620376:100,(31:0.000001,32:0.000001):0.00575003:67):0.06798604:100,((23:0,24:0):0.000001,25:0.000001):0.05818028:100):0.02377549:74,26:0.02121974):0.01069866:53):0.04167494:99,10:0.000001)[&&NHX:GN=OG_70_succinate_mafft_iqtree.treefile];
		[90] tree 'OG_71_flavin_red_mafft_iqtree.treefile'=[&R] (9:0.000001:100,((30:0.000001:100,29:0.000001:100):0.02318855:97,(31:0.000001:100,32:0.000001:100):0.01175976:85):0.2571285:100,10:0.000001:100)[&&NHX:GN=OG_71_flavin_red_mafft_iqtree.treefile];
		[91] tree 'OG_72_tryptophan_mafft_iqtree.treefile'=[&R] (9:0.000001:100,((30:0.000001:100,29:0.000001:100):0.01161986:94,(31:0.000001:100,32:0.000001:100):0.00950336:87):0.10746729:100,10:0.000001:100)[&&NHX:GN=OG_72_tryptophan_mafft_iqtree.treefile];
		[92] tree 'OG_73_hypothetic_mafft_iqtree.treefile'=[&R] (9:0.000001,(((13:0.01200608,26:0.0207969):0.00435381:52,((23:0,24:0):0.000001,25:0.000001):0.0297583:100):0.0115285:66,(30:0.05730722,(31:0.000001,32:0.000001):0.01482728:98):0.00881581:68):0.0181872:99,10:0.000001)[&&NHX:GN=OG_73_hypothetic_mafft_iqtree.treefile];
		[93] tree 'OG_75_Lrp_AsnC_f_mafft_iqtree.treefile'=[&R] (157:0,(((((((158:0,148:0):0.000001,159:0.000001):0.0065265:68,146:0.000001):0.000001:22,147:0.01368374):0.00652079:68,165:0.000001):0.000001,166:0):0,145:0):0,132:0)[&&NHX:GN=OG_75_Lrp_AsnC_f_mafft_iqtree.treefile];
		[94] tree 'OG_76_tnpA_mafft_iqtree.treefile'=[&R] (157:0,((((158:0.000001,159:0.00744548):0.01479562:90,165:0.000001):0.000001,145:0):0,132:0):0,166:0)[&&NHX:GN=OG_76_tnpA_mafft_iqtree.treefile];
		[95] tree 'OG_77_transposas_mafft_iqtree.treefile'=[&R] (157:0,((((158:0.000001,159:0.00250912):0.00502007:92,165:0.000001):0.000001,166:0):0,145:0):0,132:0)[&&NHX:GN=OG_77_transposas_mafft_iqtree.treefile];
		[96] tree 'OG_78_luciferase_mafft_iqtree.treefile'=[&R] (13:0.09555843:100,(27:0.000001:100,28:0.000001:100):0.03474119:97,26:0.06747901:100)[&&NHX:GN=OG_78_luciferase_mafft_iqtree.treefile];
		[97] tree 'OG_80_dodecin_8_mafft_iqtree.treefile'=[&R] (13:0.0573659:100,(27:0.000001:100,28:0.000001:100):0.02554306:76,26:0.02342976:100)[&&NHX:GN=OG_80_dodecin_8_mafft_iqtree.treefile];
		[98] tree 'OG_81_putative_s_mafft_iqtree.treefile'=[&R] (13:0.09348606:100,(27:0.000001:100,28:0.000001:100):0.06311448:100,26:0.04188825:100)[&&NHX:GN=OG_81_putative_s_mafft_iqtree.treefile];
		[99] tree 'OG_82_egtD_mafft_iqtree.treefile'=[&R] (13:0.08618353:100,(27:0.000001:100,28:0.0031946:100):0.02120185:97,26:0.04121037:100)[&&NHX:GN=OG_82_egtD_mafft_iqtree.treefile];
		[100] tree 'OG_83_egtC_mafft_iqtree.treefile'=[&R] (13:0.07310762:100,(27:0.000001:100,28:0.000001:100):0.02543101:99,26:0.03409244:100)[&&NHX:GN=OG_83_egtC_mafft_iqtree.treefile];
		[101] tree 'OG_84_egtB_mafft_iqtree.treefile'=[&R] (13:0.04093023:100,(27:0.000001:100,28:0.000001:100):0.02535776:100,26:0.02865501:100)[&&NHX:GN=OG_84_egtB_mafft_iqtree.treefile];
		[102] tree 'OG_85_egtA_mafft_iqtree.treefile'=[&R] (13:0.06363008:100,(27:0.000001:100,28:0.000001:100):0.03357046:100,26:0.03024303:100)[&&NHX:GN=OG_85_egtA_mafft_iqtree.treefile];
		[103] tree 'OG_88_amidase_mafft_iqtree.treefile'=[&R] (13:0.06437161:100,(27:0.000001:100,28:0.000001:100):0.04524267:100,26:0.01901701:100)[&&NHX:GN=OG_88_amidase_mafft_iqtree.treefile];
		[104] tree 'OG_90_1_2-diacyl_mafft_iqtree.treefile'=[&R] (99:0.04668246:100,(55:0.15118074:100,(67:0.000001:100,68:0.000001:100):0.19996006:100):0.14438339:100,98:0.02917293:100)[&&NHX:GN=OG_90_1_2-diacyl_mafft_iqtree.treefile];
		[105] tree 'OG_91_mafft_iqtree.treefile'=[&R] (99:0.0133606:100,(76:0.01844414:100,85:0.07770033:100):0.11046647:100,98:0.01520313:100)[&&NHX:GN=OG_91_mafft_iqtree.treefile];
		[106] tree 'OG_92_vanY_mafft_iqtree.treefile'=[&R] (115:0.00000219,((((((((34:0,33:0):0.00000095,35:0.00000095):0.09904716:100,(36:0.0000024,37:0.00000095):0.10965984:99):0.05206463:83,(((99:0.05309021,(((77:0.00689574,78:0.00000197):0.0749669:100,76:0.01910315):0.02705986:79,85:0.06735497):0.01365894:74):0.00574559:61,98:0.03241677):0.21833429:81,39:0.18151082):0.07114165:68):2.85151378:100,(46:0.00539028,47:0.00000234):0.00000217:61):0.2137693:88,((((((42:0.00000252,41:0.00000095):0.15808801:100,40:0.10111837):0.15126854:99,(67:0.00000095,68:0.00000095):0.23340069:100):0.34296578:100,49:0.23348538):0.05023999:58,50:0.12432158):0.09429769:77,54:0.1785892):0.07078601:80):0.02265848:30,((57:0.00000095,58:0.00000095):0.25091372:100,55:0.25175681):0.10729376:69):0.03799746:43,(((((96:0,114:0):0.00000219,83:0.00000095):0.00000256:72,134:0.00700838):0.00648772:57,133:0.00259912):0.14998355:100,(94:0.03486299,95:0.01868208):0.10147763:99):0.12461928:96):0.2570518:97,(((97:0,84:0):0,75:0):0.00000095,116:0.00000095):0.01063934:69)[&&NHX:GN=OG_92_vanY_mafft_iqtree.treefile];
		[107] tree 'OG_96_hypothetic_mafft_iqtree.treefile'=[&R] (1:0.00297739:100,((((((18:0.000001:100,17:0.000001:100):0.01245154:95,(20:0.000001:100,19:0.000001:100):0.00913927:86):0.01354516:74,(12:0.000001:100,11:0.000001:100):0.03572599:100):0.03870162:99,6:0.06789851:100):0.03458239:95,(4:0.000001:100,3:0.000001:100):0.00296374:76):0.003008:49,5:0.00924908:100):0.000001:64,2:0.00298684:100)[&&NHX:GN=OG_96_hypothetic_mafft_iqtree.treefile];
		[108] tree 'OG_111_FlsR3_mafft_iqtree.treefile'=[&R] (16:0.000001:100,(22:0.000001:100,39:2.2326125:100):0.000001:34,21:0.000001:100)[&&NHX:GN=OG_111_FlsR3_mafft_iqtree.treefile];
		[109] tree 'OG_114_methyltran_mafft_iqtree.treefile'=[&R] (137:0,((((((((118:0,101:0):0.000001,(119:0.000001,(103:0.000001,102:0.000001):0.00311986:93):0.000001:26):0.000001:29,((((100:0,135:0):0,136:0):0.000001,117:0.000001):0.00308448:91,86:0.00625):0.00306617:84):0.01261126:100,((87:0.000001,106:0.000001):0.000001:52,107:0.00305679):0.00310249:85):0.00625313:77,151:0.000001):0.000001:27,((121:0.000001,122:0.000001):0.00960986:93,((((55:0.08222356,(50:0.01999749,40:0.50570791):0.01635645:81):0.02612421:87,54:0.07551791):0.13529851:100,(71:0.000001,72:0.000001):0.03750828:100):0.02283002:90,105:0.00924713):0.0033149:57):0.00311134:65):0.000001,104:0):0,120:0):0,152:0)[&&NHX:GN=OG_114_methyltran_mafft_iqtree.treefile];
		[110] tree 'OG_115_Teg18-like_mafft_iqtree.treefile'=[&R] (42:0.000001:100,(55:0.2185762:100,38:0.16168611:100):0.08391969:100,41:0.000001:100)[&&NHX:GN=OG_115_Teg18-like_mafft_iqtree.treefile];
		[111] tree 'OG_116_Dyp-type_p_mafft_iqtree.treefile'=[&R] (42:0.000001:100,(55:0.15854465:100,38:0.20773653:100):0.11819634:100,41:0.000001:100)[&&NHX:GN=OG_116_Dyp-type_p_mafft_iqtree.treefile];
		[112] tree 'OG_117_dbv20_mafft_iqtree.treefile'=[&R] (137:0.00215142,((((((((((((((34:0,33:0):0.000001,35:0.000001):0.06890333:100,(36:0.000001,37:0.000001):0.07785412:100):0.31890725:100,(55:0.30834498,(67:0.000001,68:0.000001):0.18102626:100):0.0977993:98):0.03827444:43,((46:0.00246219,47:0.000001):0.28881705:100,(15:0.08627034,14:0.05509531):1.47882829:100):0.09751103:48):0.07326616:91,((57:0.000001,58:0.000001):0.43071576:100,54:0.22317094):0.06104507:72):0.04810155:92,((61:0.13236588,60:0.0275939):0.15414602:100,((((73:0,64:0):0.000001,74:0.000001):0.000001:64,59:0.00184222):0.21858504:100,(69:0.000001,70:0.00183626):0.20513379:100):0.07493215:93):0.01826905:76):0.04832859:50,(((((62:0.00000295,((48:0.000001,56:0.000001):0.00187686:99,(51:0.000001,63:0.000001):0.000001:72):0.00187712:98):0.15309964:100,(38:0.29161887,40:0.07657652):0.06541538:100):0.02495028:99,50:0.09523692):0.05097613:98,((((89:0.000001,79:0.000001):0.000001:28,88:0.000001):0.01500114:100,(80:0.000001,81:0.000001):0.00518162:96):0.16171157:100,(53:0.000001,52:0.000001):0.08857786:100):0.05442544:99):0.02980976:94,49:0.24784689):0.03260922:59):0.12348302:100,(71:0.000001,72:0.000001):0.05610538:100):0.0739763:100,(((118:0.000001,(119:0.000001,101:0.000001):0.00198098:100):0.00395268:99,(103:0.0020827,102:0.000001):0.00791538:100):0.0020395:96,((((100:0,136:0):0.000001,117:0.000001):0.000001:69,135:0.00196243):0.00208212:96,86:0.00382931):0.0082797:94):0.03328003:100):0.01988465:97,(121:0.000001,122:0.000001):0.01007256:99):0.0085284:98,(107:0.0117786,106:0.00582122):0.0113278:99):0.0065779:69,(87:0.01631055,105:0.01212549):0.00194388:49):0.000001:70,((151:0,152:0):0.000001,120:0.000001):0.000001:76):0.00000242:89,104:0.0020318)[&&NHX:GN=OG_117_dbv20_mafft_iqtree.treefile];
		[113] tree 'OG_131_mRNAinter_mafft_iqtree.treefile'=[&R] (137:0,(((((((((((((113:0.05477811,(38:0.07860109,40:0.14875971):1.18114907:100):0.05760003:60,(((((((169:0,161:0):0,171:0):0.000001,172:0.000001):0.00000238:57,150:0.01793599):0.04402353:100,(((149:0,168:0):0,160:0):0.000001,167:0.000001):0.03045348:99):0.05002255:97,93:0.06534631):0.02050191:87,(((73:0,64:0):0.000001,74:0.000001):0.000001:56,59:0.00353618):0.11632185:99):0.01490968:64):0.05021132:67,((((96:0,83:0):0,133:0):0,114:0):0.000001,134:0.000001):0.08455719:99):0.04904371:69,(94:0.01759844,95:0.03123333):0.15135604:100):0.05223457:78,(((((57:0.00000256,58:0.000001):0.29802414:100,49:0.14320459):0.01232369:56,54:0.2137332):0.01952443:30,50:0.05214949):0.0065674:26,((66:0.000001,65:0.000001):0.08119736:100,(61:0.0139502,60:0.03761033):0.08172026:100):0.0528683:98):0.01422833:67):0.04152398:98,(71:0.000001,72:0.000001):0.06507315:100):0.06676938:100,((((118:0,101:0):0.000001,119:0.000001):0.00802263:99,((((100:0,136:0):0,135:0):0.000001,117:0.000001):0.01432721:100,86:0.00683737):0.00707225:98):0.00946946:96,(103:0.00351043,102:0.000001):0.01166924:97):0.0349021:85):0.05528442:100,(107:0.01447044,106:0.01077442):0.00169509:34):0.00804585:54,87:0.0114575):0.02697635:98,((121:0.000001,122:0.00352463):0.02725107:100,105:0.01631444):0.00723172:91):0.01377586:98,151:0.000001):0.000001,104:0):0,152:0):0,120:0)[&&NHX:GN=OG_131_mRNAinter_mafft_iqtree.treefile];
		[114] tree 'OG_132_Thymidylyl_mafft_iqtree.treefile'=[&R] (57:0.000001:100,58:0.000001:100,((42:0.000001:100,41:0.000001:100):0.00837901:60,(38:0.05045993:100,40:0.04311461:100):0.06277905:66):1.10187883:100)[&&NHX:GN=OG_132_Thymidylyl_mafft_iqtree.treefile];
		[115] tree 'OG_133_UDP-N-acet_mafft_iqtree.treefile'=[&R] (137:0,(((((((((118:0,101:0):0.000001,119:0.000001):0.01415702:100,((((100:0,136:0):0,135:0):0.000001,117:0.000001):0.000001:71,86:0.01128431):0.01131657:97):0.000001:52,(103:0.000001,102:0.000001):0.01401869:100):0.03719472:99,((((((((46:0.000001,47:0.000001):0.19760218:100,(((89:0.000001,88:0.000001):0.00285642:97,79:0.00542693):0.01817376:99,(80:0.000001,81:0.000001):0.00937369:96):0.13676852:100):0.08046392:99,((62:0.000001,51:0.000001):0.000001:48,((48:0,63:0):0,56:0):0.000001):0.23874581:100):0.13289213:100,(((42:0.000001,41:0.000001):0.15073065:100,38:0.2680734):0.03788606:60,40:0.0951507):0.06659948:96):0.02230493:69,(61:0.13254788,49:0.14373297):0.04509101:94):0.0241505:74,50:0.07972683):0.03851573:93,(69:0.000001,70:0.000001):0.1428766:100):0.10003005:100,(71:0.000001,72:0.000001):0.08581556:100):0.11217836:100):0.01932759:73,(((121:0.000001,122:0.000001):0.04622303:100,87:0.03315951):0.00611795:55,((107:0.00812718,106:0.00847222):0.00691359:95,105:0.0357109):0.00887393:50):0.00315953:34):0.0361627:100,151:0.000001):0.000001,152:0):0,120:0):0,104:0)[&&NHX:GN=OG_133_UDP-N-acet_mafft_iqtree.treefile];
		[116] tree 'OG_134_nonheme_ir_mafft_iqtree.treefile'=[&R] (42:0.000001,((((62:0,63:0):0.000001,56:0.000001):0.19671273:100,38:0.37734733):0.05607443:59,40:0.1350809):0.30934446:100,41:0.000001)[&&NHX:GN=OG_134_nonheme_ir_mafft_iqtree.treefile];
		[117] tree 'OG_135_hypothetic_mafft_iqtree.treefile'=[&R] (42:0.000001:100,((62:0.000001:100,(56:0.000001:100,63:0.000001:100):0.000001:38):0.30716838:100,38:0.2494253:100):0.14984205:100,41:0.000001:100)[&&NHX:GN=OG_135_hypothetic_mafft_iqtree.treefile];
		[118] tree 'OG_136_methyltran_mafft_iqtree.treefile'=[&R] (137:0,(((((((((((118:0,101:0):0.000001,119:0.000001):0.00395432:95,((100:0.000001,((135:0,136:0):0.000001,86:0.000001):0.000001:81):0.000001:34,117:0.000001):0.00368083:93):0.00000225:51,(103:0.000001,102:0.000001):0.00741529:97):0.01829418:90,105:0.02073537):0.0040447:48,(107:0.00733777,106:0.00365439):0.00000232:70):0.0073304:49,(121:0.000001,122:0.000001):0.01118814:98):0.00000247:36,87:0.00733299):0.00367339:47,((((((61:0.11445426,(38:0.35371396,49:0.13540266):0.03038468:77):0.01819173:52,50:0.05801845):0.0119019:32,40:0.11741463):0.05999744:83,(69:0.000001,70:0.000001):0.13630322:100):0.09444303:100,(71:0.000001,72:0.000001):0.024128:92):0.06553954:99,152:0.000001):0.00000237:15):0.000001:53,151:0.000001):0.000001,104:0):0,120:0)[&&NHX:GN=OG_136_methyltran_mafft_iqtree.treefile];
		[119] tree 'OG_137_mannosyltr_mafft_iqtree.treefile'=[&R] (137:0,(((((((((118:0.00195802,(119:0.000001,101:0.000001):0.00000241:76):0.00709774:91,(((((100:0.000001,117:0.000001):0.000001:62,135:0.00182523):0.00201767:76,136:0.00000206):0.00590983:77,86:0.0021736):0.01124811:55,(103:0.000001,102:0.000001):0.00297854:90):0.00472616:29):0.07387236:98,(107:0.00366618,106:0.00381571):0.00354668:89):0.00669789:32,87:0.0094901):0.01502706:57,((121:0.000001,122:0.00187483):0.00562696:93,((71:0.000001,72:0.000001):0.07575834:100,(50:0.12662916,49:0.13284939):0.35521819:100):0.08969701:100):0.00223703:43):0.01127778:90,105:0.00808695):0.00900372:98,151:0.000001):0.000001:21,104:0.000001):0.000001,120:0):0,152:0)[&&NHX:GN=OG_137_mannosyltr_mafft_iqtree.treefile];
		[120] tree 'OG_140_folE_mafft_iqtree.treefile'=[&R] (62:0.000001:100,(48:0.000001:100,51:0.000001:100):0.000001:5,((56:0.000001:100,40:0.10356528:100):0.000001:12,63:0.000001:100):0.000001:10)[&&NHX:GN=OG_140_folE_mafft_iqtree.treefile];
		[121] tree 'OG_141_hypothetic_mafft_iqtree.treefile'=[&R] (62:0.000001:100,56:0.000001:100,(63:0.000001:100,40:0.21992916:100):0.000001:32)[&&NHX:GN=OG_141_hypothetic_mafft_iqtree.treefile];
		[122] tree 'OG_142_bgtfC_mafft_iqtree.treefile'=[&R] (115:0,(((((113:0.06636298,(((((169:0,161:0):0,171:0):0.000001,172:0.000001):0.01519158:99,150:0.00476249):0.06513466:100,(94:0.0000022,95:0.01250993):0.06042122:100):0.04589721:93):0.18983912:100,(((57:0.000001,58:0.000001):0.29661376:100,((61:0.03978432,60:0.01920999):0.231815:100,((((42:0.000001,41:0.000001):0.15638803:100,40:0.08269615):0.04977275:77,(38:0.27326693,50:0.10812809):0.03523912:47):0.03868375:59,49:0.1459336):0.01541439:44):0.01644749:41):0.01014789:37,(((73:0,64:0):0.000001,74:0.000001):0.00249183:94,59:0.01012936):0.26988908:100):0.05993585:100):0.04397946:97,(66:0.000001,65:0.000001):0.14732274:100):0.04102796:71,(((((149:0,160:0):0,168:0):0.000001,167:0.000001):0.01500592:99,93:0.01837753):0.02871912:98,((((96:0,114:0):0,133:0):0,83:0):0.000001,134:0.000001):0.02970796:100):0.16657621:100):0.114799:100,(97:0.000001,(116:0.000001,84:0.000001):0.00275244:97):0.000001:40):0.000001,75:0)[&&NHX:GN=OG_142_bgtfC_mafft_iqtree.treefile];
		[123] tree 'OG_143_GdmRII_mafft_iqtree.treefile'=[&R] (66:0.000001:100,((61:0.29691062:100,60:0.10176823:100):0.13716364:92,(53:0.000001:100,52:0.000001:100):0.04699688:76):0.15811878:99,65:0.000001:100)[&&NHX:GN=OG_143_GdmRII_mafft_iqtree.treefile];
		[124] tree 'OG_147_KerM_mafft_iqtree.treefile'=[&R] (73:0.000001:100,(74:0.000001:100,64:0.000001:100):0.000001:36,59:0.000001:100)[&&NHX:GN=OG_147_KerM_mafft_iqtree.treefile];
		[125] tree 'OG_148_dbv8_mafft_iqtree.treefile'=[&R] (34:0,((((((46:0.00322124,47:0.000001):0.24746266:100,(53:0.000001,52:0.000001):0.07184799:99):0.05392995:76,(((89:0.000001,88:0.000001):0.00320723:77,79:0.000001):0.02174857:96,(80:0.000001,81:0.000001):0.0045413:73):0.24002685:100):0.0702694:97,((((62:0,51:0):0.000001,48:0.000001):0.00000257:69,(56:0.000001,63:0.000001):0.00643801:91):0.19531617:100,39:0.1306842):0.05719349:72):0.10668151:100,(36:0.000001,37:0.000001):0.05301274:100):0.09284568:100,35:0.000001):0.000001,33:0)[&&NHX:GN=OG_148_dbv8_mafft_iqtree.treefile];
		[126] tree 'OG_149_acyl-CoA_l_mafft_iqtree.treefile'=[&R] (62:0.0000005:100,(48:0.0000005:100,56:0.0000005:100):0:29,(51:0.0000005:100,63:0.0000005:100):0:12)[&&NHX:GN=OG_149_acyl-CoA_l_mafft_iqtree.treefile];
		[127] tree 'OG_150_dbv36_mafft_iqtree.treefile'=[&R] (34:0.000001,(35:0.000001,(((((62:0,51:0):0,63:0):0,56:0):0.000001,48:0.000001):0.86689482:100,38:0.76685386):0.55522658:100):0.000001:35,33:0.000001)[&&NHX:GN=OG_150_dbv36_mafft_iqtree.treefile];
		[128] tree 'OG_151_hypothetic_mafft_iqtree.treefile'=[&R] (62:0.000001:100,48:0.000001:100,(51:0.000001:100,(56:0.000001:100,63:0.000001:100):0.000001:23):0.000001:15)[&&NHX:GN=OG_151_hypothetic_mafft_iqtree.treefile];
		[129] tree 'OG_152_UDP-N-acet_mafft_iqtree.treefile'=[&R] (137:0.00254202,(((((((((118:0,101:0):0.000001,119:0.000001):0.00408471:80,((((100:0,135:0):0,136:0):0.000001,117:0.000001):0.000001:47,86:0.005124):0.01944885:100):0.00763879:49,(103:0.000001,102:0.000001):0.00659044:92):0.03071921:99,87:0.0266724):0.00741561:36,((71:0.000001,72:0.000001):0.03693004:97,(69:0.000001,70:0.000001):0.31115054:100):0.08049968:100):0.00594915:70,(107:0.00244057,106:0.01039247):0.00260599:64):0.00329092:53,(121:0.000001,122:0.01295207):0.01269003:98):0.00978826:96,105:0.01029224):0.0157345:100,(((151:0,152:0):0,104:0):0.000001,120:0.000001):0.000001:73)[&&NHX:GN=OG_152_UDP-N-acet_mafft_iqtree.treefile];
		[130] tree 'OG_153_dbv18_mafft_iqtree.treefile'=[&R] (34:0.000001:100,35:0.000001:100,((36:0.000001:100,37:0.000001:100):0.13403943:100,33:0.000001:100):0.000001:38)[&&NHX:GN=OG_153_dbv18_mafft_iqtree.treefile];
		[131] tree 'OG_154_dbv23_mafft_iqtree.treefile'=[&R] (34:0.000001:100,(35:0.000001:100,33:0.000001:100):0.000001:34,(36:0.000001:100,37:0.000001:100):0.1344534:100)[&&NHX:GN=OG_154_dbv23_mafft_iqtree.treefile];
		[132] tree 'OG_156_dbv30_mafft_iqtree.treefile'=[&R] (34:0.000001,((((((46:0.000001,47:0.000001):0.25930233:100,(((89:0,88:0):0.000001,79:0.000001):0.00584118:69,(80:0.000001,81:0.000001):0.0193985:89):0.13561994:100):0.02564045:58,(53:0.000001,52:0.000001):0.11234071:99):0.14752629:97,39:0.07925831):0.29700469:100,(36:0.000001,37:0.000001):0.14795059:100):0.09700718:97,35:0.00886951):0.000001:64,33:0.000001)[&&NHX:GN=OG_156_dbv30_mafft_iqtree.treefile];
		[133] tree 'OG_174_QmnRg2_mafft_iqtree.treefile'=[&R] (16:0.00476819:100,(22:0.000001:100,21:0.000001:100):0.000001:33,39:1.11003139:100)[&&NHX:GN=OG_174_QmnRg2_mafft_iqtree.treefile];
		[134] tree 'PCP_domains_0_mafft_iqtree.treefile'=[&R] (1:0,((((((((((((((24:0,25:0):0.000001,23:0.000001):0.0675949:95,13:0.12816962):0.0190772:44,((9:0.000001,10:0.000001):0.0594321:95,((29:0.000001,30:0.000001):0.000001:61,(31:0.000001,32:0.000001):0.01507251:93):0.07474267:97):0.04968446:78):0.00000218:20,(26:0.14694476,(27:0.000001,28:0.000001):0.07871781:97):0.0182832:76):0.17320654:88,7:0.0673994):0.67035563:100,8:0.11224949):0.0511364:43,(14:0.03499601,15:0.01461508):0.21592535:100):0.06810403:47,(16:0.03108216,(21:0.000001,22:0.000001):0.01878381:86):0.20037044:67):0.16674851:98,((17:0.000001,18:0.000001):0.0170377:88,((11:0.000001,12:0.000001):0.01546406:94,(19:0.000001,20:0.000001):0.01546725:94):0.01384024:85):0.06083281:93):0.04576282:92,6:0.01758343):0.06223583:99,5:0.000001):0.01512074:97,2:0.01568316):0.000001:84,3:0.000001):0.000001,4:0)[&&NHX:GN=PCP_domains_0_mafft_iqtree.treefile];
		[135] tree 'PCP_domains_00_mafft_iqtree.treefile'=[&R] (1:0.01466887:100,(((7:1.14752781:100,5:0.000001:100):0.01491927:53,(((((17:0.000001:100,(19:0.000001:100,20:0.000001:100):0.04637535:95):0.000001:35,18:0.000001:100):0.0326309:85,6:0.18756829:100):0.01830857:45,(11:0.000001:100,12:0.000001:100):0.04680966:92):0.13646856:79,3:0.000001:100):0.01472493:56):0.000001:17,4:0.000001:100):0.000001:31,2:0.01466959:100)[&&NHX:GN=PCP_domains_00_mafft_iqtree.treefile];
		[136] tree 'PCP_domains_1_mafft_iqtree.treefile'=[&R] (33:0,((((((44:0,45:0):0.0000029,43:0.00000293):0.14584074:100,(((((62:0,63:0):0,56:0):0,51:0):0.00000239,48:0.00000237):0.06346353:100,40:0.12998358):0.04689691:65):0.04154335:49,(((((((57:0.000001,58:0.000001):0.11642794:100,((((73:0,59:0):0,74:0):0.000001,64:0.000001):0.08634686:100,38:0.38566351):0.12205806:90):0.02078497:56,(((113:0.03553475,(((((167:0,168:0):0,160:0):0.000001,149:0.000001):0.01632432:100,((((171:0,150:0):0,169:0):0,172:0):0.000001,161:0.000001):0.00000299:46):0.00000296:68,93:0.03295856):0.03393506:92):0.02198419:99,((94:0.000001,95:0.000001):0.0118444:98,((((133:0,134:0):0,96:0):0,114:0):0.000001,83:0.000001):0.03444113:100):0.03869063:100):0.03375501:98,(65:0.000001,66:0.000001):0.05121161:94):0.01662572:82):0.00000292:23,(((((115:0,97:0):0,116:0):0,84:0):0.0000027,75:0.00000216):0.01746897:99,(41:0.00000207,42:0.00000207):0.13096397:100):0.05885545:56):0.0160494:29,((((((((69:0.00000214,70:0.00000201):0.01687399:99,((((((((((135:0,117:0):0,136:0):0.00000243,100:0.00000281):0.00000243:52,(((((86:0,102:0):0,103:0):0,101:0):0,119:0):0.00000201,118:0.00000257):0.01652844:100):0.09000641:100,((((88:0,81:0):0,79:0):0,80:0):0.00000201,89:0.0000029):0.01796714:98):0.00708452:85,(71:0.00000293,72:0.0000026):0.04878337:99):0.02713553:68,(106:0.00000258,107:0.00000291):0.00000205:44):0.01984766:83,104:0.00000212):0.00000242:24,105:0.01704516):0.00000203:12,((((((151:0,87:0):0,121:0):0,152:0):0,122:0):0,137:0):0,120:0):0.000001):0.00000223:22):0.08030577:98,((52:0.000001,53:0.000001):0.01902293:100,39:0.16594882):0.01762792:29):0.01720618:22,((46:0.00000215,47:0.00000282):0.10544374:100,49:0.0190895):0.01721168:44):0.01664489:24,55:0.11107571):0.03549213:57,50:0.00000207):0.00000267:16,(60:0.0347261,61:0.01574914):0.09139429:99):0.02564429:25,54:0.04933833):0.03047245:31):0.03785527:45,((67:0.000001,68:0.000001):0.07173452:100,(((98:0.03267081,99:0.00000268):0.03311991:99,(85:0.06592317,(77:0.000001,78:0.000001):0.08753114:100):0.00000208:52):0.01817511:85,76:0.01427779):0.10772048:99):0.05446183:99):0.0294976:47,((((((1:0.00000216,(((2:0,5:0):0,4:0):0.000001,3:0.000001):0.000001:66):0.00000201:61,((((((17:0,19:0):0,20:0):0.00000214,18:0.00000203):0.01491778:100,12:0.00000249):0.00000247:16,11:0.00000204):0.00000219:67,6:0.082441):0.0149309:84):0.22276393:100,(((((125:0.000001,126:0.00000266):0.08553641:100,((((((((((((127:0,174:0):0,163:0):0,178:0):0,173:0):0,175:0):0,170:0):0,156:0):0,176:0):0,155:0):0,164:0):0,162:0):0.0000025,177:0.00000276):0.04886536:100):0.0726701:99,(141:0.00000206,(128:0.03368697,142:0.01695402):0.01594083:82):0.01946655:82):0.00000266:79,(129:0.000001,130:0.000001):0.03110883:99):0.1317883:98,(90:0.00000201,91:0.00000202):0.19118194:100):0.0744003:82):0.02747721:83,(16:0.00000206,(21:0.000001,22:0.000001):0.01651759:100):0.1389463:100):0.07183642:82,((110:0.12335928,((((((((153:0,154:0):0,108:0):0,123:0):0.00000209,138:0.00000251):0.01524743:99,(((109:0,82:0):0,140:0):0.000001,139:0.000001):0.00000281:74):0.01542051:88,124:0.00000265):0.30501929:100,(((((((165:0,157:0):0,166:0):0,145:0):0.000001,132:0.000001):0.0154501:100,(((148:0,159:0):0.000001,158:0.000001):0.01544493:98,147:0.08808912):0.01550157:82):0.00000284:67,146:0.01597727):0.16183644:99,((111:0.000001,112:0.000001):0.09483181:100,92:0.00621352):0.16952301:100):0.07967584:79):0.00739844:73,(131:0.02417007,(143:0.000001,144:0.000001):0.08144428:100):0.11532914:100):0.12384036:79):0.11607007:98,((14:0.03048673,15:0.03803323):0.25733302:100,8:0.08197865):0.0956751:99):0.06570334:70):0.05863532:79,((((((24:0,25:0):0.00000284,23:0.000001):0.07184081:100,(26:0.05186898,(13:0.11352963,(27:0.000001,28:0.000001):0.00000203:67):0.0365726:50):0.03872921:50):0.04438543:54,7:0.08204414):0.09485753:56,((29:0.000001,30:0.000001):0.01016936:99,(31:0.00000299,32:0.00000251):0.04115917:100):0.05633159:100):0.02921839:55,(9:0.000001,10:0.000001):0.02200746:94):0.77116905:100):0.1638303:97):0.02089077:47):0.11395481:100,(36:0.000001,37:0.00000272):0.07463006:100):0.06259921:100,35:0.000001):0.000001,34:0)[&&NHX:GN=PCP_domains_1_mafft_iqtree.treefile];
		[137] tree 'PCP_domains_2_mafft_iqtree.treefile'=[&R] (33:0,((((((((((44:0,45:0):0.00000289,43:0.000001):0.32234467:100,((((((((57:0.000001,58:0.000001):0.03369767:98,54:0.11916112):0.020255:33,(((69:0.00000237,70:0.00000272):0.05759421:100,(((((((((135:0,117:0):0,136:0):0,86:0):0.00000209,100:0.00000271):0.01900558:99,((((((151:0,120:0):0,137:0):0,152:0):0.00000223,104:0.00000204):0.000001:68,((((106:0,122:0):0,107:0):0.000001,105:0.01911275):0.000001:13,121:0.000001):0.00000222:52):0.0182643:99,87:0.00000293):0.00000281:77):0.0000021:40,101:0.000001):0.0000023:35,(((118:0,119:0):0,102:0):0,103:0):0.000001):0.03528939:100,(71:0.000001,72:0.000001):0.03588162:100):0.00000253:43,(((((73:0,74:0):0.000001,64:0.00000202):0.0177173:99,59:0.00000214):0.07196052:100,(80:0.00000206,81:0.00000203):0.01875729:99):0.00000224:22,((88:0,79:0):0.000001,89:0.000001):0.00000211:55):0.01759333:98):0.01741689:81):0.01821282:89,(60:0.0359062,61:0.01835488):0.01829434:83):0.02052884:69):0.00000252:17,50:0.0565351):0.03837965:33,49:0.0215586):0.29013997:100,(((((((((113:0.01792595,93:0.00000249):0.01798472:99,(94:0.000001,95:0.000001):0.00000221:59):0.05471272:99,((((167:0,168:0):0,160:0):0.000001,((((171:0,172:0):0,169:0):0,150:0):0.000001,161:0.000001):0.01925072:100):0.00000211:32,149:0.000001):0.02106028:98):0.01720926:61,((((133:0,134:0):0,114:0):0,96:0):0.000001,83:0.000001):0.03662529:99):0.02024981:99,(((((115:0,84:0):0,116:0):0,97:0):0.000001,75:0.000001):0.00000201:80,(65:0.000001,66:0.000001):0.03803038:99):0.01810796:75):0.02840197:99,55:0.09272523):0.05804259:100,((46:0.000001,47:0.000001):0.02435303:100,(52:0.000001,53:0.000001):0.08861226:100):0.07257517:100):0.11624634:97,((98:0.01896686,99:0.04081992):0.03783739:92,((85:0.11139937,76:0.01994267):0.00000233:61,(77:0.000001,78:0.00000297):0.03804128:100):0.02018669:75):0.06018335:92):0.04144023:71,(67:0.000001,68:0.00000214):0.13291332:100):0.00073399:66):0.00000289:48,39:0.21840544):0.10242403:33,((41:0.000001,42:0.000001):0.05573511:100,40:0.06131839):0.01874647:99):0.03292661:31):0.05390124:32,((((62:0,51:0):0,56:0):0,63:0):0.00000208,48:0.00000239):0.08128119:100):0.10383498:42,38:0.20135538):0.14012436:71,((((16:0.09994547,(21:0.00000261,22:0.000001):0.00000239:74):1.15607225:100,((111:0.00000278,112:0.000001):0.03768088:99,92:0.00000265):0.09609276:98):0.1528559:46,((((((165:0,157:0):0,166:0):0,145:0):0.000001,132:0.000001):0.00559098:100,(146:0.03674366,147:0.03737573):0.01774033:100):0.03375665:98,((148:0,159:0):0.00000213,158:0.000001):0.00000286:57):0.15574971:99):0.00000225:17,(110:0.15616953,(131:0.05481058,(143:0.000001,144:0.000001):0.02372427:100):0.05942543:94):0.11674647:98):0.25000223:37):0.06310306:38,(((((((((1:0,3:0):0,4:0):0.000001,2:0.000001):0.00000254:68,5:0.01720496):0.00000236:79,(((((17:0,19:0):0,20:0):0.000001,(11:0.00000211,12:0.00000211):0.03851181:99):0.00000213:35,18:0.000001):0.03654972:74,6:0.08343522):0.00000224:70):0.19832724:97,((14:0.0375298,15:0.06619203):0.16253882:99,8:0.36278817):0.20735039:89):0.00000211:16,(((((((153:0,108:0):0,109:0):0,154:0):0,82:0):0.000001,138:0.000001):0.00000212:76,123:0.01950402):0.01839687:94,((139:0,124:0):0.000001,140:0.000001):0.00000249:83):0.2838162:100):0.0381358:32,((((((24:0,25:0):0.000001,23:0.000001):0.03541841:100,(13:0.01754244,(27:0.00000295,28:0.000001):0.01764047:100):0.00000279:74):0.01762501:100,26:0.03592917):0.00000246:79,7:0.01702884):0.16956765:99,((9:0.000001,10:0.000001):0.04009098:100,(((29:0,32:0):0,30:0):0.000001,31:0.00000269):0.08866026:100):0.00000221:74):0.07788582:68):0.05821463:36,(((125:0.000001,126:0.000001):0.00000269:83,((127:0.000003,(((((((((((177:0,176:0):0,173:0):0,178:0):0,156:0):0,174:0):0,163:0):0,164:0):0,155:0):0,175:0):0,170:0):0.000001,162:0.000001):0.01857578:100):0.01034844:87,(((141:0.000001,142:0.000001):0.000001:87,128:0.000001):0.03875598:99,(129:0.000001,130:0.000001):0.01881506:100):0.07694955:100):0.0096415:53):0.12359355:98,(90:0.000001,91:0.000001):0.20265581:100):0.09117688:70):0.03083884:77):0.23998434:54,((180:0,181:0):0.000001,179:0.000001):0.38450364:100):0.35455231:93,(36:0.000001,37:0.000001):0.03867384:99):0.00000246:84,35:0.000001):0.000001,34:0)[&&NHX:GN=PCP_domains_2_mafft_iqtree.treefile];
		[138] tree 'PCP_domains_3_mafft_iqtree.treefile'=[&R] (33:0,((((((44:0,45:0):0.000001,43:0.000001):0.15811455:100,((((((((((57:0.000001,58:0.000001):0.17696271:100,49:0.00000252):0.11400388:87,(((73:0,59:0):0,74:0):0.00000201,64:0.00000294):0.20942988:100):0.01177969:70,((67:0.000001,68:0.000001):0.01355846:97,((((98:0.02079281,99:0.000001):0.0209293:84,85:0.02102929):0.01175201:79,(77:0.000001,78:0.000001):0.0584162:100):0.05792133:80,76:0.00000285):0.11538884:99):0.07330562:81):0.02180143:42,((((((113:0.01949707,93:0.0000022):0.01952517:50,((((171:0,172:0):0,169:0):0.00000215,161:0.00000215):0.01882082:100,150:0.00000217):0.01944373:100):0.01927296:47,(((167:0,160:0):0,168:0):0.00000205,149:0.00000223):0.00000219:95):0.03995791:76,((((133:0,134:0):0,96:0):0,114:0):0.000001,83:0.000001):0.00000288:86):0.02000381:57,((((((115:0,116:0):0,97:0):0,84:0):0.000001,75:0.000001):0.02018839:99,(94:0.000001,95:0.000001):0.02165526:99):0.02089484:94,(65:0.000001,66:0.000001):0.06059699:100):0.0000022:58):0.08423574:94,(60:0.01999621,61:0.00000252):0.27250084:100):0.00000231:35):0.0879029:31,39:0.11044866):0.0000027:13,(38:0.15500789,(16:0.00000242,(21:0.000001,22:0.000001):0.11462708:100):1.19503879:100):0.17320698:39):0.00000248:17,((55:0.08553689,(54:0.15393629,50:0.04545313):0.02759631:94):0.02533767:87,(((((((((((((((((((135:0,136:0):0,102:0):0,101:0):0,118:0):0,104:0):0,87:0):0,86:0):0,117:0):0,137:0):0,152:0):0,119:0):0,120:0):0,151:0):0,103:0):0.00000219,100:0.00000205):0.02264005:100,(((106:0,122:0):0,107:0):0.000001,121:0.000001):0.00000264:62):0.00000213:58,105:0.02263982):0.00000217:70,(71:0.000001,72:0.000001):0.09232091:100):0.13424863:100,((((88:0,79:0):0,80:0):0,81:0):0.000001,89:0.000001):0.04962448:99):0.06384913:99):0.05046566:91):0.02474419:38,(((41:0.000001,42:0.000001):0.00000245:90,((((((((180:0,181:0):0.000001,179:0.000001):0.23174029:100,((((1:0.03739364,4:0.03723266):0.00000226:14,(2:0.000001,3:0.000001):0.00000278:67):0.01936354:99,(6:0.11961945,5:0.00000223):0.05933043:90):0.02001406:70,((17:0.000001,(18:0.000001,(19:0.000001,20:0.00000213):0.0219316:100):0.00000233:19):0.02092911:100,(11:0.000001,12:0.000001):0.02096493:99):0.00000208:70):0.18090104:98):0.11374829:91,(((((24:0,25:0):0.000001,23:0.000001):0.17408348:100,(26:0.13777664,(7:0.09063207,(27:0.000001,28:0.000001):0.04718766:100):0.02735836:44):0.02972633:93):0.01941455:50,13:0.07089646):0.06390004:67,((29:0.000001,30:0.000001):0.04681564:100,(31:0.00000201,32:0.00000299):0.01691115:97):0.03015272:93):0.07866258:87):0.05205744:61,(9:0.000001,10:0.000001):0.10025079:100):0.10992141:95,(14:0.0630558,15:0.0000023):0.19180385:98):0.07201122:98,(8:0.12368418,182:0.82249797):0.17870377:92):0.09925113:94,(((((125:0.000001,126:0.000001):0.03678525:100,((((((((((((127:0,174:0):0,163:0):0,155:0):0,156:0):0,178:0):0,175:0):0,176:0):0,164:0):0,173:0):0,170:0):0,162:0):0.000001,177:0.000001):0.0262871:100):0.14345537:100,((141:0.00000229,(128:0.02061199,142:0.00000284):0.02036076:100):0.00000258:72,(129:0.000001,130:0.000001):0.04210031:100):0.02911707:99):0.11944817:99,(((((((153:0,154:0):0,123:0):0.000001,138:0.000001):0.0201545:99,(((139:0,124:0):0,108:0):0.000001,140:0.000001):0.0000029:63):0.00000288:45,82:0.0199856):0.02313258:96,109:0.03935237):0.18810833:98,(90:0.000001,91:0.000001):0.38255535:100):0.02470898:97):0.11886931:99,((110:0.16178204,(131:0.03161779,((((((((((165:0,148:0):0,145:0):0,157:0):0,166:0):0,159:0):0,158:0):0.000001,132:0.000001):0.000001:65,146:0.01921418):0.00000239:79,147:0.03826784):0.09145243:100,(143:0.000001,144:0.000001):0.04935081:99):0.01664766:97):0.02054069:96):0.07332627:88,((111:0.000001,112:0.000001):0.000001:59,92:0.02664673):0.28832927:100):0.00000214:71):0.10240222:99):0.21207433:92):0.06999621:45,40:0.04583366):0.10642801:58):0.04228079:42,((((62:0,63:0):0,56:0):0,51:0):0.000001,48:0.000001):0.02263515:99):0.03095583:38):0.28043061:100,(((69:0.000001,70:0.000001):0.26218342:100,(52:0.000001,53:0.000001):0.13337191:100):0.07056885:50,(46:0.000001,47:0.000001):0.01015156:91):0.04518473:50):0.09711189:100,(36:0.000001,37:0.000001):0.0203745:100):0.02024082:100,35:0.000001):0.000001,34:0)[&&NHX:GN=PCP_domains_3_mafft_iqtree.treefile];
		[139] tree 'PCP_domains_4_mafft_iqtree.treefile'=[&R] (33:0,((((((((((((44:0,45:0):0.00000257,43:0.00000267):0.22331918:100,76:0.0980237):0.0108922:58,83:0.00000203):0.0000024:6,(((133:0,114:0):0,96:0):0,134:0):0.000001):0.05955608:62,((55:0.11121273,(((67:0.00000221,68:0.00000299):0.06920199:100,(((98:0.00000222,(77:0.000001,78:0.000002):0.01968444:99):0.01970205:100,99:0.01976746):0.00000229:89,85:0.01964338):0.06015557:95):0.0214982:80,39:0.07093601):0.00000218:22):0.01728531:32,((52:0.000001,53:0.000001):0.00000259:84,60:0.07547719):0.02775991:61):0.0000027:15):0.02701195:35,((((((57:0.00000296,58:0.00000204):0.03830299:99,((((46:0.00000234,47:0.00000262):0.07148237:100,(71:0.00000242,72:0.00000293):0.02050968:100):0.01407933:77,(((88:0,79:0):0.00000237,89:0.000002):0.03182299:100,(80:0.00000225,81:0.000001):0.01540839:99):0.02589027:98):0.05509922:70,54:0.02073284):0.01912775:43):0.00000239:32,50:0.01997299):0.05916594:49,(((((((115:0,116:0):0,84:0):0,97:0):0.00000271,75:0.00000213):0.03708954:99,((((((((((((135:0,103:0):0,105:0):0,117:0):0,102:0):0,136:0):0,87:0):0,86:0):0.000001,100:0.00000214):0.00965762:96,((((73:0,74:0):0,59:0):0.00000291,64:0.00000209):0.0920403:100,((118:0,119:0):0.000001,101:0.000001):0.00000207:94):0.01928983:99):0.00928006:22,104:0.000001):0.00000208:30,(((((151:0,152:0):0,137:0):0,120:0):0,121:0):0,122:0):0.000001):0.00000201:58,(106:0.00000229,107:0.00000252):0.00000263:76):0.03848445:86):0.01934984:61,(94:0.01959985,95:0.00000224):0.00000245:58):0.01864189:50,61:0.03796529):0.00000281:20):0.01802042:36,113:0.01811001):0.00000234:6,(65:0.000001,66:0.000001):0.00000268:73):0.00000204:21):0.01830094:27,(93:0.00000292,49:0.17122302):0.01860197:63):0.00000214:17,((((167:0,168:0):0,160:0):0.000001,149:0.000001):0.00000227:81,((((171:0,169:0):0,150:0):0,172:0):0.00000252,161:0.00000209):0.03718821:100):0.03718036:99):0.03511488:46,(69:0.00000224,70:0.00000293):0.12145278:100):0.00000272:23,((((36:0.00000299,37:0.000001):0.2300416:100,(38:0.11576873,(((180:0,181:0):0.000001,179:0.00000223):0.05669591:100,(((((((((1:0.000001,(6:0.03886693,(3:0.01926842,(11:0.000001,12:0.00000248):0.04195578:100):0.00000203:20):0.0000027:10):0.0000022:17,(5:0.000001,4:0.000001):0.00000279:60):0.00000209:65,2:0.01912868):0.0193372:97,(17:0.000001,18:0.000001):0.01889669:97):0.01941482:87,(19:0.00000283,20:0.01913751):0.0000022:76):0.06690442:92,((14:0.06953238,15:0.0187495):0.19234048:100,8:0.16832364):0.05511398:70):0.12887894:96,((9:0.00000231,10:0.00000227):0.19946705:100,(90:0.000001,91:0.000001):0.17074367:100):0.02459045:31):0.0415253:28,((((((24:0,25:0):0.00000209,23:0.000001):0.11039529:100,13:0.02297765):0.0182965:82,(26:0.08756766,(27:0.000001,28:0.000001):0.00000205:74):0.03937566:86):0.03257828:62,7:0.01605968):0.08031241:76,((29:0.00000237,30:0.0000025):0.06166094:100,(31:0.000001,32:0.00000295):0.00000257:72):0.02539591:98):0.07109945:80):0.03366887:31,(((((((((((((((((((125:0,174:0):0,164:0):0,156:0):0,176:0):0,178:0):0,162:0):0,163:0):0,173:0):0,155:0):0,177:0):0,175:0):0,170:0):0,127:0):0.00000219,126:0.00000274):0.18577685:100,(129:0.000001,130:0.00000263):0.00000272:77):0.07698264:71,((141:0.000001,142:0.00000245):0.00000265:55,128:0.02172983):0.0123895:97):0.31595059:99,(((((((((165:0,157:0):0,159:0):0,158:0):0,148:0):0,166:0):0,145:0):0.000001,132:0.000001):0.00000232:51,147:0.02093128):0.02108577:90,146:0.0000028):0.05502737:95):0.12987141:43,((((((((153:0,124:0):0,108:0):0,109:0):0,82:0):0,154:0):0.000001,138:0.00000209):0.0000024:64,(139:0.00000203,140:0.00000212):0.02202183:88):0.0000024:25,123:0.02190224):0.53893595:100):0.00000203:17,(((((16:0.00690185,(21:0.000001,22:0.000001):0.20444159:100):1.67914047:100,((111:0.000001,112:0.000001):0.0000023:82,92:0.09501971):0.2293549:99):0.15174502:97,182:0.37784999):0.1305545:87,(131:0.05282607,(143:0.0000028,144:0.000002):0.06072267:100):0.02079275:91):0.03291056:58,110:0.13419155):0.05154948:60):0.06014187:38):0.26259583:69):0.14793479:71):0.10536715:76):0.00302579:44,(((((62:0,56:0):0,63:0):0,51:0):0.000001,48:0.000001):0.04017179:100,(41:0.000001,42:0.000001):0.11650482:100):0.00762338:54):0.05195764:63,40:0.10504217):0.0000029:42):0.10915866:100,35:0.00000204):0.00000291,34:0)[&&NHX:GN=PCP_domains_4_mafft_iqtree.treefile];
		[140] tree 'PCP_domains_5_mafft_iqtree.treefile'=[&R] (33:0,((((((((44:0,45:0):0.000001,43:0.000001):0.01676833:92,(55:0.03280576,((((((180:0,181:0):0.000001,179:0.000001):0.30654294:100,(110:0.17864805,((131:0.00000272,(143:0.00000215,144:0.00000257):0.03394769:100):0.09417131:100,(((((((((165:0,158:0):0,157:0):0,159:0):0,148:0):0,166:0):0,145:0):0.000001,132:0.000001):0.00000288:67,147:0.01536011):0.01545003:94,146:0.00000207):0.14902809:99):0.00902966:42):0.01720138:50):0.03244651:44,((111:0.000001,112:0.000001):0.01675254:93,92:0.00000283):0.05162533:99):0.00000252:28,((((((((((1:0,3:0):0,4:0):0.000001,2:0.000001):0.00000222:78,5:0.05019019):0.04865554:94,(((17:0.000001,18:0.000001):0.01601801:100,(11:0.000001,12:0.000001):0.01686229:100):0.01590718:100,(19:0.000001,20:0.000001):0.01750745:100):0.02065961:99):0.09060036:97,6:0.04285787):0.11818216:100,((14:0.07149135,15:0.00000246):0.17460236:100,8:0.04702879):0.05187746:97):0.04087624:74,(((((((24:0,25:0):0.00000209,23:0.00000254):0.10693301:100,(26:0.03434303,(27:0.0000028,28:0.000001):0.00000251:87):0.02504264:99):0.0585338:93,7:0.0419574):0.02271381:83,((29:0.00000216,30:0.00000216):0.01829797:99,(31:0.000001,32:0.000001):0.00000205:70):0.0795529:100):0.04012031:77,13:0.04565044):0.0919862:98,(9:0.000001,10:0.000001):0.15624398:100):0.03198056:71):0.04185518:81,(((((125:0,127:0):0.000001,126:0.000001):0.01589301:100,(((((((((177:0,175:0):0,155:0):0,178:0):0,170:0):0,173:0):0,174:0):0,176:0):0.00000255,((163:0,164:0):0.00000257,156:0.0000024):0.01570617:99):0.00000263:12,162:0.00000217):0.00000267:45):0.01526765:93,(((141:0,142:0):0.000001,128:0.000001):0.01611802:99,(129:0.00000202,130:0.00000253):0.0160959:100):0.0000026:78):0.07012933:94,(90:0.00000293,91:0.00000237):0.1559133:100):0.05712923:98):0.0831283:97,182:0.28405956):0.16063156:98):0.09915863:63,((((((153:0,154:0):0,108:0):0,123:0):0,82:0):0.00000298,138:0.00000298):0.03218014:99,(((109:0,140:0):0,124:0):0.0000021,139:0.0000021):0.00000242:69):0.29336417:100):0.18474857:97):0.01983729:48):0.05052473:49,((((62:0,56:0):0,51:0):0,63:0):0.000001,48:0.000001):0.11006715:100):0.00000245:28,((38:0.13077834,(39:0.09565967,40:0.10573882):0.0157673:46):0.02502742:43,(41:0.00000245,42:0.00000247):0.13887349:100):0.00000223:27):0.01597783:55,((((57:0.00000202,58:0.00000202):0.01626698:100,(((((113:0.02396113,(((((167:0,168:0):0,160:0):0.00000209,149:0.00000266):0.00000268:75,(((((171:0,172:0):0,169:0):0.00000271,161:0.000001):0.00000202:80,(93:0.00000208,((((133:0,134:0):0,114:0):0,96:0):0.000001,83:0.000001):0.05548955:100):0.01638122:96):0.0000029:55,150:0.01610251):0.01642488:89):0.01925586:93,(94:0.00000261,95:0.03258569):0.03012821:62):0.02786922:73):0.01353027:98,((((115:0,116:0):0,84:0):0,97:0):0.000001,75:0.000001):0.0329585:100):0.01623912:75,(69:0.00000207,70:0.00000268):0.03693239:100):0.01687862:66,(((((73:0,74:0):0,59:0):0.00000291,64:0.00000249):0.04898868:99,((77:0.000001,78:0.000001):0.000001:63,76:0.01634388):0.01640099:100):0.00000228:73,85:0.03694169):0.00000271:50):0.0162524:70,(98:0.00000272,99:0.00000288):0.01645998:100):0.00000298:30):0.01613024:78,(((((((((((((((135:0,102:0):0,103:0):0,119:0):0,118:0):0,101:0):0,117:0):0,136:0):0.000001,100:0.000001):0.00000275:70,86:0.01694703):0.05486842:100,((88:0,79:0):0.00000204,89:0.00000226):0.01635418:97):0.00000235:40,(((((((151:0,120:0):0,137:0):0,87:0):0,152:0):0,106:0):0.000001,104:0.000001):0.01641241:100,(105:0.000001,107:0.000001):0.00000267:69):0.01636421:99):0.00000265:47,((80:0.000001,81:0.000001):0.000001:80,(121:0.00000286,122:0.000001):0.00000262:44):0.01635883:97):0.00801022:60,(71:0.00000293,72:0.00000292):0.02686185:98):0.01341151:73,(((46:0.00000225,47:0.0000023):0.08909573:100,(52:0.00000256,53:0.00000258):0.08544606:99):0.01956341:67,(65:0.00000292,66:0.000001):0.01600306:84):0.00000205:25):0.00000222:18,49:0.00000212):0.00000207:19):0.01660565:73,((60:0.00000245,61:0.01600847):0.01641307:100,((54:0.0325485,((67:0.00000214,68:0.00000201):0.0674438:99,(16:0.00000221,(21:0.00000227,22:0.0000028):0.04872332:99):0.84920108:100):0.00000205:42):0.00000229:36,50:0.00000218):0.01565685:56):0.00000265:28):0.01640557:56):0.12028923:97,(36:0.000001,37:0.000001):0.09094124:100):0.09362712:100,35:0.0000022):0.00000213,34:0)[&&NHX:GN=PCP_domains_5_mafft_iqtree.treefile];
		[141] tree 'PCP_domains_6_mafft_iqtree.treefile'=[&R] (33:0,((((((((44:0,45:0):0.000001,43:0.000001):0.30452143:100,((69:0.00000201,70:0.00000293):0.1375633:100,((((180:0,181:0):0.00000227,179:0.00000218):0.31015116:100,((16:0.00000222,(21:0.000001,22:0.00000238):0.07907936:100):0.53730981:100,(14:0.03688202,15:0.11830729):0.65482513:99):0.95629541:100):0.11575261:94,((((((((1:0,3:0):0,5:0):0,4:0):0.00000287,2:0.00000278):0.00000211:56,6:0.02031739):0.01846463:98,(((17:0.00000272,18:0.00000271):0.01903577:100,((11:0,20:0):0,19:0):0.0000028):0.0000026:25,12:0.00000228):0.04095479:99):0.05913347:99,(((((((((153:0,109:0):0,154:0):0,139:0):0,108:0):0,140:0):0,124:0):0,82:0):0.000001,138:0.000001):0.00000207:56,123:0.02081439):0.16867867:98):0.05359372:78,((((((((125:0.0000029,126:0.000001):0.03777835:100,(129:0.000001,130:0.000001):0.00000251:53):0.03648597:76,(141:0.00000214,128:0.03676555):0.01781055:96):0.00000206:35,142:0.00000204):0.07453794:88,(((((((((((177:0,163:0):0,174:0):0,164:0):0,178:0):0,175:0):0,155:0):0,156:0):0,173:0):0,170:0):0,176:0):0.00000246,162:0.00000208):0.00000255:64):0.05527905:74,127:0.00000294):0.21898241:97,(90:0.00000258,91:0.0000022):0.32784618:100):0.14383984:91,((((((24:0,25:0):0.000001,23:0.000001):0.00000281:78,((26:0.00000208,(27:0.00000294,28:0.00000272):0.04223306:99):0.03952488:90,(((29:0.000001,30:0.000001):0.04227738:100,(31:0.00000299,32:0.00000204):0.04079592:100):0.02141996:94,13:0.06427442):0.0233547:77):0.02348416:79):0.05264105:81,7:0.07247915):0.06973577:98,(9:0.00000226,10:0.000001):0.11383107:100):0.06165904:81,(((110:0.16905599,(131:0.04416829,(143:0.0000024,144:0.00000204):0.07604969:100):0.03240878:91):0.04821658:85,(((((((((165:0,157:0):0,158:0):0,145:0):0,159:0):0,166:0):0.000001,132:0.000001):0.00000226:55,(146:0.00000239,147:0.00000239):0.02044673:100):0.02094151:95,148:0.00000235):0.09152005:100,((111:0.000001,112:0.000001):0.03664085:100,92:0.04398573):0.09196515:100):0.02372745:72):0.03493334:65,(8:0.25321958,182:0.16484533):0.03791276:68):0.032013:35):0.00000286:13):0.01816066:42):0.09813818:75):0.16945805:91):0.0226897:76):0.02242142:78,(((((((((135:0,86:0):0,136:0):0,117:0):0.00000243,100:0.00000229):0.02135307:90,((((118:0,102:0):0,119:0):0,103:0):0.00000215,101:0.00000246):0.00000217:89):0.04208909:69,(((((((((151:0,137:0):0,107:0):0,121:0):0,122:0):0,152:0):0,120:0):0,106:0):0,87:0):0.00000204,104:0.00000202):0.00000283:72):0.02106276:63,105:0.00000237):0.06852178:80,((88:0.00000229,89:0.00000214):0.02075832:100,((79:0,81:0):0.00000202,80:0.00000216):0.00000218:68):0.02631215:97):0.01444658:25,(71:0.000001,72:0.000001):0.04923657:99):0.06502799:81):0.05111053:63,((((38:0.10857975,((((62:0,56:0):0,63:0):0,51:0):0.000001,48:0.000001):0.00000287:86):0.021218:69,40:0.02068437):0.04450476:87,(41:0.00000231,42:0.000001):0.04141445:100):0.02137929:58,39:0.04134994):0.00000245:58):0.0218961:53,((((((((((57:0.00000274,58:0.00000274):0.06369105:100,(67:0.000001,68:0.000001):0.13625848:100):0.00000298:62,(((54:0.17974229,76:0.05047235):0.01519598:60,85:0.02317647):0.02188984:61,(98:0.02061201,99:0.04354838):0.04584586:94):0.02213339:55):0.02067285:31,(77:0.00000227,78:0.00000231):0.11352957:100):0.02226239:70,(((73:0,74:0):0,59:0):0.0000024,64:0.000001):0.0671038:100):0.02211785:72,((113:0.02315924,(94:0.000001,95:0.00000213):0.06489676:100):0.00000246:83,((((167:0,160:0):0,168:0):0.00000232,149:0.00000259):0.1631546:100,((((171:0,169:0):0,172:0):0,150:0):0.000001,161:0.000001):0.11559643:100):0.08659725:66):0.08524694:59):0.02203385:26,((46:0.000001,47:0.00000235):0.02165457:97,(52:0.00000211,53:0.00000271):0.04332063:100):0.02274339:81):0.02115774:14,((((115:0,97:0):0.000001,75:0.000001):0.00000206:73,((84:0.000001,116:0.00000261):0.00000221:93,(93:0.02023636,((((133:0,114:0):0,134:0):0,96:0):0.00000267,83:0.000001):0.12037709:100):0.21493497:100):0.01949039:71):0.08698652:73,49:0.02207889):0.04285288:56):0.02087306:10,55:0.0659677):0.00000226:9,((((65:0.00000274,66:0.000001):0.02106003:94,61:0.02009342):0.02009453:82,60:0.00000255):0.06129446:98,50:0.03869554):0.02679102:24):0.0205185:28):0.13587591:100,(36:0.00000203,37:0.00000208):0.00000263:87):0.06270541:100,35:0.00000227):0.00000208,34:0)[&&NHX:GN=PCP_domains_6_mafft_iqtree.treefile];
		[142] tree 'PCP_domains_7_mafft_iqtree.treefile'=[&R] (33:0,(((((((((((44:0,45:0):0.000001,43:0.000001):0.02917239:99,((38:0.03031283,((((62:0,63:0):0,56:0):0,51:0):0.000001,48:0.000001):0.01452338:99):0.00000283:17,((41:0,40:0):0.000001,42:0.000001):0.00000279:54):0.0000026:27):0.01481464:93,(57:0.000001,58:0.000001):0.01458771:99):0.01441322:89,(67:0.000001,68:0.000001):0.06111397:100):0.00000268:41,(39:0.00000249,((((((((((1:0,4:0):0,3:0):0.000001,2:0.000001):0.000001:61,5:0.01451986):0.01954003:98,((((17:0.000001,18:0.000001):0.03032268:99,(11:0.00000216,12:0.0000026):0.01502894:99):0.00000289:31,(19:0.00000297,20:0.000001):0.0000022:54):0.01775619:94,6:0.02783368):0.02960808:87):0.08803233:98,(110:0.063156,((((131:0.00000292,(143:0.000001,144:0.000001):0.01557028:100):0.00873222:99,((111:0.000001,112:0.000001):0.0289083:100,92:0.01862593):0.08183197:97):0.05628738:76,147:0.00000253):0.01567114:74,((((((((165:0,145:0):0,157:0):0,148:0):0,159:0):0,166:0):0,158:0):0.000001,132:0.000001):0.000001:48,146:0.01569973):0.000001:48):0.04878779:79):0.11619829:98):0.02217061:83,(9:0.000001,10:0.000001):0.23779349:100):0.10826591:62,((((125:0.00000229,126:0.0000022):0.0307404:100,(((((((((((((127:0,156:0):0,162:0):0,163:0):0,176:0):0,174:0):0,175:0):0,170:0):0,155:0):0,164:0):0,173:0):0,178:0):0.00000255,177:0.000001):0.01545396:99,((128:0,130:0):0.00000218,129:0.0000024):0.00000289:47):0.00000268:21):0.01529986:79,(141:0.000001,142:0.00000292):0.00000292:71):0.18184984:98,(90:0.000001,91:0.000001):0.2046477:100):0.08639509:95):0.07601309:87,(((((((24:0,25:0):0.000001,23:0.000001):0.00579588:95,((29:0.000001,30:0.000001):0.01590438:99,(31:0.000001,32:0.000001):0.02985949:99):0.08099931:100):0.05686635:89,(26:0.00134082,7:0.0454736):0.02925195:84):0.00000222:14,13:0.000001):0.00000205:18,(27:0.000001,28:0.000001):0.01541382:100):0.73887326:100,((((16:0.00000241,(21:0.000001,22:0.000001):0.08827565:100):0.31811892:100,8:0.13513021):0.06734848:98,182:0.13552412):0.13456602:99,(14:0.06407138,15:0.0664628):0.23159786:100):0.1081663:96):0.08113296:89):0.067224:94,(((((((153:0,154:0):0,109:0):0,108:0):0,123:0):0,82:0):0.000001,138:0.000001):0.000001:68,((139:0,124:0):0.000001,140:0.000001):0.0150464:100):0.23509473:100):0.20091398:98):0.01449533:46):0.014577:40,(((((((((((113:0.02917935,((((((((167:0,168:0):0,169:0):0,160:0):0,150:0):0,171:0):0,172:0):0,161:0):0.000001,149:0.000001):0.000001:93):0.01472849:92,93:0.01469516):0.01431231:91,94:0.01447213):0.000001:65,95:0.000001):0.01451641:93,((((133:0,114:0):0,134:0):0,96:0):0.000001,83:0.000001):0.000001:77):0.01475328:85,((((115:0,116:0):0,84:0):0,97:0):0.000001,75:0.000001):0.01419145:100):0.02743706:58,(65:0.000001,66:0.000001):0.01925089:100):0.01635168:75,((180:0,181:0):0.000001,179:0.000001):0.31968869:100):0.01136746:44,(((98:0.000001,99:0.000001):0.01484068:100,(85:0.0146867,(77:0.000001,78:0.000001):0.000001:72):0.000001:50):0.02171898:98,76:0.02443271):0.02957681:99):0.02949608:38,(((69:0.000001,70:0.000001):0.01516966:99,(((73:0,59:0):0,74:0):0.000001,64:0.000001):0.01515365:100):0.000001:41,(((((((((((((((135:0,136:0):0,102:0):0,137:0):0,152:0):0,117:0):0,120:0):0,103:0):0,151:0):0,104:0):0.000001,100:0.000001):0.00329203:94,((118:0,119:0):0.000001,101:0.000001):0.01392962:95):0.01122423:77,(((((((((((106:0,122:0):0,81:0):0,80:0):0,88:0):0,107:0):0,105:0):0,121:0):0,79:0):0,89:0):0,86:0):0.000001,87:0.000001):0.000001:55):0.01422459:80,(71:0.000001,72:0.000001):0.00000268:83):0.0601736:100,((60:0.000001,61:0.04438061):0.01377462:91,49:0.029641):0.02974283:96):0.00000209:54,50:0.01448967):0.01440458:44):0.00000273:16):0.01448619:14,(55:0.01413286,54:0.02998128):0.01495096:85):0.00000281:17):0.01474907:68,(52:0.00000269,53:0.00000211):0.02945136:99):0.01460264:76,(46:0.000001,47:0.00000273):0.01441208:97):0.01477373:79,(36:0.000001,37:0.000001):0.01440612:99):0.000001:81,35:0.000001):0.000001,34:0)[&&NHX:GN=PCP_domains_7_mafft_iqtree.treefile];
		[143] tree 'PCP_domains_8_mafft_iqtree.treefile'=[&R] (24:0,(23:0.000001,((26:0.01519461,((((((16:0.08012987,(21:0.000001,22:0.000001):0.000001:64):0.29315712:94,182:0.25527177):0.13602271:82,8:0.10206132):0.58631112:100,(14:0.01723591,15:0.00000219):0.0629088:62):0.17359476:95,(((29:0,30:0):0,32:0):0.000001,31:0.000001):0.05361748:92):0.06042881:95,(13:0.01540486,(27:0.000001,28:0.000001):0.0155086:88):0.03126072:84):0.000001:47):0.01567799:50,7:0.06405942):0.00000292:80):0.000001,25:0)[&&NHX:GN=PCP_domains_8_mafft_iqtree.treefile];
		[144] tree 'PCP_domains_9_mafft_iqtree.treefile'=[&R] (16:0.01602048:100,(8:0.0935198:100,182:0.37458856:100):0.17764255:99,(21:0.000001:100,22:0.000001:100):0.000001:40)[&&NHX:GN=PCP_domains_9_mafft_iqtree.treefile];
		[145] tree 'Thioesterase_domains_mafft_iqtree.treefile'=[&R] (33:0,((((((((((44:0,45:0):0.000001,43:0.000001):0.15676213:100,39:0.135228):0.05236663:100,((((57:0.000001,58:0.000001):0.12732337:100,(((((((113:0.03802109,(((((167:0,168:0):0,160:0):0.000001,149:0.000001):0.00918826:100,((((171:0,169:0):0,172:0):0.000001,161:0.000001):0.00457018:100,150:0.00000204):0.00458707:100):0.02878482:100,(94:0.00911394,95:0.00451341):0.01428447:100):0.00901448:97):0.02130172:96,93:0.00912036):0.00887875:95,((((133:0,134:0):0,96:0):0,114:0):0.000001,83:0.000001):0.04710209:100):0.03352013:98,(((115:0,97:0):0.00000236,75:0.000001):0.00000254:66,(84:0.000001,116:0.000001):0.00471175:100):0.05782118:100):0.01754391:86,(65:0.000001,66:0.000001):0.04897617:100):0.01646138:94,49:0.09977114):0.0206112:80,((((73:0,59:0):0,74:0):0.000001,64:0.000001):0.10830793:100,(60:0.02254464,61:0.04630978):0.05969671:100):0.01432783:96):0.04503137:99):0.04258155:99,(((55:0.14607014,(((38:0.11644057,(41:0.000001,42:0.000001):0.03730869:100):0.02655778:96,40:0.04021374):0.01386037:81,((62:0.000001,(48:0.000001,51:0.000001):0.00436419:100):0.000001:35,(56:0.000001,63:0.000001):0.000001:75):0.05811325:100):0.01795358:60):0.02274353:71,((((((((((135:0,136:0):0,117:0):0,86:0):0.000001,100:0.000001):0.00429175:100,((118:0,119:0):0.000001,101:0.00000257):0.000001:53):0.00000257:71,((((((((151:0,137:0):0,106:0):0,152:0):0,120:0):0,107:0):0.000001,104:0.000001):0.00000214:48,(87:0.00427013,(102:0.000001,103:0.000001):0.00429666:100):0.00000207:18):0.00000281:22,(105:0.0042834,(121:0.000001,122:0.000001):0.00428535:99):0.00429866:96):0.00427825:65):0.00463223:92,(((88:0.000001,89:0.000001):0.00440913:99,79:0.000001):0.00438589:100,(80:0.000001,81:0.000001):0.000001:55):0.00827948:98):0.02024699:98,(71:0.000001,72:0.000001):0.01560414:100):0.05402936:100,((98:0.01849296,99:0.02772486):0.0193344:100,((85:0.04102173,(77:0.000001,78:0.000001):0.02283808:100):0.00564862:90,76:0.06369606):0.01803551:90):0.04760714:100):0.02320483:94,54:0.13147238):0.00976527:67):0.01970892:62,50:0.03607456):0.02737318:78):0.01511892:93,(67:0.000001,68:0.000001):0.09286767:100):0.1097668:100):0.07970409:99,(((180:0,181:0):0.00000283,179:0.00000242):0.5365682:100,(((((((((((1:0.00436252,2:0.00436397):0.0000021:6,5:0.000001):0.00000253:18,(3:0.00000212,4:0.00000212):0.00438778:100):0.03632246:100,6:0.02837869):0.01613567:100,(11:0.000001,12:0.00000202):0.01814936:100):0.00857316:90,(19:0.000001,20:0.000001):0.00470127:100):0.00816214:56,(17:0.00000276,18:0.00000216):0.00000221:93):0.38422133:100,(((((125:0.000001,126:0.000001):0.02810899:100,(127:0.00000214,((((((((177:0,174:0):0,178:0):0,175:0):0,170:0):0,176:0):0,173:0):0.000001,162:0.000001):0.00446501:100,(155:0.000001,((163:0,164:0):0.000001,156:0.000001):0.000001:83):0.00000211:71):0.01349319:99):0.01136393:99):0.14929252:100,((141:0.01752821,142:0.00438871):0.01054447:99,128:0.0218099):0.02947503:100):0.03684946:62,(129:0.000001,130:0.000001):0.02384822:100):0.53794364:100,(((((110:0.16502946,(131:0.126164,(143:0.000001,144:0.000001):0.02983008:100):0.15793096:100):0.07636309:99,((146:0.01406243,(((((132:0,145:0):0,148:0):0,157:0):0.000001,166:0.000001):0.00000281:83,(158:0.000001,159:0.000001):0.00462702:100):0.00465473:95):0.00287525:66,147:0.00647296):0.14885497:100):0.02866281:76,((111:0.000001,112:0.000001):0.07747599:100,92:0.0889406):0.18741806:100):0.19619165:100,((((153:0,154:0):0.00000203,138:0.000001):0.00447375:96,((123:0.00444262,109:0.00444105):0.00000287:32,(((139:0,82:0):0,108:0):0.000001,140:0.000001):0.000001:65):0.000001:16):0.00445688:82,124:0.0000021):0.37974451:100):0.0545921:90,((14:0.00897861,15:0.00513128):0.58092434:100,182:0.54245287):0.12928419:96):0.07351172:77):0.02055862:49):0.03140178:54,((((((24:0,25:0):0.000001,23:0.000001):0.13554643:100,7:0.17624258):0.04466658:82,((26:0.08227971,13:0.06169372):0.05514869:96,(27:0.000001,28:0.000001):0.02323492:100):0.12919062:100):0.09124285:90,((29:0.000001,30:0.000001):0.04877474:100,(31:0.0000028,32:0.000001):0.0116902:100):0.14239378:100):0.24969332:100,(9:0.000001,10:0.000001):0.495997:100):0.08712515:55):0.00000257:12,((16:0.00984624,(21:0.000001,22:0.000001):0.00279363:86):0.81183893:100,8:0.41182565):0.14654966:80):0.08604975:47,(90:0.000001,91:0.00000224):0.68461996:100):0.19340677:98):0.24870025:100):0.09505304:100,(69:0.000001,70:0.000001):0.15706895:100):0.08385368:100,(46:0.000001,47:0.000001):0.08083053:100):0.02514362:98,(52:0.00000243,53:0.00000265):0.02195295:100):0.09238518:100,(36:0.000001,37:0.000001):0.04095461:100):0.01444328:100,35:0.00000277):0.00000205,34:0)[&&NHX:GN=Thioesterase_domains_mafft_iqtree.treefile];
		[146] tree 'TIGR01720_domains_0_mafft_iqtree.treefile'=[&R] (16:0.01518645:100,((14:0.02589365:100,15:0.06399754:100):0.29241649:99,8:0.35113484:100):0.41560295:100,(21:0.000001:100,22:0.000001:100):0.04115818:93)[&&NHX:GN=TIGR01720_domains_0_mafft_iqtree.treefile];
		[147] tree 'TIGR01720_domains_1_mafft_iqtree.treefile'=[&R] (1:0.00000218,((((((((16:0.03780211,(21:0.000001,22:0.000001):0.00000209:63):0.26264742:100,(14:0.42989943,8:0.33693883):0.35240006:99):0.06220295:64,(((((((((177:0,175:0):0,173:0):0,176:0):0,178:0):0,174:0):0,170:0):0.000001,162:0.000001):0.00991391:86,155:0.02393343):0.08110283:76,(129:0.000001,130:0.000001):0.19704604:100):0.53910814:100):0.22750071:98,(((17:0.000001,18:0.000001):0.01263213:95,(19:0.000001,20:0.000001):0.00576983:84):0.03217038:91,(11:0.000001,12:0.000001):0.02709794:94):0.04328657:82):0.00848398:65,6:0.04033653):0.04982516:79,5:0.01603382):0.00233967:28,3:0.00648243):0.00613655:40,4:0.01848755):0.01163626:52,2:0.01203931)[&&NHX:GN=TIGR01720_domains_1_mafft_iqtree.treefile];
		[148] tree 'TIGR01720_domains_2_mafft_iqtree.treefile'=[&R] (33:0,(((((((44:0,45:0):0.00000251,43:0.00000237):0.32184212:100,(38:0.22019035,((((62:0,56:0):0,51:0):0,63:0):0.000001,48:0.000001):0.10276585:100):0.18271158:100):0.04973394:54,(((41:0.000001,42:0.000001):0.10431788:100,40:0.09343902):0.13060766:99,((((180:0,181:0):0.000001,179:0.000001):0.47572098:100,(((((((1:0.01245963,2:0.000001):0.0125176:100,5:0.02516587):0.00619328:100,4:0.0063023):0.00581084:99,3:0.02626333):0.03620266:88,((((17:0.000001,18:0.000001):0.03319516:100,(19:0.000001,20:0.000001):0.000001:59):0.07061161:100,(11:0.000001,12:0.000001):0.05221603:99):0.01455955:91,6:0.09255498):0.02546991:83):0.29761433:100,((((((24:0,25:0):0.000001,23:0.000001):0.11725058:100,(7:0.02611626,13:0.11729392):0.01713252:87):0.01871327:85,(26:0.03043113,(27:0.000001,28:0.000001):0.05212212:100):0.02357843:90):0.05653561:97,((9:0.000001,10:0.000001):0.16202035:100,((29:0.000001,30:0.000001):0.0164367:100,(31:0.000001,32:0.000001):0.03632247:100):0.13312394:100):0.05498969:79):0.1615972:99,((14:0.03069119,15:0.05034032):0.45016465:100,8:0.38993792):0.36646436:100):0.05747806:53):0.01605333:36,(((((((((125:0.000001,126:0.000001):0.00678195:92,127:0.013554):0.00658016:79,((163:0,164:0):0.000001,156:0.000001):0.00664127:100):0.0000029:48,(((((((177:0,175:0):0,178:0):0,170:0):0,174:0):0,176:0):0,173:0):0.000001,162:0.000001):0.0066175:98):0.00661123:76,155:0.000001):0.06003402:96,(129:0.000001,130:0.000001):0.05006032:100):0.02304911:89,((141:0.00628575,142:0.000001):0.00241454:91,128:0.01752293):0.02410727:97):0.16301104:100,((((((((153:0,154:0):0.000001,138:0.000001):0.000001:64,123:0.02653109):0.0061657:74,108:0.01238742):0.01870288:76,109:0.01918993):0.00000287:67,82:0.03801152):0.01657751:90,((139:0,124:0):0.000001,140:0.000001):0.00873869:99):0.38357298:100,(90:0.000001,91:0.000001):0.10154645:100):0.02452913:35):0.05266028:93,(((110:0.1468479,(131:0.0553169,(143:0.000001,144:0.000001):0.06463455:100):0.18622614:100):0.05988161:90,(((((((165:0,166:0):0,157:0):0,145:0):0.000001,132:0.000001):0.01887431:100,146:0.000001):0.000001:54,147:0.01912999):0.01255575:96,((148:0,159:0):0.000001,158:0.000001):0.00000262:59):0.11535888:100):0.04175275:93,((111:0.000001,112:0.000001):0.05617032:100,92:0.04446177):0.24280554:100):0.06674138:95):0.03170961:64):0.12853372:100):0.11268246:99,39:0.13123424):0.0983241:98):0.01262711:50):0.02257062:84,((((((((57:0.000001,58:0.000001):0.18211152:100,(60:0.04065537,61:0.0190965):0.08856973:100):0.02619274:80,49:0.1527061):0.00958451:73,((((((((((135:0,117:0):0,136:0):0.000001,100:0.000001):0.000001:67,((118:0,119:0):0.000001,101:0.000001):0.00643141:99):0.00000232:65,86:0.01301358):0.00598826:97,(102:0.000001,103:0.000001):0.01350697:99):0.05059345:100,((((((151:0,137:0):0,152:0):0,120:0):0.000001,104:0.000001):0.01262118:100,(105:0.01276764,(121:0.000001,122:0.000001):0.02467907:100):0.00625906:95):0.01851594:100,((106:0.01242444,107:0.0062536):0.00620628:98,87:0.00620039):0.00636898:97):0.03587466:100):0.07105717:100,(71:0.00000214,72:0.000001):0.03335149:100):0.01971555:97,(((88:0,79:0):0.000001,89:0.000001):0.01856581:100,(80:0.000001,81:0.000001):0.01274973:100):0.02204947:100):0.05333227:100,(((73:0,74:0):0.000001,64:0.000001):0.00642058:100,59:0.00000291):0.11121568:100):0.04547139:96):0.09212376:100,(55:0.12111447,54:0.14401217):0.01571748:87):0.02748781:76,(((98:0.0199649,99:0.00652759):0.03764395:100,(85:0.03079038,(77:0.000001,78:0.000001):0.01837512:100):0.00780178:51):0.01804706:51,76:0.07649123):0.09359563:100):0.04935133:79,(67:0.000001,68:0.000001):0.19713207:100):0.00847723:38,((((((((113:0.09724574,(((((167:0,160:0):0,168:0):0.000001,149:0.000001):0.02754593:100,((((171:0,172:0):0,169:0):0.000001,161:0.000001):0.00667935:100,150:0.00666885):0.01322993:100):0.03215586:100,93:0.04718583):0.06361037:100):0.03670396:94,((((133:0,96:0):0,114:0):0,134:0):0.00000204,83:0.00000269):0.1411066:100):0.03963081:82,((((115:0,116:0):0,97:0):0,84:0):0.000001,75:0.000001):0.07655092:100):0.01533895:80,(94:0.01167249,95:0.00145883):0.12649143:100):0.01697247:99,(65:0.000001,66:0.000001):0.03812993:100):0.06689897:100,(46:0.000001,47:0.000001):0.11718585:100):0.00000297:51,(69:0.000001,70:0.00000229):0.21219741:100):0.02672792:36,(52:0.00000205,53:0.00000269):0.08433562:100):0.01931294:47):0.03367804:87):0.11773852:100,(36:0.000001,37:0.000001):0.07577466:100):0.09822106:100,35:0.000001):0.000001,34:0)[&&NHX:GN=TIGR01720_domains_2_mafft_iqtree.treefile];
		[149] tree 'TIGR01720_domains_3_mafft_iqtree.treefile'=[&R] (44:0,((((((180:0,181:0):0.000001,179:0.000001):0.57000098:100,(((((((1:0.01967676,2:0.00583175):0.01376623:99,((3:0.000001,4:0.01272817):0.00577056:97,5:0.02621617):0.00602925:96):0.05734253:99,(((17:0.000001,18:0.000001):0.02141061:100,(11:0.000001,12:0.000001):0.01018755:95):0.01281359:69,(19:0.000001,20:0.000001):0.02500453:99):0.02977832:93):0.00805298:43,6:0.05437467):0.20940113:99,8:0.75726657):0.03782462:28,(((((((((24:0,25:0):0.000001,23:0.000001):0.09861765:100,13:0.05601339):0.02825004:75,(26:0.02302804,(27:0.00000272,28:0.000001):0.05878312:100):0.02945639:95):0.08363616:96,7:0.15186804):0.0753085:99,((29:0.000001,30:0.000001):0.04226866:100,(31:0.000001,32:0.000001):0.07336155:100):0.14992053:100):0.06931153:94,(9:0.000001,10:0.000001):0.21736403:100):0.09275582:98,(14:0.06280725,15:0.10382912):0.38451138:100):0.00047837:59,(90:0.00000257,91:0.00000212):0.34328721:100):0.05313551:86):0.02026505:28,(((((((125:0.000001,126:0.000001):0.01306592:99,127:0.00589645):0.00647648:91,((141:0.00642191,(128:0.000001,142:0.00637685):0.000001:53):0.05091142:95,(129:0.000001,130:0.000001):0.04458267:99):0.03399498:83):0.00575963:67,(((((((((177:0,174:0):0,170:0):0,178:0):0,176:0):0,175:0):0,155:0):0,173:0):0.000001,162:0.000001):0.000001:64,((163:0,164:0):0.000001,156:0.000001):0.00620018:100):0.00000207:64):0.32912471:100,(((((((153:0,154:0):0.000001,138:0.000001):0.00622032:100,123:0.00619078):0.00000248:63,108:0.01868575):0.00629979:77,82:0.01248665):0.00561462:76,109:0.03208172):0.02046395:66,((139:0.000001,140:0.000001):0.00000247:60,124:0.00624815):0.01871386:98):0.29756381:100):0.03353019:49,(((((((165:0,166:0):0,157:0):0,145:0):0.000001,132:0.000001):0.01975691:100,147:0.01290054):0.000001:65,146:0.02649027):0.00659296:70,(148:0.00638639,(158:0.000001,159:0.000001):0.00647038:99):0.00634058:98):0.12330058:98):0.05022362:42,((110:0.23768572,(131:0.06606802,(143:0.000001,144:0.000001):0.01856427:100):0.19137779:100):0.07491402:92,((111:0.000001,112:0.000001):0.05962812:100,92:0.06862789):0.2182977:100):0.02326124:36):0.01928581:37):0.10942597:92):0.15192617:99,39:0.17151383):0.035474:93,40:0.34511131):0.26659845:100,43:0.000001):0.000001,45:0)[&&NHX:GN=TIGR01720_domains_3_mafft_iqtree.treefile];
		[150] tree 'TIGR01720_domains_4_mafft_iqtree.treefile'=[&R] (33:0,(((((((((44:0,45:0):0.00000101,43:0.00000101):0.12377426:100,39:0.17092348):0.00000209:68,(57:0.00000101,58:0.00000101):0.22592122:100):0.03158771:94,((((((73:0,74:0):0.00000233,64:0.00000101):0.00000247:65,59:0.00675771):0.22821856:100,(((((((((((1:0.00515663,2:0.0326684):0.0134169:100,4:0.03261729):0.00628665:95,(6:0.07743417,5:0.01956468):0.01880717:81):0.00000202:65,(((17:0.00000101,18:0.00000101):0.00920951:100,((11:0.00000211,12:0.00000204):0.034617:100,(19:0.00000211,20:0.00000217):0.02536554:100):0.01029616:96):0.06641544:100,3:0.01922217):0.0058766:38):0.17099267:100,((131:0.12452376,(143:0.00000101,144:0.00000101):0.08938733:100):0.08983552:99,((111:0.00000101,112:0.00000101):0.13449304:100,92:0.18649742):0.17542218:100):0.10697451:94):0.07285741:39,((((((((125:0.00000101,126:0.00000246):0.08877892:100,127:0.00661565):0.02072861:94,((((((((177:0,170:0):0,175:0):0,174:0):0,173:0):0,178:0):0,176:0):0.00000258,162:0.00000259):0.0062976:100,(((155:0,156:0):0,164:0):0.00000204,163:0.00000101):0.00621848:100):0.00489595:97):0.13994525:100,(129:0.00000101,130:0.00000101):0.05479742:100):0.01218832:73,141:0.00670331):0.01208239:69,128:0.03174346):0.00000204:46,142:0.01261726):0.21182008:100,(90:0.00000101,91:0.00000101):0.31421746:100):0.03707218:54):0.01895502:28,((((((24:0,25:0):0.00000101,23:0.00000222):0.24374168:100,((9:0.00000209,10:0.00000233):0.29214397:100,((29:0.00000101,30:0.00000101):0.04247432:100,(31:0.00000101,32:0.00000101):0.12263561:100):0.15963686:100):0.07221866:98):0.03184408:71,((26:0.14213851,(27:0.00000101,28:0.00000101):0.09306889:100):0.0512405:100,13:0.13534128):0.05926557:83):0.03505767:75,7:0.21147958):0.09619543:100,(((((165:0,145:0):0,166:0):0,157:0):0.00000101,132:0.00000101):0.02956992:100,((146:0.02043461,147:0.01919075):0.01679531:98,(158:0.00000101,159:0.00000101):0.02413443:100):0.01694395:100):0.25889595:100):0.03033907:62):0.04523541:36,110:0.26038599):0.03092863:38,((14:0.03048995,15:0.08068828):0.27842076:100,8:0.25194306):0.08157763:70):0.08390762:75,((((((153:0,154:0):0.00000101,138:0.00000101):0.03399071:100,108:0.00000222):0.00808153:76,(123:0.02344535,82:0.0312919):0.00752858:86):0.02578786:63,109:0.03773684):0.01918186:70,((139:0.00000101,140:0.00000101):0.00632866:100,124:0.00000101):0.00913925:100):0.31670263:100):0.07463463:89,182:0.62743006):0.33694606:100):0.0946549:96,40:0.17225703):0.00000201:55,((38:0.23002036,((((62:0,63:0):0,56:0):0,51:0):0.00000101,48:0.00000101):0.14575855:100):0.0336261:98,(41:0.00000263,42:0.00000101):0.08660435:100):0.04066898:98):0.03576756:94):0.04418569:98,(((((((((113:0.05085772,(94:0.01380399,95:0.01950108):0.110097:100):0.04105582:73,((((167:0,160:0):0,168:0):0.00000101,149:0.00000101):0.0078544:100,((((171:0,169:0):0,172:0):0.00000101,161:0.00000101):0.01367265:100,150:0.00583373):0.07642133:100):0.04767299:100):0.02577494:64,93:0.01169414):0.06837702:81,((((133:0,114:0):0,134:0):0,96:0):0.00000201,83:0.00000266):0.02410268:99):0.06006498:90,((((115:0,97:0):0.00000236,75:0.00000231):0.00000231:81,(84:0.00000298,116:0.00000284):0.02073506:100):0.05776425:100,(65:0.00000101,66:0.00000101):0.05824509:100):0.01313747:92):0.0839315:99,(((((((((135:0,117:0):0,136:0):0.00000101,100:0.00000101):0.00674813:100,(86:0.02025998,(((118:0,119:0):0.00000292,101:0.00000225):0.0139835:100,(102:0.00000101,103:0.00000101):0.01379387:100):0.00682123:96):0.00000288:95):0.03503885:100,(((((((151:0,120:0):0,137:0):0,152:0):0.00000101,104:0.00000101):0.00000271:90,105:0.02054455):0.0068978:88,(106:0.00679486,107:0.00692308):0.00673563:62):0.0069672:56,87:0.02072354):0.00000297:82):0.02796975:96,(121:0.00000101,122:0.00000101):0.00000273:91):0.03548121:96,(((88:0.00000101,89:0.00000101):0.0070205:100,79:0.01346543):0.04834213:100,(80:0.000002,81:0.00000101):0.01705523:100):0.01398325:95):0.04407934:91,(71:0.00000101,72:0.00000101):0.07632024:100):0.04644365:93,(60:0.02975467,61:0.03693883):0.16049768:100):0.02097622:98):0.03711519:68,(49:0.24423528,50:0.01988433):0.03670204:65):0.00000225:55,54:0.14851301):0.04867713:98,((67:0.00000286,68:0.00000101):0.12563116:100,((98:0.01940256,99:0.03565186):0.05975132:100,((85:0.06212434,76:0.07649581):0.01659386:100,77:0.04665796):0.01522242:100):0.03498614:99):0.0283335:95):0.04163278:98):0.00704107:68,((((69:0.00000101,70:0.00000101):0.12771298:100,(46:0.00000101,47:0.00000101):0.18697584:100):0.04787893:99,(52:0.00000101,53:0.00000208):0.07422692:100):0.03524221:74,55:0.13642834):0.0170944:52):0.06900347:99,(36:0.00000101,37:0.00000101):0.10031492:100):0.04608078:100,35:0.00000101):0.00000101,34:0)[&&NHX:GN=TIGR01720_domains_4_mafft_iqtree.treefile];
		[151] tree 'TIGR01720_domains_5_mafft_iqtree.treefile'=[&R] (33:0,((((((((((44:0,45:0):0.000001,43:0.00000217):0.17611533:100,39:0.20372257):0.04729558:74,(((((((((113:0.08108665,(94:0.0142171,95:0.00690917):0.07203592:100):0.00928958:78,93:0.09733803):0.01333589:76,(((((167:0,160:0):0,168:0):0.00000271,149:0.00000276):0.03186005:100,((((171:0,172:0):0,169:0):0.00000218,161:0.000001):0.02780135:100,150:0.02049092):0.02948577:100):0.03952718:100,((((133:0,96:0):0,134:0):0,114:0):0.000001,83:0.000001):0.04377217:100):0.04781157:99):0.08231457:100,((((115:0,84:0):0,116:0):0,97:0):0.00000244,75:0.0000027):0.07988217:100):0.0214405:70,(65:0.00000222,66:0.000001):0.02969346:100):0.04837642:96,((60:0.04706478,61:0.06267711):0.1358182:100,50:0.12332783):0.0201009:77):0.01927515:80,((((((((((135:0,136:0):0,117:0):0.000001,100:0.000001):0.01713034:100,(((118:0,119:0):0.000001,101:0.000001):0.01583862:100,(102:0.000001,103:0.000001):0.02067729:100):0.01449535:96):0.00811536:96,86:0.01236913):0.09766344:100,(((((((151:0,120:0):0,152:0):0,137:0):0.000001,104:0.000001):0.04547624:100,105:0.00904949):0.01503144:98,(106:0.000001,107:0.00755821):0.01676576:98):0.00619897:100,87:0.03307929):0.03390281:98):0.00964358:71,(121:0.000001,122:0.000001):0.02904049:100):0.06450189:93,(((88:0.000001,89:0.000001):0.00000209:91,79:0.02123279):0.02577524:94,(80:0.000001,81:0.000001):0.0098335:100):0.0332305:99):0.11665133:100,(71:0.000001,72:0.000001):0.0663239:100):0.05973864:99,(((73:0,74:0):0.000001,64:0.000001):0.00000259:75,59:0.00730881):0.278293:100):0.04238101:66):0.02590472:45,(54:0.21823887,((67:0.00000262,68:0.000001):0.12418156:100,((((98:0.00735856,99:0.02188497):0.07676559:100,(77:0.00703251,78:0.00000201):0.02205443:100):0.01864666:98,85:0.07278836):0.00758105:87,76:0.06207947):0.04237258:95):0.04767578:99):0.03906544:63):0.00657911:31,(46:0.000001,47:0.000001):0.15507186:100):0.01027016:34):0.02842469:74,(52:0.000001,53:0.000001):0.05119852:100):0.03901426:89,((55:0.2027972,(((((180:0,181:0):0.00000249,179:0.00000222):0.49010461:100,((((((153:0,154:0):0.000001,138:0.000001):0.01400901:100,108:0.0000021):0.02743505:97,123:0.01553594):0.00683011:81,(109:0.00727573,82:0.06686421):0.0080123:91):0.00000291:56,((139:0,124:0):0.000001,140:0.000001):0.02802861:100):0.24786829:100):0.0794649:65,(((((((((1:0.03162537,((((17:0.00000238,18:0.00000233):0.00000231:64,((11:0.000001,12:0.00000283):0.07046677:100,(19:0.000001,20:0.000001):0.00636074:99):0.00681929:86):0.08156539:100,6:0.04185135):0.02233281:82,3:0.02629279):0.00000225:32):0.00625948:45,2:0.0187345):0.00635085:53,4:0.01313759):0.03319396:94,5:0.04110282):0.24423828:100,(((111:0.000001,112:0.000001):0.10258659:100,92:0.18171913):0.3396215:100,(90:0.000001,91:0.000001):0.3189973:100):0.06848471:96):0.01808883:82,(((125:0.00000281,126:0.00000258):0.02655821:100,(127:0.0276686,((((((((177:0,174:0):0,173:0):0,175:0):0,176:0):0,178:0):0,170:0):0.000001,162:0.000001):0.00380837:100,(155:0.01372232,((163:0,164:0):0.000001,156:0.000001):0.000001:52):0.00561314:99):0.01101987:98):0.00857348:95):0.02488297:94,(((141:0.00685869,142:0.00688683):0.00000279:84,128:0.01391372):0.03560834:100,(129:0.00000267,130:0.00000288):0.06762282:100):0.07809512:100):0.13054907:100):0.04436208:85,((((24:0.02000414,(23:0.00000205,25:0.000001):0.00747147:100):0.25733044:100,13:0.08941227):0.03252621:85,(26:0.10571726,(27:0.00000223,28:0.000001):0.16032724:100):0.02269544:47):0.15324366:100,7:0.20569373):0.02437661:46):0.01821069:42,((((((165:0,157:0):0,166:0):0,145:0):0.000001,132:0.000001):0.02720113:100,(146:0.02037231,(148:0.00661674,(158:0.000001,159:0.000001):0.00000241:53):0.01345272:99):0.00673029:98):0.01303455:99,147:0.00000232):0.26578922:100):0.03161651:29,((110:0.25317391,(131:0.13890294,(143:0.0000025,144:0.00000244):0.10943058:100):0.11890253:100):0.06163166:75,(((14:0.04978667,15:0.02345612):0.35932362:100,8:0.18279492):0.09208038:99,((9:0.000001,10:0.000001):0.23040207:100,((29:0.000001,30:0.00000249):0.09350874:100,(31:0.00000254,32:0.00000231):0.03609904:100):0.28186854:100):0.06825395:82):0.05056255:75):0.0341448:49):0.08930299:79):0.12881995:87,182:0.67494932):0.2676459:100):0.04637909:62,((38:0.3817295,(((((62:0,56:0):0,63:0):0,51:0):0.000001,48:0.000001):0.18863564:100,(41:0.00000281,42:0.00000256):0.11630707:100):0.02711866:85):0.02859796:69,40:0.1013086):0.05645636:56):0.02423455:86):0.03770505:99,(69:0.000001,70:0.000001):0.15096054:100):0.04440704:100,((57:0.000001,58:0.000001):0.23004799:100,49:0.17042861):0.07354999:100):0.05396232:100,(36:0.00000241,37:0.00000211):0.06978381:100):0.11971443:100,35:0.00000275):0.00000221,34:0)[&&NHX:GN=TIGR01720_domains_5_mafft_iqtree.treefile];
		[152] tree 'TIGR01720_domains_6_mafft_iqtree.treefile'=[&R] (1:0.01170589,((((((((((24:0,25:0):0.000001,23:0.000001):0.06471059:100,13:0.05276652):0.01932816:80,(26:0.04089857,(27:0.000001,28:0.000001):0.02209809:99):0.03269999:66):0.03130209:52,7:0.05124313):0.07756089:97,((29:0.000001,30:0.000001):0.04051123:100,(31:0.000001,32:0.000001):0.02452641:99):0.09142686:100):0.12796425:100,(9:0.000001,10:0.000001):0.10396706:100):0.0672064:95,(((((110:0.17188152,(131:0.06232268,(143:0.000001,144:0.000001):0.02810387:99):0.04050744:97):0.08228192:88,((111:0.000001,112:0.000001):0.04037009:100,92:0.05314386):0.14661971:100):0.04391673:81,((((((165:0,157:0):0,166:0):0,145:0):0.000001,132:0.000001):0.0242697:99,146:0.00613332):0.00638148:64,(((148:0,159:0):0.000001,158:0.000001):0.00607619:95,147:0.01226639):0.00000278:43):0.07564629:91):0.04629229:85,((((153:0,154:0):0.000001,138:0.00000223):0.00709484:98,108:0.02880626):0.00705104:74,123:0.00000295):0.5948024:100):0.03959152:68,(8:0.22325229,182:0.2614609):0.05988594:60):0.02640324:47):0.22997313:99,(3:0.01183132,4:0.0059424):0.00736759:94):0.0043015:33,(((((17:0.000001,18:0.000001):0.03019488:100,(19:0.000001,20:0.000001):0.00000237:80):0.0000024:81,(11:0.000001,12:0.000001):0.02419527:99):0.01984278:84,6:0.04650211):0.03437671:95,5:0.00000246):0.00583732:49):0.00000213:57,2:0.01165271)[&&NHX:GN=TIGR01720_domains_6_mafft_iqtree.treefile];
		[153] tree 'TIGR01720_domains_7_mafft_iqtree.treefile'=[&R] (24:0.00642219:100,(23:0.000001:100,25:0.000001:100):0.00000209:55,((26:0.0505183:100,13:0.15356225:100):0.05994504:68,((7:0.18569692:100,((29:0.000001:100,30:0.000001:100):0.08024277:96,(31:0.000001:100,32:0.000001:100):0.02943983:66):0.30177711:100):0.06182364:47,(27:0.000001:100,28:0.000001:100):0.06247384:94):0.01935434:30):0.10958391:97)[&&NHX:GN=TIGR01720_domains_7_mafft_iqtree.treefile];
		[154] tree 'X_domains_mafft_iqtree.treefile'=[&R] (33:0,((((((((((((44:0.000001,45:0.000001):0.00325037:100,43:0.000001):0.14217201:100,38:0.16329221):0.04306574:76,(((((62:0,51:0):0,56:0):0,63:0):0.000001,48:0.000001):0.06866411:100,((41:0.000001,42:0.000001):0.04881356:100,40:0.05505395):0.01573045:100):0.02122565:83):0.03327127:82,39:0.1188714):0.05348277:100,55:0.16719927):0.02077233:31,((((((57:0.000001,58:0.000001):0.19049291:100,((60:0.02949721,61:0.03214913):0.07037541:100,(((98:0.0299315,99:0.01859661):0.02936755:100,(85:0.07141463,(77:0.000001,78:0.000001):0.01230531:100):0.01709217:99):0.02222515:98,76:0.04453823):0.0561595:100):0.00891712:74):0.01669263:44,((((((((((((135:0,117:0):0,136:0):0.000001,100:0.000001):0.00000254:76,(86:0.00659477,(((118:0,119:0):0.000001,101:0.000001):0.00328055:100,(102:0.00000299,103:0.00000218):0.00660666:100):0.00667155:98):0.00321423:86):0.02457961:100,((106:0.00380525,107:0.01270043):0.01344929:99,87:0.01712031):0.01226464:91):0.01594341:93,((((151:0,152:0):0,137:0):0,120:0):0.0000027,104:0.00000293):0.01996316:100):0.01753652:96,105:0.00735507):0.00000291:71,(121:0.000001,122:0.000001):0.03316938:100):0.03479989:100,(((88:0,79:0):0.000001,89:0.000001):0.02307309:100,(80:0.000001,81:0.000001):0.00664546:100):0.01928605:99):0.04303229:100,(71:0.000001,72:0.000001):0.07066057:100):0.06337692:100,(((73:0,74:0):0.000001,64:0.000001):0.00668508:100,59:0.00328325):0.128632:100):0.01803933:55,(67:0.000001,68:0.000001):0.09686737:100):0.01686235:25):0.00000275:7,(((((113:0.06010484,((((167:0,160:0):0,168:0):0.000001,149:0.000001):0.02479398:100,((((171:0,150:0):0,169:0):0,172:0):0.000001,161:0.000001):0.02997436:100):0.05033824:100):0.02218925:98,(94:0.02366001,95:0.01639993):0.04979451:100):0.01063615:97,(93:0.07513602,((((133:0,134:0):0,114:0):0,96:0):0.000001,83:0.000001):0.10363601:100):0.00537144:37):0.02781716:100,(((115:0,97:0):0.000001,75:0.000001):0.000001:63,(84:0.000001,116:0.000001):0.00672633:100):0.0656623:100):0.03791348:100,(65:0.000001,66:0.000001):0.09182202:100):0.033587:86):0.01012858:15,(54:0.16948358,49:0.16726482):0.04127643:75):0.0050516:22,50:0.06368324):0.01427033:60):0.01742708:52,(69:0.000001,70:0.000001):0.17067722:100):0.01394524:37,((46:0.000001,47:0.000001):0.11792419:100,(52:0.000001,53:0.000001):0.09762562:100):0.02593235:97):0.02278375:36,(((180:0,181:0):0.000001,179:0.000001):0.36670989:100,(((((((((1:0.00666705,(3:0.000001,4:0.01336419):0.00663154:100):0.00000251:52,2:0.00994725):0.00304603:99,5:0.0068844):0.03609047:100,(((17:0.000001,18:0.000001):0.00842445:100,(19:0.000001,20:0.00325119):0.03202322:100):0.01798316:99,(11:0.000001,12:0.000001):0.01914281:100):0.01741026:99):0.01722207:99,6:0.05206638):0.19753428:100,(((((125:0.000001,126:0.000001):0.03733637:100,127:0.01237737):0.00406636:93,((((((((177:0,174:0):0,173:0):0,175:0):0,178:0):0,176:0):0,170:0):0.000001,162:0.000001):0.003249:100,(155:0.000001,((163:0,164:0):0.000001,156:0.000001):0.00648229:100):0.0032364:100):0.00036784:92):0.09643799:100,((141:0.01429159,(128:0.01813749,142:0.01208109):0.00708246:97):0.06585866:100,(129:0.00000265,130:0.000001):0.02566361:100):0.03574438:100):0.15084846:100,(90:0.000001,91:0.000001):0.2336826:100):0.10001898:97):0.00680481:45,(((110:0.20864967,(131:0.07922018,(143:0.000001,144:0.000001):0.06390072:100):0.0994577:100):0.03330366:90,((((((165:0,145:0):0,166:0):0,157:0):0.000001,132:0.000001):0.01660646:100,146:0.0099526):0.00358812:99,((148:0.00327306,(158:0.000001,159:0.000001):0.000001:62):0.01666281:100,147:0.01328391):0.00318281:81):0.10448719:100):0.0291795:64,((111:0.000001,112:0.000001):0.07438776:100,92:0.05065023):0.26888099:100):0.09611461:100):0.04690181:80,(((((((24:0,25:0):0.000001,23:0.000001):0.10028218:100,((26:0.03804317,(27:0.000001,28:0.000001):0.08579512:100):0.02947105:100,13:0.05508324):0.04802977:100):0.06809987:100,7:0.10653895):0.08780258:99,((29:0.0000023,30:0.00000215):0.02741826:100,(31:0.00000205,32:0.000001):0.04397489:100):0.11573019:100):0.16455306:100,(((16:0.01817725,(21:0.000001,22:0.000001):0.02573599:100):0.47399512:100,8:0.20616201):0.07887035:89,((14:0.04796478,15:0.00000237):0.52209939:100,182:0.2561683):0.09686985:91):0.0473961:95):0.05299455:99,(9:0.000001,10:0.000001):0.23225386:100):0.02576366:80):0.13433151:95,(((((((153:0,123:0):0,154:0):0.000001,138:0.000001):0.00326723:100,108:0.00996349):0.00359436:100,109:0.01643105):0.00668408:98,82:0.00362539):0.01266426:99,((139:0.000001,140:0.000001):0.000001:59,124:0.00325425):0.0204211:88):0.37855321:100):0.12907082:99):0.28640706:100):0.06625842:100,(36:0.000001,37:0.000001):0.04485201:100):0.0824485:100,35:0.000001):0.000001,34:0)[&&NHX:GN=X_domains_mafft_iqtree.treefile];
END; [TREES]

BEGIN ALGORITHM;
TITLE 'Show Trees';
LINK TREES = 'Working Trees';
NAME 'Show Trees';
OPTIONS
	View = 'TreeView';
END; [ALGORITHM]

BEGIN ALGORITHM;
TITLE 'Trees Filter More';
LINK TREES = 'Working Trees';
NAME 'Trees Filter More';
OPTIONS
	RequireAllTaxa = 'false',
	MinNumberOfTaxa = 91,
	MinTotalTreeLength = 0;
END; [ALGORITHM]

BEGIN VIEW;
TITLE 'TreeView';
LINK ALGORITHM = 'Show Trees';
NAME 'TreeViewView';
INPUT 'TREES';
OPTIONS
	Tree = 57,
	Diagram = 'RectangularPhylogram',
	Averaging = 'ChildAverage',
	Orientation = 'Rotate0Deg',
	HorizontalZoomFactor = 1,
	VerticalZoomFactor = 0.84437749,
	FontScaleFactor = 1,
	LabelEdgesBy = 'Confidence',
	ShowQRCode = 'false';
END; [VIEW]

BEGIN TREES;
TITLE 'Trees';
LINK ALGORITHM = 'Trees Filter More';
[Number of trees: 47]
PROPERTIES partialTrees=yes rooted=yes;
TRANSLATE
	1 'StAc',
	2 'StsC25',
	3 'StsC8',
	4 'StsCY',
	5 'StsCT',
	6 'StsC3',
	7 'StLtNB',
	8 'StFu',
	9 'StFo_1',
	10 'StFo_2',
	11 'StsCM_1',
	12 'StsCM_2',
	13 'Sts1',
	14 'StDa_1',
	15 'US5',
	16 'StAq',
	17 'StsC09_1',
	18 'StsC09_2',
	19 'StsW38_1',
	20 'StsW38_2',
	21 'StsTL_1',
	22 'StsTL_3',
	23 'StAfa_6',
	24 'StAfa_2',
	25 'StFr_3',
	26 'StAn_2',
	27 'StsW52_1',
	28 'StsW52_2',
	29 'StVe_1',
	30 'StVe_4',
	31 'StVe_3',
	32 'StVe_5',
	33 'A40',
	34 'NnGeA9',
	35 'NnGe',
	36 'A50',
	37 'NnCxD5_1',
	38 'ApRc',
	39 'NnsW4_1',
	40 'Uc37',
	41 'ApsA3_2',
	42 'UK6',
	43 'StTo',
	44 'A47',
	45 'StToN1',
	46 'AmVs_1',
	47 'AmVs_2',
	48 'ApTi_4',
	49 'UME',
	50 'Uc878',
	51 'tei_1',
	52 'KbAr_1',
	53 'KbAr_3',
	54 'Kus',
	55 'AmBr_2',
	56 'ApTi_5',
	57 'AkAan_1',
	58 'AkAan_2',
	59 'ker',
	60 'KbPh',
	61 'UsB',
	62 'ApTi',
	63 'tei_2',
	64 'AmKe_3',
	65 'KbArN5',
	66 'KbAr_2',
	67 'NcTr_1',
	68 'NcTr_2',
	69 'AmAzD3_3',
	70 'AmAzD3_5',
	71 'AmsBJ_3',
	72 'AmsBJ_4',
	73 'AmKeF',
	74 'AmKen_2',
	75 'AmBlD59_1',
	76 'Ue26',
	77 'StsW00',
	78 'US8',
	79 'AmsW5_2',
	80 'AmsW6_1',
	81 'AmsW6_2',
	82 'StsW2_2',
	83 'AmRg_4',
	84 'AmBlD59_2',
	85 'StsMC',
	86 'AmsC0_2',
	87 'AmRo_2',
	88 'AmsW1_1',
	89 'AmsW1_2',
	90 'StVrN_B',
	91 'StVr_1_A',
	92 'StsY_B',
	93 'AmOv',
	94 'AmOrD0',
	95 'AmOr_2',
	96 'AmRg_6',
	97 'AmBlFH',
	98 'StsAN',
	99 'StsY_A',
	100 'AmJa_1',
	101 'AmsMJ_3',
	102 'AmsW9_1',
	103 'AmsW9_2',
	104 'AmLrN2_2',
	105 'AmsTN',
	106 'AmRo_1',
	107 'AmsW97',
	108 'StsTu',
	109 'StLaN18',
	110 'StAvMA_2',
	111 'StSe_1',
	112 'StSe_2',
	113 'AmAaD2_3',
	114 'AmRg_5',
	115 'AmBlD4',
	116 'bal',
	117 'risA',
	118 'AmsMJ_2',
	119 'AmsMJ_4',
	120 'AmLr_2',
	121 'AmsW8_1',
	122 'AmsW8_2',
	123 'StCar_3',
	124 'StsPA_1',
	125 'StAfJ3_1',
	126 'StAfJ3_2',
	127 'StAua_2',
	128 'StMo_1',
	129 'StsC2_1',
	130 'StsC2_2',
	131 'StDu',
	132 'StX_1',
	133 'AmRgN0',
	134 'dec_1',
	135 'AmJaD4',
	136 'AmJa_2',
	137 'ris',
	138 'StCar_2',
	139 'StsK_1',
	140 'StsK_3',
	141 'StCr',
	142 'StPo',
	143 'StsBA_1',
	144 'StsBA_2',
	145 'StX_3',
	146 'StX',
	147 'StsS0',
	148 'StsMU',
	149 'AmDeD9_2',
	150 'AmsW69_1',
	151 'AmLrN2_1',
	152 'AmLr_1',
	153 'StCar_1',
	154 'StCar_4',
	155 'StsW25_2',
	156 'StsW83_2',
	157 'StX_4',
	158 'StsW0_1',
	159 'StsW0_2',
	160 'dec_2',
	161 'AmKe_4',
	162 'StRiR_1',
	163 'StsW83_1',
	164 'rim',
	165 'StFr_4',
	166 'StX_2',
	167 'AmDeD9_1',
	168 'AmDeD9_3',
	169 'van',
	170 'StRi_1',
	171 'AmKe_2',
	172 'AmOrH',
	173 'StRi_6',
	174 'StRi_5',
	175 'StRir_1',
	176 'StRir_20',
	177 'StRi1',
	178 'StRi_3',
	179 'NnsA5_3',
	180 'NnsA5_2',
	181 'kis',
	182 'StVrN_A',
;
[TREES]
		[1] tree 'AMP_binding_domains_1_mafft_iqtree.treefile'=[&R] (33:0,((((((((44:0,45:0):0.00000113,43:0.00000113):0.12599532:100,((46:0.00000113,47:0.00000113):0.098221:100,((((62:0,63:0):0,56:0):0,51:0):0.00000113,48:0.00000113):0.07365169:100):0.02266307:84):0.01257686:60,(((((57:0.00000113,58:0.00000113):0.12759106:100,(((73:0,74:0):0.00000113,64:0.00000113):0.00364196:100,59:0.00706312):0.15192239:100):0.04476158:89,(((((((113:0.08056029,((((167:0,168:0):0,160:0):0.00000113,149:0.00000113):0.07128405:100,((((171:0,172:0):0,169:0):0.00000113,161:0.00000113):0.00119495:100,150:0.00409553):0.08595009:100):0.02964008:98):0.0095033:91,93:0.06216949):0.03912681:99,(94:0.01259923,95:0.02458373):0.10389454:100):0.04323951:99,((((133:0,134:0):0,114:0):0,96:0):0.00000113,83:0.00000113):0.10568524:100):0.01165783:99,((((115:0,116:0):0,97:0):0,84:0):0.00000113,75:0.00000113):0.13104121:100):0.0235157:99,(65:0.00000113,66:0.00000113):0.08734671:100):0.09018382:100,((67:0.00000113,68:0.00000113):0.0621018:100,((((98:0.04600282,99:0.03002482):0.03376516:100,85:0.03394037):0.00285132:90,76:0.04751419):0.00285838:86,(77:0.00000307,78:0.00252862):0.01468786:99):0.08908257:100):0.04347113:99):0.02539485:83):0.00408316:36,((52:0.00000113,53:0.00000113):0.0856528:100,((60:0.03965893,61:0.02805127):0.05800763:100,54:0.1092682):0.02513264:74):0.00719822:32):0.01817845:37,(((((69:0.00000113,70:0.00000113):0.11959819:100,(71:0.00000113,72:0.00000113):0.06118543:100):0.02430111:99,(((((((135:0,136:0):0,117:0):0.00000113,100:0.00000113):0.00570402:100,86:0.00538128):0.02016597:100,(((118:0,119:0):0.00000113,101:0.00000113):0.01584676:100,(102:0.00000113,103:0.00000113):0.01293701:100):0.00276962:100):0.02704261:100,((((((151:0,152:0):0,137:0):0,120:0):0.00000113,104:0.00000113):0.01328689:100,(105:0.00629634,(121:0.00000113,122:0.00000113):0.0279422:100):0.00619242:98):0.00625977:97,((106:0.00423444,107:0.00401801):0.00765672:100,87:0.03186577):0.0151793:98):0.02499595:100):0.03261019:100,(((88:0.00000113,89:0.00000113):0.00544656:100,79:0.00000113):0.02181175:100,(80:0.00000113,81:0.00000113):0.01540159:100):0.04503146:100):0.07563622:100):0.05031421:100,(55:0.12177483,(((((((1:0.01168865,2:0.00876758):0.0088683:99,(((((17:0.00000113,18:0.00000113):0.02651107:100,(19:0.00000113,20:0.00000113):0.01128211:100):0.02601213:100,(11:0.00000113,12:0.00000113):0.03919839:100):0.0296289:100,6:0.09207933):0.05033199:100,5:0.02087767):0.00289492:84):0.00872097:78,4:0.00296802):0.00000267:36,3:0.0146084):0.74801046:100,(((((((24:0.00244907,(23:0.00000113,25:0.00000113):0.0023294:100):0.10125739:100,((26:0.07183071,13:0.12883178):0.01310928:79,(27:0.00000239,28:0.00000296):0.062412:100):0.0435591:94):0.0175634:94,7:0.12866708):0.07234355:100,((29:0.00000113,30:0.00000113):0.09000123:100,(31:0.00000113,32:0.00000113):0.09475189:100):0.12306702:100):0.02944282:86,(9:0.00000113,10:0.00000113):0.17555052:100):0.12937183:100,((16:0.04298555,(21:0.00000113,22:0.00000113):0.06040913:100):0.24255841:100,8:0.18037251):0.07655148:99):0.0731885:96,(14:0.06220313,15:0.08662943):0.19554021:100):0.80579295:100):0.12107291:96,((((((153:0,154:0):0.00000113,138:0.00000113):0.01872401:100,123:0.02426495):0.00605051:96,108:0.02731639):0.00881585:95,(109:0.03021902,((139:0.00000113,140:0.00000113):0.00591622:100,124:0.00000113):0.06809599:100):0.00519281:65):0.01782717:69,82:0.0595828):0.25113191:100):0.05534245:87,(((((125:0.00000113,126:0.00000113):0.01924343:100,(127:0.00825861,(((((((((177:0,178:0):0,176:0):0,175:0):0,174:0):0,173:0):0,170:0):0.00000113,162:0.00000113):0.00261534:98,155:0.00524095):0.00262323:99,((163:0,164:0):0.00000113,156:0.00000113):0.00000113:62):0.00508701:99):0.02190466:100):0.0295433:92,(((141:0.01844476,142:0.01906582):0.00333934:95,128:0.01019912):0.03157064:98,(129:0.00000113,130:0.00000113):0.0309073:100):0.03618352:100):0.14695753:100,(90:0.00000338,91:0.00000265):0.20355225:100):0.07874897:99,(((110:0.20338627,(131:0.10301296,(143:0.00000113,144:0.00000113):0.06247872:100):0.1393536:100):0.07277271:99,(((((165:0,166:0):0,157:0):0,145:0):0.00000113,132:0.00000113):0.02898955:100,((146:0.03507995,147:0.04817255):0.01356588:92,(148:0.00273652,(158:0.00000113,159:0.00000113):0.01629377:100):0.01948585:100):0.00809457:90):0.16749733:100):0.06816067:88,((111:0.00000113,112:0.00000113):0.07663018:100,92:0.06784663):0.35499406:100):0.04045157:84):0.04966698:88):0.25558735:100):0.03450032:91):0.01724633:75,(49:0.10293468,50:0.04806195):0.01253377:63):0.01277346:52):0.01907709:59):0.00327425:48,((41:0.00000113,42:0.00000113):0.05016267:100,40:0.05780601):0.02979868:100):0.01137046:77,(38:0.1941406,39:0.08052146):0.01673648:81):0.05206604:100,(36:0.00000113,37:0.00000113):0.05026697:100):0.07455094:100,35:0.00000113):0.00000113,34:0)[&&NHX:GN=AMP_binding_domains_1_mafft_iqtree.treefile];
		[2] tree 'AMP_binding_domains_2_mafft_iqtree.treefile'=[&R] (33:0,((((((((((44:0,45:0):0.000001,43:0.000001):0.14597587:100,((((57:0.000001,58:0.000001):0.13795533:100,((((69:0.000001,70:0.000001):0.06305129:100,(((((((135:0,117:0):0,136:0):0.000001,100:0.000001):0.00687581:100,(86:0.00855804,((118:0,119:0):0.000001,101:0.000001):0.01026198:100):0.00621748:96):0.0053496:100,(102:0.000001,103:0.000001):0.00345487:100):0.013363:100,(((((((151:0,152:0):0,137:0):0,120:0):0.000001,104:0.000001):0.01820305:100,((106:0.00950769,107:0.01268005):0.01150925:100,87:0.013756):0.00633195:56):0.00380359:42,105:0.01354544):0.00334871:48,(121:0.000001,122:0.000001):0.02282548:100):0.00228761:97):0.03190752:100,(((88:0,79:0):0.000001,89:0.000001):0.00733439:100,(80:0.000001,81:0.000001):0.00515199:100):0.0159645:96):0.0622659:100):0.01421103:79,(71:0.000001,72:0.000001):0.03740031:100):0.05367527:99,(((73:0,74:0):0.000001,64:0.000001):0.00636693:100,59:0.000001):0.08890808:100):0.04973905:99):0.02182594:98,(((60:0.01244726,61:0.0168411):0.11666642:100,50:0.03605664):0.0210359:97,49:0.12010566):0.02290092:97):0.03861916:100,(((((((((113:0.07194166,(((((167:0,168:0):0,160:0):0.000001,149:0.000001):0.01699195:100,((((171:0,172:0):0,169:0):0.000001,161:0.000001):0.00617173:100,150:0.0091449):0.01894639:100):0.01596159:100,93:0.0213998):0.0496966:100):0.03634033:100,(94:0.00000201,95:0.01292586):0.06357887:100):0.02773287:81,((((133:0,96:0):0,114:0):0,134:0):0.000001,83:0.000001):0.05725131:100):0.02302433:93,(((115:0,97:0):0.000001,(84:0.000001,116:0.000001):0.00310923:99):0.000001:43,75:0.000001):0.07519428:100):0.02863421:71,(65:0.000001,66:0.000001):0.06173801:100):0.04553211:100,54:0.12100802):0.02531189:89,(52:0.000001,53:0.000001):0.05048658:100):0.01641695:66,55:0.08964151):0.04453013:99,(46:0.000001,47:0.000001):0.06862677:100):0.04433554:99):0.19262398:100):0.00995595:70,((67:0.000001,68:0.000001):0.09925134:100,((((98:0.00929644,99:0.03672304):0.04335291:100,85:0.030971):0.01254689:99,(77:0.000001,78:0.000001):0.01459876:100):0.01280733:99,76:0.03866185):0.04268138:100):0.09479787:100):0.01160457:74,((41:0.000001,42:0.000001):0.05871904:100,40:0.03101659):0.0707219:100):0.02245359:78,39:0.14669068):0.03106915:90,(38:0.29756007,(((62:0,51:0):0.000001,(56:0.000001,63:0.000001):0.00966985:100):0.000001:34,48:0.000001):0.07614133:100):0.05713082:92):0.01919383:62,((((((180:0,181:0):0.000001,179:0.000001):0.67780886:100,((((153:0,154:0):0.000001,138:0.000001):0.000001:63,108:0.00932226):0.00810997:99,(123:0.01366015,((109:0.02848962,((139:0,124:0):0.000001,140:0.000001):0.0327437:100):0.03292297:97,82:0.03352868):0.01372749:88):0.00000296:63):0.62973062:100):0.06562432:84,(((((((1:0.01520072,2:0.00663694):0.00676831:100,(3:0.00609797,4:0.00303158):0.01224007:100):0.01410623:100,5:0.02400924):0.07243244:100,(((17:0.000001,18:0.000001):0.07024073:100,(19:0.000001,20:0.000001):0.02517509:100):0.0188733:99,(11:0.000001,12:0.000001):0.05888308:100):0.03210968:98):0.03471104:98,6:0.09623446):0.28933293:100,(((((((24:0.00251089,23:0.000001):0.00251797:97,25:0.000001):0.16778191:100,7:0.11967614):0.03845838:79,26:0.06955877):0.01913106:77,(27:0.000001,28:0.000001):0.10753898:100):0.03680049:79,13:0.0924033):0.24847517:100,((9:0.000001,10:0.000001):0.20614225:100,((29:0.000001,30:0.000001):0.111969:100,(31:0.000001,32:0.000001):0.04839113:100):0.17291516:100):0.11588931:100):0.11000403:100):0.06295981:91,(((((125:0.000001,126:0.000001):0.05970559:100,(127:0.01271553,(((((((((177:0,176:0):0,178:0):0,175:0):0,173:0):0,170:0):0,174:0):0.000001,162:0.000001):0.006433:100,((163:0,164:0):0.000001,156:0.000001):0.00806337:100):0.00581939:99,155:0.01221238):0.00728149:100):0.01395698:100):0.06303299:100,(((141:0.00584136,128:0.03841565):0.00707198:100,142:0.01897034):0.05036878:100,(129:0.000001,130:0.000001):0.09415453:100):0.0359151:99):0.18356279:100,(90:0.000001,91:0.000001):0.29147275:100):0.10884127:98,(((110:0.2513605,(131:0.06782201,(143:0.000001,144:0.000001):0.12365055:100):0.13838054:100):0.09513315:100,((111:0.000001,112:0.000001):0.08011064:100,92:0.04038332):0.26184722:100):0.0275535:84,(((((165:0,145:0):0,166:0):0,157:0):0.000001,132:0.000001):0.01618836:100,((146:0.02139664,147:0.00915021):0.00929371:99,(148:0.00307605,(158:0.000001,159:0.000001):0.000001:61):0.01525218:100):0.01550236:96):0.26942968:100):0.14959512:100):0.03718287:85):0.05391668:91):0.2695418:100,((14:0.17348734,15:0.08917929):0.26261905:100,8:0.20960994):0.82195237:100):0.22090968:100,(16:0.01494319,(21:0.000001,22:0.000001):0.03444625:100):0.48339513:100):0.46973907:100):0.05343847:99,(36:0.000001,37:0.000001):0.0741469:100):0.06206762:100,35:0.000001):0.000001,34:0)[&&NHX:GN=AMP_binding_domains_2_mafft_iqtree.treefile];
		[3] tree 'AMP_binding_domains_3_mafft_iqtree.treefile'=[&R] (33:0,((((((((((44:0,45:0):0.00000203,43:0.00000205):0.14706046:100,(((62:0,51:0):0.00000296,48:0.000001):0.00000231:70,(56:0.00000255,63:0.00000239):0.00309082:99):0.08770455:100):0.03068348:65,((41:0.00000219,42:0.000001):0.05363871:100,40:0.03682795):0.04986219:100):0.02769048:74,38:0.31143988):0.01408107:70,39:0.13013879):0.01613249:33,((((57:0.000001,58:0.000001):0.249857:100,49:0.12418734):0.09666761:100,(((73:0,74:0):0.000001,64:0.000001):0.00525111:100,59:0.00405635):0.32352256:100):0.09796569:100,((((((((113:0.09847179,((((((167:0,160:0):0,168:0):0.000001,149:0.000001):0.01605917:100,((((171:0,172:0):0,169:0):0.000001,161:0.000001):0.00252146:100,150:0.01119286):0.03856337:100):0.04587162:100,(94:0.01671981,95:0.02402056):0.07357621:100):0.00740847:43,93:0.06958082):0.01569504:42):0.03437824:100,((((133:0,114:0):0,96:0):0,134:0):0.000001,83:0.000001):0.08060573:100):0.01589586:98,(((((115:0,84:0):0,97:0):0,116:0):0.000001,75:0.000001):0.11839437:100,(65:0.000001,66:0.000001):0.04214726:100):0.0630945:100):0.63050742:100,((67:0.000001,68:0.000001):0.09750325:100,((((98:0.00000204,99:0.02587388):0.04328299:100,85:0.041109):0.01817171:100,(77:0.00322151,78:0.00322298):0.01925318:100):0.00848866:99,76:0.05531846):0.12610227:100):0.59566958:100):0.46767211:100,((((((((1:0.0695907,((2:0.02456142,4:0.04000639):0.01306117:75,5:0.07801035):0.00522882:66):0.00620876:52,3:0.0556369):0.0232723:99,((17:0.000001,18:0.000001):0.11208837:100,((11:0.000001,12:0.000001):0.05896497:100,(19:0.000001,20:0.000001):0.04231689:100):0.01001847:65):0.02919459:59):0.04535513:92,6:0.15017872):0.07764275:100,((9:0.000001,10:0.000001):0.19449392:100,((29:0.000001,30:0.000001):0.1433327:100,(31:0.000001,32:0.000001):0.11781505:100):0.09403885:100):0.12278766:100):0.06327067:98,(8:0.2033192,182:0.19998178):0.07577022:100):0.05113538:99,(16:0.06545837,(21:0.000001,22:0.000001):0.04200177:100):0.29511427:100):0.07447526:99,(14:0.05326059,15:0.06679675):0.22198634:100):0.49514419:100):0.48636327:100,((((((((125:0.000001,126:0.000001):0.07008749:100,127:0.03958191):0.02089629:95,(((((((((177:0,178:0):0,175:0):0,176:0):0,173:0):0,174:0):0,170:0):0.000001,162:0.000001):0.0143152:100,((163:0,164:0):0.000001,156:0.000001):0.00669612:100):0.01401783:94,155:0.0172826):0.03321489:100):0.11370284:100,(((141:0.01474162,142:0.00875417):0.02025592:100,128:0.03184902):0.07516266:100,(129:0.000001,130:0.000001):0.08709273:100):0.12926824:100):0.10717626:100,(((110:0.24461841,(131:0.12339638,(143:0.000001,144:0.000001):0.16550198:100):0.17086427:100):0.05983737:97,(((((((165:0,157:0):0,166:0):0,145:0):0.000001,132:0.000001):0.05395789:100,(148:0.00684136,(158:0.000001,159:0.000001):0.04379155:100):0.01700754:99):0.01891328:99,146:0.06520432):0.01901959:98,147:0.04141792):0.13254053:100):0.07523025:75,((111:0.000001,112:0.000001):0.04656495:100,92:0.06551919):0.31513155:100):0.04236098:90):0.03531768:70,(90:0.000001,91:0.000001):0.21997294:100):0.03368508:50,((((24:0.00305474,(23:0.000001,25:0.000001):0.00877603:100):0.18742301:100,(26:0.12734483,13:0.17292517):0.03597016:96):0.03923048:98,(27:0.000001,28:0.000001):0.0922364:100):0.06979829:100,7:0.2348488):0.10288272:100):0.05811319:62,(((((((153:0,154:0):0.000001,138:0.000001):0.00324773:99,108:0.00976222):0.0000025:53,123:0.00325338):0.0208751:100,109:0.01312299):0.00924943:79,82:0.01895196):0.00307402:81,((139:0,124:0):0.000001,140:0.000001):0.02454932:100):0.37087587:100):0.07438113:82):0.09198867:97,((180:0,181:0):0.000001,179:0.000001):0.47425102:100):0.164776:100,(60:0.06666732,61:0.03413144):0.17851798:100):0.07452804:100):0.04511589:99):0.02092531:74,(((((69:0.000001,70:0.000001):0.14587166:100,(46:0.00000248,47:0.00000282):0.09016578:100):0.02271659:98,(52:0.000001,53:0.000001):0.05824041:100):0.04105922:99,(((55:0.17295804,((((((((135:0,117:0):0,136:0):0.000001,100:0.000001):0.00318154:100,(102:0.000001,103:0.000001):0.01261811:100):0.00314912:89,86:0.00628188):0.00000216:87,((118:0,119:0):0.000001,101:0.000001):0.0031419:100):0.01181615:99,(((((((151:0,120:0):0,137:0):0,152:0):0.000001,104:0.000001):0.0074538:100,((106:0.00908931,107:0.01957551):0.00981323:99,87:0.02194118):0.01599699:99):0.00442788:98,(121:0.000001,122:0.000001):0.02710363:100):0.00625363:67,105:0.00803658):0.01301817:70):0.12698262:100,(71:0.000001,72:0.000001):0.05108638:100):0.05143231:100):0.03072577:95,54:0.18440879):0.03644901:99,50:0.05228552):0.09925263:100):0.02028533:58,(((88:0.000001,89:0.000001):0.00309843:96,79:0.00626953):0.0225019:97,(80:0.000001,81:0.000001):0.02234103:100):0.16613916:100):0.02051302:57):0.07810837:100,(36:0.000001,37:0.000001):0.07758159:100):0.03567161:100,35:0.000001):0.000001,34:0)[&&NHX:GN=AMP_binding_domains_3_mafft_iqtree.treefile];
		[4] tree 'AMP_binding_domains_4_mafft_iqtree.treefile'=[&R] (33:0,((((((((44:0,45:0):0.00000101,43:0.00000101):0.14519155:100,39:0.10188178):0.02707498:47,((38:0.24651209,(((180:0,181:0):0.00000274,179:0.00000219):0.44829131:100,(((((((((1:0.01410137,2:0.01134627):0.004722:97,5:0.01922096):0.00354338:96,(3:0.00501628,4:0.00500959):0.01070144:100):0.06165382:100,6:0.07226331):0.0121955:38,(((17:0.00000297,18:0.00000267):0.02278675:100,(19:0.00000101,20:0.00000101):0.01116276:100):0.02350677:100,(11:0.00000101,12:0.00000101):0.02709183:100):0.02290022:100):0.19703346:100,((((24:0.01816211,(23:0.00000101,25:0.00000101):0.00118552:95):0.20348106:100,((26:0.11959957,(27:0.00000101,28:0.00000101):0.0708243:100):0.0368956:99,13:0.17270279):0.03797148:99):0.03479753:86,7:0.13886326):0.03742726:95,((9:0.00000101,10:0.00000101):0.18020664:100,((29:0.00000101,30:0.00000101):0.09242403:100,(31:0.00000101,32:0.00000101):0.09005658:100):0.19088579:100):0.0248221:61):0.06727673:96):0.02592851:80,(((((125:0.00000256,126:0.00000101):0.048589:100,(127:0.03714601,((((((((177:0,175:0):0,176:0):0,178:0):0,173:0):0,174:0):0,170:0):0.00000215,162:0.00000101):0.01103029:100,(((155:0,164:0):0,156:0):0.00000282,163:0.00000276):0.00552485:100):0.00498843:100):0.01888941:100):0.077464:100,(((141:0.00447076,142:0.02253167):0.04254187:100,128:0.03135453):0.05293336:100,(129:0.00000101,130:0.00000101):0.0784478:100):0.06439216:100):0.11161657:100,(((110:0.21900392,(131:0.05762694,(143:0.00000101,144:0.00000101):0.06104418:100):0.14174623:100):0.06852098:99,((111:0.00000101,112:0.00000101):0.1186271:100,92:0.16780049):0.22144056:100):0.02661555:70,((((((165:0,145:0):0,166:0):0,157:0):0.00000101,132:0.00000101):0.0293321:100,(146:0.04547131,147:0.02341054):0.00963411:63):0.00423351:62,(148:0.00828216,(158:0.00000101,159:0.00000101):0.00820571:100):0.02509758:100):0.15783234:100):0.08795589:100):0.03576729:96,(90:0.00000298,91:0.00000247):0.21718601:100):0.03268616:69):0.0621487:69,((((((153:0,154:0):0.00000101,138:0.00000101):0.0192808:100,123:0.01317951):0.01078804:99,108:0.01655274):0.00813106:100,82:0.04186622):0.00523283:99,(109:0.0387209,((139:0.00000101,140:0.00000101):0.00251174:100,124:0.00286411):0.02775542:100):0.0151193:100):0.24405776:100):0.04500975:98,((((16:0.04581252,(21:0.00000101,22:0.00000101):0.05818387:100):0.23344205:100,182:0.33153669):0.50952227:100,(14:0.01589797,15:0.04163916):0.60217295:100):0.43534065:100,8:0.97938927):0.12521479:97):0.10796548:100):0.12326697:100):0.09064176:99,((((62:0,63:0):0.00000266,56:0.00000242):0.0027426:99,(48:0.00000202,51:0.00000101):0.00000217:58):0.14899291:100,((41:0.00000101,42:0.00000101):0.06461493:100,40:0.05576135):0.02072726:88):0.02369404:83):0.00501885:42):0.01945275:75,(67:0.00000101,68:0.00000101):0.08753233:100):0.01358692:35,((((((57:0.00000214,58:0.00000245):0.09924129:100,49:0.04912901):0.02727799:99,(((((113:0.0507683,(((((167:0,160:0):0,168:0):0.00000101,149:0.00000101):0.00667329:100,((((171:0,172:0):0,169:0):0.00000101,161:0.00000276):0.0082124:100,150:0.01372136):0.0421474:100):0.02908888:100,93:0.05992308):0.01695872:100):0.00824779:99,(94:0.02253872,95:0.01070222):0.06196578:100):0.02383783:96,((((133:0,134:0):0,114:0):0,96:0):0.00000207,83:0.00000208):0.06525688:100):0.03160331:98,(((115:0,97:0):0.00000202,75:0.0000021):0.00000234:67,(84:0.00000236,116:0.00000267):0.01336166:100):0.08289528:100):0.03135726:95,(65:0.00000101,66:0.00000101):0.0593626:100):0.02582332:68):0.00192198:38,(((((69:0.00000101,70:0.00000101):0.10519449:100,(((73:0,74:0):0,59:0):0.00000207,64:0.00000101):0.14027849:100):0.04131092:98,((((((((135:0,117:0):0,136:0):0.00000101,100:0.00000101):0.01095761:100,86:0.01099972):0.00264152:100,(((118:0,119:0):0.00000101,101:0.00000101):0.00540315:100,(102:0.00000101,103:0.00000101):0.00545329:100):0.00614401:99):0.02174329:100,(((88:0.00000101,89:0.00000101):0.00000101:79,79:0.0026332):0.02748647:100,(80:0.00000101,81:0.00000101):0.01352259:99):0.03360493:94):0.0201554:89,((((((((151:0,152:0):0,137:0):0,120:0):0.00000101,104:0.00000101):0.02228979:100,105:0.01642888):0.00000266:92,(106:0.0054484,107:0.00000265):0.00815923:100):0.00275367:79,87:0.01088832):0.01543104:99,(121:0.00000101,122:0.00000101):0.0152614:100):0.00359248:99):0.05210003:100,(71:0.00000101,72:0.00000101):0.04492196:100):0.03392137:100):0.01527725:93,(46:0.00000227,47:0.0000023):0.08323458:100):0.0141638:42,(((52:0.00000101,53:0.00000101):0.03646878:100,(60:0.03841721,61:0.02300213):0.06218584:100):0.02016961:99,54:0.06757441):0.01021644:65):0.0119073:54):0.01244623:48,50:0.04891202):0.00442811:32,(55:0.15290353,(((98:0.02102738,99:0.02765244):0.04198933:100,76:0.04754088):0.01017669:47,(85:0.05887296,(77:0.00000101,78:0.00255062):0.03393395:100):0.00364415:59):0.06139996:100):0.01103634:39):0.01513102:71):0.07800109:100,(36:0.00000101,37:0.00000287):0.0527992:100):0.05032452:100,35:0.00000278):0.00000213,34:0)[&&NHX:GN=AMP_binding_domains_4_mafft_iqtree.treefile];
		[5] tree 'AMP_binding_domains_5_mafft_iqtree.treefile'=[&R] (33:0,((((((((((44:0,45:0):0.000001,43:0.000001):0.14915691:100,38:0.32978266):0.05362243:91,((((((62:0,63:0):0,51:0):0,56:0):0.00000223,48:0.00000218):0.12826055:100,(41:0.00000223,42:0.00000282):0.09509793:100):0.01871237:90,40:0.08403846):0.01676491:92):0.01219095:50,55:0.17159861):0.02561862:94,((((((180:0,181:0):0.00000271,179:0.00000277):0.42986556:100,((((153:0,154:0):0.000001,138:0.000001):0.03605145:100,((123:0.01472958,108:0.03449709):0.01478519:61,(109:0.02639971,((139:0,124:0):0.000001,140:0.00000284):0.04925462:100):0.01168151:98):0.00238335:52):0.03037159:95,82:0.01690906):0.26940002:100):0.03149353:46,(((((125:0.000001,126:0.000001):0.06614479:100,(127:0.03348671,(((((((((177:0,178:0):0,170:0):0,175:0):0,176:0):0,173:0):0,174:0):0.000001,162:0.000001):0.0113135:100,((163:0,164:0):0.00000272,156:0.000001):0.00755768:100):0.009778:100,155:0.00440105):0.01784167:100):0.03128912:100):0.0951759:100,(((141:0.02336215,142:0.03195459):0.01814454:100,128:0.02676301):0.057947:100,(129:0.000001,130:0.000001):0.06721617:100):0.06377969:100):0.10939523:100,(((110:0.22479158,(131:0.11440405,(143:0.000001,144:0.000001):0.11540179:100):0.14735546:100):0.04591336:82,((111:0.000001,112:0.00000214):0.12733579:100,92:0.12205858):0.22258369:100):0.05281789:98,(((((((165:0,145:0):0,166:0):0,157:0):0.000001,132:0.000001):0.03834893:100,(148:0.00786756,(158:0.00271334,159:0.00840359):0.01483545:100):0.02483255:100):0.00440841:96,146:0.05531941):0.01412639:97,147:0.03409602):0.1503154:100):0.09149782:100):0.03130059:77,(90:0.000001,91:0.000001):0.372619:100):0.051794:75):0.0448122:50,(((((((((((1:0.05793131,((2:0.04401755,(3:0.03205852,5:0.0490517):0.01209539:85):0.00684445:84,4:0.04645036):0.01805829:89):0.03190611:100,(11:0.000001,12:0.000001):0.06235725:100):0.00980216:80,(19:0.000001,20:0.000001):0.05697848:100):0.03576439:81,(17:0.000001,18:0.000001):0.07407963:100):0.03847893:96,6:0.16119661):0.05020964:99,(14:0.07983344,15:0.08985612):0.29723937:100):0.04415814:52,182:0.19927328):0.14120386:100,(9:0.00000259,10:0.0000025):0.1863588:100):0.58522311:100,(16:0.016725,(21:0.0000022,22:0.00000202):0.04432174:100):0.30855151:100):0.19337889:90,8:0.30431434):0.07644689:87,((((24:0.00269726,(23:0.000001,25:0.000001):0.00000294:54):0.11272904:100,((26:0.05311246,(27:0.000001,28:0.000001):0.08129251:100):0.02196402:97,13:0.09521352):0.01964535:50):0.04323864:82,7:0.11349582):0.03462548:59,((29:0.00000206,30:0.00000219):0.1017001:100,(31:0.00000209,32:0.00000209):0.07577192:100):0.10530996:100):0.3710021:100):0.74549685:100):0.22112921:100,39:0.13794564):0.03241834:90):0.02899375:99,(67:0.000001,68:0.000001):0.12589345:100):0.01211748:53,((((((57:0.000001,58:0.0000025):0.0847257:100,49:0.09192013):0.02893961:63,54:0.06143232):0.01982036:59,(((((((((((135:0,136:0):0,86:0):0,117:0):0.000001,100:0.000001):0.01717537:100,((118:0,119:0):0.00000227,101:0.00000205):0.00870263:100):0.00944055:100,(102:0.00279797,103:0.00000234):0.01442345:100):0.02902954:100,((((((151:0,152:0):0,137:0):0,120:0):0.000001,104:0.000001):0.03373102:100,(121:0.00000289,122:0.00000285):0.02116038:100):0.00777509:94,(((106:0.01968082,107:0.00278844):0.0056233:99,87:0.01679296):0.00722349:98,105:0.01520119):0.00706053:99):0.00312019:99):0.02470862:99,((88:0.000001,89:0.000001):0.00567852:100,79:0.01423077):0.00292638:99):0.01546852:93,(80:0.000001,81:0.000001):0.05259786:100):0.03654158:100,(((73:0,74:0):0.000001,64:0.000001):0.00000265:67,59:0.0026467):0.1544849:100):0.03566956:59,(71:0.00000264,72:0.00000256):0.05305838:100):0.07824164:100):0.01133903:60,((((((((((113:0.03894124,(94:0.0153769,95:0.00344559):0.08030397:100):0.00572496:68,(((((167:0,160:0):0,168:0):0.00000295,149:0.0000022):0.03133171:100,((((171:0,172:0):0,169:0):0.000001,161:0.00000219):0.00844341:100,150:0.00536682):0.01287528:100):0.01779345:100,((((133:0,134:0):0,96:0):0,114:0):0.000001,83:0.000001):0.0574785:100):0.01654909:100):0.01271:69,93:0.05132769):0.03371227:97,(69:0.00000248,70:0.00000256):0.14760262:100):0.01654373:63,((((115:0,116:0):0,84:0):0,97:0):0.000001,75:0.000001):0.05617785:100):0.00895901:60,(46:0.000001,47:0.00000229):0.11327557:100):0.01850764:50,(60:0.02653507,61:0.03194095):0.04465743:100):0.01880659:45,(65:0.000001,66:0.000001):0.04362223:100):0.01453719:38,(52:0.00000277,53:0.00000241):0.03682958:100):0.02899433:73,((((98:0.01536462,99:0.03161508):0.04753961:100,76:0.06011314):0.00729928:73,85:0.05980902):0.00901781:72,(77:0.00566916,78:0.00464881):0.0119465:100):0.05598431:100):0.01106515:57):0.01245192:74,50:0.0791646):0.01893673:61):0.06605534:100,(36:0.00000241,37:0.00000215):0.06635626:100):0.05154683:100,35:0.00000282):0.00000255,34:0)[&&NHX:GN=AMP_binding_domains_5_mafft_iqtree.treefile];
		[6] tree 'AMP_binding_domains_6_mafft_iqtree.treefile'=[&R] (33:0.000001,((((((44:0,45:0):0.000001,43:0.000001):0.14133021:100,(((((((((57:0.000001,58:0.000001):0.06291294:100,((((((((113:0.08496154,((((167:0,160:0):0,168:0):0.00000289,149:0.00000241):0.01838027:100,((((171:0,169:0):0,172:0):0.000001,161:0.000001):0.00288598:100,150:0.01460923):0.00801485:100):0.02164526:100):0.01688081:58,((((133:0,96:0):0,114:0):0,134:0):0.000001,83:0.000001):0.04154323:100):0.01199697:50,93:0.047629):0.02099297:75,(69:0.00000297,70:0.00000237):0.08184998:100):0.01587459:74,(((88:0.000001,89:0.000001):0.00000205:62,79:0.00287503):0.0036574:91,(80:0.00000219,81:0.00000263):0.03182607:100):0.13545113:100):0.011691:53,(((((115:0,84:0):0,97:0):0,116:0):0.000001,75:0.000001):0.0365744:100,(94:0.00352167,95:0.00246771):0.06855095:100):0.02256101:72):0.01665153:65,((((65:0.000001,66:0.000001):0.04044174:100,(52:0.000001,53:0.000001):0.04588335:100):0.01070742:99,(60:0.00981352,61:0.0104421):0.02413746:100):0.01975841:100,((((98:0.00481141,99:0.01290375):0.03636754:100,85:0.04145874):0.01273365:91,76:0.02979644):0.00682909:91,(77:0.01804597,78:0.00361753):0.02701786:100):0.01266035:98):0.01025711:78):0.02873122:75,(46:0.00000298,47:0.000001):0.12053819:100):0.05650586:98):0.02124037:80,(49:0.05665247,50:0.04685599):0.01329293:91):0.01491443:49,54:0.10494915):0.02426344:52,(((((((((135:0,136:0):0,117:0):0.000001,100:0.000001):0.00581745:100,86:0.00000221):0.0058542:98,(102:0.000001,103:0.000001):0.00291128:100):0.00523629:98,((118:0,119:0):0.00000247,101:0.00000249):0.00927723:100):0.01274026:99,((((((151:0,137:0):0,152:0):0,120:0):0.000001,104:0.000001):0.01595457:100,(((106:0.00288417,107:0.00287338):0.00580099:99,87:0.01170367):0.00000237:65,105:0.01160824):0.00193381:86):0.02070471:98,(121:0.000001,122:0.000001):0.01164321:100):0.01589185:94):0.12694687:100,(((73:0,74:0):0.000001,64:0.000001):0.00291926:100,59:0.000001):0.1007152:100):0.02114285:45,(71:0.000001,72:0.000001):0.05725808:100):0.03776392:63):0.03057305:98,55:0.08758116):0.0444754:100,(67:0.000001,68:0.000001):0.10772134:100):0.15562223:100,(((38:0.21159996,(((62:0,51:0):0.000002,48:0.000002):0.00000225:53,(56:0.00000219,63:0.0000021):0.02412262:100):0.06551548:100):0.05315647:100,(41:0.00000285,42:0.000001):0.05545325:100):0.02550122:63,40:0.08095548):0.0343167:97):0.03118094:98,39:0.0927152):0.0119693:43):0.02186386:66,(((180:0,181:0):0.00000253,179:0.00000243):0.68518553:100,((((((((((1:0.00279366,2:0.00280148):0.00605111:100,(3:0.000001,4:0.02005934):0.0137403:100):0.01686428:100,5:0.02138763):0.05888969:100,6:0.08243296):0.03587147:100,(11:0.00000274,12:0.00000204):0.02864761:100):0.0132375:97,((17:0.00000224,18:0.00000277):0.06881486:100,(19:0.000001,20:0.000001):0.0275062:100):0.02583409:100):0.19155801:100,(((110:0.19138763,(131:0.05509191,(143:0.000001,144:0.000001):0.07799039:100):0.11328724:100):0.08015267:100,((((((165:0,157:0):0,145:0):0,166:0):0.000001,132:0.000001):0.00894432:100,(146:0.0165293,147:0.01764614):0.00586891:84):0.00650767:84,((148:0,159:0):0.000001,158:0.000001):0.01661845:100):0.20590121:100):0.05641001:99,((111:0.000001,112:0.000001):0.04480943:100,92:0.08300343):0.23024909:100):0.03879215:97):0.0240554:73,(((((((24:0.00000243,(23:0.00000242,25:0.00000242):0.00571546:100):0.16775751:100,(27:0.00000252,28:0.00000249):0.05693271:100):0.02400199:70,26:0.05658036):0.02544552:87,13:0.08634726):0.04959745:92,7:0.08745182):0.10915592:100,((29:0.000001,30:0.00000229):0.1007001:100,(31:0.000001,32:0.000001):0.04728722:100):0.16681158:100):0.05984168:100,(9:0.000001,10:0.000001):0.20815428:100):0.095675:100):0.03070859:64,(((((125:0.00000215,126:0.00000238):0.01959493:100,(127:0.01191779,((((((((177:0,170:0):0,178:0):0,175:0):0,173:0):0,174:0):0,176:0):0.00000288,162:0.000001):0.00264416:100,(155:0.00794541,((163:0,164:0):0.000001,156:0.000001):0.00262737:100):0.00000248:86):0.00944855:100):0.01347501:100):0.05414797:100,(((141:0.01963861,128:0.02589277):0.00458081:99,142:0.00919312):0.04118217:100,(129:0.00000245,130:0.00000275):0.05486982:100):0.02917119:100):0.128139:100,(((((((153:0,154:0):0.000001,138:0.000001):0.00865412:100,108:0.00286918):0.00000247:68,((139:0.00000223,140:0.00000213):0.00594005:100,124:0.00286419):0.01482717:65):0.00314626:24,82:0.02033922):0.0032226:25,109:0.02917596):0.0000024:13,123:0.00862333):0.38641852:100):0.06268572:45,(90:0.00000293,91:0.00000258):0.29317583:100):0.06642822:37):0.07166252:60,(((16:0.04998313,(21:0.000001,22:0.000001):0.05132995:100):0.2636073:100,((14:0.0243983,15:0.05290649):0.40051346:100,182:0.13887728):0.09650342:96):0.02057075:42,8:0.17444981):1.10592255:100):0.0743616:62):0.169645:99):0.04950263:99,(36:0.000001,37:0.000001):0.06154759:100):0.03846004:100,35:0.000001):0.00285569:100,34:0.000001)[&&NHX:GN=AMP_binding_domains_6_mafft_iqtree.treefile];
		[7] tree 'AMP_binding_domains_7_mafft_iqtree.treefile'=[&R] (33:0,((((((((((44:0,45:0):0.000001,43:0.000001):0.18536329:100,((38:0.23174228,(((((180:0,181:0):0.000001,179:0.000001):0.38553209:100,((((((125:0.000001,126:0.000001):0.03251999:100,(127:0.00980681,((((((((177:0,174:0):0,178:0):0,173:0):0,175:0):0,176:0):0,170:0):0.000001,162:0.000001):0.00571316:100,(155:0.00285645,((163:0,164:0):0.000001,156:0.000001):0.00572439:100):0.00000266:69):0.00778383:99):0.01487498:98):0.04013721:100,(129:0.000001,130:0.000001):0.03569571:100):0.00883251:77,((141:0.00283168,142:0.03012061):0.00505547:99,128:0.02112471):0.02682963:100):0.16587116:100,((((110:0.30050539,(131:0.07742484,(143:0.000001,144:0.000001):0.14845341:100):0.09783473:100):0.03658362:93,((((((165:0,145:0):0,157:0):0,166:0):0.000001,132:0.000001):0.04777059:100,(146:0.05516095,147:0.04512386):0.02288564:87):0.00738146:85,(148:0.00295846,(158:0.000001,159:0.000001):0.000001:50):0.01975338:100):0.20541536:100):0.04740945:93,((111:0.000001,112:0.000001):0.06178171:100,92:0.07290888):0.32982206:100):0.11375084:100,(90:0.000001,91:0.000001):0.25281839:100):0.06609278:90):0.06526056:94,((((((153:0,154:0):0.000001,138:0.000001):0.00594493:100,(123:0.00294572,108:0.00592623):0.0029591:99):0.01429219:98,109:0.02860309):0.00618777:95,((139:0.000001,140:0.000001):0.00834027:100,124:0.00964807):0.02018404:100):0.00338742:92,82:0.02512654):0.31093713:100):0.09703928:97):0.05655503:100,(((((((((1:0.01125454,2:0.01517759):0.01572715:100,(3:0.02219444,4:0.00847023):0.01894511:100):0.01174237:100,5:0.02283434):0.02828817:99,((((17:0.00000207,18:0.00000232):0.01959251:100,(19:0.00000214,20:0.00000268):0.0355774:100):0.0214667:97,(11:0.000001,12:0.000001):0.03717303:100):0.02946002:99,6:0.12635838):0.01246913:99):0.14795832:100,((((((24:0.00617728,(23:0.000001,25:0.000001):0.00000229:73):0.1238862:100,13:0.09294313):0.0525263:95,(26:0.08290537,(27:0.000001,28:0.000001):0.07079087:100):0.03199332:100):0.04167987:90,7:0.16639687):0.06211485:99,((29:0.000001,30:0.000001):0.049224:100,(31:0.000001,32:0.000001):0.02890721:100):0.13397543:100):0.15029481:100,(9:0.000001,10:0.000001):0.30856797:100):0.04528997:68):0.06091781:69,8:0.26308008):0.02699841:62,182:0.35396472):0.05413541:88,(16:0.04350114,(21:0.000001,22:0.000001):0.01622674:100):0.30909812:100):0.04687845:87,(14:0.05302581,15:0.095802):0.21981984:100):1.01697755:100):0.27029777:100,39:0.07198853):0.02907113:96):0.03533101:91,(((((62:0,56:0):0,63:0):0,51:0):0.000001,48:0.000001):0.08386779:100,((41:0.000001,42:0.000001):0.0713075:100,40:0.03232704):0.04532169:100):0.01536053:59):0.01475486:67):0.04614698:100,(67:0.000001,68:0.000001):0.10358128:100):0.02825358:99,(46:0.000001,47:0.000001):0.1145607:100):0.02648317:99,(((((((((57:0.000001,58:0.000001):0.09692735:100,(52:0.000001,53:0.000001):0.05998293:100):0.03628409:98,49:0.08716072):0.01119065:81,((65:0.000001,66:0.000001):0.06164257:100,(60:0.00799893,61:0.02744346):0.04544544:100):0.01807267:65):0.01224164:68,(69:0.000001,70:0.000001):0.07952496:100):0.01232994:77,(((((((((((((135:0,117:0):0,136:0):0.000001,100:0.000001):0.00584913:100,(102:0.000001,103:0.00883119):0.0029162:99):0.000001:72,86:0.000001):0.000001:84,((118:0,119:0):0.000001,101:0.000001):0.01472231:100):0.03045135:100,((((151:0,137:0):0,152:0):0,120:0):0.000001,104:0.000001):0.00841943:100):0.00518472:96,((106:0.01141382,107:0.00862128):0.00619622:100,87:0.01113819):0.00655387:76):0.01110315:69,105:0.01525601):0.01107357:95,(121:0.000001,122:0.000001):0.01944352:100):0.02243318:98,(((88:0,79:0):0.000001,89:0.000001):0.01844822:100,(80:0.000001,81:0.000001):0.01143692:100):0.02053824:100):0.0210325:97,(((73:0,74:0):0,59:0):0.000001,64:0.000001):0.12537533:100):0.02105637:76,(71:0.000001,72:0.000001):0.04391682:100):0.03991404:99):0.00217434:28,(((((113:0.06270792,93:0.04913265):0.0139273:55,((((167:0,168:0):0,160:0):0.000001,149:0.000001):0.01816515:100,((((171:0,169:0):0,172:0):0.000001,161:0.000001):0.00846388:100,150:0.01025611):0.02974854:100):0.03952521:100):0.01169326:50,((((133:0,114:0):0,96:0):0,134:0):0.000001,83:0.000001):0.05559693:100):0.01515581:58,((((115:0,116:0):0,84:0):0,97:0):0.000001,75:0.000001):0.06024449:100):0.0152415:79,(94:0.00642969,95:0.01573632):0.05832165:100):0.04307007:100):0.02679025:100,50:0.02290905):0.01039787:95,((((98:0.02050699,99:0.02452865):0.0426245:100,76:0.03390324):0.00815757:76,85:0.0533022):0.00371273:75,(77:0.000001,78:0.000001):0.02319133:100):0.05327316:100):0.01718537:74):0.00427164:47,55:0.10406601):0.02066095:88,54:0.1042239):0.06053642:100,(36:0.000001,37:0.000001):0.04356269:100):0.07591804:100,35:0.000001):0.000001,34:0)[&&NHX:GN=AMP_binding_domains_7_mafft_iqtree.treefile];
		[8] tree 'Condensation_domains_2_mafft_iqtree.treefile'=[&R] (33:0,((((((((44:0,45:0):0.00000201,43:0.000001):0.12394237:100,(((((62:0,56:0):0,63:0):0,51:0):0.000001,48:0.000001):0.13045541:100,40:0.08706046):0.01746035:57):0.00822623:54,(38:0.34385117,(41:0.000001,42:0.000001):0.08383272:100):0.02230026:56):0.00892888:59,(((((((57:0.000001,58:0.000001):0.11165178:100,54:0.17004633):0.03825184:69,((((69:0.00000279,70:0.000001):0.05863276:100,(((((((((((135:0,117:0):0,136:0):0.000001,100:0.000001):0.0073175:100,(86:0.00000218,(((118:0,119:0):0.000001,101:0.000001):0.00000225:69,(102:0.000001,103:0.000001):0.00720601:100):0.01082845:88):0.00722864:95):0.03787799:100,87:0.01890059):0.00626734:69,(106:0.0035838,107:0.000001):0.00414655:100):0.00350033:39,105:0.02900362):0.00778691:76,(121:0.000001,122:0.000001):0.02975181:100):0.00433949:85,((((151:0,152:0):0,120:0):0,137:0):0.0000028,104:0.000001):0.01783663:100):0.01380281:100,(71:0.000001,72:0.000001):0.0618156:100):0.00434059:93,(((88:0.000001,89:0.000001):0.00000202:60,79:0.00694892):0.02865077:100,(80:0.000001,81:0.000001):0.00354432:97):0.0140402:97):0.03334552:94):0.06562068:100,(49:0.07792757,50:0.06647947):0.00883523:34):0.01569013:39,(60:0.04158989,61:0.01529316):0.12779114:100):0.01186335:52):0.01019875:52,((46:0.00000209,47:0.00000208):0.11923474:100,(52:0.00000231,53:0.00000247):0.06521424:100):0.02677453:98):0.03345878:77,(((73:0,74:0):0.000001,64:0.000001):0.000001:54,59:0.00352066):0.11689547:100):0.01865424:85,((((((113:0.1030156,((((167:0,160:0):0,168:0):0.000001,149:0.000001):0.01552816:100,((((171:0,150:0):0,169:0):0,172:0):0.000001,161:0.000001):0.03633646:100):0.03519346:100):0.01987785:100,93:0.0404146):0.07551258:100,((((((115:0,116:0):0,97:0):0,84:0):0.00000239,75:0.00000254):0.13622477:100,(94:0.00705187,95:0.01087259):0.05007178:100):0.03667192:96,((((133:0,114:0):0,134:0):0,96:0):0.000001,83:0.000001):0.03444268:100):0.01286389:95):0.03685138:93,(65:0.000001,66:0.000001):0.08037228:100):0.11602649:100,((67:0.000001,68:0.000001):0.13054257:100,((((98:0.0153268,99:0.02090732):0.04062191:100,85:0.04107002):0.00655449:98,(77:0.00000227,78:0.000001):0.02553461:100):0.00973537:97,76:0.02598205):0.09120509:100):0.05088757:99):0.03187452:100,55:0.1418187):0.02166351:98):0.01025029:76,(((180:0,181:0):0.00000205,179:0.00000207):0.4316046:100,((((((((1:0.01799999,2:0.01824699):0.00359161:99,6:0.06010624):0.00376021:59,(3:0.00356445,4:0.0035674):0.00355331:95):0.00356482:59,5:0.003553):0.02561932:94,(((17:0.00000251,18:0.00000247):0.00359231:99,(19:0.00000222,20:0.00000276):0.01079589:100):0.0069528:63,(11:0.000001,12:0.000001):0.01556362:100):0.01394276:60):0.34056063:100,((((((((((24:0,25:0):0.000001,23:0.000001):0.11210991:100,13:0.08284386):0.03221575:100,((26:0.08588602,(27:0.00000251,28:0.000001):0.07572667:100):0.01083729:87,7:0.0761799):0.02815184:93):0.05841738:93,(9:0.00000248,10:0.00000283):0.11397413:100):0.13494689:93,(29:0.00000253,30:0.00000209):0.06221603:100):0.0771535:92,(31:0.00000207,32:0.000001):0.00131518:86):2.90066639:100,((14:0.03747648,15:0.0206374):0.34523431:100,8:0.37099631):0.18433643:97):0.18000534:56,(16:0.00700103,(21:0.000001,22:0.000001):0.000002:82):0.33305894:99):0.07704962:68,((110:0.17628733,(131:0.08495193,(143:0.00000269,144:0.00000266):0.09690175:100):0.06377921:100):0.05871811:99,((((((((165:0,157:0):0,166:0):0,145:0):0.000001,132:0.000001):0.01778225:100,147:0.00693094):0.00000225:94,146:0.01403702):0.00345071:99,(148:0.00000251,(158:0.000001,159:0.000001):0.00347583:100):0.00354472:99):0.13580145:100,((111:0.000001,112:0.000001):0.12091564:100,92:0.04799344):0.16134881:100):0.04579784:97):0.15821261:100):0.05274684:68):0.11953407:91,((((125:0.000001,126:0.000001):0.01623022:99,((127:0.02108527,155:0.00000275):0.00346421:99,((((((((177:0,173:0):0,178:0):0,176:0):0,170:0):0,175:0):0,174:0):0.000001,162:0.000001):0.00348471:100,((163:0,164:0):0.000001,156:0.000001):0.00000247:47):0.00000276:61):0.03022924:99):0.04219233:96,((141:0.00000227,(128:0.01041563,142:0.01048858):0.00340491:99):0.03217681:100,(129:0.000001,130:0.000001):0.04445773:100):0.01433625:99):0.08649439:99,(90:0.000001,91:0.000001):0.21135727:100):0.08908008:99):0.15316519:93,(((((((153:0,154:0):0.00000232,138:0.00000278):0.0069243:100,123:0.00346594):0.00342808:99,108:0.00000222):0.00856433:99,109:0.02304467):0.00327928:93,((139:0.000001,140:0.000001):0.00346056:100,124:0.00000219):0.02326436:100):0.01170204:90,82:0.01456573):0.38178461:100):0.16870835:100):0.220835:100):0.0712923:97):0.01459275:97,39:0.11001397):0.05884148:100,(36:0.00000248,37:0.00000281):0.06793406:100):0.05084368:100,35:0.000001):0.00000226,34:0)[&&NHX:GN=Condensation_domains_2_mafft_iqtree.treefile];
		[9] tree 'Condensation_domains_3_mafft_iqtree.treefile'=[&R] (33:0.000001,(((((((((44:0.000001,43:0.000001):0.000001:59,45:0.000001):0.14394276:100,(((((((((((((113:0.08080394,((((167:0,168:0):0,160:0):0.000001,149:0.000001):0.00458167:100,(((((171:0,169:0):0,172:0):0.000001,161:0.000001):0.00740838:100,150:0.0036992):0.01113436:100,93:0.04191153):0.0029638:98):0.03216597:99):0.05336365:100,(94:0.00000267,95:0.02235263):0.05859547:100):0.0292847:97,((((133:0,134:0):0,114:0):0,96:0):0.000001,83:0.000001):0.10615018:100):0.0381982:97,((((115:0,97:0):0,84:0):0,116:0):0.00000279,75:0.00000244):0.08477804:100):0.04145645:66,(65:0.000001,66:0.000001):0.03510834:100):0.03887492:71,((67:0.000001,68:0.000001):0.11621536:100,((((98:0.02564923,99:0.04804981):0.04292688:100,85:0.03067788):0.00652097:98,(77:0.00694899,78:0.00793732):0.02749692:100):0.02473217:95,76:0.05037168):0.07585249:93):0.021485:90):0.49457834:91,(16:0.04572924,(21:0.00000233,22:0.00000234):0.01808031:77):3.19433811:100):0.23786219:97,((14:0.03830139,15:0.02883275):0.31608774:100,8:0.34388504):0.26883064:100):0.25945057:100,((((((((1:0.00745492,2:0.01490682):0.00825854:100,(3:0.01498659,4:0.00000215):0.0067869:100):0.00532731:79,5:0.01788772):0.051158:99,6:0.08047593):0.03881329:99,(11:0.00374049,12:0.000001):0.00947878:100):0.01304063:86,((17:0.000001,18:0.000001):0.02711481:100,(19:0.000001,20:0.000001):0.01664805:100):0.00641884:94):0.19629084:100,((((24:0,25:0):0.000001,23:0.000001):0.15267398:100,(((26:0.0812787,(27:0.000001,28:0.000001):0.05342452:100):0.03127959:99,13:0.0746044):0.02632828:100,7:0.12849082):0.02656265:98):0.02895722:99,((9:0.000001,10:0.000001):0.13385781:100,((29:0.000001,30:0.000001):0.03891361:100,(31:0.000001,32:0.000001):0.03385653:100):0.09540428:100):0.01526453:96):0.11675676:100):0.06024362:93,(((110:0.13354948,(131:0.065959,(143:0.000001,144:0.00335215):0.06566496:100):0.05694414:100):0.09607845:100,((111:0.000001,112:0.000001):0.05863581:100,92:0.04650354):0.16380303:100):0.05188416:91,((((((165:0,157:0):0,145:0):0,166:0):0.000001,132:0.000001):0.0199567:100,147:0.02011239):0.00389733:99,(146:0.03176203,((148:0,159:0):0.000001,158:0.000001):0.0162656:100):0.00416244:99):0.275245:100):0.06942487:97):0.06248196:92):0.04678799:95,(((125:0.000001,126:0.000001):0.02796352:100,((127:0.01871478,((((((((177:0,178:0):0,170:0):0,175:0):0,174:0):0,173:0):0,176:0):0.000001,162:0.000001):0.000001:63,155:0.000001):0.00000246:60):0.00368476:99,((163:0,164:0):0.000001,156:0.000001):0.00000297:60):0.02934542:100):0.0489411:99,(((141:0.01473379,142:0.00379958):0.01120201:100,128:0.0156092):0.04818303:100,(129:0.00000297,130:0.00000225):0.03671643:100):0.02411142:98):0.17980189:100):0.02075879:60,((((((153:0,154:0):0.000001,138:0.000001):0.00364419:99,123:0.00363358):0.01111703:100,(109:0.01869355,108:0.01103201):0.00722836:64):0.00000228:52,82:0.01838194):0.00346454:83,((139:0,124:0):0.000001,140:0.000001):0.00385275:99):0.31154447:100):0.02730233:91,(90:0.000001,91:0.000001):0.27268697:100):0.17848727:100,((180:0.000001,179:0.000001):0.00000272:54,181:0.000001):0.4532855:100):0.15777572:100):0.03954532:72,(((38:0.34117669,40:0.08018876):0.01781537:52,(41:0.00000255,42:0.00000227):0.07194047:100):0.02313169:51,(62:0.000001,(((48:0,51:0):0,63:0):0.000001,56:0.0000021):0.00000262:54):0.11105293:100):0.01309616:50):0.00515213:54,39:0.11077041):0.02514338:98,((((57:0.000001,58:0.000001):0.25339709:100,(((73:0,59:0):0,74:0):0.00000292,64:0.00000244):0.13397766:100):0.0280948:84,49:0.11411575):0.09225386:100,((55:0.11856655,50:0.06288471):0.01696186:74,((((((((((135:0,117:0):0,136:0):0.000001,100:0.000001):0.00365124:100,(86:0.00721266,((118:0,119:0):0.000001,101:0.000001):0.00369684:100):0.0036073:56):0.00283686:55,(102:0.00000246,103:0.00366974):0.0080222:100):0.01960766:100,((((((151:0,137:0):0.000001,120:0.000001):0.000001:81,(104:0.000001,152:0.000001):0.000001:99):0.00877397:99,((106:0.01112994,107:0.00737516):0.00894314:100,87:0.02164696):0.00717482:62):0.01988426:100,105:0.00944098):0.01467112:100,(121:0.000001,122:0.000001):0.01814009:100):0.01154815:96):0.03361708:100,(((88:0.000001,89:0.000001):0.00362146:100,79:0.00370015):0.01534981:100,(80:0.000001,81:0.000001):0.02590004:100):0.02125455:97):0.02542785:97,(71:0.000001,72:0.000001):0.06072502:100):0.04324037:97,54:0.14029377):0.02419082:69,(60:0.0258807,61:0.03127224):0.18901524:100):0.03166975:89):0.01736651:87):0.04694096:98):0.05603274:100,(((69:0.0000028,70:0.00000217):0.13673154:100,(52:0.000001,53:0.000001):0.05922219:100):0.07145968:100,(46:0.00000223,47:0.0000022):0.14417723:100):0.05641396:100):0.09931079:100,(36:0.000001,37:0.000001):0.05698043:100):0.05846422:100,34:0.000001):0.000001:52,35:0.000001)[&&NHX:GN=Condensation_domains_3_mafft_iqtree.treefile];
		[10] tree 'Condensation_domains_4_mafft_iqtree.treefile'=[&R] (33:0,(((((((((44:0,45:0):0.000001,43:0.000001):0.15142122:100,(38:0.24519206,((((62:0,63:0):0,56:0):0,51:0):0.000001,48:0.000001):0.10474044:100):0.02398376:89):0.02551388:89,((41:0.000001,42:0.000001):0.06630639:100,40:0.07696195):0.03870203:100):0.02518214:90,(((((180:0,181:0):0.000001,179:0.000001):0.2168963:99,(16:0.02833282,(21:0.000001,22:0.000001):0.06967514:96):3.65036563:100):0.17502367:62,((((((((((((1:0.00778205,2:0.01960196):0.00000226:70,((3:0.00384006,4:0.01555134):0.00393589:99,5:0.01937954):0.00379748:75):0.02842624:100,(((17:0.0000021,18:0.00000207):0.01188027:100,(19:0.000001,20:0.000001):0.00349987:100):0.01188465:99,(11:0.000001,12:0.000001):0.01959156:100):0.0145942:92):0.01110051:99,6:0.0418855):0.10895784:100,(110:0.20076174,(131:0.04037208,(143:0.000001,144:0.000001):0.0579574:100):0.04520887:100):0.03432492:94):0.02206184:92,(((((24:0,25:0):0.000001,23:0.000001):0.11761018:100,((26:0.09321939,(27:0.000001,28:0.000001):0.0197496:100):0.03629351:100,13:0.08419292):0.02368444:100):0.01537654:100,7:0.07190296):0.04866834:97,((9:0.000001,10:0.000001):0.1683543:100,((29:0.000001,30:0.000001):0.00344324:100,(31:0.000001,32:0.000001):0.01981498:100):0.10167241:100):0.02335656:63):0.07025615:97):0.04396733:94,((((((((165:0,157:0):0,166:0):0,145:0):0.000001,132:0.000001):0.01160473:100,146:0.00373768):0.00388946:99,147:0.01182857):0.00000231:56,(158:0.000001,159:0.000001):0.00380473:99):0.00380561:98,148:0.00000287):0.13092866:100):0.03757074:90,(((125:0.00000267,126:0.00000234):0.02160427:100,(127:0.01171827,(((((((((177:0,176:0):0,174:0):0,178:0):0,173:0):0,170:0):0.0000021,162:0.00000219):0.00000201:61,175:0.00389417):0.00387009:100,((163:0,164:0):0.00000299,156:0.00000283):0.00000299:66):0.00386406:99,155:0.00000266):0.00000288:78):0.0145764:99):0.01394139:98,(((141:0.00419658,142:0.01479457):0.01877317:100,128:0.01864948):0.0096994:99,(129:0.00378079,130:0.00000261):0.05308917:100):0.01285489:89):0.11057583:99):0.01849:81,((14:0.03426657,15:0.04497154):0.3918938:100,(8:0.32134084,182:0.42478303):0.4303402:91):0.12832873:71):0.0439072:59,(((((((153:0,154:0):0.000001,138:0.000001):0.01117839:100,108:0.01115828):0.00374735:100,123:0.01115442):0.01828902:100,82:0.00424922):0.00518708:95,109:0.02484024):0.01115374:98,((139:0.000001,140:0.000001):0.00866002:100,124:0.00623523):0.01564838:99):0.25398805:99):0.02019333:33,(90:0.000001,91:0.000001):0.26311522:100):0.02558857:32,((111:0.000001,112:0.000001):0.08566161:100,92:0.04167713):0.24524966:100):0.09401399:59):0.31524193:100,39:0.05812656):0.03145659:28):0.02205478:90,(((((((((57:0.000001,58:0.000001):0.13287859:100,49:0.10120411):0.03613406:86,((((113:0.06178344,(((((167:0,160:0):0,168:0):0.000001,149:0.000001):0.0223332:100,((((171:0,169:0):0,172:0):0.000001,161:0.000001):0.01903255:100,150:0.000001):0.05211785:100):0.02199833:99,93:0.06474186):0.01597832:100):0.04473931:100,((((133:0,96:0):0,134:0):0,114:0):0.00000281,83:0.00000208):0.06324183:100):0.02384308:84,(94:0.01156964,95:0.01216122):0.03878626:100):0.04480588:96,(((73:0,74:0):0.000001,64:0.00000213):0.00378563:100,59:0.00000279):0.19404131:100):0.00697888:86):0.03506279:58,((((98:0.00381162,99:0.01915752):0.02495327:100,85:0.02732908):0.00845237:100,(77:0.00377283,78:0.00000255):0.03445238:100):0.0231035:68,76:0.01917035):0.07789973:100):0.00781421:32,(((((115:0,84:0):0,116:0):0,97:0):0.00000282,75:0.0000022):0.08013541:100,(65:0.00000218,66:0.00000261):0.03591025:100):0.03181195:96):0.01719604:43,(67:0.00000282,68:0.00000267):0.12337721:100):0.02384888:82,(60:0.02638419,61:0.01836944):0.07088545:100):0.01526716:60,(55:0.09569482,50:0.0461841):0.03104631:100):0.01700399:63,((((((((((135:0,117:0):0,86:0):0,136:0):0.000001,100:0.000001):0.00000285:63,((118:0,119:0):0.000001,101:0.000001):0.0038337:99):0.00000299:52,(102:0.00000291,103:0.0000022):0.00386179:100):0.01729095:99,(((((((((151:0,137:0):0,152:0):0,120:0):0.000001,104:0.000001):0.00384979:100,87:0.01942919):0.00000209:83,105:0.03913591):0.00928627:86,107:0.00618076):0.00415334:56,106:0.00600665):0.00975822:98,(121:0.000001,122:0.000001):0.02313077:100):0.01243686:84):0.01743979:98,(((88:0,79:0):0.00000291,89:0.00000222):0.01644194:100,(80:0.00000235,81:0.000001):0.00779492:100):0.00743683:100):0.05140376:100,(71:0.000001,72:0.000001):0.03086771:100):0.05224137:100,54:0.14139347):0.03557458:82):0.03384456:100):0.05366708:100,(((69:0.00000268,70:0.00000264):0.09199016:100,(52:0.00000252,53:0.00000275):0.05776292:100):0.01685736:100,(46:0.000001,47:0.000001):0.07689504:100):0.01565148:95):0.08917991:100,(36:0.000001,37:0.000001):0.0453127:100):0.06576535:100,35:0.000001):0.000001,34:0)[&&NHX:GN=Condensation_domains_4_mafft_iqtree.treefile];
		[11] tree 'Condensation_domains_5_mafft_iqtree.treefile'=[&R] (33:0,(((((((((((((44:0,45:0):0.000001,43:0.000001):0.08936054:100,((((((62:0,63:0):0,56:0):0,51:0):0.000001,48:0.000001):0.14323768:100,40:0.07542569):0.03516399:100,(41:0.000001,42:0.00000285):0.0904946:100):0.03046565:95):0.04410037:99,50:0.08330843):0.00503146:43,(((98:0.02028772,99:0.01136054):0.03189488:100,(85:0.06219737,(77:0.00704255,78:0.00478185):0.04561087:100):0.01032091:91):0.01736769:91,76:0.04500061):0.07990787:100):0.00865012:65,((((57:0.000001,58:0.000001):0.21165256:100,(((((((((135:0,117:0):0,136:0):0.000001,100:0.000001):0.01765472:100,86:0.0055758):0.00392805:65,(((118:0,119:0):0.00000242,101:0.00000286):0.00774309:100,(102:0.00000242,103:0.00000215):0.01939177:100):0.00976174:96):0.02749752:98,(((((((151:0,152:0):0,120:0):0,137:0):0.000001,104:0.000001):0.03038147:100,(105:0.01130104,(121:0.000001,122:0.000001):0.01123071:100):0.00391343:100):0.00374438:89,(106:0.00377291,107:0.00759683):0.00368259:95):0.00397407:93,87:0.02329184):0.01730429:95):0.00919074:70,((88:0.000001,89:0.000001):0.00336056:100,79:0.00811686):0.05301733:100):0.02073175:71,(80:0.000001,81:0.000001):0.07035568:100):0.07386505:100,(71:0.000001,72:0.000001):0.05028402:100):0.07161354:100):0.02930127:88,((((((113:0.09496024,((((167:0,168:0):0,160:0):0.000001,149:0.000001):0.00581451:100,((((171:0,172:0):0,169:0):0.000001,161:0.000001):0.02020818:100,150:0.00785279):0.02259513:100):0.03174523:100):0.01557715:91,93:0.10580825):0.0165685:91,(94:0.02020166,95:0.0072149):0.09085752:100):0.05342557:100,((((133:0,134:0):0,96:0):0,114:0):0.000001,83:0.000001):0.06630492:100):0.07453764:100,(60:0.04692404,61:0.05678039):0.07871043:100):0.03050906:75,((((73:0,74:0):0,59:0):0.000001,64:0.000001):0.17518981:100,49:0.10688286):0.03669033:83):0.02295331:90):0.02293716:79,(((((((115:0,84:0):0,116:0):0,97:0):0.000001,75:0.000001):0.11521091:100,(65:0.000001,66:0.000001):0.08077727:100):0.06437089:100,(67:0.00000296,68:0.00000214):0.09582044:100):0.00341685:28,54:0.16915123):0.00438269:44):0.02000162:76):0.00000245:49,((46:0.000001,47:0.000001):0.15152886:100,(52:0.000001,53:0.000001):0.08130905:100):0.03264264:93):0.02116962:65,((69:0.000001,70:0.000001):0.16735638:100,55:0.11982426):0.02817219:93):0.02124919:74,38:0.35620636):0.01694606:67,39:0.2391687):0.04308913:73,(((180:0,181:0):0.000001,179:0.000001):0.48363623:100,((((((((((1:0.00808347,2:0.01212626):0.00814024:100,5:0.00810091):0.00296551:97,(3:0.00806951,4:0.00808169):0.00909962:100):0.0697887:100,(((17:0.000001,18:0.000001):0.0104091:100,(19:0.000001,20:0.000001):0.02114993:100):0.02584189:99,(11:0.000001,12:0.000001):0.03005767:100):0.04999862:90):0.02932041:86,6:0.0564084):0.28763504:100,(((((24:0.00000228,23:0.000001):0.00000255:59,25:0.000001):0.18374051:100,(7:0.14508471,((29:0.000001,30:0.000001):0.0392799:100,(31:0.000001,32:0.000001):0.04858739:100):0.16864906:100):0.01565017:47):0.02218304:48,((26:0.08905924,(27:0.000001,28:0.000001):0.03909052:100):0.05301863:100,13:0.07073003):0.04461598:99):0.13404642:100,(9:0.00000238,10:0.00000227):0.21778888:100):0.05515364:87):0.03348342:95,((110:0.21775409,(131:0.05976388,(143:0.000001,144:0.000001):0.07076149:100):0.03813168:100):0.06635728:97,(((((((165:0,145:0):0,157:0):0,166:0):0.000001,132:0.000001):0.01957349:100,((148:0,159:0):0.000001,158:0.00000288):0.01172078:99):0.00387162:95,(146:0.01930527,147:0.00384022):0.00000264:78):0.11911001:100,((111:0.000001,112:0.000001):0.06819282:100,92:0.06717182):0.18368671:100):0.05997788:68):0.04414417:67):0.03733253:62,((((16:0.08694312,(21:0.00000229,22:0.00000292):0.00000209:77):4.11084945:100,182:0.78245218):0.24223849:58,8:0.3587217):0.0830787:53,(14:0.04078966,15:0.00742313):0.46355318:100):0.07610722:58):0.03544278:54,(((125:0.000001,126:0.000001):0.01342698:100,((127:0.00545043,((((((((177:0,176:0):0,178:0):0,170:0):0,174:0):0,173:0):0,175:0):0.000001,162:0.000001):0.00735655:100,(155:0.00000227,((163:0,164:0):0.000001,156:0.000001):0.00772257:100):0.0024077:100):0.01225566:99):0.0238866:100,((141:0.02337658,(128:0.00375326,(129:0.00000289,130:0.00000272):0.05420152:100):0.00830157:92):0.00265841:82,142:0.01672082):0.07635561:100):0.02439321:99):0.17288433:100,(90:0.000001,91:0.000001):0.2909005:100):0.06795315:97):0.07233975:94,((((((153:0,154:0):0.000001,138:0.000001):0.00785653:100,82:0.02783529):0.000003:52,123:0.01181856):0.00392389:88,(((139:0.000001,140:0.000001):0.00000224:53,124:0.00776638):0.01975754:100,108:0.02793104):0.0000026:52):0.00705857:84,109:0.01273482):0.34959875:100):0.21094267:100):0.1066267:100):0.11586913:100,(36:0.00000284,37:0.00000231):0.06388514:100):0.05520064:100,35:0.000001):0.000001,34:0)[&&NHX:GN=Condensation_domains_5_mafft_iqtree.treefile];
		[12] tree 'Condensation_domains_6_mafft_iqtree.treefile'=[&R] (33:0,(((((((((((((44:0,45:0):0.000001,43:0.000001):0.12211943:100,((38:0.20259924,(((62:0,51:0):0.000001,48:0.000001):0.00000284:61,(56:0.000001,63:0.000001):0.00341681:100):0.04937306:100):0.04128327:69,((41:0.000003,42:0.00000222):0.04657269:100,40:0.04854775):0.01202943:68):0.02089104:67):0.03797917:100,(55:0.06051173,((46:0.000001,47:0.000001):0.07509425:100,(52:0.000001,53:0.000001):0.06740937:100):0.05675225:100):0.04964897:100):0.00993102:35,(((((180:0,181:0):0.00000272,179:0.00000279):0.47268574:100,((((((153:0,123:0):0,154:0):0.00000233,138:0.00000222):0.00324871:99,108:0.00999053):0.00332832:95,(109:0.00654168,82:0.01319228):0.00000246:48):0.00326199:77,((139:0.000001,140:0.000001):0.000001:59,124:0.00326418):0.01000474:98):0.20112032:100):0.08141027:91,((((((((((1:0.0033677,2:0.00337003):0.00677728:100,5:0.00680654):0.0033445:100,(3:0.00337625,4:0.00336136):0.00341833:100):0.02722788:98,6:0.02995652):0.00747499:88,(((17:0.00000206,18:0.0000025):0.00928544:100,(19:0.000001,20:0.000001):0.00768774:98):0.01229915:93,(11:0.0000022,12:0.00000226):0.02495942:100):0.02111035:97):0.08193614:94,(16:0.01519282,(21:0.000001,22:0.00000209):0.06206727:100):2.84390878:100):0.12119137:53,((((24:0.0032758,(23:0.000001,25:0.000001):0.00000208:60):0.11181648:100,((26:0.06519369,(27:0.000001,28:0.000001):0.0647922:100):0.04358665:99,13:0.07671797):0.00794567:96):0.01347813:93,7:0.12187113):0.05530421:97,((9:0.000001,10:0.000001):0.22328201:100,((29:0.000001,30:0.000001):0.04471919:100,(31:0.000001,32:0.000001):0.03703832:100):0.14855357:100):0.01597017:75):0.08509427:99):0.03408968:47,(110:0.21438437,(((131:0.05581483,(143:0.000001,144:0.000001):0.02610612:100):0.10095874:100,((111:0.000001,112:0.00000225):0.06126012:100,92:0.0717079):0.16240734:100):0.03335556:86,((((((165:0,145:0):0,157:0):0,166:0):0.000001,132:0.000001):0.00680533:100,(146:0.02462374,147:0.01025503):0.00000272:59):0.00681232:97,(148:0.00339556,(158:0.000001,159:0.000001):0.000001:57):0.00000213:57):0.14255385:100):0.03420407:97):0.08929947:100):0.05854046:48,(((14:0.02170936,15:0.02203419):0.32929981:100,8:0.31019548):0.07896491:76,182:0.37548439):0.06544574:63):0.04582587:63,(((125:0.00000281,126:0.00000289):0.01088:100,(127:0.0043378,((((141:0.000001,142:0.000001):0.0000029:77,128:0.00668798):0.02305268:99,(129:0.000002,130:0.00000272):0.04540566:100):0.03336723:44,(((((((((((177:0,156:0):0,176:0):0,175:0):0,163:0):0,173:0):0,178:0):0,174:0):0,155:0):0,164:0):0,170:0):0.0000025,162:0.00000247):0.00754245:100):0.01236141:35):0.00635188:34):0.17722312:100,(90:0.000001,91:0.000001):0.17877141:100):0.04398219:99):0.06764796:70):0.20711156:96,39:0.06335731):0.0261878:88):0.02353771:96,((69:0.000001,70:0.00000284):0.14004703:100,((((((((135:0,136:0):0,117:0):0.000001,100:0.000001):0.00000227:88,86:0.00673616):0.00333426:76,(((118:0,119:0):0.000001,101:0.000001):0.00676392:100,(102:0.000001,103:0.000001):0.00335621:100):0.00337826:78):0.02015677:98,((((((151:0,120:0):0,152:0):0,137:0):0.000001,104:0.000001):0.0148776:100,(((106:0.00486701,107:0.0087412):0.00617106:96,87:0.02032832):0.00840316:48,105:0.01673776):0.00816737:94):0.00554108:73,(121:0.00000267,122:0.00000267):0.01829877:100):0.01072515:85):0.04874816:100,(71:0.000001,72:0.000001):0.07795847:100):0.04239934:99,(((((88:0,79:0):0.000001,89:0.000001):0.00979485:100,(80:0.000001,81:0.000001):0.00710538:100):0.07065386:100,50:0.03806513):0.00618586:69,54:0.10254608):0.00794833:49):0.01079011:62):0.03326235:99):0.05021492:99,(((73:0,74:0):0.000001,64:0.000001):0.000002:80,59:0.00329381):0.13379059:99):0.03779423:99,((67:0.000001,68:0.000001):0.06878871:100,((((98:0.01176485,99:0.01615854):0.02577757:100,(77:0.00335048,78:0.00000217):0.02958784:100):0.01157648:95,85:0.03847673):0.01732124:99,76:0.04055393):0.06877029:100):0.03449083:100):0.01795256:66,((113:0.04759903,(94:0.00456505,95:0.00899427):0.06672572:100):0.04360976:100,(((((((167:0,168:0):0,160:0):0.00000275,149:0.000001):0.0228801:100,((((171:0,169:0):0,172:0):0,150:0):0.00000219,161:0.00000271):0.04923011:100):0.03458492:100,((((133:0,134:0):0,114:0):0,96:0):0.000001,83:0.000001):0.02882887:100):0.04038186:100,93:0.04800528):0.04767246:100,(65:0.000001,66:0.000001):0.08938575:100):0.03053574:63):0.03076838:90):0.00672994:93,(((((115:0,116:0):0,84:0):0,97:0):0.000001,75:0.000001):0.0888489:100,(60:0.02215316,61:0.02879143):0.05014631:100):0.0243838:100):0.01375044:76,((57:0.000001,58:0.000001):0.08716434:100,49:0.10018106):0.00362174:93):0.0422808:100,(36:0.000001,37:0.00000235):0.02619552:100):0.03422732:100,35:0.000001):0.00000214,34:0)[&&NHX:GN=Condensation_domains_6_mafft_iqtree.treefile];
		[13] tree 'Condensation_domains_7_mafft_iqtree.treefile'=[&R] (33:0,((((((((((((44:0,45:0):0.000001,43:0.000001):0.13163472:100,40:0.06231069):0.03511288:100,39:0.06634387):0.02876129:86,((38:0.1509256,(((62:0,63:0):0.000001,56:0.000001):0.000001:58,(48:0.000001,51:0.000001):0.00455754:99):0.06278685:100):0.04730657:75,(41:0.00000227,42:0.000001):0.03196643:100):0.03797081:99):0.03885224:85,(55:0.13935993,((46:0.000001,47:0.000001):0.04863006:100,(52:0.000001,53:0.000001):0.04752474:100):0.03679524:100):0.01188965:83):0.02139641:72,(((((65:0.000001,66:0.000001):0.01062325:100,(60:0.02001306,61:0.00709945):0.03131812:100):0.0472881:100,49:0.06783795):0.02042901:96,50:0.03570997):0.01191454:79,(((98:0.02600303,99:0.01327544):0.03984507:100,76:0.03349025):0.0185698:97,(85:0.07448248,(77:0.000001,78:0.00439833):0.036292:100):0.00872399:95):0.05376893:100):0.00535409:66):0.01438471:36,(((69:0.000001,70:0.000001):0.05678102:100,(((((115:0,97:0):0,116:0):0,84:0):0.000001,75:0.000001):0.05122094:100,(93:0.02365488,((((133:0,114:0):0,134:0):0,96:0):0.000001,83:0.000001):0.07944276:100):0.02465215:100):0.03949139:99):0.03755731:91,((((((((((((((135:0,136:0):0,117:0):0.000001,100:0.000001):0.00424403:100,86:0.00000215):0.00423761:99,(((118:0,119:0):0.000001,101:0.000001):0.00000287:52,(102:0.000001,103:0.000001):0.00423959:100):0.00000204:63):0.00848023:99,87:0.01406841):0.0045497:94,107:0.00397946):0.00815763:91,106:0.00720983):0.00303494:92,((((151:0,137:0):0,120:0):0,152:0):0.000001,104:0.000001):0.00796781:100):0.00833737:89,105:0.00431803):0.00429938:88,(121:0.000001,122:0.000001):0.00862879:100):0.0048736:90,(((88:0.000001,89:0.000001):0.000001:35,79:0.000001):0.00877095:98,(80:0.000001,81:0.00000243):0.01306216:99):0.01696098:99):0.03798862:99,(71:0.000001,72:0.000001):0.02573543:100):0.04598818:100,54:0.09208896):0.00578762:82):0.02133291:66):0.01679356:40,((57:0.000001,58:0.000001):0.15144534:100,((((113:0.028985,(((167:0.000001,160:0.000001):0.000001:81,(149:0.000001,168:0.000001):0.00000246:46):0.01763315:98,((((171:0,172:0):0,169:0):0.000001,161:0.000001):0.00423019:100,150:0.00844842):0.02151084:99):0.03884684:100):0.02395607:85,(94:0.00812883,95:0.00024376):0.05628369:100):0.04291471:99,(((73:0,74:0):0,59:0):0.000001,64:0.000001):0.07998445:100):0.04069544:99,(67:0.000001,68:0.000001):0.13950777:100):0.02321458:38):0.0000029:18):0.02174985:59,(((180:0,181:0):0.000001,179:0.000001):0.36157185:100,((((((((((1:0.02110915,2:0.0127838):0.00304286:71,5:0.00910902):0.00000297:45,(3:0.00449661,4:0.000001):0.00450631:100):0.02184582:74,6:0.05531534):0.02128189:96,(((17:0.000001,18:0.000001):0.00879866:100,(19:0.00000209,20:0.00000288):0.00437102:100):0.00926948:100,(11:0.00444836,12:0.000001):0.02719334:100):0.00768669:99):0.22061694:100,(9:0.000001,10:0.00000264):0.2032875:100):0.04127906:94,(((((24:0.00828622,(23:0.000001,25:0.000001):0.00431748:100):0.10136355:100,26:0.07976586):0.01755934:46,(7:0.11248966,(27:0.000001,28:0.000001):0.05286542:100):0.0229202:93):0.0137721:44,13:0.06914066):0.06959426:95,((29:0.00000232,30:0.000001):0.06306063:100,(31:0.00000293,32:0.00000221):0.03258065:100):0.13349187:100):0.14686543:99):0.03873868:81,(((110:0.15578734,(131:0.06743388,(143:0.000001,144:0.00000201):0.07450101:100):0.08698042:100):0.06490193:100,(((((((165:0,145:0):0,157:0):0,166:0):0.000001,132:0.000001):0.01788742:100,(146:0.00440613,147:0.01343253):0.00473379:100):0.00533637:99,((148:0,159:0):0.000001,158:0.000001):0.0126244:100):0.09293684:100,((111:0.000001,112:0.000001):0.05419025:100,92:0.02228184):0.20484365:100):0.03690116:63):0.06667952:98,(8:0.25189808,182:0.29924624):0.22944388:100):0.03953589:96):0.08614942:79,(((((125:0.000001,126:0.000001):0.02371169:98,(((127:0.01764136,155:0.00000273):0.00442347:85,((163:0,164:0):0.000001,156:0.000001):0.00000259:84):0.00000278:67,(((((177:0,175:0):0,176:0):0,173:0):0.000001,174:0.000001):0.000001:73,((162:0.000001,170:0.000001):0.00437969:98,178:0.00441422):0.00000158:88):0.0132042:97):0.01725518:97):0.02597558:84,(((141:0.00442256,142:0.00873664):0.009522:96,128:0.0171697):0.03764792:97,(129:0.00000253,130:0.00000255):0.04202927:100):0.01256456:75):0.08043815:83,((16:0.06884837,(21:0.000001,22:0.000001):0.03652924:100):0.36008872:99,(14:0.02708377,15:0.0669321):0.38875532:100):3.97469013:100):0.11569967:78,(90:0.000001,91:0.000001):0.18236549:100):0.09478938:79):0.11215398:100,((((((153:0,154:0):0.000001,138:0.000001):0.000001:47,108:0.00863005):0.0000029:19,123:0.00861246):0.00431769:51,(((139:0,124:0):0.000001,140:0.000001):0.00432624:100,82:0.000001):0.00434742:99):0.00000212:30,109:0.01756048):0.24160415:100):0.09184195:99):0.25297491:100):0.05597184:100,(36:0.000001,37:0.000001):0.0260704:100):0.04553035:100,35:0.00000227):0.00000206,34:0)[&&NHX:GN=Condensation_domains_7_mafft_iqtree.treefile];
		[14] tree 'Epimerization_domains_2_mafft_iqtree.treefile'=[&R] (33:0,(((((((44:0,45:0):0.000001,43:0.000001):0.3144163:100,((38:0.53234384,((((62:0,51:0):0,56:0):0,63:0):0.000001,48:0.000001):0.11490519:100):0.17552976:100,39:0.13799882):0.03221725:71):0.04036242:66,((((((((((57:0.000001,58:0.000001):0.15223947:100,49:0.14191261):0.03122588:72,50:0.08673146):0.03420082:72,(60:0.06668857,61:0.08074635):0.09792613:100):0.0152914:24,(((69:0.000001,70:0.000001):0.27192084:100,(55:0.20926775,(((((((((135:0,136:0):0,117:0):0.000001,100:0.000001):0.01911414:100,86:0.00830141):0.00791293:65,(((118:0,119:0):0.000001,101:0.000001):0.00504855:100,(102:0.00000261,103:0.0077749):0.01442538:100):0.00367276:88):0.04041493:99,105:0.04611305):0.0250103:65,((((((151:0,137:0):0,120:0):0,152:0):0.000001,104:0.000001):0.05101333:100,(106:0.01673572,(87:0.04648174,107:0.01748658):0.014292:91):0.0519913:100):0.03441989:91,(121:0.000001,122:0.000001):0.02759554:100):0.01250833:63):0.05016466:100,(((88:0.00000283,89:0.00000296):0.00773316:100,79:0.0037681):0.03178332:100,(80:0.000001,81:0.000001):0.02022698:100):0.0251577:100):0.04687925:100,((((73:0,74:0):0.00000223,64:0.00000293):0.00000289:56,59:0.00362292):0.14474368:100,(71:0.00000204,72:0.0000021):0.08843525:100):0.02222498:58):0.06161668:99):0.02983994:66):0.01231239:29,54:0.17601958):0.0241177:24):0.02325526:72,(((113:0.15351827,(((((167:0,168:0):0,160:0):0.000001,149:0.000001):0.02325789:100,((((171:0,172:0):0,169:0):0.000001,161:0.000001):0.02399152:100,150:0.02446453):0.04682161:100):0.08635303:100,93:0.04048029):0.08598831:100):0.05641454:96,(((((115:0,116:0):0,97:0):0,84:0):0.000001,75:0.000001):0.12056131:100,(65:0.000001,66:0.000001):0.11469294:100):0.01956081:29):0.01195235:24,((94:0.01661447,95:0.0337773):0.09923604:100,((((133:0,134:0):0,96:0):0,114:0):0.000001,83:0.000001):0.17258746:100):0.03106065:59):0.05590546:100):0.03669945:94,(52:0.000001,53:0.000001):0.11156527:100):0.02740871:52,(46:0.000001,47:0.000001):0.1630611:100):0.02327843:81,((((98:0.01606581,99:0.03754062):0.0649309:100,85:0.07165624):0.00518712:73,(77:0.000001,78:0.000001):0.02178309:100):0.02832547:75,76:0.07351599):0.09902177:100):0.05677873:95,(((41:0.000001,42:0.000001):0.03695668:100,40:0.08828603):0.22479976:100,((((180:0,181:0):0.000001,179:0.000001):0.60390874:100,((14:0.08771628,15:0.05992978):0.47437884:100,8:0.43223258):0.50486526:100):0.10224358:66,((((((((1:0.01385916,2:0.00345345):0.00759015:100,(3:0.02092507,4:0.01037978):0.02055786:100):0.02110918:99,5:0.02515056):0.02391906:81,((((17:0.000001,18:0.000001):0.04283186:100,(19:0.00000264,20:0.00000299):0.01496924:100):0.03961881:100,(11:0.000001,12:0.000001):0.04904243:100):0.05820157:100,6:0.09388239):0.02934448:98):0.29366326:100,(((24:0.00355376,(23:0.000001,25:0.000001):0.000001:73):0.17194853:100,(((26:0.07095806,(27:0.000001,28:0.00000239):0.07672311:100):0.03330305:100,7:0.10451792):0.04998934:99,13:0.13595867):0.02694548:88):0.03757884:91,((9:0.000001,10:0.000001):0.22846026:100,((29:0.000001,30:0.000001):0.07111084:100,(31:0.000001,32:0.000001):0.06096453:100):0.18252948:100):0.07037285:100):0.16561241:100):0.02337762:56,((110:0.25052403,(131:0.11199747,(143:0.000001,144:0.000001):0.08428011:100):0.05985294:100):0.12409449:100,((111:0.000001,112:0.000001):0.07685618:100,92:0.04910189):0.32659776:100):0.07249688:84):0.06802621:60,((((125:0.00000209,126:0.000001):0.01646262:100,(127:0.01357066,(((((((((177:0,170:0):0,173:0):0,174:0):0,176:0):0,175:0):0,178:0):0.00000236,162:0.00000255):0.00345294:99,155:0.00345772):0.00344573:99,((163:0,164:0):0.00000253,156:0.00000273):0.0000024:70):0.00747382:99):0.01165779:90):0.09600161:100,(((141:0.00613313,128:0.03937324):0.00955684:97,142:0.02529127):0.06820394:100,(129:0.000001,130:0.000001):0.08829908:100):0.04257868:96):0.14381972:100,((((((153:0,154:0):0.000001,138:0.000001):0.01911985:100,108:0.01481157):0.01718282:100,(109:0.03008854,(((139:0,124:0):0.000001,140:0.000001):0.03307349:100,82:0.05045101):0.01538144:98):0.02909216:98):0.0166608:100,123:0.00167325):0.41482122:100,(((((165:0,145:0):0,166:0):0,157:0):0.00000207,132:0.00000278):0.01304487:99,((146:0.01709767,(148:0.003366,(158:0.000001,159:0.000001):0.000001:63):0.01013361:94):0.01624713:94,147:0.02240699):0.01392725:90):0.29326601:100):0.0871685:99):0.0692823:91):0.0339074:31,(90:0.000001,91:0.000001):0.24713566:100):0.08646743:56):0.15442634:99):0.11599729:77):0.01907975:32):0.0026448:19,(67:0.00000202,68:0.00000233):0.19727525:100):0.23742672:100,(36:0.000001,37:0.000001):0.07335141:100):0.08057692:100,35:0.000001):0.000001,34:0)[&&NHX:GN=Epimerization_domains_2_mafft_iqtree.treefile];
		[15] tree 'Epimerization_domains_4_mafft_iqtree.treefile'=[&R] (33:0,((((((((((44:0,45:0):0.000001,43:0.0000022):0.1345655:100,((69:0.00000222,70:0.00000218):0.15299099:100,38:0.29291851):0.04377973:79):0.03935559:77,(46:0.00000202,47:0.00000201):0.12502321:100):0.0231395:37,(((57:0.000001,58:0.00000276):0.18038393:100,49:0.10829724):0.04242695:97,54:0.12836137):0.01459533:66):0.01334738:34,(((((((((113:0.1206991,((((167:0,168:0):0,160:0):0.000001,149:0.00000218):0.02601753:100,((((171:0,172:0):0,169:0):0.000001,161:0.000001):0.00992057:100,150:0.00341914):0.02780288:100):0.03035201:100):0.00958862:87,((((133:0,114:0):0,134:0):0,96:0):0.00000213,83:0.00000259):0.06270674:100):0.00750543:59,(94:0.02124444,95:0.01595385):0.06676168:100):0.02138703:73,93:0.10822601):0.01238811:92,(((((115:0,97:0):0,84:0):0,116:0):0.00000252,75:0.00000262):0.06922162:100,(65:0.000001,66:0.000001):0.04086551:100):0.02054714:99):0.03808353:100,(((((((((((135:0,117:0):0,136:0):0.000001,100:0.000001):0.00713675:100,86:0.0145291):0.02518232:100,((118:0,119:0):0.000001,101:0.000001):0.00702432:100):0.00340284:100,(102:0.000001,103:0.000001):0.00349085:100):0.06964504:100,(121:0.000001,122:0.000001):0.03983323:100):0.01424935:56,(((((((151:0,120:0):0,137:0):0,152:0):0.00000207,104:0.00000202):0.02576115:100,105:0.02343645):0.0140864:95,(106:0.00669587,107:0.0070002):0.01204008:100):0.02880718:98,87:0.02278742):0.02928469:96):0.01575912:67,(((88:0.000001,89:0.000001):0.01634194:100,79:0.01764424):0.0127107:85,(80:0.000001,81:0.000001):0.02950631:100):0.02163949:89):0.13605122:100,(71:0.000001,72:0.000001):0.11007466:100):0.0849934:100,(60:0.021521,61:0.05282795):0.09758006:100):0.00946128:78):0.03281796:86,((((73:0,74:0):0.000001,64:0.000001):0.00000208:79,59:0.00989016):0.16292852:100,((((((((((((1:0.00579127,2:0.0117661):0.00591533:100,(3:0.00816631,4:0.00693851):0.01413048:100):0.00258345:98,5:0.01822492):0.06173747:100,(((17:0.00000214,18:0.00000222):0.03388686:100,(19:0.00000217,20:0.000001):0.02018731:100):0.0236436:100,(11:0.00000268,12:0.00000209):0.02335587:100):0.03600719:100):0.02919062:99,6:0.08297934):0.1861918:100,8:0.34737811):0.05642358:95,((((((165:0,157:0):0,166:0):0,145:0):0.00000298,132:0.00000215):0.03799221:100,(146:0.01822529,147:0.00328016):0.00572053:72):0.009462:91,(148:0.00315156,(158:0.000001,159:0.000001):0.00299309:100):0.0033996:100):0.25363714:100):0.01982844:45,((((125:0.000001,126:0.00000256):0.03995467:100,(127:0.00901493,(((((((((((177:0,176:0):0,173:0):0,156:0):0,170:0):0,174:0):0,163:0):0,175:0):0,164:0):0.000001,162:0.000001):0.00000228:57,155:0.00297669):0.00000203:30,178:0.00296705):0.00898949:99):0.00000243:66):0.05808439:85,(((141:0.01225933,142:0.02415752):0.00665607:100,128:0.0379782):0.03486978:100,(129:0.000001,130:0.000001):0.08562721:100):0.06878608:94):0.16627647:100,(((((((153:0,154:0):0.000001,138:0.000001):0.01591134:100,123:0.01473897):0.00302855:50,108:0.00974425):0.01466859:100,82:0.02573344):0.00839529:77,109:0.02441063):0.00359871:72,((139:0.000001,140:0.000001):0.000002:56,124:0.00895388):0.03508732:99):0.34575467:100):0.02499157:47):0.04088571:78,(((((24:0.00300515,(23:0.000001,25:0.000001):0.00000234:55):0.22465055:100,((26:0.13433647,7:0.18142772):0.02525766:84,(13:0.16664702,(27:0.000001,28:0.000001):0.09345563:100):0.01338927:62):0.02513826:62):0.02718094:83,((29:0.00000211,30:0.00000241):0.19054895:100,(31:0.000001,32:0.000001):0.06264994:100):0.20698137:100):0.05703611:94,(9:0.00000297,10:0.00000246):0.1846352:100):0.07537378:100,((110:0.27785543,(131:0.14532502,(143:0.000001,144:0.000001):0.13882786:100):0.11023754:99):0.1174637:99,(14:0.07160313,15:0.10706416):0.33422871:100):0.00969588:71):0.03434533:73):0.04415285:84,((111:0.000001,112:0.000001):0.13533973:100,92:0.12289381):0.2402944:100):0.04281283:86,(90:0.00000291,91:0.00000271):0.20893486:100):0.18911248:97,182:0.90891293):0.25426149:100):0.04828636:87):0.0177398:89,55:0.1471795):0.02169788:61,(52:0.000001,53:0.000001):0.09222561:100):0.01428868:63):0.00875308:37,(((((((62:0,51:0):0,56:0):0,63:0):0.00000255,48:0.00000269):0.15456055:100,(41:0.00000238,42:0.00000226):0.08933988:100):0.02675268:90,(39:0.12921989,40:0.09821547):0.03384488:95):0.03515339:50,((67:0.000001,68:0.000001):0.12274884:100,(((98:0.05955658,99:0.06571535):0.02657137:100,(85:0.08073262,(77:0.00409994,78:0.00709368):0.01332194:100):0.00528834:100):0.0356502:100,76:0.03674301):0.08259056:100):0.01502681:91):0.01258726:39):0.00428306:40,50:0.07257058):0.12161713:100,(36:0.000001,37:0.00000277):0.04412655:100):0.03902862:100,35:0.00000256):0.00000243,34:0)[&&NHX:GN=Epimerization_domains_4_mafft_iqtree.treefile];
		[16] tree 'Epimerization_domains_5_mafft_iqtree.treefile'=[&R] (33:0,(((((((44:0,45:0):0.00000272,43:0.00000225):0.19027638:100,((55:0.19204511,((38:0.3082532,(((180:0,181:0):0.00000114,179:0.00000114):0.60557083:100,(((((((1:0.0100605,2:0.01339757):0.0133341:100,(3:0.00329858,4:0.01326617):0.02027257:100):0.01385601:100,5:0.02600484):0.07195953:100,(((17:0.00000227,18:0.00000238):0.04183918:100,(19:0.00000114,20:0.00000114):0.01614617:100):0.02722624:100,(11:0.00000114,12:0.00000114):0.06388093:100):0.07891883:100):0.04278254:97,6:0.1331208):0.36406727:100,(((((((125:0.00000114,126:0.00000114):0.01795825:100,(127:0.01230653,(((((((((177:0,175:0):0,170:0):0,176:0):0,174:0):0,178:0):0,173:0):0.00000114,162:0.00000114):0.0125944:100,155:0.01256728):0.00388636:99,((163:0,164:0):0.00000251,156:0.00000212):0.00340759:100):0.01679537:100):0.01653124:98):0.04630944:100,((141:0.01967369,(128:0.02591767,142:0.02353465):0.00659434:98):0.03502835:96,(129:0.00000114,130:0.00000114):0.06610296:100):0.036453:95):0.22082433:100,(90:0.00000114,91:0.00000114):0.2498287:100):0.09267507:96,((110:0.1942442,(131:0.10261224,(143:0.00000114,144:0.00000114):0.08558:100):0.11320881:100):0.11970849:100,8:0.29116722):0.01945504:77):0.02279701:74,(((((165:0,166:0):0,145:0):0,157:0):0.00000114,132:0.00000114):0.02291149:100,((146:0.02257799,147:0.06081881):0.01968813:99,(148:0.00326768,(158:0.00000114,159:0.00000114):0.00328279:100):0.0125161:99):0.02114696:100):0.23946806:100):0.02658922:58,((((((24:0.00440402,(23:0.00000114,25:0.00000114):0.00575537:100):0.16017227:100,((26:0.0789918,13:0.13759364):0.02747181:67,(27:0.00000114,28:0.00000114):0.07622169:100):0.03163164:84):0.03628648:85,7:0.16078211):0.03162428:96,((29:0.00000114,30:0.00000114):0.14338615:100,(31:0.00000114,32:0.00000114):0.09241053:100):0.19281914:100):0.08333539:99,(9:0.00000114,10:0.00000114):0.19121215:100):0.10429799:100,((14:0.0526569,15:0.09896981):0.34630906:100,((111:0.00000114,112:0.00000226):0.10086906:100,92:0.13199102):0.27101834:100):0.04853807:96):0.02432166:93):0.04340659:55):0.06247428:78,((((((153:0,154:0):0.00000114,138:0.00000114):0.01644923:99,108:0.01614065):0.0064806:48,((109:0.04331841,((139:0.00000114,140:0.00000114):0.00650573:99,124:0.00315954):0.04225497:100):0.0054501:51,82:0.04982444):0.00000204:4):0.00471675:9,123:0.02470479):0.28733758:100,182:0.95777051):0.06500239:52):0.1329459:92):0.12197738:93):0.04747491:98,39:0.15302612):0.03305549:99):0.03241365:86,(((((62:0,51:0):0,63:0):0,56:0):0.00000114,48:0.00000114):0.15389073:100,((41:0.00000114,42:0.00000114):0.09040884:100,40:0.09412334):0.01860507:97):0.0405532:92):0.01368911:67):0.03050305:88,((((57:0.00000291,58:0.00000213):0.14422485:100,((60:0.04729057,61:0.07578056):0.11595763:100,50:0.06639527):0.03896165:94):0.02072024:54,(((((113:0.06844458,(94:0.01781085,95:0.03108083):0.08415804:100):0.02389577:90,((((((167:0,168:0):0,160:0):0.0000021,149:0.00000206):0.02174322:100,((((171:0,169:0):0,172:0):0.00000114,161:0.00000114):0.01547998:100,150:0.0139808):0.00680479:100):0.05781213:100,((((133:0,134:0):0,96:0):0,114:0):0.00000114,83:0.00000114):0.04238768:100):0.02216549:98,93:0.11508119):0.02461427:79):0.05666837:100,((((115:0,84:0):0,97:0):0,116:0):0.00000114,75:0.00000114):0.08643325:100):0.01783003:96,(65:0.00000114,66:0.00000114):0.04800906:100):0.07723904:100,((69:0.00000262,70:0.00000216):0.18673393:100,((46:0.00000223,47:0.00000219):0.17796627:100,(52:0.00000114,53:0.00000114):0.07096703:100):0.00983824:46):0.01346697:43):0.02242669:41):0.01280485:38,(((((((((((((135:0,136:0):0,117:0):0.00000114,100:0.00000114):0.01092291:100,86:0.00000246):0.02380049:100,((118:0,119:0):0.00000114,101:0.00000114):0.01307961:100):0.00804359:94,(102:0.00000114,103:0.00000114):0.00876268:100):0.07321675:100,(121:0.0000028,122:0.00000287):0.01837859:100):0.02394559:71,((((151:0,152:0):0,120:0):0,137:0):0.00000114,104:0.00000114):0.02826975:100):0.0238193:65,(((106:0.00365549,107:0.0072189):0.00367568:97,87:0.0502536):0.00794609:71,105:0.01418004):0.00623593:89):0.02850662:89,(80:0.00000114,81:0.00000114):0.0298745:100):0.02229746:99,((88:0.00000114,89:0.00000114):0.00362057:100,79:0.00362352):0.03707449:100):0.07615399:100,(71:0.00000114,72:0.00000114):0.0520263:100):0.06398782:100,(((73:0,74:0):0.00000114,64:0.00000114):0.00000245:95,59:0.01002433):0.1576704:100):0.0516182:70):0.00626193:36):0.01095036:39,(((54:0.16871111,49:0.13316241):0.01526334:61,(67:0.00000114,68:0.00000114):0.1449809:100):0.0103166:64,((((98:0.01699533,99:0.01669394):0.03863566:100,(77:0.00329242,78:0.00000114):0.00981976:100):0.00318793:100,85:0.02748583):0.03176724:100,76:0.01926751):0.06190145:100):0.01993779:60):0.05477447:98,(36:0.0000029,37:0.00000249):0.08287663:100):0.07357857:100,35:0.00000212):0.00000224,34:0)[&&NHX:GN=Epimerization_domains_5_mafft_iqtree.treefile];
		[17] tree 'OG_1_bbr_mafft_iqtree.treefile'=[&R] (1:0.00000222,((((((((((143:0.000001,144:0.000001):0.01628941:100,131:0.05013331):0.07699745:100,110:0.21239947):0.06276482:99,(((((((157:0,166:0):0,145:0):0.000001,165:0.000001):0.000001:66,132:0.000001):0.00771823:99,(((158:0.000001,148:0.000001):0.0000023:88,159:0.00328251):0.01100818:100,146:0.01847191):0.00347653:91):0.00878558:100,147:0.000001):0.1355739:100,(92:0.03393934,(112:0.000001,111:0.00343661):0.08481135:100):0.19869114:100):0.02408102:83):0.20392564:100,((((((155:0.0029569,(((156:0,175:0):0,162:0):0,164:0):0.000001):0.00000235:41,170:0.000001):0.00022409:80,(((((176:0,163:0):0,174:0):0,178:0):0,173:0):0,177:0):0.000001):0.000001:28,127:0.000001):0.01012952:99,(126:0.000001,125:0.000001):0.01257158:100):0.03549659:100,((130:0.000001,129:0.000001):0.02958508:100,((128:0.01640258,141:0.01316535):0.000001:75,142:0.00640317):0.02427564:100):0.01705409:98):0.25651209:100):0.00539488:37,(((44:0.000001,45:0.000001):0.000001:54,43:0.000001):0.31985549:100,(((((((((((((((((((((((137:0.00450519,104:0.000001):0.000001:57,(151:0,152:0):0.000001):0.000001:16,120:0.000001):0.00367102:100,105:0.000001):0.00367749:100,(121:0.000001,122:0.000001):0.000001:56):0.00369344:98,((87:0.00378326,107:0.000001):0.0000022:77,106:0.000001):0.00364986:100):0.0110854:99,((118:0.000001,102:0.000001):0.000001:40,((119:0.000001,103:0.0027478):0.00000144:43,101:0.000001):0.00090896:74):0.00365847:100):0.00000278:52,(((((100:0.000001,117:0.000001):0.000001:55,(71:0.000001,72:0.000001):0.02682086:100):0.000001:45,135:0.000001):0.00000248:41,86:0.000001):0.000001:12,136:0.000001):0.00366376:83):0.03694189:100,(((((89:0.000001,79:0.000001):0.000001:68,88:0.000001):0.00363104:100,80:0.000001):0.000001:58,81:0.000001):0.05995743:100,(94:0.000001,95:0.00365476):0.03598144:100):0.01834259:83):0.00053302:53,((((169:0.000001,((172:0,171:0):0.000001,161:0.000001):0.000001:67):0.00787789:99,150:0.00394012):0.03982475:100,((((149:0.003954,168:0.00356153):0.00001272:54,167:0.000001):0.000001:20,160:0.000001):0.0172282:100,93:0.01503458):0.00963079:87):0.02265231:100,(69:0.00000288,70:0.0036543):0.04159848:100):0.01463938:66):0.02474741:95,((((96:0,83:0):0,114:0):0,133:0):0.000001,134:0.000001):0.06393386:100):0.01802006:78,(((67:0.000001,68:0.000001):0.07838598:100,54:0.11646125):0.02467304:94,50:0.07777204):0.01030841:78):0.00302576:38,(113:0.07750166,(57:0.000001,58:0.000001):0.08480119:100):0.02096997:86):0.0246496:69,(((115:0.000001,84:0.000001):0.000001:49,((97:0,75:0):0.000001,116:0.000001):0.000001:53):0.04374179:100,(46:0.000001,47:0.000001):0.02192057:99):0.08169273:100):0.00854185:30,(((73:0,64:0):0.000001,74:0.000001):0.00000203:57,59:0.00513106):0.1187058:100):0.01280904:84,(((99:0.04057375,98:0.01746696):0.0441281:100,85:0.0187181):0.02850249:100,((77:0.000001,78:0.000001):0.07298357:100,76:0.0550108):0.02137491:83):0.11394108:100):0.02539239:93,(((66:0.000001,65:0.00370318):0.04704507:100,(61:0.00573783,60:0.00451462):0.05385523:100):0.015625:99,(53:0.000001,52:0.000001):0.01791151:100):0.04622053:100):0.00627098:74,49:0.07592284):0.01254105:76,55:0.10729563):0.03863322:98,39:0.07415897):0.03547809:97,(((34:0.00365243,33:0.000001):0.000001:13,35:0.000001):0.03767831:100,(36:0.000001,37:0.00407146):0.02870812:100):0.08422899:99):0.27010056:100,((180:0.000001,179:0.000001):0.000001:56,181:0.000001):0.497537:100):0.42664549:100,(((16:0.00511961,(22:0.00374464,21:0.00000208):0.00977482:100):0.21873831:100,8:0.1696423):0.14950489:100,((((42:0.00000278,41:0.00325812):0.06803644:100,(((62:0.000001,56:0.000001):0.000001:48,48:0.000001):0.00338426:100,(51:0.000001,63:0.000001):0.00000274:56):0.09829921:100):0.01554067:74,40:0.11548186):0.01825424:98,38:0.07574376):0.43707468:100):0.27368428:100):0.14073248:66):0.04874667:59):0.11993336:66,((15:0.00785095,14:0.02499391):0.39016199:100,((140:0.000001,(124:0.000001,139:0.000001):0.000001:75):0.00000257:69,((((((138:0,123:0):0.000001,154:0.000001):0.000001:79,108:0.00355374):0.00354946:95,82:0.0218246):0.00000288:96,153:0.000001):0.00305304:100,109:0.012225):0.0093597:99):0.60781696:100):0.05806444:72):0.37794605:100,6:0.03951299):0.01188613:83,((((18:0.000001,19:0.000001):0.00000221:99,20:0.000001):0.00000232:51,17:0.000001):0.00314643:83,(12:0.000001,11:0.000001):0.01276913:100):0.00338275:93):0.01256425:100,((4:0,5:0):0,3:0):0.000001):0.000001:48,2:0.000001)[&&NHX:GN=OG_1_bbr_mafft_iqtree.treefile];
		[18] tree 'OG_3_oxyA_mafft_iqtree.treefile'=[&R] (1:0.00000229,((((((((((143:0.000001,144:0.000001):0.01556206:100,131:0.02902801):0.07564977:100,110:0.10760925):0.05801217:100,(((((((157:0,132:0):0,145:0):0,166:0):0.000001,165:0.000001):0.01142169:100,(((158:0.000001,159:0.000001):0.00570965:100,148:0.00570068):0.000001:59,146:0.0146424):0.00287539:98):0.00409456:95,147:0.00737646):0.09898444:100,(92:0.02624946,(112:0.000001,111:0.000001):0.0417332:100):0.19299472:100):0.05430607:100):0.31648136:100,((((((((((((44:0,43:0):0.000001,45:0.000001):0.21345489:100,((42:0.000001,41:0.00307441):0.14662647:100,((((62:0,63:0):0,56:0):0,51:0):0.000001,48:0.000001):0.04179303:100):0.02439429:84):0.02813117:60,(38:0.13891536,40:0.06247586):0.04292629:98):0.04061936:95,((((((34:0.00281996,(35:0.000001,33:0.000001):0.000001:45):0.05456904:100,(36:0.000001,37:0.000001):0.04797193:100):0.03833384:100,((69:0.000001,70:0.000001):0.11775712:100,(53:0.0028186,52:0.000001):0.0441145:100):0.04533551:100):0.01146089:68,(46:0.00309151,47:0.000001):0.10532726:100):0.10748813:100,55:0.13694252):0.03089551:91,39:0.12964147):0.02480982:45):0.04043763:68,((((((((((((137:0,120:0):0,152:0):0.000001,(151:0.000001,104:0.00280573):0.000001:17):0.01129666:100,(87:0.00586013,(107:0.00280073,106:0.000001):0.00280002:100):0.00276193:98):0.00000261:60,105:0.00845764):0.01421356:98,(121:0.000001,122:0.00281907):0.00567609:99):0.01984481:100,((118:0.000001,((119:0.000001,103:0.000001):0.000001:46,101:0.000001):0.00308579:97):0.000001:47,102:0.000001):0.000001:47):0.00421406:76,((((100:0,86:0):0,136:0):0.000001,117:0.000001):0.000001:57,135:0.00281483):0.00460149:98):0.0273242:100,(((89:0.000001,79:0.000001):0.00284562:100,88:0.000001):0.00298721:99,(80:0.000001,81:0.00284649):0.01423693:99):0.03040928:100):0.02123246:100,(71:0.000001,72:0.000001):0.0404411:100):0.09490742:100,54:0.1189939):0.03637227:100,50:0.05183325):0.09306728:100):0.04538538:69,(67:0.00000238,68:0.00370796):0.12230412:100):0.02939493:65,((((99:0.01139581,98:0.01097281):0.00558126:99,(((77:0.00265812,78:0.0000029):0.02486736:100,76:0.02746399):0.00727264:98,85:0.05162345):0.00668769:88):0.06623807:100,(((61:0.01181485,60:0.01775783):0.0662983:100,49:0.05749554):0.01529661:99,((73:0.000001,(74:0.000001,64:0.000001):0.00286141:100):0.00264537:100,59:0.000001):0.09170274:100):0.01270847:93):0.03747485:100,(57:0.000001,58:0.000001):0.10597138:100):0.05853748:100):0.03119428:69,((((((115:0,75:0):0,116:0):0.000001,97:0.000001):0.000001:55,84:0.00279924):0.0935573:100,(66:0.000001,65:0.000001):0.10008054:100):0.01230003:64,((((113:0.04628876,(((((169:0,171:0):0.000001,161:0.000001):0.000001:45,172:0.00282177):0.00282298:100,150:0.00282206):0.00885352:100,(((149:0,160:0):0.000001,167:0.000001):0.000001:53,168:0.00283105):0.00831285:99):0.01714945:99):0.0110399:68,93:0.01883804):0.01821426:68,(94:0.00560049,95:0.000001):0.04832724:100):0.03075293:99,((((96:0,133:0):0,83:0):0,114:0):0.000001,134:0.000001):0.069962:100):0.01991121:97):0.04602807:99):0.63349492:100,(180:0.000001,(181:0.000001,179:0.000001):0.000001:46):0.57399892:100):0.31337113:100,((((((155:0.000001,(((((((((176:0,164:0):0,162:0):0,173:0):0,170:0):0,177:0):0,163:0):0,174:0):0,175:0):0,178:0):0.000001):0.000001:48,156:0.000001):0.00525802:100,127:0.00878211):0.01120459:98,(126:0.000001,125:0.000001):0.00932708:100):0.03346219:100,((130:0.000001,129:0.000001):0.01891358:100,((128:0.01111112,141:0.00554209):0.000001:55,142:0.00276725):0.01904722:100):0.04990633:100):0.15274051:100,(90:0.000001,91:0.000001):0.28432117:100):0.07814733:87):0.04614641:89,(((((140:0.000001,139:0.000001):0.000001:57,124:0.00275589):0.01075449:100,82:0.00676342):0.00752362:80,((((138:0,153:0):0.000001,154:0.000001):0.00276718:100,108:0.00550635):0.00279045:72,123:0.00828522):0.00000252:70):0.00832855:67,109:0.00000281):0.42656818:100):0.05091218:86):0.07388833:99,((9:0.000001,10:0.000001):0.35875342:100,(((((13:0.13871279,(27:0.000001,28:0.000001):0.04042036:100):0.00530662:99,26:0.00186585):0.11404769:100,7:0.07664071):0.09704305:100,((23:0,24:0):0.000001,25:0.000001):0.11383825:100):0.12283654:100,((30:0.000001,29:0.000001):0.02091242:100,(31:0.000001,32:0.000001):0.04007241:100):0.22126955:100):0.21558811:100):0.05613605:97):0.04339586:92,(182:0.43160102,((15:0.0238507,14:0.00149093):0.26488004:100,8:0.31648412):0.0783283:100):0.14653231:99):0.06292576:69,(16:0.01457297,(22:0.000001,21:0.000001):0.00037174:89):0.7895583:100):0.15445026:100,6:0.03248297):0.02314263:89,(((18:0.000001,17:0.000001):0.01166909:100,(20:0.000001,19:0.000001):0.0058058:100):0.000001:86,(12:0.000001,11:0.000001):0.00582465:100):0.00746775:98):0.02206322:97,(((4:0.000001,3:0.000001):0.00586002:100,2:0.00290995):0.000001:91,5:0.0116908):0.00291627:93)[&&NHX:GN=OG_3_oxyA_mafft_iqtree.treefile];
		[19] tree 'OG_4_oxyB_mafft_iqtree.treefile'=[&R] (1:0.0075526,((((((((143:0.000001,144:0.000001):0.07547913:100,131:0.05127298):0.04517902:100,110:0.17690946):0.03124062:100,(92:0.07153434,112:0.04187647):0.28735721:100):0.01454981:91,((((((157:0,132:0):0,145:0):0,166:0):0.000001,165:0.000001):0.00377133:100,(147:0.03012824,146:0.01186175):0.005976:84):0.00889612:85,((158:0.000001,159:0.000001):0.00287585:100,148:0.00278329):0.0125078:95):0.13031312:100):0.16043885:100,((((((44:0.000001,43:0.000001):0.000001:59,45:0.00281774):0.12766591:100,((((((((((((((((137:0,152:0):0,120:0):0.000001,104:0.00267928):0.000001:32,151:0.000001):0.00349529:100,(((((((((118:0.000001,102:0.00000202):0.00000216:56,((119:0,101:0):0.00000205,103:0.00000265):0.00269051:98):0.00538884:93,135:0.0026977):0.00000263:48,(100:0,136:0):0.000001):0.000001:23,117:0.000001):0.00270886:93,86:0.00000228):0.01640339:100,107:0.00548091):0.00263465:55,106:0.00000205):0.00267978:56,87:0.00267363):0.00186073:54):0.00538043:50,105:0.00352596):0.01002383:92,(121:0.000001,122:0.00270061):0.00000205:82):0.01206852:99,(71:0.00000226,72:0.00000259):0.04489143:100):0.04772392:99,(((89:0.00000243,79:0.000001):0.00265466:100,88:0.0000023):0.00854842:100,(80:0.00000236,81:0.00267365):0.01293543:100):0.02337354:100):0.08351522:100,(((((((((115:0,116:0):0,75:0):0.000001,97:0.000001):0.000001:57,84:0.00273163):0.06149647:100,((((113:0.04240886,(94:0.00000247,95:0.00813817):0.03151585:100):0.02992462:99,93:0.05541897):0.01512845:98,((((96:0,83:0):0,114:0):0,133:0):0.000001,134:0.0000021):0.06638174:100):0.03454516:99,(((((169:0.00000229,172:0.000001):0.00290739:100,161:0.000001):0.00000234:53,171:0.000001):0.00570773:96,150:0.00548812):0.01109893:85,(((149:0,160:0):0.000001,167:0.000001):0.00000237:57,168:0.00269621):0.01196949:99):0.09014377:100):0.0258665:95):0.01260147:94,(61:0.01351134,60:0.03334705):0.0450958:100):0.02658326:99,(66:0.00000203,65:0.00248165):0.06434053:100):0.0219908:99,((((((99:0.00824173,98:0.01081883):0.03072194:100,85:0.02928285):0.01452275:93,(77:0.00000273,78:0.00620607):0.03102261:100):0.0140002:64,76:0.02023456):0.03564015:100,(67:0.000001,68:0.00000234):0.06703993:100):0.01545604:82,((((73:0,64:0):0.000001,74:0.000001):0.00270741:100,59:0.00249808):0.06932025:100,49:0.10184058):0.00000212:39):0.01040084:74):0.045072:98,(((34:0.00279187,(35:0.000001,33:0.000001):0.00000259:54):0.03645691:100,(36:0.000001,37:0.000001):0.04213605:100):0.08501944:100,(57:0.000001,58:0.000001):0.14775848:100):0.00752809:67):0.01927028:78):0.01826832:72,50:0.03867703):0.01384571:34,((69:0.000001,70:0.00268619):0.16316994:100,54:0.10951488):0.04203372:93):0.02948427:100,(((46:0.000001,47:0.000001):0.11618679:100,(53:0.00000201,52:0.000001):0.06323459:100):0.02226983:99,55:0.10537289):0.03803778:100):0.05739409:100,40:0.08986006):0.01268374:43,((42:0.00000256,41:0.00266017):0.08458812:100,(((62:0.000001,51:0.000001):0.00000207:48,((48:0.000001,56:0.000001):0.00000117:94,63:0.00331513):0.00267114:87):0.02998119:100,38:0.19268907):0.01728696:81):0.03424023:96):0.01489006:42,39:0.14145335):0.03552325:90):0.29927595:100,((182:0.48447552,8:0.45515323):0.05975112:97,(15:0.02759176,14:0.00399067):0.33023097:100):0.66512961:100):0.07679448:57,((((((((((((((((155:0,175:0):0,163:0):0,177:0):0,173:0):0,178:0):0,170:0):0,156:0):0,164:0):0,174:0):0,162:0):0.000001,176:0.000001):0.00802268:100,(126:0.000001,125:0.000001):0.01326118:100):0.00786558:65,127:0.00000274):0.03014417:87,((130:0.000001,129:0.000001):0.0280581:100,(128:0.00283392,(142:0.00280808,141:0.00518637):0.01600796:99):0.00750898:65):0.02194761:71):0.31659572:100,(90:0.000001,91:0.000001):0.35752407:100):0.19344875:100,((((((140:0.000001,139:0.000001):0.00263613:100,124:0.00000276):0.00455075:100,108:0.00757281):0.00113545:99,109:0.00265971):0.00266384:100,(((138:0,153:0):0.000001,154:0.000001):0.0026572:100,123:0.00534905):0.00000216:56):0.01078808:99,82:0.00000297):0.44886357:100):0.01835879:49):0.1038001:98,((9:0.00000253,10:0.00000249):0.24667773:100,(((13:0.05880176,(((27:0.000001,28:0.000001):0.02645668:100,26:0.05420583):0.02517716:100,7:0.11972316):0.00905637:57):0.01440525:59,((23:0,24:0):0.000001,25:0.000001):0.08357068:100):0.07384658:100,((30:0.000001,29:0.000001):0.02127652:100,(31:0.00000237,32:0.00000292):0.02124712:100):0.06117865:100):0.09320924:100):0.05659328:98):0.04967139:99):0.20333636:100,((((18:0.00000272,17:0.00000204):0.01751819:100,(20:0.000001,19:0.000001):0.00000207:90):0.00903245:99,(12:0.00000229,11:0.00000245):0.02913689:100):0.0196834:98,6:0.06910893):0.02216625:98):0.0306983:98,5:0.03349394):0.00933202:54,((4:0.00285014,3:0.000001):0.00565806:98,2:0.0058078):0.00415541:52)[&&NHX:GN=OG_4_oxyB_mafft_iqtree.treefile];
		[20] tree 'OG_6_hmo_mafft_iqtree.treefile'=[&R] (1:0.00949336,((((((((((((143:0.000001,144:0.0039334):0.05778208:100,131:0.05977012):0.07908897:100,(((((((157:0,166:0):0,132:0):0,145:0):0.000001,165:0.000001):0.00988319:100,(((158:0.000001,159:0.00459133):0.009197:100,148:0.000001):0.02583525:100,147:0.01523849):0.01149259:99):0.01645958:100,146:0.0088985):0.16326446:100,(((140:0.000001,139:0.000001):0.000001:63,124:0.00705392):0.03394512:100,(((((138:0,153:0):0.000001,154:0.000001):0.01509405:100,(123:0.01071991,108:0.01798102):0.00332317:100):0.00659984:100,82:0.0520455):0.00675383:99,109:0.01310804):0.01344692:91):0.32521648:100):0.04850048:96):0.04817707:64,110:0.21736117):0.04171878:96,(92:0.0650956,(112:0.000001,111:0.000001):0.04844483:100):0.21637185:100):0.06088915:100,(((((155:0.0124779,((((((176:0,175:0):0,173:0):0,177:0):0.000001,174:0.000001):0.000001:81,(170:0.000001,162:0.000001):0.00325243:100):0.00305161:88,(156:0.00304382,(163:0.000001,164:0.000001):0.00000223:78):0.00305239:54):0.00000234:39):0.00948791:82,127:0.00587694):0.02959035:94,(126:0.000001,125:0.00365129):0.03498102:100):0.13939397:100,(130:0.000001,129:0.000001):0.05792582:100):0.02459957:98,(128:0.0215758,(142:0.0234696,141:0.04078772):0.03034003:95):0.03393679:98):0.1781559:100):0.11527096:99,((9:0.000001,10:0.000001):0.24456478:100,((((13:0.17602887,((27:0.00399442,28:0.00000216):0.07896044:100,26:0.08052142):0.11568963:100):0.0249613:99,((23:0.000001,25:0.000001):0.00314231:100,24:0.000001):0.22273846:100):0.03252946:99,7:0.21652762):0.06137739:99,((30:0.00398613,29:0.000001):0.0788496:100,(31:0.000001,32:0.00413089):0.08523823:100):0.09277768:100):0.02086676:63):0.13579059:100):0.07380068:79,(((44:0.000001,43:0.000001):0.000001:50,45:0.00350238):0.22179934:100,((((((((((((((((((137:0,104:0):0,152:0):0,120:0):0.000001,151:0.000001):0.0143221:98,((87:0.00396304,106:0.000001):0.01719612:100,107:0.01717481):0.01080556:100):0.0124842:81,105:0.01124924):0.00496329:81,(121:0.000001,122:0.000001):0.00484019:100):0.03590569:98,((((118:0,101:0):0.000001,119:0.000001):0.02579195:100,(103:0.000001,102:0.000001):0.00000244:81):0.01094891:97,((((100:0,135:0):0,136:0):0.000001,117:0.000001):0.00839254:100,86:0.00848932):0.01002417:99):0.01160243:96):0.01595626:78,(((73:0,64:0):0,59:0):0.000001,74:0.000001):0.01091035:100):0.03016534:83,(((89:0,88:0):0.000001,79:0.000001):0.01864362:100,(80:0.000001,81:0.000001):0.02138034:100):0.0535264:100):0.04081006:100,(69:0.000001,70:0.000001):0.0934065:100):0.02394819:93,(((((113:0.06746682,93:0.07209727):0.01921107:69,(94:0.00956334,95:0.01565182):0.05585746:100):0.01957838:68,(((((169:0,171:0):0,161:0):0.000001,172:0.000001):0.01216743:100,150:0.00387434):0.03302509:100,(((149:0,160:0):0,168:0):0.000001,167:0.000001):0.03331119:100):0.06244583:100):0.01867243:79,((((96:0,114:0):0,83:0):0,133:0):0.000001,134:0.000001):0.09718051:100):0.02674582:92,(71:0.000001,72:0.000001):0.11539141:100):0.02014616:89):0.03594342:95,(((((115:0,116:0):0,75:0):0,84:0):0.000001,97:0.000001):0.03329856:100,(46:0.000001,47:0.000001):0.02454649:100):0.08468347:100):0.01427765:71,((((99:0.0346236,98:0.04680135):0.03391788:100,((77:0.00813865,78:0.000001):0.06833905:100,(76:0.09979107,85:0.07090201):0.00773492:86):0.00938158:78):0.14750443:100,(((57:0.000001,58:0.000001):0.18250985:100,39:0.1553284):0.04582034:63,(50:0.06385629,49:0.16081273):0.02681762:79):0.02071582:53):0.01203427:43,((((66:0.000001,65:0.000001):0.10447856:100,(53:0.000001,52:0.000001):0.1205858:100):0.03301593:89,(61:0.03186143,60:0.0352651):0.04764752:100):0.02339647:76,54:0.1231586):0.03160488:37):0.01750475:28):0.02104406:30,(67:0.000001,68:0.000001):0.13152447:100):0.35076419:100,((180:0,179:0):0.000001,181:0.000001):0.43618876:100):0.17809366:100,((((34:0.00281169,35:0.000001):0.00363747:100,33:0.00000202):0.07799617:100,(36:0.000001,37:0.000001):0.0647905:100):0.47465245:100,((((((62:0,63:0):0,51:0):0,56:0):0.000001,48:0.000001):0.11170691:100,40:0.07423933):0.08133085:99,38:0.11923658):0.81897088:100):0.11439206:97):0.05073038:59,(42:0.000001,41:0.00290675):0.45752947:100):0.11098042:86):0.03996762:32):0.218112:100,(((18:0.000001,17:0.000001):0.04650898:100,(20:0.000001,19:0.000001):0.03725184:100):0.00806271:99,(12:0.000001,11:0.000001):0.05142424:100):0.03589519:100):0.04929971:100,6:0.1217433):0.04940697:97,5:0.02714452):0.00218185:96,(4:0.00955281,3:0.00000203):0.02012186:100):0.01242465:97,2:0.00316018)[&&NHX:GN=OG_6_hmo_mafft_iqtree.treefile];
		[21] tree 'OG_7_hmaS_mafft_iqtree.treefile'=[&R] (1:0.00597924,((((((((((((143:0.000001,144:0.000001):0.0339545:100,131:0.03306105):0.08257116:100,110:0.09715895):0.02972675:98,(92:0.04914864,(112:0.00000256,111:0.000001):0.06499816:100):0.17157449:100):0.04330684:99,(((((157:0,145:0):0,132:0):0,166:0):0.000001,165:0.000001):0.004128:100,((((158:0.000001,159:0.000001):0.00000235:66,148:0.00303689):0.01099194:100,147:0.02291092):0.00606689:86,146:0.01432059):0.00319617:75):0.15114402:100):0.08376627:99,((((((((((((((155:0,170:0):0,173:0):0,164:0):0,156:0):0,177:0):0,162:0):0,174:0):0,175:0):0,163:0):0.000001,176:0.000001):0.000001:61,178:0.000001):0.00573646:99,127:0.00575111):0.00343543:99,(126:0.000001,125:0.000001):0.008213:100):0.06301226:100,((130:0.000001,129:0.000001):0.03165088:100,(128:0.01722223,(142:0.01105245,141:0.01478862):0.00894077:97):0.01996052:100):0.02648113:100):0.22859027:100):0.04658868:83,((((((((((((((((((((((137:0,120:0):0,152:0):0.000001,151:0.000001):0.00000213:25,((121:0.000001,122:0.00296323):0.00901183:99,105:0.01814139):0.00286597:90):0.00295093:41,104:0.00000249):0.03151181:100,107:0.00000223):0.01325659:98,(87:0.00913217,106:0.000001):0.00838693:100):0.02166783:99,(((89:0.000001,79:0.000001):0.00310887:100,88:0.00000201):0.01439777:100,(80:0.00000221,81:0.00312056):0.01729667:100):0.05519859:100):0.02670511:97,(((((118:0.000001,(119:0.000001,101:0.000001):0.00312312:87):0.00000297:33,(103:0.00313294,102:0.00000275):0.00312883:65):0.00381752:99,((((100:0,136:0):0.000001,117:0.000001):0.00000214:55,135:0.0031048):0.0000027:78,86:0.00934239):0.01214732:97):0.0209883:100,((((169:0.000001,172:0.000001):0.00328545:100,(161:0.000001,171:0.000001):0.00000263:79):0.00934812:100,150:0.0000027):0.01179274:96,(((149:0,160:0):0.000001,167:0.000001):0.00000224:50,168:0.00306508):0.00996018:100):0.00639494:73):0.00595891:71,(((73:0,64:0):0.000001,74:0.000001):0.0000028:53,59:0.00310495):0.00446969:100):0.01708519:77):0.01591161:99,(69:0.0000021,70:0.00304885):0.05688979:100):0.04122795:100,(113:0.03179269,93:0.03248347):0.02185937:98):0.0114515:100,(94:0.00784435,95:0.01100253):0.05327376:100):0.03447:95,(71:0.000001,72:0.00000228):0.06172976:100):0.0264837:89,((((96:0,114:0):0.000001,83:0.000001):0.000001:79,134:0.000001):0.000001:45,133:0.000001):0.03281075:100):0.13798557:100,50:0.06670112):0.02347935:95,((((((((115:0.000001,84:0.00286246):0.00015797:72,(97:0,75:0):0.000001):0.000002:23,116:0.000001):0.02352126:99,(46:0.000001,47:0.000001):0.03671972:100):0.11216435:100,(((66:0.000001,65:0.000001):0.02766011:100,(53:0.000001,52:0.00000205):0.06521165:100):0.01541337:87,(61:0.02954785,60:0.04579822):0.03900043:100):0.07979814:100):0.01925567:83,54:0.1549893):0.02267892:59,(57:0.000001,58:0.000001):0.12972762:100):0.02213038:57,49:0.1452551):0.01851977:70):0.02340115:79,(67:0.00000214,68:0.00000253):0.09712061:100):0.02206439:80,55:0.22895657):0.01823189:67,((((99:0.02039675,85:0.06920416):0.00970116:91,98:0.03822342):0.04496433:100,(77:0.000001,78:0.0060633):0.05553646:100):0.01537254:96,76:0.0363563):0.1300305:100):0.06044229:90,39:0.08561499):0.22485922:98,(((42:0.000001,41:0.000001):1.42362355:100,((((((62:0,56:0):0,51:0):0.000001,48:0.000001):0.000001:64,63:0.000001):0.04321902:99,40:0.05435003):0.04778402:67,38:0.06998111):0.73957077:100):0.34542041:99,((140:0.000001,139:0.000001):0.0000023:77,(((((((138:0.000001,154:0.000001):0.00000255:88,153:0.0029778):0.00298272:97,108:0.00621742):0.00296778:98,123:0.00309507):0.00297528:97,109:0.00301178):0.0031023:98,82:0.01547897):0.02756401:98,124:0.00000218):0.00297451:98):0.35199928:100):0.07669895:94):0.03856468:43,(((34:0.000001,(35:0.000001,33:0.000001):0.00000236:65):0.04944204:100,(36:0.000001,37:0.000001):0.08211246:100):0.44445938:100,((180:0,179:0):0.00000293,181:0.00000274):0.30472607:100):0.05005345:44):0.03854364:82):0.07708589:100,(((44:0.000001,45:0.000001):0.000001:43,43:0.000001):0.19342613:100,((9:0.000001,10:0.000001):0.16191087:100,(((13:0.07242847,((30:0.00000202,29:0.00000213):0.03498178:100,(31:0.000001,32:0.000001):0.04392245:100):0.23385121:100):0.0486947:60,(((27:0.000001,28:0.000001):0.05500413:100,26:0.06506869):0.04417777:99,((23:0.000001,25:0.000001):0.00000216:77,24:0.00296337):0.08622732:100):0.02951138:90):0.03709685:58,7:0.14862546):0.05028235:65):0.18597426:100):0.06331659:90):0.23966745:100,(12:0.000001,11:0.000001):0.0047481:100):0.010167:29,((18:0.000001,17:0.000001):0.02094566:100,19:0.01212282):0.00000235:76):0.04187196:74,6:0.04541822):0.01568591:100,5:0.0052353):0.00392255:94,((4:0,3:0):0.000001,2:0.000001):0.00000267:73)[&&NHX:GN=OG_7_hmaS_mafft_iqtree.treefile];
		[22] tree 'OG_8_pgat_mafft_iqtree.treefile'=[&R] (1:0.01596461,((((((((((((((((143:0.000001,144:0.000001):0.05645032:100,131:0.06808893):0.10636408:100,110:0.25678307):0.03007954:88,(92:0.06217469,(112:0.000001,111:0.000001):0.04717173:100):0.22616634:100):0.0493073:99,(((((((157:0,132:0):0,145:0):0,166:0):0.000001,165:0.000001):0.0134664:100,147:0.01824712):0.01048709:99,146:0.01827823):0.00901991:94,((158:0.000001,159:0.000001):0.000001:56,148:0.000001):0.00808645:99):0.20935437:100):0.08133051:96,(((((155:0.0030899,((156:0,164:0):0.000001,163:0.00000215):0.00308999:100):0.00000255:75,(((((176:0,173:0):0,177:0):0.000001,174:0.000001):0.00000213:88,((170:0,162:0):0.000001,178:0.000001):0.000001:91):0.00000239:90,175:0.00000264):0.00932161:100):0.01102119:99,127:0.01735308):0.02712689:93,(126:0.000001,125:0.000001):0.02765541:100):0.0466516:100,((130:0.000001,129:0.000001):0.09266606:100,(128:0.02915803,(142:0.00324214,141:0.00954454):0.02024276:100):0.06401121:100):0.02444047:94):0.1773267:100):0.11183096:85,(((140:0.000001,(124:0.000001,139:0.000001):0.000001:58):0.02626281:100,(((138:0.00303682,108:0.01148886):0.00061311:92,(154:0.000001,153:0.000001):0.00000265:55):0.00338851:99,123:0.01027583):0.00682863:99):0.00412542:98,(82:0.01857259,109:0.01345488):0.00199261:40):0.48100188:100):0.1384794:98,(((((((((((((((((((137:0,120:0):0.000001,151:0.000001):0.00000277:83,152:0.000001):0.000001:35,104:0.00000283):0.00392162:97,((121:0.00000224,122:0.00000201):0.0080919:98,(87:0.00000297,(107:0.00762987,106:0.00000201):0.00380269:100):0.02343583:100):0.00362109:87):0.01169231:86,105:0.00000296):0.02568346:95,(69:0.00000268,70:0.00000232):0.06569739:100):0.01693522:81,((((((((118:0,102:0):0.000001,119:0.000001):0.00000258:46,101:0.000001):0.0000024:34,103:0.000001):0.01821587:99,86:0.00793821):0.00452305:97,(((100:0,135:0):0.000001,117:0.000001):0.00000223:80,136:0.000001):0.00000235:56):0.02408025:99,((73:0.00000239,(74:0.00000243,64:0.000001):0.00000275:71):0.00000276:67,59:0.00397368):0.01597134:96):0.03758287:98,((89:0.000001,(79:0.000001,88:0.00000206):0.00000289:55):0.0400265:100,(80:0.00000218,81:0.00000281):0.03034788:100):0.04546677:98):0.01458253:80):0.02692169:100,(71:0.000001,72:0.000001):0.03835465:100):0.04060445:100,(94:0.00401056,95:0.00000279):0.09545985:100):0.02464365:94,((((((((115:0,75:0):0.000001,97:0.00000221):0.00000257:79,(116:0.000001,84:0.000001):0.00000201:42):0.05196947:100,(46:0.000001,47:0.000001):0.03475504:100):0.05144811:100,(113:0.02669948,((((169:0.000001,((172:0.00383452,150:0.000001):0.00000206:43,(161:0,171:0):0.000001):0.00000273:82):0.01034237:99,(((149:0,160:0):0.000001,167:0.000001):0.000001:61,168:0.000001):0.01314567:99):0.03618921:100,((((96:0,83:0):0,114:0):0,133:0):0.000001,134:0.000001):0.05570769:100):0.00474554:100,93:0.02921529):0.03301635:100):0.06315594:100):0.01522538:81,((((99:0.03164408,98:0.06049278):0.04719307:100,(77:0.00448942,78:0.000001):0.04871739:100):0.00846548:63,85:0.08239377):0.02028267:95,76:0.06781746):0.08754637:100):0.00890845:62,((66:0.000001,65:0.000001):0.06466311:100,((61:0.01548727,60:0.02933903):0.06637986:100,(53:0.000001,52:0.000001):0.02409776:100):0.01866839:74):0.01383465:70):0.01542293:96,(57:0.000001,58:0.000001):0.19482649:100):0.00403349:76):0.02783675:95,54:0.14400809):0.01462337:76,50:0.05757182):0.01207608:78,49:0.13483054):0.04072279:82,(67:0.00000221,68:0.00000214):0.116797:100):0.04326816:77,55:0.17232834):0.05919988:97,39:0.14585248):0.03524055:68,((34:0.000001,(35:0.000001,33:0.000001):0.000001:57):0.0988095:100,(36:0.000001,37:0.000001):0.07390351:100):0.13418024:97):0.12751082:68,(180:0.000001,(181:0.000001,179:0.000001):0.000001:54):0.36236175:100):0.26994493:97):2.05007722:100,182:0.38096922):0.10389415:93,((16:0.01949937,(22:0.000001,21:0.000001):0.0164003:100):0.21497947:100,8:0.17612882):0.11975718:100):0.07556959:95,(((((44:0.000001,45:0.000001):0.00000234:90,43:0.00000265):0.17530967:100,((42:0.00353434,41:0.00000208):0.06059658:100,(((((62:0.000001,63:0.000001):0.00000229:95,(48:0.00452268,51:0.00000234):0.04214607:100):0.00340276:81,56:0.00000268):0.08862699:100,40:0.07223491):0.00864616:89,38:0.15903691):0.03590063:82):0.52873295:100):0.07191884:85,(15:0.04962199,14:0.06382119):0.43047642:100):0.05970849:66,((9:0.000001,10:0.000001):0.16777385:100,((((13:0.07196672,((27:0.000001,28:0.000001):0.05517892:100,26:0.0524791):0.05629682:100):0.01821189:99,((23:0.000001,25:0.000001):0.00221506:100,24:0.0005259):0.15413792:100):0.06633735:100,((30:0.000001,29:0.000001):0.03930919:100,(31:0.000001,32:0.000001):0.04825173:100):0.10813288:100):0.02735936:68,7:0.13430274):0.02897831:69):0.11144247:100):0.05279372:62):0.29070578:100,6:0.09899787):0.01624962:72,(((18:0.00000275,17:0.00000204):0.02156866:100,(20:0.00000207,19:0.00000282):0.02457186:100):0.03273486:100,(12:0.000001,11:0.000001):0.02618544:100):0.0448255:100):0.01781446:97,5:0.01946637):0.00937503:92,4:0.00955142):0.00000214:77,3:0.01912829):0.00632126:97,2:0.00642728)[&&NHX:GN=OG_8_pgat_mafft_iqtree.treefile];
		[23] tree 'OG_9_pdh_mafft_iqtree.treefile'=[&R] (1:0.01270579,((((((((((((143:0.00000104,144:0.00000104):0.05472914:100,131:0.0542056):0.15096783:100,((92:0.05062321,(112:0.00476201,111:0.00000104):0.02570735:100):0.14215259:100,110:0.30059972):0.05193774:67):0.068402:91,((((((157:0,132:0):0,145:0):0.00000104,166:0.00000104):0.00000203:87,165:0.00507975):0.00820996:100,((158:0.00000279,159:0.00405239):0.00407941:100,(148:0.00406206,146:0.02053834):0.00000206:91):0.00400819:99):0.0175381:99,147:0.00729705):0.25702503:100):0.29341448:100,(((((140:0.00000258,82:0.02990001):0.00290734:51,139:0.00000251):0.00292699:51,124:0.00288809):0.01181371:99,(((138:0,153:0):0.00000104,154:0.00000104):0.00294303:98,(123:0.00287924,108:0.002934):0.00291284:100):0.00584636:60):0.01218063:60,109:0.00543506):0.56060883:100):0.08198792:98,((((((155:0.01213563,156:0.00000221):0.00301218:73,(163:0.00000104,164:0.00000104):0.00000247:82):0.00297397:80,(((((((176:0,173:0):0,170:0):0,175:0):0,162:0):0,177:0):0.00000104,174:0.00000104):0.00000249:86,178:0.00303428):0.00305892:99):0.01799473:100,127:0.0071569):0.02094007:100,(126:0.00000104,125:0.00000104):0.03156409:100):0.07660582:100,((130:0.00000104,129:0.00000104):0.05797969:100,(128:0.02735579,(142:0.01043008,141:0.02157273):0.02505349:100):0.07373776:100):0.03884585:98):0.22332056:100):0.27335066:100,((9:0.00000104,10:0.0000021):0.21166618:100,(((13:0.27415341,((27:0.00000104,28:0.00000104):0.03513391:100,26:0.05936619):0.0644182:100):0.04352104:95,((23:0.00000104,25:0.00000104):0.00279711:90,24:0.00000239):0.17768488:100):0.03168933:46,((30:0.00000104,29:0.00000104):0.03937204:100,(31:0.00000104,32:0.00000104):0.07833237:100):0.1500708:100):0.06617674:97):0.11870879:100):0.01900086:56,((44:0,43:0):0.00000219,45:0.00000221):0.3486845:100):0.05991967:60,((((((((((((((((((((((137:0,152:0):0,120:0):0.00000104,151:0.00000104):0.00000252:50,104:0.00510842):0.0117367:99,105:0.03212692):0.0314934:100,((121:0.00000204,122:0.00528662):0.02533026:100,((87:0.03070079,107:0.01019233):0.0000023:68,106:0.01013637):0.02538843:100):0.01360977:99):0.06879286:100,(((118:0.00000236,(119:0.00000277,101:0.00000288):0.00539224:100):0.0053844:91,(103:0.0054018,102:0.00000218):0.00000212:65):0.02691376:100,((((100:0,136:0):0.00000258,117:0.00000104):0.00000258:53,135:0.00540988):0.00539172:100,86:0.00000294):0.00581985:98):0.08031268:100):0.0705088:100,(71:0.00000104,72:0.00000104):0.13294607:100):0.01247373:87,((((96:0,83:0):0,133:0):0,114:0):0.00000104,134:0.00000104):0.20232718:100):0.02432665:88,(((113:0.22613292,93:0.10334521):0.02532951:85,((149:0,160:0):0.00000104,(167:0.00000104,168:0.00000104):0.00000104:12):0.14133394:100):0.0849135:100,(69:0.00000224,70:0.00572786):0.1617485:100):0.03922042:96):0.01545171:83,((73:0.00000104,59:0.00000104):0.0050537:100,(74:0.00000258,64:0.00000104):0.00000224:53):0.322907:100):0.02221442:70,(((((115:0,116:0):0,75:0):0.00000104,97:0.00000104):0.0000027:50,84:0.00485769):0.15249431:100,((57:0.00000212,58:0.00000236):0.31975667:100,(46:0.00000104,47:0.00000104):0.15071051:100):0.04005481:66):0.03466203:89):0.02704517:85,(((89:0.00000104,79:0.00000104):0.00499764:100,88:0.00000235):0.02652477:100,(80:0.00000216,81:0.0049036):0.03578908:100):0.25373897:100):0.00471096:84,(67:0.00000277,68:0.00000104):0.18135432:100):0.01690357:60,54:0.19065998):0.02076852:66,55:0.21144012):0.01089938:49,((((((169:0.0000024,171:0.00000104):0.00511154:100,172:0.00000236):0.00537226:100,161:0.0000024):0.01281863:100,150:0.01476563):0.13858341:100,(94:0.03248777,95:0.06422303):0.08605182:100):0.10090225:100,50:0.07993906):0.00591331:51):0.03194524:91,((((180:0.00000104,181:0.00000104):0.00000222:54,179:0.00000245):0.45505921:100,((66:0.00000104,65:0.00000104):0.11683115:100,(53:0.00000201,52:0.00000226):0.09190384:100):0.02283603:95):0.016106:80,(61:0.01391848,60:0.01990414):0.09353968:100):0.0370523:84):0.0305612:64,39:0.09486778):0.04795866:61,((34:0.00310247,(35:0.00000104,33:0.00000104):0.00000266:53):0.05209523:100,(36:0.00325634,37:0.00000278):0.05277218:100):0.05933663:89):0.67930264:100,(((99:0.00927146,98:0.01334935):0.02751448:100,(77:0.00000104,78:0.00000104):0.03096861:100):0.03069126:99,85:0.01011908):0.58330925:100):0.68153792:100,((42:0.00000104,41:0.00000104):0.15837706:100,((((62:0.00000104,63:0.00000104):0.00305202:100,56:0.00000253):0.1670359:100,40:0.09977793):0.0215436:76,38:0.36558805):0.10315447:92):0.57164007:100):0.22538755:99):0.34180012:100,((((18:0.00000263,17:0.00307344):0.01598843:100,(20:0.00619604,19:0.00000243):0.01708804:100):0.01129372:82,(12:0.00000104,11:0.00000104):0.02089696:100):0.0256307:82,6:0.08806017):0.04772466:96):0.05576615:99,5:0.0115721):0.01054893:83,(4:0.00773632,3:0.00568804):0.00556905:98):0.00668197:83,2:0.01259759)[&&NHX:GN=OG_9_pdh_mafft_iqtree.treefile];
		[24] tree 'OG_13_abc_mafft_iqtree.treefile'=[&R] (1:0.003535,(((((((((((((143:0.000001,144:0.000001):0.04562649:100,131:0.03289013):0.09570907:100,110:0.12933593):0.04359428:68,((((157:0.000001,165:0.0000027):0.00000259:66,((166:0,132:0):0.000001,145:0.000001):0.000001:92):0.01304414:100,(((158:0.000001,159:0.000001):0.00000215:76,148:0.00397285):0.00398246:98,147:0.00590209):0.00000267:78):0.00717881:98,146:0.01163201):0.19217918:100):0.06523141:67,(92:0.02136898,(112:0.000001,111:0.000001):0.04962177:100):0.23306048:100):0.15048127:100,(((((44:0,43:0):0.000001,45:0.000001):0.21033999:100,((((((((((((((((((137:0.00220954,((151:0,152:0):0.000001,(120:0.000001,104:0.000001):0.000001:41):0.000001:53):0.00414555:99,105:0.000001):0.000001:44,(121:0.000001,122:0.000001):0.00413468:99):0.01040945:100,87:0.00201716):0.00295047:98,(107:0.000001,106:0.00413683):0.00329269:100):0.02860201:100,(((((118:0,86:0):0,101:0):0.000001,119:0.000001):0.00000278:36,(((100:0,136:0):0,135:0):0.000001,117:0.000001):0.00205364:100):0.000001:57,(103:0.000001,102:0.000001):0.00205174:99):0.01767035:99):0.02160083:98,(71:0.000001,72:0.000001):0.04172029:100):0.07838075:100,(69:0.000001,70:0.000001):0.10317149:100):0.05703346:100,((61:0.03050292,60:0.02916434):0.16168858:100,49:0.10107398):0.0294334:100):0.03533744:100,50:0.07527502):0.06470459:100,(57:0.000001,58:0.000001):0.22039576:100):0.02524721:86,((((((((115:0,84:0):0,116:0):0,75:0):0.000001,97:0.000001):0.0939552:100,(66:0.000001,65:0.000001):0.09589542:100):0.02692936:98,((113:0.05180608,(((169:0.000001,161:0.000001):0.000001:45,(172:0,171:0):0.000001):0.00277338:98,150:0.00540931):0.05075104:100):0.0132285:47,((((((149:0,160:0):0,168:0):0.000001,167:0.000001):0.03785517:100,93:0.01343171):0.04991374:100,((((96:0,133:0):0,83:0):0,114:0):0.000001,134:0.000001):0.04720891:100):0.04312119:100,(94:0.00465023,95:0.0157435):0.04721688:100):0.0172918:38):0.02728521:82):0.09871059:100,((((99:0.02333808,98:0.0067298):0.04915473:100,85:0.0565593):0.01136275:72,(77:0.000001,78:0.000001):0.04140469:100):0.02210315:92,76:0.04992842):0.13874473:100):0.02505236:92,(((73:0,64:0):0.000001,74:0.000001):0.000001:51,59:0.00213642):0.1868018:100):0.02312706:80):0.01622858:74,55:0.17673602):0.01354046:72,((67:0.000001,68:0.000001):0.1395563:100,54:0.25971007):0.03688137:92):0.01559901:86,((42:0.000001,41:0.000001):0.18761338:100,(38:0.21662412,40:0.1321324):0.04125599:100):0.05216543:94):0.0176089:60,(((62:0,63:0):0.000001,51:0.000001):0.000001:46,(48:0.000001,56:0.000001):0.00206156:99):0.15698766:100):0.03088416:96,(((46:0.00000284,47:0.00000287):0.14687311:100,(53:0.000001,52:0.000001):0.071412:100):0.05749286:100,(((89:0.000001,88:0.000001):0.00367702:100,79:0.00000215):0.00909209:100,(80:0.000001,81:0.00000278):0.01568002:100):0.14221972:100):0.02137502:88):0.09837048:100,((((34:0.000001,33:0.000001):0.000001:63,35:0.00226195):0.04799728:100,(36:0.000001,37:0.00225883):0.06807482:100):0.13180427:100,39:0.14697953):0.05610046:100):0.06892587:100):0.1744318:100,((180:0.000001,179:0.000001):0.000001:46,181:0.000001):0.31147083:100):0.1664618:100,(((140:0.00000255,139:0.0000026):0.00173608:100,124:0.00168575):0.01129689:98,((((((138:0.000001,154:0.000001):0.000001:49,153:0.000001):0.01276658:100,123:0.00179122):0.00181631:98,108:0.00385947):0.00575606:100,82:0.00752738):0.00270912:97,109:0.00943475):0.01559472:97):0.36779882:100):0.17762094:100):0.13836082:100,(((((((((((155:0,173:0):0,174:0):0,178:0):0,177:0):0.000001,176:0.000001):0.000001:63,(170:0.000001,162:0.000001):0.000001:89):0.00000257:93,175:0.000001):0.00184522:99,((156:0,164:0):0.000001,163:0.000001):0.00366568:100):0.0074047:100,127:0.00368258):0.01102595:100,(126:0.000001,125:0.000001):0.0117187:100):0.03418698:99,((130:0.000001,129:0.000001):0.03353491:100,(128:0.01654893,(142:0.00570997,141:0.00701744):0.01348926:100):0.03202879:100):0.05198112:99):0.26641165:100):0.52894137:100,((((16:0.00975036,(22:0.000001,21:0.000001):0.00878724:100):0.28276418:100,8:0.11338904):0.13046544:100,(90:0.000001,91:0.000001):0.18301221:100):0.03866003:99,(15:0.02898623,14:0.01771741):0.25133647:100):0.10089891:100):0.05670012:98,((((9:0.000001,10:0.000001):0.14112127:100,7:0.12631678):0.01366054:63,((30:0.000001,29:0.000001):0.02356384:100,(31:0.000001,32:0.000001):0.00858875:100):0.08705351:100):0.02254211:82,((13:0.05253012,((27:0.000001,28:0.000001):0.0272076:100,26:0.02288292):0.02160432:99):0.01342905:98,((23:0,24:0):0.000001,25:0.000001):0.03898424:100):0.06158066:100):0.0971377:100):0.24523488:100,6:0.04661139):0.01199702:69,(((18:0.000001,17:0.000001):0.02547831:100,(20:0.000001,19:0.000001):0.01268053:100):0.01593367:100,(12:0.000001,11:0.000001):0.0143533:100):0.01038337:99):0.0281663:100,5:0.00667437):0.00676325:91,(4:0.00178569,3:0.00347073):0.00356872:93):0.00705717:100,2:0.00707279)[&&NHX:GN=OG_13_abc_mafft_iqtree.treefile];
		[25] tree 'OG_15_vanR_mafft_iqtree.treefile'=[&R] (1:0.00000105,(((((((((143:0.00000105,144:0.00000105):0.01584114:100,131:0.0135123):0.02052511:100,110:0.04120932):0.04273401:100,(92:0.04271471,(112:0.00000105,111:0.00000105):0.04504411:100):0.07036551:100):0.02660201:83,(((((157:0,132:0):0,145:0):0,166:0):0.00000105,165:0.00000105):0.00709543:99,((((158:0,148:0):0,147:0):0.00000105,159:0.00000105):0.00000255:71,146:0.00708939):0.00000105:65):0.04758511:97):0.02972845:81,((((((((((((((44:0,43:0):0.00000105,45:0.00000105):0.09272566:100,(((62:0,63:0):0.00000105,51:0.00000105):0.00000105:39,(48:0.00000105,56:0.00000105):0.00000105:75):0.07709759:100):0.02128815:89,55:0.08375026):0.00639543:73,(67:0.00000269,68:0.00000273):0.04030461:100):0.01203493:76,(((((99:0.01421794,98:0.02938296):0.00936774:100,85:0.01427295):0.02525433:100,76:0.02454545):0.01899937:100,(77:0.00000105,78:0.00000105):0.05924698:100):0.03018456:88,(((42:0.00000105,41:0.00000105):0.04117724:100,38:0.12793128):0.01654906:55,40:0.06637316):0.01721905:71):0.02993655:93):0.01270395:69,(((57:0.00000105,58:0.00000105):0.11121845:100,54:0.12835319):0.01142625:67,50:0.06960282):0.01694441:67):0.00618608:39,((((((115:0,116:0):0,75:0):0.00000105,84:0.00000105):0.00000105:48,97:0.00000105):0.07709197:99,(46:0.00000105,47:0.00000105):0.09850117:98):0.02667548:35,60:0.05343021):0.01587625:22):0.06200245:31,49:0.03812627):1.36659733:100,(16:0.01659748,(22:0.00000105,21:0.00000105):0.01245568:93):0.26770075:100):0.14006741:97,((((((((140:0.00000105,109:0.00564295):0.00000227:91,123:0.00000105):0.00000237:35,82:0.00000105):0.00000229:27,108:0.00000105):0.00566908:83,(124:0.00000105,139:0.00000105):0.00000206:84):0.00742746:99,154:0.00000269):0.00000227:47,(138:0,153:0):0.00000268):0.24328367:100,19:0.29265759):0.12496098:92):0.40783809:100,(15:0.00000105,14:0.00000105):0.23742763:100):0.03219859:54,8:0.37448883):0.01911976:26,((9:0.0070473,10:0.00000105):0.09964567:100,((((((34:0,33:0):0.00000105,35:0.00000105):0.0364516:100,(36:0.00000237,37:0.00000222):0.02834798:100):0.04100294:98,39:0.07605232):0.09994009:100,((180:0,179:0):0.00000105,181:0.00000105):0.09941899:100):0.20517474:100,((30:0.00000105,29:0.0000024):0.00704415:100,(31:0.00000248,32:0.00000248):0.00000277:64):0.07074725:100):0.03463275:55):0.02265641:34):0.02680153:80):0.18736848:100,((((18:0,11:0):0,12:0):0.00000105,20:0.0000024):0.00000262:45,17:0.00000105):0.00000294:73):0.013142:91,2:0.00718352):0.00000246:69,6:0.01558005):0.00000246:67,((4:0.00000105,3:0.00000105):0.00000105:85,5:0.0056506):0.00000229:83)[&&NHX:GN=OG_15_vanR_mafft_iqtree.treefile];
		[26] tree 'OG_16_vanS_mafft_iqtree.treefile'=[&R] (1:0.00513591,((((((((((143:0.000001,144:0.000001):0.05117467:100,131:0.06195344):0.13872416:100,110:0.26764303):0.05244562:91,(((((((157:0,145:0):0,132:0):0,166:0):0.000001,165:0.000001):0.02463082:100,146:0.00362166):0.00769137:70,((158:0.000001,159:0.000001):0.000001:62,148:0.00253801):0.01033986:100):0.00409193:84,147:0.00867195):0.25222968:100):0.08133543:98,((((((((((44:0.000001,45:0.000001):0.00399114:100,43:0.000001):0.23219822:100,(((62:0.00375964,56:0.00000296):0.00000215:50,48:0.000001):0.00398895:86,(51:0.000001,63:0.000001):0.000001:44):0.21109079:100):0.16447299:100,((((((((99:0.07674813,98:0.06207123):0.02065954:100,85:0.07955671):0.01710566:99,76:0.04657854):0.0303545:100,(77:0.000001,78:0.00474683):0.0933786:100):0.241716:100,(((42:0.00000202,41:0.00381576):0.17332332:100,40:0.06757548):0.12398235:100,(67:0.000001,68:0.000001):0.23272079:100):0.04691007:99):0.03742869:68,(((57:0.000001,58:0.000001):0.28630377:100,54:0.26833256):0.04954719:79,50:0.19657078):0.12486631:84):0.00702032:37,38:0.50899573):0.03582789:71,55:0.39090939):0.02233371:65):0.03671135:50,(60:0.32748152,49:0.22515003):0.04724734:84):0.15814823:79,(46:0.000001,47:0.000001):0.24271858:100):0.01350421:51,(((115:0.00433762,84:0.000001):0.00000263:57,(97:0.000001,75:0.000001):0.000001:61):0.000001:35,116:0.000001):0.18970623:99):3.14758959:100,((((((140:0,139:0):0.000001,124:0.000001):0.01882127:100,109:0.01253107):0.00000272:37,82:0.00933521):0.0158375:88,(((138:0,153:0):0,123:0):0.000001,154:0.000001):0.00307078:96):0.00311189:84,108:0.000002):1.15125262:100):0.37342668:95,((((34:0.00315561,(35:0.000001,33:0.000001):0.000001:59):0.06459675:100,(36:0.000001,37:0.000001):0.04703807:100):0.22936541:100,39:0.21008125):0.29675789:100,(180:0.000001,(181:0.000001,179:0.000001):0.000001:51):0.47745755:100):0.20986408:99):0.18365954:95,(92:0.04050948,(112:0.000001,111:0.000001):0.05611045:100):0.3094379:100):0.04646257:52):0.07923061:55,((16:0.00000239,(22:0.000001,21:0.000001):0.01270118:100):0.65056376:100,8:0.3268085):0.23768414:100):0.09724147:94,((9:0.00000224,10:0.000001):0.21970962:100,((((13:0.11748971,((23:0,24:0):0.000001,25:0.000001):0.13100802:100):0.05419658:97,((27:0.000001,28:0.000001):0.0458884:100,26:0.04981803):0.10390537:100):0.01566599:91,7:0.14341538):0.12967912:100,((30:0.000001,29:0.000001):0.0218112:100,(31:0.000001,32:0.000001):0.03868443:100):0.31734453:100):0.04030782:68):0.1817848:100):0.14007584:90,(15:0.03879428,14:0.01561727):0.56212207:100):0.43396775:100,((((18:0.000001,17:0.000001):0.00514901:100,(20:0.000001,19:0.000001):0.01318651:100):0.00730931:100,(12:0.000001,11:0.000001):0.02744617:100):0.04675612:100,6:0.07748618):0.01306709:71):0.00023552:66,((4:0.00259887,5:0.00775352):0.00256096:83,3:0.00258549):0.00253592:82):0.00000243:57,2:0.0077262)[&&NHX:GN=OG_16_vanS_mafft_iqtree.treefile];
		[27] tree 'OG_21_dbv15_mafft_iqtree.treefile'=[&R] (1:0,(((((((((143:0.000001,144:0.000001):0.00000213:83,(((((((((157:0,145:0):0,166:0):0,132:0):0.000001,165:0.000001):0.02991885:100,((158:0.000001,159:0.000001):0.01480099:100,148:0.000001):0.00000264:73):0.01467321:99,146:0.04737776):0.03069376:79,147:0.00000246):0.19548493:100,110:0.14345958):0.04916101:79,131:0.02354897):0.01920234:33):0.07012801:67,((((((((((((((((155:0,163:0):0,164:0):0,156:0):0,177:0):0,162:0):0,178:0):0,170:0):0,173:0):0,175:0):0,174:0):0.000001,176:0.000001):0.01734928:99,127:0.03403912):0.03475367:98,(126:0.0000025,125:0.00000263):0.02533598:100):0.04515444:94,((128:0.01537993,142:0.000001):0.0000021:17,141:0.01611659):0.00000248:84):0.01847074:93,(130:0.000001,129:0.00000247):0.01418903:99):0.0821954:97,(((45:0.000001,43:0.000001):0.02423313:97,(((((((((((((137:0,104:0):0,105:0):0,120:0):0,151:0):0,152:0):0.00000213,121:0.0000021):0.01838421:91,122:0.0000024):0.00000225:33,38:0.2080108):0.000002:2,(71:0.000001,72:0.000001):0.00000206:54):0.01834836:10,(((89:0,88:0):0,81:0):0,80:0):0.00000253):0.00000232:3,((((((((((((118:0,102:0):0,119:0):0,86:0):0,103:0):0,117:0):0,135:0):0,101:0):0,136:0):0.000001,100:0.000001):0.03825609:99,(87:0,106:0):0.000001):0.00000225:10,107:0.00000287):0.01840808:19,79:0.00000278):0.00000228:1):0.0403928:55,(((((((((((115:0,75:0):0,116:0):0,84:0):0.00000208,97:0.00000268):0.06015912:100,((((149:0,160:0):0,150:0):0,168:0):0.00000289,(167:0.00000206,((172:0,171:0):0.00000272,161:0.00000276):0.01940732:100):0.00000251:27):0.06356631:99):0.02206461:54,((((61:0.01946054,60:0.01841181):0.03931742:86,(67:0.000001,68:0.000001):0.00000282:69):0.03804111:100,(((73:0,59:0):0,64:0):0.000001,74:0.000001):0.03615542:99):0.00000248:50,((93:0.12533919,49:0.05738348):0.04104758:58,((69:0.00000296,70:0.000001):0.04121695:97,54:0.000001):0.00000252:58):0.02085227:46):0.01870296:41):0.00000262:23,(((((99:0.01990508,98:0.03913381):0.06075033:92,(77:0.000001,78:0.000001):0.01857214:99):0.01944614:79,85:0.08234039):0.039677:97,76:0.01941623):0.06092265:96,((57:0.000001,58:0.000001):0.15186803:100,(66:0.000001,65:0.000001):0.01856102:98):0.00000226:69):0.01871215:82):0.0182463:55,((113:0.09637937,(94:0.000001,95:0.0000022):0.03044571:99):0.02908272:69,((((96:0,133:0):0,83:0):0,114:0):0.00000277,134:0.00000277):0.05945391:100):0.00000249:39):0.0185202:61,((((34:0,33:0):0.000001,35:0.000001):0.04554762:99,(36:0.000001,37:0.000001):0.03546609:99):0.05523937:97,39:0.08193863):0.0000027:44):0.0181325:55,(53:0.000001,52:0.000001):0.00000214:71):0.01824288:54,((46:0.00000215,47:0.00000212):0.01905065:91,(((42:0.0000029,41:0.00000265):0.05727755:93,55:0.06008586):0.00000245:29,(((((62:0,63:0):0,56:0):0.000001,48:0.000001):0.000001:59,51:0.000001):0.30456602:100,40:0.00000299):0.05995116:46):0.01842429:49):0.01986872:52):0.0182685:50):0.01872725:45,50:0.00000297):0.13095056:69):0.12581482:99,(((((180:0.000001,181:0.000001):0.000001:53,179:0.01474823):0.24337562:100,(((140:0,139:0):0.000001,(((138:0,153:0):0.000001,154:0.000001):0.01543697:100,((124:0.000001,109:0.000001):0.000001:31,123:0.01539044):0.00000259:5):0.000001:14):0.00000203:53,108:0.01548269):0.16889429:99):0.12227609:92,92:0.08444519):0.01822007:36,(112:0.000001,111:0.00000299):0.13135189:100):0.07730748:68):0.07983604:55):0.08479953:40):0.32006406:100,(((((9:0.0000025,10:0.00000215):0.06610013:100,13:0.03227364):0.00000239:67,(((27:0.000001,28:0.000001):0.052621:100,26:0.01681562):0.0141794:94,((23:0,24:0):0.000001,25:0.000001):0.05622778:100):0.01730544:97):0.03396249:92,((((((16:0,21:0):0.000001,22:0.000001):0.17951456:100,8:0.15356386):0.1949942:99,(30:0.000001,29:0.000001):0.00000227:92):0.04804095:66,(31:0.000001,32:0.000001):0.00000219:79):0.00000282:59,(90:0.00000264,91:0.00000253):0.2467692:100):0.06543803:60):0.00000282:32,(15:0.00000259,14:0.06263896):0.42501246:100):0.09861334:77):0.08331444:99,(((((18:0,19:0):0,20:0):0,11:0):0,12:0):0.000001,17:0.000001):0.01302526:97):0.04372023:98,5:0.0280841):0.000001:74,6:0.0137412):0.0000023:64,4:0.000001):0.000001,3:0):0,2:0)[&&NHX:GN=OG_21_dbv15_mafft_iqtree.treefile];
		[28] tree 'OG_22_dbv35_mafft_iqtree.treefile'=[&R] (143:0.00000273,(((((((44:0.000001,45:0.00299473):0.00000275:71,43:0.000001):1.16918491:100,(((((9:0.000001,10:0.000001):0.06135233:100,((30:0.000001,29:0.000001):0.02462268:100,(31:0.000001,32:0.00287121):0.0252131:100):0.10560319:100):0.23393062:100,(((((((((((115:0,75:0):0,116:0):0,84:0):0.000001,97:0.000001):0.03370038:100,(46:0.000001,47:0.000001):0.02567365:100):0.13843652:100,((55:0.13418567,39:0.07531933):0.02599199:50,(67:0.000001,68:0.000001):0.09845515:100):0.01071597:62):0.014508:47,((57:0.000001,58:0.000001):0.20593827:100,49:0.05720768):0.02566362:58):0.01992551:41,50:0.05874594):0.06838831:66,(((113:0.01943432,93:0.03630547):0.01040025:96,((((149:0,160:0):0.000001,167:0.000001):0.000001:49,168:0.00258951):0.02407938:100,((172:0.0025906,(161:0.000001,171:0.000001):0.00000263:51):0.00678221:98,150:0.00365441):0.02462343:100):0.03312781:100):0.02055039:99,(69:0.000001,70:0.00260941):0.02114774:100):0.07027135:100):0.0192054:51,((((((96:0,133:0):0,83:0):0,114:0):0.000001,134:0.000001):0.04251936:100,95:0.04582976):0.01452428:99,((((73:0,64:0):0.000001,74:0.000001):0.000001:49,59:0.00787708):0.07132932:100,((((89:0.00000241,79:0.00265743):0.00264918:99,88:0.00000231):0.01448454:100,(80:0.000001,81:0.00266425):0.00715145:99):0.06015913:100,94:0.05245348):0.00278028:93):0.0770634:100):0.02690857:99):0.24758371:100,(((((34:0,33:0):0.000001,35:0.000001):0.06967296:100,(36:0.000001,37:0.000001):0.05719637:100):0.31209832:100,((180:0,179:0):0.000001,181:0.000001):0.42660085:100):0.23916087:100,((42:0.000001,41:0.000001):0.15264782:100,((((62:0,56:0):0,63:0):0,51:0):0.000001,48:0.000001):0.05258781:100):0.55818806:100):0.08102941:34):0.20443103:56):2.06414742:100,((((66:0.000001,65:0.000001):0.02256226:100,(53:0.000001,52:0.0031255):0.00655717:100):0.08593205:100,60:0.07324247):0.02359679:70,61:0.00000241):0.57923777:100):0.26841121:76,((((99:0.02658002,98:0.01686387):0.03224807:100,85:0.08238399):0.04404834:99,76:0.08371013):0.04256708:93,(77:0.00000273,78:0.02481619):0.0000027:55):2.04971312:100):0.19680487:70):1.14976805:100,(((140:0.00317174,139:0.000001):0.00317059:100,124:0.000001):0.01699363:100,(((((138:0,153:0):0.000001,154:0.000001):0.00951136:98,123:0.00000213):0.0031323:90,108:0.00314007):0.00625939:94,(82:0.02568068,109:0.01579854):0.00305461:60):0.00524171:51):0.17080905:90):0.29031617:91,(((((155:0.00591974,(156:0.00294303,(163:0.000001,164:0.000001):0.000001:68):0.00591329:88):0.00000252:87,(((((((176:0,177:0):0,162:0):0,178:0):0,173:0):0,170:0):0,175:0):0.000001,174:0.000001):0.00295418:100):0.01741195:100,127:0.01450216):0.03859048:100,(126:0.000001,125:0.000001):0.06454799:100):0.08858975:100,((130:0.000001,129:0.000001):0.03030147:100,128:0.0918729):0.03648067:99):0.1260618:100):0.13389672:91,(((((((((157:0,132:0):0,145:0):0,166:0):0.00000272,165:0.00000245):0.01816966:100,((158:0.0000025,159:0.00292531):0.00584918:100,148:0.0000029):0.00879972:100):0.00792954:98,146:0.01895938):0.00401968:49,147:0.02690196):0.21546959:100,(92:0.0751735,(112:0.000001,111:0.000001):0.08268455:100):0.24193852:100):0.06704643:96,110:0.21559678):0.04511919:87):0.10203532:100,131:0.04182573):0.0376551:100,144:0.0031853)[&&NHX:GN=OG_22_dbv35_mafft_iqtree.treefile];
		[29] tree 'OG_23_bhaA_mafft_iqtree.treefile'=[&R] (143:0.000001,((((((((((((44:0.000001,45:0.000001):0.000001:59,43:0.000001):0.08781129:100,39:0.05134329):0.01360214:87,(((((((((((115:0,75:0):0.000001,97:0.000001):0.000001:48,(116:0.000001,84:0.000001):0.00429439:100):0.02701707:100,((((((((169:0,161:0):0,171:0):0.000001,172:0.000001):0.00210983:100,150:0.000001):0.00642426:100,(((149:0,160:0):0,168:0):0.000001,167:0.000001):0.00856257:100):0.01690453:100,93:0.01644156):0.00752784:98,((((96:0,83:0):0,114:0):0,133:0):0.000001,134:0.000001):0.01023841:100):0.02018803:100,(94:0.00215226,95:0.000001):0.0094166:92):0.00678026:93):0.00590667:81,((66:0.000001,65:0.000001):0.01752485:100,(61:0.01487742,60:0.00473135):0.03120468:100):0.00873886:95):0.02281498:100,((113:0.03203095,(((73:0,64:0):0.000001,74:0.000001):0.000001:56,59:0.00439855):0.0517692:100):0.01663407:94,49:0.04111071):0.00891176:64):0.01089418:67,50:0.03187562):0.01548639:74,(((((99:0.00879711,98:0.0085902):0.02291924:100,76:0.02234024):0.00247071:94,85:0.02356095):0.00692825:93,(77:0.00214665,78:0.000001):0.02190016:100):0.05364871:100,(67:0.000001,68:0.000001):0.06402825:100):0.01043368:55):0.01978854:61,(57:0.000001,58:0.000001):0.06912488:100):0.05778285:100,(55:0.10265995,(((89:0.000001,88:0.000001):0.000001:42,79:0.000001):0.01341571:99,(80:0.000001,81:0.000001):0.00495971:99):0.04075086:100):0.02381821:89):0.02358941:77,(((34:0.00220616,(35:0.000001,33:0.000001):0.000001:67):0.03971605:100,(36:0.000001,37:0.000001):0.02706044:100):0.04471459:100,(((46:0.000001,47:0.000001):0.04687641:100,(53:0.000001,52:0.000001):0.01633009:100):0.07865859:100,(69:0.000001,70:0.000001):0.10511766:100):0.03652975:100):0.02413737:84):0.01494566:95):0.02224991:54,40:0.23995057):0.01392965:79,(((42:0.000001,41:0.000001):0.03034431:100,((((62:0,63:0):0,56:0):0.000001,51:0.000001):0.000001:56,48:0.000001):0.07066836:100):0.01629114:49,38:0.10861753):0.0213353:82):0.09463457:100,((180:0,179:0):0.000001,181:0.000001):0.13216249:100):0.12932144:100,(((140:0.000001,139:0.000001):0.00184533:91,124:0.00194723):0.00435635:89,((((((138:0,108:0):0.000001,154:0.000001):0.000001:57,153:0.00216158):0.00210075:99,123:0.00206014):0.0063022:98,109:0.00229957):0.00215949:90,82:0.0108364):0.00651909:89):0.25142382:100):0.06291933:98,((((((155:0.000001,(((((176:0,173:0):0,177:0):0.000001,174:0.000001):0.00197016:96,178:0.00218405):0.00004167:85,((170:0,162:0):0.000001,175:0.000001):0.000001:85):0.00196568:99):0.00196554:95,(156:0.000001,164:0.000001):0.000001:93):0.00197075:97,163:0.000001):0.00411284:99,127:0.01224559):0.01118226:99,(126:0.000001,125:0.00198117):0.00531541:98):0.02289795:97,(((130:0.000001,129:0.00217105):0.04554636:100,(142:0.00598334,141:0.00401173):0.01255546:100):0.00926253:84,128:0.00980528):0.04377894:100):0.14718273:100):0.06265679:100,((((((((157:0,166:0):0,132:0):0,145:0):0.000001,165:0.000001):0.00210082:100,((158:0,148:0):0.000001,159:0.000001):0.00210331:100):0.00227152:100,146:0.01061531):0.00152669:97,147:0.00482622):0.07593895:100,(92:0.03859053,(112:0.000001,111:0.000001):0.02267892:100):0.06312897:100):0.02610869:99):0.03222796:95,110:0.11840278):0.05113189:100,131:0.02289755):0.02633943:100,144:0.000001)[&&NHX:GN=OG_23_bhaA_mafft_iqtree.treefile];
		[30] tree 'OG_25_dpgB_mafft_iqtree.treefile'=[&R] (1:0.00453503,(((((((((((44:0.00000112,43:0.00000112):0.00000274:69,45:0.00426079):0.2115731:100,(((((((((((((((((((((((137:0,104:0):0,120:0):0,152:0):0.00000112,151:0.00000112):0.02286178:100,105:0.03826637):0.01969906:100,(121:0.00000112,122:0.00000112):0.02194909:100):0.02428335:100,(87:0.03235501,(107:0.00627711,106:0.00350881):0.04134886:100):0.02946248:100):0.04498386:99,(149:0.00526025,((167:0,168:0):0.00000112,160:0.00000112):0.00000265:55):0.032366:100):0.00911821:77,((((((118:0,101:0):0.0000022,119:0.00000221):0.00950901:100,(103:0.00000251,102:0.00000233):0.00475035:100):0.00961378:98,(((169:0.00000112,((172:0,171:0):0.00000112,161:0.00000112):0.00000235:50):0.01014665:99,150:0.00396048):0.00631828:91,(((73:0.00000112,74:0.00000112):0.00000218:80,64:0.00000112):0.00897781:99,59:0.0000023):0.00837283:99):0.05647563:100):0.00959543:83,(((100:0,136:0):0,135:0):0.00000221,117:0.00000112):0.00000224:61):0.0051919:81,86:0.00931816):0.03984457:97):0.01561042:84,(69:0.00000258,70:0.00000221):0.05951797:100):0.01035519:87,(((89:0.00000112,88:0.00000112):0.00000214:53,79:0.00984736):0.01513964:99,(80:0.00000112,81:0.00000112):0.00988902:99):0.05416801:100):0.04314715:90,(113:0.06542639,(((96:0,114:0):0.00000112,83:0.00000112):0.00000239:61,(134:0.00000112,133:0.00000112):0.00494879:95):0.11738766:100):0.01751157:39):0.00833309:40,93:0.07065723):0.01970519:73,(71:0.00000264,72:0.00000222):0.07019604:100):0.09260808:100,(94:0.01819284,95:0.00576014):0.08790774:100):0.06105132:100,49:0.18128131):0.0109913:48,39:0.13976967):0.01306907:61,((((34:0,33:0):0.00000223,35:0.00000112):0.063239:100,(36:0.00000228,37:0.00000219):0.0955791:100):0.13356931:100,((99:0.02789899,98:0.0465609):0.02385619:100,(((77:0.00937233,78:0.00462605):0.0236634:100,85:0.07336804):0.00459678:98,76:0.02378616):0.01920893:99):0.10289726:100):0.01310999:54):0.02198594:71,((((((((115:0,75:0):0.00000112,97:0.00000112):0.00000229:61,(116:0.00489937,84:0.00000235):0.00484045:99):0.0135412:98,(46:0.00000219,47:0.00000238):0.07710008:100):0.06669813:100,55:0.11266519):0.04087098:61,((57:0.00000112,58:0.00000112):0.15208934:100,((66:0.00472534,65:0.00000228):0.05716378:100,(61:0.04448108,60:0.03979558):0.05261572:100):0.04480748:100):0.02857953:48):0.00803462:28,((53:0.00000242,52:0.00000239):0.09037874:100,50:0.07085313):0.01753107:45):0.02101483:56,(67:0.00000234,68:0.00000273):0.09901939:100):0.02898089:45):0.03914112:46,54:0.07804439):0.16853909:99,(180:0.00000112,(181:0.00000245,179:0.00000219):0.00000262:44):0.37605064:100):0.13041138:99,(((42:0.0000024,41:0.0046369):0.15424845:100,((((62:0,63:0):0.00000112,51:0.00000112):0.00000221:77,(48:0.00000112,56:0.00000112):0.004527:95):0.10801452:98,40:0.09386053):0.0630626:77):0.18133059:100,38:0.3057891):0.31437885:100):0.37551933:100,((16:0.00800223,(22:0.00467618,21:0.00000219):0.01512174:88):0.22624153:100,8:0.13686468):0.14116899:100):0.1138605:31):0.01759088:29,((9:0.00000112,10:0.00000282):0.22310653:100,(((13:0.10500431,(((27:0.00000112,28:0.00000112):0.05969442:100,26:0.06056795):0.01847701:99,((23:0,24:0):0.00000112,25:0.00000112):0.19229841:100):0.01323692:97):0.05891079:97,7:0.21838962):0.0077117:98,((30:0.00000297,29:0.00000265):0.09857237:100,(31:0.00000293,32:0.00000254):0.05418565:100):0.16574296:100):0.02342684:95):0.13038349:100):0.03213773:30,182:0.24222528):0.03225456:31,(15:0.03620263,14:0.02212744):0.23742975:100):0.18667764:99,((18:0.00000112,17:0.00000112):0.03411596:100,19:0.00353842):0.0308895:98):0.00990817:99,(12:0.00000112,11:0.00000246):0.02384604:100):0.03843077:99,6:0.0623842):0.01675549:99,5:0.01224672):0.01067361:100,(4:0.00449594,3:0.00000285):0.00445526:100):0.00913971:100,2:0.00907774)[&&NHX:GN=OG_25_dpgB_mafft_iqtree.treefile];
		[31] tree 'OG_26_dpgC_mafft_iqtree.treefile'=[&R] (1:0.00577015,(((((((((((44:0,43:0):0.000001,45:0.000001):0.27367698:100,(((9:0.000001,10:0.000001):0.13777734:100,((13:0.12709834,((27:0.00292823,28:0.000001):0.07588774:100,26:0.04875663):0.06059743:100):0.02666722:80,((23:0.000001,25:0.000001):0.00000297:79,24:0.00317964):0.14208581:100):0.0361679:96):0.02669536:88,(((30:0.000001,29:0.000001):0.04554929:100,(31:0.000001,32:0.000001):0.06484787:100):0.13731229:100,7:0.10410928):0.01825691:58):0.11177537:100):0.05729637:65,((16:0.01109246,(22:0.000001,21:0.00000266):0.0360358:100):0.1147768:100,8:0.19311762):0.07481619:100):0.0606541:91,(((((((((((((((((137:0,120:0):0,152:0):0.000001,(151:0.000001,104:0.00331143):0.000001:12):0.02298568:100,((121:0.000001,122:0.00328694):0.01767679:100,105:0.01974583):0.00344136:79):0.00549761:81,((87:0.02651549,106:0.00666408):0.00330802:100,107:0.00670671):0.01544852:100):0.03180398:100,(((((118:0.000001,(119:0.000001,101:0.000001):0.00342202:100):0.00685659:100,(103:0.00337821,102:0.000001):0.00680445:100):0.00335873:92,((((100:0,136:0):0.000001,117:0.000001):0.000001:40,86:0.00338925):0.000001:46,135:0.00339288):0.00683918:100):0.00504993:92,(((((169:0,171:0):0.000001,161:0.000001):0.000001:48,172:0.0033045):0.02660656:100,150:0.0039313):0.01390673:97,(((73:0,64:0):0.000001,74:0.000001):0.01018871:100,59:0.00336597):0.02846762:100):0.01491213:100):0.01969222:98,((149:0,160:0):0.000001,(167:0.000001,168:0.00329013):0.000001:17):0.04172456:100):0.01120194:97):0.02087947:95,(93:0.03924991,(69:0.000001,70:0.00334527):0.04012772:100):0.03917743:100):0.01092581:98,(((89:0.000001,79:0.00337022):0.00338833:100,88:0.00000205):0.0177578:100,(80:0.000001,81:0.000001):0.01773884:100):0.05465824:100):0.01870349:96,113:0.09446874):0.0119619:40,(71:0.000001,72:0.000001):0.07519673:100):0.10666407:100,(((((96:0,133:0):0,83:0):0,114:0):0.000001,134:0.000001):0.08452027:100,(94:0.00604753,95:0.01124825):0.09842161:100):0.04532728:99):0.01574292:47,(((66:0.000001,65:0.00291756):0.07147265:100,(61:0.02463476,60:0.09861839):0.06133884:100):0.01162331:89,(53:0.000001,52:0.000001):0.085703:100):0.03462131:92):0.03367448:36,(((((((115:0,75:0):0,116:0):0.000001,97:0.000001):0.000001:51,84:0.00294147):0.02743288:100,(46:0.000001,47:0.000001):0.04590862:100):0.09208963:100,54:0.14316406):0.01016022:72,55:0.18940579):0.02243014:68):0.01641733:42,(((34:0.00298861,(35:0.000001,33:0.000001):0.000001:55):0.08544804:100,(36:0.000001,37:0.000001):0.07884629:100):0.11021102:100,(((67:0.000001,68:0.000001):0.10392988:100,39:0.14214194):0.01402187:37,50:0.09965649):0.01028817:35):0.00423502:23):0.03291967:91,((57:0.000001,58:0.000001):0.13685541:100,49:0.1286816):0.0279538:98):0.09053728:98,(180:0.000001,(181:0.000001,179:0.00295453):0.00000201:63):0.41344856:100):0.15153266:100,((99:0.01765481,(((77:0.000001,78:0.000001):0.03071892:100,76:0.03455786):0.00314938:94,85:0.04736055):0.02057045:87):0.01813027:87,98:0.03412972):0.34137969:100):0.05457247:81):0.03436644:57,(((42:0.000001,41:0.000001):0.14743704:100,(((((62:0,56:0):0,63:0):0,51:0):0.000001,48:0.000001):0.10478743:100,40:0.07448725):0.0620414:100):0.11773133:100,38:0.35489085):0.21496768:100):0.14138898:100,(15:0.04112076,14:0.02053301):0.31588064:100):0.07368901:64,182:0.29239418):0.28332084:100,((((18:0.000001,17:0.000001):0.02524459:100,19:0.02089735):0.01123366:100,(12:0.000001,11:0.000001):0.03245442:100):0.04341879:100,6:0.11968735):0.03137794:88):0.02429631:98,3:0.01161483):0.00000207:66,(4:0.00576843,5:0.02071651):0.0028886:96):0.0057681:88,2:0.01453579)[&&NHX:GN=OG_26_dpgC_mafft_iqtree.treefile];
		[32] tree 'OG_27_bhp_mafft_iqtree.treefile'=[&R] (1:0.01598294,((((((((9:0.000001,10:0.000001):0.08570438:100,(((((30:0.000001,29:0.000001):0.02959335:100,(31:0.000001,32:0.000001):0.01714544:100):0.07107207:100,7:0.07552173):0.018578:88,((27:0.000001,28:0.000001):0.07439627:100,26:0.10428708):0.03163907:98):0.00871956:87,((23:0.00000234,25:0.00000206):0.00404327:100,24:0.00000203):0.16186887:100):0.03414542:98):0.03373469:83,13:0.10962491):0.06499795:99,(((((((((((((((((((((137:0,120:0):0,104:0):0.000001,152:0.000001):0.000001:24,151:0.000001):0.00379957:99,105:0.000001):0.00533847:96,((121:0.00000203,122:0.000001):0.00000227:57,(87:0.01529071,(107:0.00000207,106:0.00755488):0.00000209:53):0.01138875:94):0.00634695:98):0.07113097:100,(((((((118:0,101:0):0,102:0):0,103:0):0.000001,((100:0.000001,117:0.000001):0.000001:57,((135:0,136:0):0.000001,86:0.000001):0.000001:31):0.00762834:99):0.000001:30,119:0.000001):0.01119313:98,(73:0.000001,((74:0,59:0):0.000001,64:0.000001):0.00000205:52):0.01713327:100):0.03012904:99,(((89:0.00000287,79:0.000001):0.000001:31,88:0.000001):0.00774978:99,(80:0.00000209,81:0.00000263):0.0153528:99):0.01929058:99):0.00412277:63):0.01299405:92,(69:0.000001,70:0.000001):0.05099237:100):0.01618504:85,(71:0.00000256,72:0.00000221):0.07216142:100):0.01056625:74,((113:0.04628565,93:0.01262565):0.00830307:73,(((((169:0,171:0):0,161:0):0.000001,172:0.000001):0.00000219:53,150:0.01143125):0.0193277:100,(((149:0,160:0):0,168:0):0.000001,167:0.000001):0.00000203:60):0.01920539:98):0.02560235:88):0.06362534:100,(((((96:0,133:0):0,114:0):0,83:0):0.000001,134:0.000001):0.04017925:100,(94:0.00745491,95:0.02373622):0.02249104:100):0.06771732:100):0.02147117:68,50:0.02979941):0.02266149:57,(((66:0.000001,65:0.000001):0.02112974:100,(53:0.000001,52:0.000001):0.03375967:100):0.00752198:93,(61:0.00000279,60:0.02320828):0.01720759:99):0.01336851:92):0.01381346:52,49:0.09890363):0.00750427:47,(57:0.00000226,58:0.00000298):0.13281308:100):0.00647907:41,(((((((115:0,75:0):0,84:0):0,116:0):0.00000223,97:0.00000237):0.05231239:100,(46:0.000001,47:0.000001):0.09340788:100):0.04672934:100,54:0.11417521):0.03639887:99,55:0.12105726):0.01005496:43):0.04329072:74,(((99:0.02304151,98:0.0419996):0.04853788:100,85:0.02375781):0.02071916:88,(77:0.000001,78:0.00374047):0.02619695:99):0.02908301:95):0.01679001:65,76:0.03617029):0.97750596:100,(16:0.0125915,(22:0.000001,21:0.000001):0.01164263:100):0.14197868:100):0.06377477:87,(15:0.01449565,14:0.02221691):0.25042899:100):0.0612627:80,8:0.19347309):0.02944436:95):0.24001201:100,(((18:0.00000227,17:0.0000027):0.00498129:100,(20:0.00000201,19:0.00000244):0.00754458:100):0.01131202:99,(12:0.000001,11:0.000001):0.01643443:100):0.01267123:98):0.02014902:85,6:0.06069305):0.03211743:100,5:0.00398619):0.00792108:100,(4:0.0039499,3:0.00394057):0.00395044:100):0.00400073:100,2:0.00392237)[&&NHX:GN=OG_27_bhp_mafft_iqtree.treefile];
		[33] tree 'OG_33_dpgA_mafft_iqtree.treefile'=[&R] (1:0.00322476,((((((((44:0.000001,45:0.00298324):0.00305673:100,43:0.000001):0.12783303:100,((((9:0.00000235,10:0.00000275):0.20313866:100,((30:0.000001,29:0.000001):0.04505781:100,(31:0.000001,32:0.000001):0.02610999:100):0.04978124:96):0.06288501:99,(((13:0.07930405,((23:0,24:0):0.000001,25:0.000001):0.13303701:100):0.03088598:100,((27:0.000001,28:0.000001):0.0581085:100,26:0.03720467):0.03664742:96):0.05843118:100,7:0.13235387):0.04153942:80):0.06224296:100,182:0.28943392):0.04773946:89):0.01998554:81,((((((((((((((((((((((((137:0,120:0):0,104:0):0,152:0):0.000001,151:0.00000208):0.00351591:99,105:0.000001):0.0035422:99,(121:0.000001,122:0.000001):0.00000255:53):0.00373732:98,(87:0.00353764,(107:0.00000293,106:0.000001):0.00000288:56):0.01430183:99):0.01835507:99,(((((118:0,101:0):0.00000294,119:0.00000212):0.0000026:51,((((100:0,135:0):0,136:0):0,86:0):0.00000229,117:0.00000261):0.00713992:100):0.003581:96,(103:0.000001,102:0.000001):0.00000219:61):0.00690502:96,((57:0.000001,58:0.000001):0.12192985:100,((((169:0.000001,(172:0.000001,((161:0,171:0):0.000001,150:0.000001):0.000001:56):0.00000285:31):0.00348513:98,(((73:0,64:0):0.000001,74:0.000001):0.000001:52,59:0.00346711):0.00352439:97):0.00758:99,((149:0.00000259,168:0.000001):0.00000215:63,(167:0.0000025,160:0.0000028):0.00459667:99):0.02157622:100):0.01212895:98,93:0.0489024):0.01233196:49):0.01057883:37):0.00657263:36):0.01597155:36,(((89:0.000001,88:0.000001):0.000001:56,79:0.00354455):0.01287963:99,(80:0.000001,81:0.000001):0.00948154:99):0.01032977:98):0.01640365:40,113:0.02663861):0.00934789:37,(71:0.00000243,72:0.00000278):0.02331891:100):0.00670075:32,(69:0.000001,70:0.000001):0.04091091:100):0.02474944:66,((((96:0,83:0):0,133:0):0,114:0):0.000001,134:0.000001):0.02284831:100):0.02441591:68,(94:0.0000024,95:0.0072078):0.04576391:99):0.01104696:68,(61:0.00000233,60:0.04422664):0.05008202:100):0.00699707:39,(50:0.02765089,49:0.1029264):0.03300261:88):0.004085:34,((66:0.000001,65:0.000001):0.03766494:100,(53:0.000001,52:0.000001):0.01892303:100):0.00372888:41):0.00986939:36,(((((115:0,75:0):0,84:0):0.000001,97:0.000001):0.00000228:50,116:0.00000243):0.02451805:100,(46:0.00000271,47:0.00000241):0.03072663:100):0.01448989:97):0.00748348:66,39:0.10256694):0.00550035:20,(((((((99:0.02908002,85:0.03666534):0.01113236:75,98:0.02678557):0.01078182:91,76:0.04761576):0.02936011:99,(77:0.0036294,78:0.00000286):0.0455885:100):0.01817924:95,54:0.06963197):0.00959549:18,(67:0.00000241,68:0.00000246):0.05790843:100):0.00445099:52,55:0.11444319):0.00637668:25):0.00859165:38,(((34:0.000001,35:0.000001):0.000001:51,33:0.000001):0.06674024:100,(36:0.00000201,37:0.000001):0.05138639:100):0.04910834:100):0.11620436:100,((180:0.000001,181:0.000001):0.000001:51,179:0.000001):0.23610877:100):0.09567754:99,(((42:0.00000268,41:0.00000247):0.10232735:100,(((((62:0,56:0):0.000001,48:0.00000258):0.00000269:65,63:0.000001):0.00000205:24,51:0.000001):0.06917137:100,40:0.03178451):0.05354038:99):0.06926399:100,38:0.11724314):0.10360147:99):0.20151378:100,(15:0.01164288,14:0.00578111):0.19610842:100):0.03608994:78):0.05289373:91,((16:0.00323926,(22:0.000001,21:0.000001):0.000001:80):0.0388174:99,8:0.09449754):0.13773953:100):0.1843809:100,6:0.03463207):0.00341629:86,(4:0.00323008,3:0.000001):0.00000254:83):0.00643614:94,((((18:0.000001,17:0.000001):0.01634973:100,(20:0.000001,19:0.000001):0.00361485:100):0.01010035:100,(12:0.000001,11:0.000001):0.00981026:100):0.03362652:100,5:0.0057974):0.00067654:67):0.00000232:44,2:0.00322323)[&&NHX:GN=OG_33_dpgA_mafft_iqtree.treefile];
		[34] tree 'OG_37_oxyC_mafft_iqtree.treefile'=[&R] (44:0.000001,45:0.000001,(43:0.000001,(((((((((((((((((137:0,104:0):0,120:0):0,152:0):0.000001,151:0.000001):0.00547133:100,((((((118:0.000001,102:0.000001):0.000001:64,((119:0,101:0):0.000001,103:0.000001):0.000001:39):0.00526046:100,86:0.000001):0.00262652:92,(117:0.000001,135:0.000001):0.000001:35):0.000001:28,(100:0,136:0):0.000001):0.00274849:96,((87:0.00272177,106:0.00544472):0.00275214:61,107:0.00272292):0.00270015:59):0.00548679:99):0.00545707:100,105:0.00549373):0.00282221:99,(121:0.000001,122:0.000001):0.01925231:100):0.0269299:100,(71:0.000001,72:0.000001):0.02544021:100):0.03274879:100,(((89:0.000001,88:0.000001):0.000001:54,79:0.00256251):0.01471431:99,(80:0.000001,81:0.000001):0.00611234:98):0.06970135:100):0.0649511:100,50:0.0204382):0.01896753:98,((((((((115:0,75:0):0.000001,97:0.000001):0.000001:53,(116:0.000001,84:0.000001):0.00276561:99):0.0631874:100,(((113:0.06267167,(94:0.00803179,95:0.01705393):0.03530767:100):0.01303242:82,(((((169:0,171:0):0,161:0):0.000001,172:0.000001):0.000001:84,150:0.00551409):0.00922075:99,(((149:0,168:0):0,160:0):0.000001,167:0.000001):0.0279375:100):0.040124:100):0.00872847:82,(((((96:0,83:0):0,114:0):0,133:0):0.000001,134:0.000001):0.03827409:100,93:0.04061193):0.01234092:77):0.02524363:95):0.01479929:85,(66:0.000001,65:0.000001):0.03932713:100):0.02180384:95,(61:0.01411351,60:0.03763726):0.06566936:100):0.05649761:100,(((99:0.01101867,98:0.01562517):0.02796848:100,(((77:0.000001,78:0.00280478):0.03674795:100,76:0.03871251):0.02879276:100,85:0.03242285):0.00693634:97):0.13522012:100,(((57:0.000001,58:0.000001):0.12801337:100,((((73:0,64:0):0.000001,74:0.000001):0.00495312:99,59:0.00655994):0.1141754:100,49:0.12907914):0.02247521:65):0.01836581:58,(67:0.000001,68:0.000001):0.08375254:100):0.00893241:50):0.01144074:43):0.1274027:100,54:0.14885749):0.05280879:100):0.02635754:95,55:0.11855767):0.02421246:97,(((34:0.00257371,(35:0.000001,33:0.000001):0.000001:65):0.04349466:100,(36:0.000001,37:0.000001):0.05901232:100):0.06233754:100,((46:0.000001,47:0.000001):0.05027788:100,((69:0.000001,70:0.000001):0.1027951:100,(53:0.000001,52:0.000001):0.05553161:100):0.02596903:99):0.04134564:100):0.06910747:100):0.04273434:100,39:0.12355302):0.03717109:74,(((((62:0,56:0):0.000001,(51:0.000001,63:0.000001):0.000001:12):0.000001:18,48:0.000001):0.10157846:100,40:0.0749592):0.00976385:58,38:0.25184874):0.01411737:66):0.01053981:52,((180:0,179:0):0.000001,181:0.000001):0.86476068:100):0.0143398:90,(42:0.000001,41:0.000001):0.08256907:100):0.16710998:100):0.00000207:57)[&&NHX:GN=OG_37_oxyC_mafft_iqtree.treefile];
		[35] tree 'OG_49_dpgD_mafft_iqtree.treefile'=[&R] (44:0,(45:0.00000101,(((((((((((((((((137:0,120:0):0,104:0):0,152:0):0.00000101,151:0.00000101):0.01569305:99,(107:0.00418154,106:0.00411032):0.00513194:95):0.01099617:88,87:0.02580968):0.02184603:96,((121:0.00000229,122:0.00000276):0.02381282:100,105:0.03021652):0.00621974:74):0.02667998:100,(((((((((((118:0,135:0):0,119:0):0,101:0):0,136:0):0,103:0):0,117:0):0,102:0):0.00000263,100:0.00000276):0.00000276:47,86:0.00417684):0.00000226:68,(((((169:0,161:0):0,171:0):0.00000101,172:0.00000101):0.01213078:100,150:0.00391344):0.00513674:85,(((73:0,59:0):0,64:0):0.00000101,74:0.00000101):0.00839773:98):0.01272258:83):0.02610994:98,(((149:0,168:0):0,160:0):0.00000101,167:0.00000101):0.00753321:98):0.00652613:90):0.02565454:100,(((89:0,88:0):0.00000101,79:0.00000101):0.01650325:100,(80:0.00000101,81:0.00000101):0.01671705:100):0.00855684:97):0.00903292:88,93:0.0524593):0.00612603:34,((71:0.00000101,72:0.00000101):0.01963141:99,(69:0.00000222,70:0.00000101):0.04433488:100):0.01710805:45):0.00829347:55,113:0.02855459):0.03692805:99,(((((96:0,114:0):0,133:0):0,83:0):0.00000101,134:0.00000101):0.05402975:100,(94:0.00000271,95:0.01182148):0.05501199:100):0.02354757:95):0.02875896:99,(((((((34:0,33:0):0.00000101,35:0.00000101):0.04650619:100,(36:0.00000101,37:0.00000101):0.04517636:100):0.05910216:99,(67:0.00000101,68:0.00000101):0.0413918:100):0.03270288:86,50:0.0237999):0.02239441:43,55:0.07947259):0.00756677:35,((((180:0,179:0):0.00000101,181:0.00000101):0.2493719:100,(((66:0.00000101,65:0.00000101):0.01643601:100,(53:0.00000101,52:0.00000101):0.05164898:100):0.01919593:96,((61:0.03739499,60:0.056651):0.03535746:93,54:0.11992392):0.03160773:78):0.04924368:97):0.01554332:27,(49:0.08211343,39:0.09375907):0.03560789:77):0.01385512:33):0.01541458:54):0.02393513:62,(((((115:0,75:0):0,116:0):0.00000276,97:0.00000276):0.00000227:58,84:0.00406273):0.02399334:100,(46:0.00000101,47:0.00000101):0.01388358:98):0.05429788:100):0.08705687:99,((16:0.00000301,(22:0.00443097,21:0.00000282):0.0127123:88):0.09127106:99,8:0.11885867):0.13997548:100):0.03922077:70,(((42:0.00000101,41:0.00000101):0.10355548:100,(((62:0.00418998,(51:0.00000101,63:0.00000101):0.00000295:98):0.00401966:82,(48:0.00000101,56:0.00000101):0.00000229:86):0.08683491:100,40:0.10407846):0.05671104:96):0.04080975:89,38:0.1412167):0.1639739:100):0.17746912:100):0.00000101,43:0)[&&NHX:GN=OG_49_dpgD_mafft_iqtree.treefile];
		[36] tree 'PCP_domains_1_mafft_iqtree.treefile'=[&R] (33:0,((((((44:0,45:0):0.0000029,43:0.00000293):0.14584074:100,(((((62:0,63:0):0,56:0):0,51:0):0.00000239,48:0.00000237):0.06346353:100,40:0.12998358):0.04689691:65):0.04154335:49,(((((((57:0.000001,58:0.000001):0.11642794:100,((((73:0,59:0):0,74:0):0.000001,64:0.000001):0.08634686:100,38:0.38566351):0.12205806:90):0.02078497:56,(((113:0.03553475,(((((167:0,168:0):0,160:0):0.000001,149:0.000001):0.01632432:100,((((171:0,150:0):0,169:0):0,172:0):0.000001,161:0.000001):0.00000299:46):0.00000296:68,93:0.03295856):0.03393506:92):0.02198419:99,((94:0.000001,95:0.000001):0.0118444:98,((((133:0,134:0):0,96:0):0,114:0):0.000001,83:0.000001):0.03444113:100):0.03869063:100):0.03375501:98,(65:0.000001,66:0.000001):0.05121161:94):0.01662572:82):0.00000292:23,(((((115:0,97:0):0,116:0):0,84:0):0.0000027,75:0.00000216):0.01746897:99,(41:0.00000207,42:0.00000207):0.13096397:100):0.05885545:56):0.0160494:29,((((((((69:0.00000214,70:0.00000201):0.01687399:99,((((((((((135:0,117:0):0,136:0):0.00000243,100:0.00000281):0.00000243:52,(((((86:0,102:0):0,103:0):0,101:0):0,119:0):0.00000201,118:0.00000257):0.01652844:100):0.09000641:100,((((88:0,81:0):0,79:0):0,80:0):0.00000201,89:0.0000029):0.01796714:98):0.00708452:85,(71:0.00000293,72:0.0000026):0.04878337:99):0.02713553:68,(106:0.00000258,107:0.00000291):0.00000205:44):0.01984766:83,104:0.00000212):0.00000242:24,105:0.01704516):0.00000203:12,((((((151:0,87:0):0,121:0):0,152:0):0,122:0):0,137:0):0,120:0):0.000001):0.00000223:22):0.08030577:98,((52:0.000001,53:0.000001):0.01902293:100,39:0.16594882):0.01762792:29):0.01720618:22,((46:0.00000215,47:0.00000282):0.10544374:100,49:0.0190895):0.01721168:44):0.01664489:24,55:0.11107571):0.03549213:57,50:0.00000207):0.00000267:16,(60:0.0347261,61:0.01574914):0.09139429:99):0.02564429:25,54:0.04933833):0.03047245:31):0.03785527:45,((67:0.000001,68:0.000001):0.07173452:100,(((98:0.03267081,99:0.00000268):0.03311991:99,(85:0.06592317,(77:0.000001,78:0.000001):0.08753114:100):0.00000208:52):0.01817511:85,76:0.01427779):0.10772048:99):0.05446183:99):0.0294976:47,((((((1:0.00000216,(((2:0,5:0):0,4:0):0.000001,3:0.000001):0.000001:66):0.00000201:61,((((((17:0,19:0):0,20:0):0.00000214,18:0.00000203):0.01491778:100,12:0.00000249):0.00000247:16,11:0.00000204):0.00000219:67,6:0.082441):0.0149309:84):0.22276393:100,(((((125:0.000001,126:0.00000266):0.08553641:100,((((((((((((127:0,174:0):0,163:0):0,178:0):0,173:0):0,175:0):0,170:0):0,156:0):0,176:0):0,155:0):0,164:0):0,162:0):0.0000025,177:0.00000276):0.04886536:100):0.0726701:99,(141:0.00000206,(128:0.03368697,142:0.01695402):0.01594083:82):0.01946655:82):0.00000266:79,(129:0.000001,130:0.000001):0.03110883:99):0.1317883:98,(90:0.00000201,91:0.00000202):0.19118194:100):0.0744003:82):0.02747721:83,(16:0.00000206,(21:0.000001,22:0.000001):0.01651759:100):0.1389463:100):0.07183642:82,((110:0.12335928,((((((((153:0,154:0):0,108:0):0,123:0):0.00000209,138:0.00000251):0.01524743:99,(((109:0,82:0):0,140:0):0.000001,139:0.000001):0.00000281:74):0.01542051:88,124:0.00000265):0.30501929:100,(((((((165:0,157:0):0,166:0):0,145:0):0.000001,132:0.000001):0.0154501:100,(((148:0,159:0):0.000001,158:0.000001):0.01544493:98,147:0.08808912):0.01550157:82):0.00000284:67,146:0.01597727):0.16183644:99,((111:0.000001,112:0.000001):0.09483181:100,92:0.00621352):0.16952301:100):0.07967584:79):0.00739844:73,(131:0.02417007,(143:0.000001,144:0.000001):0.08144428:100):0.11532914:100):0.12384036:79):0.11607007:98,((14:0.03048673,15:0.03803323):0.25733302:100,8:0.08197865):0.0956751:99):0.06570334:70):0.05863532:79,((((((24:0,25:0):0.00000284,23:0.000001):0.07184081:100,(26:0.05186898,(13:0.11352963,(27:0.000001,28:0.000001):0.00000203:67):0.0365726:50):0.03872921:50):0.04438543:54,7:0.08204414):0.09485753:56,((29:0.000001,30:0.000001):0.01016936:99,(31:0.00000299,32:0.00000251):0.04115917:100):0.05633159:100):0.02921839:55,(9:0.000001,10:0.000001):0.02200746:94):0.77116905:100):0.1638303:97):0.02089077:47):0.11395481:100,(36:0.000001,37:0.00000272):0.07463006:100):0.06259921:100,35:0.000001):0.000001,34:0)[&&NHX:GN=PCP_domains_1_mafft_iqtree.treefile];
		[37] tree 'PCP_domains_2_mafft_iqtree.treefile'=[&R] (33:0,((((((((((44:0,45:0):0.00000289,43:0.000001):0.32234467:100,((((((((57:0.000001,58:0.000001):0.03369767:98,54:0.11916112):0.020255:33,(((69:0.00000237,70:0.00000272):0.05759421:100,(((((((((135:0,117:0):0,136:0):0,86:0):0.00000209,100:0.00000271):0.01900558:99,((((((151:0,120:0):0,137:0):0,152:0):0.00000223,104:0.00000204):0.000001:68,((((106:0,122:0):0,107:0):0.000001,105:0.01911275):0.000001:13,121:0.000001):0.00000222:52):0.0182643:99,87:0.00000293):0.00000281:77):0.0000021:40,101:0.000001):0.0000023:35,(((118:0,119:0):0,102:0):0,103:0):0.000001):0.03528939:100,(71:0.000001,72:0.000001):0.03588162:100):0.00000253:43,(((((73:0,74:0):0.000001,64:0.00000202):0.0177173:99,59:0.00000214):0.07196052:100,(80:0.00000206,81:0.00000203):0.01875729:99):0.00000224:22,((88:0,79:0):0.000001,89:0.000001):0.00000211:55):0.01759333:98):0.01741689:81):0.01821282:89,(60:0.0359062,61:0.01835488):0.01829434:83):0.02052884:69):0.00000252:17,50:0.0565351):0.03837965:33,49:0.0215586):0.29013997:100,(((((((((113:0.01792595,93:0.00000249):0.01798472:99,(94:0.000001,95:0.000001):0.00000221:59):0.05471272:99,((((167:0,168:0):0,160:0):0.000001,((((171:0,172:0):0,169:0):0,150:0):0.000001,161:0.000001):0.01925072:100):0.00000211:32,149:0.000001):0.02106028:98):0.01720926:61,((((133:0,134:0):0,114:0):0,96:0):0.000001,83:0.000001):0.03662529:99):0.02024981:99,(((((115:0,84:0):0,116:0):0,97:0):0.000001,75:0.000001):0.00000201:80,(65:0.000001,66:0.000001):0.03803038:99):0.01810796:75):0.02840197:99,55:0.09272523):0.05804259:100,((46:0.000001,47:0.000001):0.02435303:100,(52:0.000001,53:0.000001):0.08861226:100):0.07257517:100):0.11624634:97,((98:0.01896686,99:0.04081992):0.03783739:92,((85:0.11139937,76:0.01994267):0.00000233:61,(77:0.000001,78:0.00000297):0.03804128:100):0.02018669:75):0.06018335:92):0.04144023:71,(67:0.000001,68:0.00000214):0.13291332:100):0.00073399:66):0.00000289:48,39:0.21840544):0.10242403:33,((41:0.000001,42:0.000001):0.05573511:100,40:0.06131839):0.01874647:99):0.03292661:31):0.05390124:32,((((62:0,51:0):0,56:0):0,63:0):0.00000208,48:0.00000239):0.08128119:100):0.10383498:42,38:0.20135538):0.14012436:71,((((16:0.09994547,(21:0.00000261,22:0.000001):0.00000239:74):1.15607225:100,((111:0.00000278,112:0.000001):0.03768088:99,92:0.00000265):0.09609276:98):0.1528559:46,((((((165:0,157:0):0,166:0):0,145:0):0.000001,132:0.000001):0.00559098:100,(146:0.03674366,147:0.03737573):0.01774033:100):0.03375665:98,((148:0,159:0):0.00000213,158:0.000001):0.00000286:57):0.15574971:99):0.00000225:17,(110:0.15616953,(131:0.05481058,(143:0.000001,144:0.000001):0.02372427:100):0.05942543:94):0.11674647:98):0.25000223:37):0.06310306:38,(((((((((1:0,3:0):0,4:0):0.000001,2:0.000001):0.00000254:68,5:0.01720496):0.00000236:79,(((((17:0,19:0):0,20:0):0.000001,(11:0.00000211,12:0.00000211):0.03851181:99):0.00000213:35,18:0.000001):0.03654972:74,6:0.08343522):0.00000224:70):0.19832724:97,((14:0.0375298,15:0.06619203):0.16253882:99,8:0.36278817):0.20735039:89):0.00000211:16,(((((((153:0,108:0):0,109:0):0,154:0):0,82:0):0.000001,138:0.000001):0.00000212:76,123:0.01950402):0.01839687:94,((139:0,124:0):0.000001,140:0.000001):0.00000249:83):0.2838162:100):0.0381358:32,((((((24:0,25:0):0.000001,23:0.000001):0.03541841:100,(13:0.01754244,(27:0.00000295,28:0.000001):0.01764047:100):0.00000279:74):0.01762501:100,26:0.03592917):0.00000246:79,7:0.01702884):0.16956765:99,((9:0.000001,10:0.000001):0.04009098:100,(((29:0,32:0):0,30:0):0.000001,31:0.00000269):0.08866026:100):0.00000221:74):0.07788582:68):0.05821463:36,(((125:0.000001,126:0.000001):0.00000269:83,((127:0.000003,(((((((((((177:0,176:0):0,173:0):0,178:0):0,156:0):0,174:0):0,163:0):0,164:0):0,155:0):0,175:0):0,170:0):0.000001,162:0.000001):0.01857578:100):0.01034844:87,(((141:0.000001,142:0.000001):0.000001:87,128:0.000001):0.03875598:99,(129:0.000001,130:0.000001):0.01881506:100):0.07694955:100):0.0096415:53):0.12359355:98,(90:0.000001,91:0.000001):0.20265581:100):0.09117688:70):0.03083884:77):0.23998434:54,((180:0,181:0):0.000001,179:0.000001):0.38450364:100):0.35455231:93,(36:0.000001,37:0.000001):0.03867384:99):0.00000246:84,35:0.000001):0.000001,34:0)[&&NHX:GN=PCP_domains_2_mafft_iqtree.treefile];
		[38] tree 'PCP_domains_3_mafft_iqtree.treefile'=[&R] (33:0,((((((44:0,45:0):0.000001,43:0.000001):0.15811455:100,((((((((((57:0.000001,58:0.000001):0.17696271:100,49:0.00000252):0.11400388:87,(((73:0,59:0):0,74:0):0.00000201,64:0.00000294):0.20942988:100):0.01177969:70,((67:0.000001,68:0.000001):0.01355846:97,((((98:0.02079281,99:0.000001):0.0209293:84,85:0.02102929):0.01175201:79,(77:0.000001,78:0.000001):0.0584162:100):0.05792133:80,76:0.00000285):0.11538884:99):0.07330562:81):0.02180143:42,((((((113:0.01949707,93:0.0000022):0.01952517:50,((((171:0,172:0):0,169:0):0.00000215,161:0.00000215):0.01882082:100,150:0.00000217):0.01944373:100):0.01927296:47,(((167:0,160:0):0,168:0):0.00000205,149:0.00000223):0.00000219:95):0.03995791:76,((((133:0,134:0):0,96:0):0,114:0):0.000001,83:0.000001):0.00000288:86):0.02000381:57,((((((115:0,116:0):0,97:0):0,84:0):0.000001,75:0.000001):0.02018839:99,(94:0.000001,95:0.000001):0.02165526:99):0.02089484:94,(65:0.000001,66:0.000001):0.06059699:100):0.0000022:58):0.08423574:94,(60:0.01999621,61:0.00000252):0.27250084:100):0.00000231:35):0.0879029:31,39:0.11044866):0.0000027:13,(38:0.15500789,(16:0.00000242,(21:0.000001,22:0.000001):0.11462708:100):1.19503879:100):0.17320698:39):0.00000248:17,((55:0.08553689,(54:0.15393629,50:0.04545313):0.02759631:94):0.02533767:87,(((((((((((((((((((135:0,136:0):0,102:0):0,101:0):0,118:0):0,104:0):0,87:0):0,86:0):0,117:0):0,137:0):0,152:0):0,119:0):0,120:0):0,151:0):0,103:0):0.00000219,100:0.00000205):0.02264005:100,(((106:0,122:0):0,107:0):0.000001,121:0.000001):0.00000264:62):0.00000213:58,105:0.02263982):0.00000217:70,(71:0.000001,72:0.000001):0.09232091:100):0.13424863:100,((((88:0,79:0):0,80:0):0,81:0):0.000001,89:0.000001):0.04962448:99):0.06384913:99):0.05046566:91):0.02474419:38,(((41:0.000001,42:0.000001):0.00000245:90,((((((((180:0,181:0):0.000001,179:0.000001):0.23174029:100,((((1:0.03739364,4:0.03723266):0.00000226:14,(2:0.000001,3:0.000001):0.00000278:67):0.01936354:99,(6:0.11961945,5:0.00000223):0.05933043:90):0.02001406:70,((17:0.000001,(18:0.000001,(19:0.000001,20:0.00000213):0.0219316:100):0.00000233:19):0.02092911:100,(11:0.000001,12:0.000001):0.02096493:99):0.00000208:70):0.18090104:98):0.11374829:91,(((((24:0,25:0):0.000001,23:0.000001):0.17408348:100,(26:0.13777664,(7:0.09063207,(27:0.000001,28:0.000001):0.04718766:100):0.02735836:44):0.02972633:93):0.01941455:50,13:0.07089646):0.06390004:67,((29:0.000001,30:0.000001):0.04681564:100,(31:0.00000201,32:0.00000299):0.01691115:97):0.03015272:93):0.07866258:87):0.05205744:61,(9:0.000001,10:0.000001):0.10025079:100):0.10992141:95,(14:0.0630558,15:0.0000023):0.19180385:98):0.07201122:98,(8:0.12368418,182:0.82249797):0.17870377:92):0.09925113:94,(((((125:0.000001,126:0.000001):0.03678525:100,((((((((((((127:0,174:0):0,163:0):0,155:0):0,156:0):0,178:0):0,175:0):0,176:0):0,164:0):0,173:0):0,170:0):0,162:0):0.000001,177:0.000001):0.0262871:100):0.14345537:100,((141:0.00000229,(128:0.02061199,142:0.00000284):0.02036076:100):0.00000258:72,(129:0.000001,130:0.000001):0.04210031:100):0.02911707:99):0.11944817:99,(((((((153:0,154:0):0,123:0):0.000001,138:0.000001):0.0201545:99,(((139:0,124:0):0,108:0):0.000001,140:0.000001):0.0000029:63):0.00000288:45,82:0.0199856):0.02313258:96,109:0.03935237):0.18810833:98,(90:0.000001,91:0.000001):0.38255535:100):0.02470898:97):0.11886931:99,((110:0.16178204,(131:0.03161779,((((((((((165:0,148:0):0,145:0):0,157:0):0,166:0):0,159:0):0,158:0):0.000001,132:0.000001):0.000001:65,146:0.01921418):0.00000239:79,147:0.03826784):0.09145243:100,(143:0.000001,144:0.000001):0.04935081:99):0.01664766:97):0.02054069:96):0.07332627:88,((111:0.000001,112:0.000001):0.000001:59,92:0.02664673):0.28832927:100):0.00000214:71):0.10240222:99):0.21207433:92):0.06999621:45,40:0.04583366):0.10642801:58):0.04228079:42,((((62:0,63:0):0,56:0):0,51:0):0.000001,48:0.000001):0.02263515:99):0.03095583:38):0.28043061:100,(((69:0.000001,70:0.000001):0.26218342:100,(52:0.000001,53:0.000001):0.13337191:100):0.07056885:50,(46:0.000001,47:0.000001):0.01015156:91):0.04518473:50):0.09711189:100,(36:0.000001,37:0.000001):0.0203745:100):0.02024082:100,35:0.000001):0.000001,34:0)[&&NHX:GN=PCP_domains_3_mafft_iqtree.treefile];
		[39] tree 'PCP_domains_4_mafft_iqtree.treefile'=[&R] (33:0,((((((((((((44:0,45:0):0.00000257,43:0.00000267):0.22331918:100,76:0.0980237):0.0108922:58,83:0.00000203):0.0000024:6,(((133:0,114:0):0,96:0):0,134:0):0.000001):0.05955608:62,((55:0.11121273,(((67:0.00000221,68:0.00000299):0.06920199:100,(((98:0.00000222,(77:0.000001,78:0.000002):0.01968444:99):0.01970205:100,99:0.01976746):0.00000229:89,85:0.01964338):0.06015557:95):0.0214982:80,39:0.07093601):0.00000218:22):0.01728531:32,((52:0.000001,53:0.000001):0.00000259:84,60:0.07547719):0.02775991:61):0.0000027:15):0.02701195:35,((((((57:0.00000296,58:0.00000204):0.03830299:99,((((46:0.00000234,47:0.00000262):0.07148237:100,(71:0.00000242,72:0.00000293):0.02050968:100):0.01407933:77,(((88:0,79:0):0.00000237,89:0.000002):0.03182299:100,(80:0.00000225,81:0.000001):0.01540839:99):0.02589027:98):0.05509922:70,54:0.02073284):0.01912775:43):0.00000239:32,50:0.01997299):0.05916594:49,(((((((115:0,116:0):0,84:0):0,97:0):0.00000271,75:0.00000213):0.03708954:99,((((((((((((135:0,103:0):0,105:0):0,117:0):0,102:0):0,136:0):0,87:0):0,86:0):0.000001,100:0.00000214):0.00965762:96,((((73:0,74:0):0,59:0):0.00000291,64:0.00000209):0.0920403:100,((118:0,119:0):0.000001,101:0.000001):0.00000207:94):0.01928983:99):0.00928006:22,104:0.000001):0.00000208:30,(((((151:0,152:0):0,137:0):0,120:0):0,121:0):0,122:0):0.000001):0.00000201:58,(106:0.00000229,107:0.00000252):0.00000263:76):0.03848445:86):0.01934984:61,(94:0.01959985,95:0.00000224):0.00000245:58):0.01864189:50,61:0.03796529):0.00000281:20):0.01802042:36,113:0.01811001):0.00000234:6,(65:0.000001,66:0.000001):0.00000268:73):0.00000204:21):0.01830094:27,(93:0.00000292,49:0.17122302):0.01860197:63):0.00000214:17,((((167:0,168:0):0,160:0):0.000001,149:0.000001):0.00000227:81,((((171:0,169:0):0,150:0):0,172:0):0.00000252,161:0.00000209):0.03718821:100):0.03718036:99):0.03511488:46,(69:0.00000224,70:0.00000293):0.12145278:100):0.00000272:23,((((36:0.00000299,37:0.000001):0.2300416:100,(38:0.11576873,(((180:0,181:0):0.000001,179:0.00000223):0.05669591:100,(((((((((1:0.000001,(6:0.03886693,(3:0.01926842,(11:0.000001,12:0.00000248):0.04195578:100):0.00000203:20):0.0000027:10):0.0000022:17,(5:0.000001,4:0.000001):0.00000279:60):0.00000209:65,2:0.01912868):0.0193372:97,(17:0.000001,18:0.000001):0.01889669:97):0.01941482:87,(19:0.00000283,20:0.01913751):0.0000022:76):0.06690442:92,((14:0.06953238,15:0.0187495):0.19234048:100,8:0.16832364):0.05511398:70):0.12887894:96,((9:0.00000231,10:0.00000227):0.19946705:100,(90:0.000001,91:0.000001):0.17074367:100):0.02459045:31):0.0415253:28,((((((24:0,25:0):0.00000209,23:0.000001):0.11039529:100,13:0.02297765):0.0182965:82,(26:0.08756766,(27:0.000001,28:0.000001):0.00000205:74):0.03937566:86):0.03257828:62,7:0.01605968):0.08031241:76,((29:0.00000237,30:0.0000025):0.06166094:100,(31:0.000001,32:0.00000295):0.00000257:72):0.02539591:98):0.07109945:80):0.03366887:31,(((((((((((((((((((125:0,174:0):0,164:0):0,156:0):0,176:0):0,178:0):0,162:0):0,163:0):0,173:0):0,155:0):0,177:0):0,175:0):0,170:0):0,127:0):0.00000219,126:0.00000274):0.18577685:100,(129:0.000001,130:0.00000263):0.00000272:77):0.07698264:71,((141:0.000001,142:0.00000245):0.00000265:55,128:0.02172983):0.0123895:97):0.31595059:99,(((((((((165:0,157:0):0,159:0):0,158:0):0,148:0):0,166:0):0,145:0):0.000001,132:0.000001):0.00000232:51,147:0.02093128):0.02108577:90,146:0.0000028):0.05502737:95):0.12987141:43,((((((((153:0,124:0):0,108:0):0,109:0):0,82:0):0,154:0):0.000001,138:0.00000209):0.0000024:64,(139:0.00000203,140:0.00000212):0.02202183:88):0.0000024:25,123:0.02190224):0.53893595:100):0.00000203:17,(((((16:0.00690185,(21:0.000001,22:0.000001):0.20444159:100):1.67914047:100,((111:0.000001,112:0.000001):0.0000023:82,92:0.09501971):0.2293549:99):0.15174502:97,182:0.37784999):0.1305545:87,(131:0.05282607,(143:0.0000028,144:0.000002):0.06072267:100):0.02079275:91):0.03291056:58,110:0.13419155):0.05154948:60):0.06014187:38):0.26259583:69):0.14793479:71):0.10536715:76):0.00302579:44,(((((62:0,56:0):0,63:0):0,51:0):0.000001,48:0.000001):0.04017179:100,(41:0.000001,42:0.000001):0.11650482:100):0.00762338:54):0.05195764:63,40:0.10504217):0.0000029:42):0.10915866:100,35:0.00000204):0.00000291,34:0)[&&NHX:GN=PCP_domains_4_mafft_iqtree.treefile];
		[40] tree 'PCP_domains_5_mafft_iqtree.treefile'=[&R] (33:0,((((((((44:0,45:0):0.000001,43:0.000001):0.01676833:92,(55:0.03280576,((((((180:0,181:0):0.000001,179:0.000001):0.30654294:100,(110:0.17864805,((131:0.00000272,(143:0.00000215,144:0.00000257):0.03394769:100):0.09417131:100,(((((((((165:0,158:0):0,157:0):0,159:0):0,148:0):0,166:0):0,145:0):0.000001,132:0.000001):0.00000288:67,147:0.01536011):0.01545003:94,146:0.00000207):0.14902809:99):0.00902966:42):0.01720138:50):0.03244651:44,((111:0.000001,112:0.000001):0.01675254:93,92:0.00000283):0.05162533:99):0.00000252:28,((((((((((1:0,3:0):0,4:0):0.000001,2:0.000001):0.00000222:78,5:0.05019019):0.04865554:94,(((17:0.000001,18:0.000001):0.01601801:100,(11:0.000001,12:0.000001):0.01686229:100):0.01590718:100,(19:0.000001,20:0.000001):0.01750745:100):0.02065961:99):0.09060036:97,6:0.04285787):0.11818216:100,((14:0.07149135,15:0.00000246):0.17460236:100,8:0.04702879):0.05187746:97):0.04087624:74,(((((((24:0,25:0):0.00000209,23:0.00000254):0.10693301:100,(26:0.03434303,(27:0.0000028,28:0.000001):0.00000251:87):0.02504264:99):0.0585338:93,7:0.0419574):0.02271381:83,((29:0.00000216,30:0.00000216):0.01829797:99,(31:0.000001,32:0.000001):0.00000205:70):0.0795529:100):0.04012031:77,13:0.04565044):0.0919862:98,(9:0.000001,10:0.000001):0.15624398:100):0.03198056:71):0.04185518:81,(((((125:0,127:0):0.000001,126:0.000001):0.01589301:100,(((((((((177:0,175:0):0,155:0):0,178:0):0,170:0):0,173:0):0,174:0):0,176:0):0.00000255,((163:0,164:0):0.00000257,156:0.0000024):0.01570617:99):0.00000263:12,162:0.00000217):0.00000267:45):0.01526765:93,(((141:0,142:0):0.000001,128:0.000001):0.01611802:99,(129:0.00000202,130:0.00000253):0.0160959:100):0.0000026:78):0.07012933:94,(90:0.00000293,91:0.00000237):0.1559133:100):0.05712923:98):0.0831283:97,182:0.28405956):0.16063156:98):0.09915863:63,((((((153:0,154:0):0,108:0):0,123:0):0,82:0):0.00000298,138:0.00000298):0.03218014:99,(((109:0,140:0):0,124:0):0.0000021,139:0.0000021):0.00000242:69):0.29336417:100):0.18474857:97):0.01983729:48):0.05052473:49,((((62:0,56:0):0,51:0):0,63:0):0.000001,48:0.000001):0.11006715:100):0.00000245:28,((38:0.13077834,(39:0.09565967,40:0.10573882):0.0157673:46):0.02502742:43,(41:0.00000245,42:0.00000247):0.13887349:100):0.00000223:27):0.01597783:55,((((57:0.00000202,58:0.00000202):0.01626698:100,(((((113:0.02396113,(((((167:0,168:0):0,160:0):0.00000209,149:0.00000266):0.00000268:75,(((((171:0,172:0):0,169:0):0.00000271,161:0.000001):0.00000202:80,(93:0.00000208,((((133:0,134:0):0,114:0):0,96:0):0.000001,83:0.000001):0.05548955:100):0.01638122:96):0.0000029:55,150:0.01610251):0.01642488:89):0.01925586:93,(94:0.00000261,95:0.03258569):0.03012821:62):0.02786922:73):0.01353027:98,((((115:0,116:0):0,84:0):0,97:0):0.000001,75:0.000001):0.0329585:100):0.01623912:75,(69:0.00000207,70:0.00000268):0.03693239:100):0.01687862:66,(((((73:0,74:0):0,59:0):0.00000291,64:0.00000249):0.04898868:99,((77:0.000001,78:0.000001):0.000001:63,76:0.01634388):0.01640099:100):0.00000228:73,85:0.03694169):0.00000271:50):0.0162524:70,(98:0.00000272,99:0.00000288):0.01645998:100):0.00000298:30):0.01613024:78,(((((((((((((((135:0,102:0):0,103:0):0,119:0):0,118:0):0,101:0):0,117:0):0,136:0):0.000001,100:0.000001):0.00000275:70,86:0.01694703):0.05486842:100,((88:0,79:0):0.00000204,89:0.00000226):0.01635418:97):0.00000235:40,(((((((151:0,120:0):0,137:0):0,87:0):0,152:0):0,106:0):0.000001,104:0.000001):0.01641241:100,(105:0.000001,107:0.000001):0.00000267:69):0.01636421:99):0.00000265:47,((80:0.000001,81:0.000001):0.000001:80,(121:0.00000286,122:0.000001):0.00000262:44):0.01635883:97):0.00801022:60,(71:0.00000293,72:0.00000292):0.02686185:98):0.01341151:73,(((46:0.00000225,47:0.0000023):0.08909573:100,(52:0.00000256,53:0.00000258):0.08544606:99):0.01956341:67,(65:0.00000292,66:0.000001):0.01600306:84):0.00000205:25):0.00000222:18,49:0.00000212):0.00000207:19):0.01660565:73,((60:0.00000245,61:0.01600847):0.01641307:100,((54:0.0325485,((67:0.00000214,68:0.00000201):0.0674438:99,(16:0.00000221,(21:0.00000227,22:0.0000028):0.04872332:99):0.84920108:100):0.00000205:42):0.00000229:36,50:0.00000218):0.01565685:56):0.00000265:28):0.01640557:56):0.12028923:97,(36:0.000001,37:0.000001):0.09094124:100):0.09362712:100,35:0.0000022):0.00000213,34:0)[&&NHX:GN=PCP_domains_5_mafft_iqtree.treefile];
		[41] tree 'PCP_domains_6_mafft_iqtree.treefile'=[&R] (33:0,((((((((44:0,45:0):0.000001,43:0.000001):0.30452143:100,((69:0.00000201,70:0.00000293):0.1375633:100,((((180:0,181:0):0.00000227,179:0.00000218):0.31015116:100,((16:0.00000222,(21:0.000001,22:0.00000238):0.07907936:100):0.53730981:100,(14:0.03688202,15:0.11830729):0.65482513:99):0.95629541:100):0.11575261:94,((((((((1:0,3:0):0,5:0):0,4:0):0.00000287,2:0.00000278):0.00000211:56,6:0.02031739):0.01846463:98,(((17:0.00000272,18:0.00000271):0.01903577:100,((11:0,20:0):0,19:0):0.0000028):0.0000026:25,12:0.00000228):0.04095479:99):0.05913347:99,(((((((((153:0,109:0):0,154:0):0,139:0):0,108:0):0,140:0):0,124:0):0,82:0):0.000001,138:0.000001):0.00000207:56,123:0.02081439):0.16867867:98):0.05359372:78,((((((((125:0.0000029,126:0.000001):0.03777835:100,(129:0.000001,130:0.000001):0.00000251:53):0.03648597:76,(141:0.00000214,128:0.03676555):0.01781055:96):0.00000206:35,142:0.00000204):0.07453794:88,(((((((((((177:0,163:0):0,174:0):0,164:0):0,178:0):0,175:0):0,155:0):0,156:0):0,173:0):0,170:0):0,176:0):0.00000246,162:0.00000208):0.00000255:64):0.05527905:74,127:0.00000294):0.21898241:97,(90:0.00000258,91:0.0000022):0.32784618:100):0.14383984:91,((((((24:0,25:0):0.000001,23:0.000001):0.00000281:78,((26:0.00000208,(27:0.00000294,28:0.00000272):0.04223306:99):0.03952488:90,(((29:0.000001,30:0.000001):0.04227738:100,(31:0.00000299,32:0.00000204):0.04079592:100):0.02141996:94,13:0.06427442):0.0233547:77):0.02348416:79):0.05264105:81,7:0.07247915):0.06973577:98,(9:0.00000226,10:0.000001):0.11383107:100):0.06165904:81,(((110:0.16905599,(131:0.04416829,(143:0.0000024,144:0.00000204):0.07604969:100):0.03240878:91):0.04821658:85,(((((((((165:0,157:0):0,158:0):0,145:0):0,159:0):0,166:0):0.000001,132:0.000001):0.00000226:55,(146:0.00000239,147:0.00000239):0.02044673:100):0.02094151:95,148:0.00000235):0.09152005:100,((111:0.000001,112:0.000001):0.03664085:100,92:0.04398573):0.09196515:100):0.02372745:72):0.03493334:65,(8:0.25321958,182:0.16484533):0.03791276:68):0.032013:35):0.00000286:13):0.01816066:42):0.09813818:75):0.16945805:91):0.0226897:76):0.02242142:78,(((((((((135:0,86:0):0,136:0):0,117:0):0.00000243,100:0.00000229):0.02135307:90,((((118:0,102:0):0,119:0):0,103:0):0.00000215,101:0.00000246):0.00000217:89):0.04208909:69,(((((((((151:0,137:0):0,107:0):0,121:0):0,122:0):0,152:0):0,120:0):0,106:0):0,87:0):0.00000204,104:0.00000202):0.00000283:72):0.02106276:63,105:0.00000237):0.06852178:80,((88:0.00000229,89:0.00000214):0.02075832:100,((79:0,81:0):0.00000202,80:0.00000216):0.00000218:68):0.02631215:97):0.01444658:25,(71:0.000001,72:0.000001):0.04923657:99):0.06502799:81):0.05111053:63,((((38:0.10857975,((((62:0,56:0):0,63:0):0,51:0):0.000001,48:0.000001):0.00000287:86):0.021218:69,40:0.02068437):0.04450476:87,(41:0.00000231,42:0.000001):0.04141445:100):0.02137929:58,39:0.04134994):0.00000245:58):0.0218961:53,((((((((((57:0.00000274,58:0.00000274):0.06369105:100,(67:0.000001,68:0.000001):0.13625848:100):0.00000298:62,(((54:0.17974229,76:0.05047235):0.01519598:60,85:0.02317647):0.02188984:61,(98:0.02061201,99:0.04354838):0.04584586:94):0.02213339:55):0.02067285:31,(77:0.00000227,78:0.00000231):0.11352957:100):0.02226239:70,(((73:0,74:0):0,59:0):0.0000024,64:0.000001):0.0671038:100):0.02211785:72,((113:0.02315924,(94:0.000001,95:0.00000213):0.06489676:100):0.00000246:83,((((167:0,160:0):0,168:0):0.00000232,149:0.00000259):0.1631546:100,((((171:0,169:0):0,172:0):0,150:0):0.000001,161:0.000001):0.11559643:100):0.08659725:66):0.08524694:59):0.02203385:26,((46:0.000001,47:0.00000235):0.02165457:97,(52:0.00000211,53:0.00000271):0.04332063:100):0.02274339:81):0.02115774:14,((((115:0,97:0):0.000001,75:0.000001):0.00000206:73,((84:0.000001,116:0.00000261):0.00000221:93,(93:0.02023636,((((133:0,114:0):0,134:0):0,96:0):0.00000267,83:0.000001):0.12037709:100):0.21493497:100):0.01949039:71):0.08698652:73,49:0.02207889):0.04285288:56):0.02087306:10,55:0.0659677):0.00000226:9,((((65:0.00000274,66:0.000001):0.02106003:94,61:0.02009342):0.02009453:82,60:0.00000255):0.06129446:98,50:0.03869554):0.02679102:24):0.0205185:28):0.13587591:100,(36:0.00000203,37:0.00000208):0.00000263:87):0.06270541:100,35:0.00000227):0.00000208,34:0)[&&NHX:GN=PCP_domains_6_mafft_iqtree.treefile];
		[42] tree 'PCP_domains_7_mafft_iqtree.treefile'=[&R] (33:0,(((((((((((44:0,45:0):0.000001,43:0.000001):0.02917239:99,((38:0.03031283,((((62:0,63:0):0,56:0):0,51:0):0.000001,48:0.000001):0.01452338:99):0.00000283:17,((41:0,40:0):0.000001,42:0.000001):0.00000279:54):0.0000026:27):0.01481464:93,(57:0.000001,58:0.000001):0.01458771:99):0.01441322:89,(67:0.000001,68:0.000001):0.06111397:100):0.00000268:41,(39:0.00000249,((((((((((1:0,4:0):0,3:0):0.000001,2:0.000001):0.000001:61,5:0.01451986):0.01954003:98,((((17:0.000001,18:0.000001):0.03032268:99,(11:0.00000216,12:0.0000026):0.01502894:99):0.00000289:31,(19:0.00000297,20:0.000001):0.0000022:54):0.01775619:94,6:0.02783368):0.02960808:87):0.08803233:98,(110:0.063156,((((131:0.00000292,(143:0.000001,144:0.000001):0.01557028:100):0.00873222:99,((111:0.000001,112:0.000001):0.0289083:100,92:0.01862593):0.08183197:97):0.05628738:76,147:0.00000253):0.01567114:74,((((((((165:0,145:0):0,157:0):0,148:0):0,159:0):0,166:0):0,158:0):0.000001,132:0.000001):0.000001:48,146:0.01569973):0.000001:48):0.04878779:79):0.11619829:98):0.02217061:83,(9:0.000001,10:0.000001):0.23779349:100):0.10826591:62,((((125:0.00000229,126:0.0000022):0.0307404:100,(((((((((((((127:0,156:0):0,162:0):0,163:0):0,176:0):0,174:0):0,175:0):0,170:0):0,155:0):0,164:0):0,173:0):0,178:0):0.00000255,177:0.000001):0.01545396:99,((128:0,130:0):0.00000218,129:0.0000024):0.00000289:47):0.00000268:21):0.01529986:79,(141:0.000001,142:0.00000292):0.00000292:71):0.18184984:98,(90:0.000001,91:0.000001):0.2046477:100):0.08639509:95):0.07601309:87,(((((((24:0,25:0):0.000001,23:0.000001):0.00579588:95,((29:0.000001,30:0.000001):0.01590438:99,(31:0.000001,32:0.000001):0.02985949:99):0.08099931:100):0.05686635:89,(26:0.00134082,7:0.0454736):0.02925195:84):0.00000222:14,13:0.000001):0.00000205:18,(27:0.000001,28:0.000001):0.01541382:100):0.73887326:100,((((16:0.00000241,(21:0.000001,22:0.000001):0.08827565:100):0.31811892:100,8:0.13513021):0.06734848:98,182:0.13552412):0.13456602:99,(14:0.06407138,15:0.0664628):0.23159786:100):0.1081663:96):0.08113296:89):0.067224:94,(((((((153:0,154:0):0,109:0):0,108:0):0,123:0):0,82:0):0.000001,138:0.000001):0.000001:68,((139:0,124:0):0.000001,140:0.000001):0.0150464:100):0.23509473:100):0.20091398:98):0.01449533:46):0.014577:40,(((((((((((113:0.02917935,((((((((167:0,168:0):0,169:0):0,160:0):0,150:0):0,171:0):0,172:0):0,161:0):0.000001,149:0.000001):0.000001:93):0.01472849:92,93:0.01469516):0.01431231:91,94:0.01447213):0.000001:65,95:0.000001):0.01451641:93,((((133:0,114:0):0,134:0):0,96:0):0.000001,83:0.000001):0.000001:77):0.01475328:85,((((115:0,116:0):0,84:0):0,97:0):0.000001,75:0.000001):0.01419145:100):0.02743706:58,(65:0.000001,66:0.000001):0.01925089:100):0.01635168:75,((180:0,181:0):0.000001,179:0.000001):0.31968869:100):0.01136746:44,(((98:0.000001,99:0.000001):0.01484068:100,(85:0.0146867,(77:0.000001,78:0.000001):0.000001:72):0.000001:50):0.02171898:98,76:0.02443271):0.02957681:99):0.02949608:38,(((69:0.000001,70:0.000001):0.01516966:99,(((73:0,59:0):0,74:0):0.000001,64:0.000001):0.01515365:100):0.000001:41,(((((((((((((((135:0,136:0):0,102:0):0,137:0):0,152:0):0,117:0):0,120:0):0,103:0):0,151:0):0,104:0):0.000001,100:0.000001):0.00329203:94,((118:0,119:0):0.000001,101:0.000001):0.01392962:95):0.01122423:77,(((((((((((106:0,122:0):0,81:0):0,80:0):0,88:0):0,107:0):0,105:0):0,121:0):0,79:0):0,89:0):0,86:0):0.000001,87:0.000001):0.000001:55):0.01422459:80,(71:0.000001,72:0.000001):0.00000268:83):0.0601736:100,((60:0.000001,61:0.04438061):0.01377462:91,49:0.029641):0.02974283:96):0.00000209:54,50:0.01448967):0.01440458:44):0.00000273:16):0.01448619:14,(55:0.01413286,54:0.02998128):0.01495096:85):0.00000281:17):0.01474907:68,(52:0.00000269,53:0.00000211):0.02945136:99):0.01460264:76,(46:0.000001,47:0.00000273):0.01441208:97):0.01477373:79,(36:0.000001,37:0.000001):0.01440612:99):0.000001:81,35:0.000001):0.000001,34:0)[&&NHX:GN=PCP_domains_7_mafft_iqtree.treefile];
		[43] tree 'Thioesterase_domains_mafft_iqtree.treefile'=[&R] (33:0,((((((((((44:0,45:0):0.000001,43:0.000001):0.15676213:100,39:0.135228):0.05236663:100,((((57:0.000001,58:0.000001):0.12732337:100,(((((((113:0.03802109,(((((167:0,168:0):0,160:0):0.000001,149:0.000001):0.00918826:100,((((171:0,169:0):0,172:0):0.000001,161:0.000001):0.00457018:100,150:0.00000204):0.00458707:100):0.02878482:100,(94:0.00911394,95:0.00451341):0.01428447:100):0.00901448:97):0.02130172:96,93:0.00912036):0.00887875:95,((((133:0,134:0):0,96:0):0,114:0):0.000001,83:0.000001):0.04710209:100):0.03352013:98,(((115:0,97:0):0.00000236,75:0.000001):0.00000254:66,(84:0.000001,116:0.000001):0.00471175:100):0.05782118:100):0.01754391:86,(65:0.000001,66:0.000001):0.04897617:100):0.01646138:94,49:0.09977114):0.0206112:80,((((73:0,59:0):0,74:0):0.000001,64:0.000001):0.10830793:100,(60:0.02254464,61:0.04630978):0.05969671:100):0.01432783:96):0.04503137:99):0.04258155:99,(((55:0.14607014,(((38:0.11644057,(41:0.000001,42:0.000001):0.03730869:100):0.02655778:96,40:0.04021374):0.01386037:81,((62:0.000001,(48:0.000001,51:0.000001):0.00436419:100):0.000001:35,(56:0.000001,63:0.000001):0.000001:75):0.05811325:100):0.01795358:60):0.02274353:71,((((((((((135:0,136:0):0,117:0):0,86:0):0.000001,100:0.000001):0.00429175:100,((118:0,119:0):0.000001,101:0.00000257):0.000001:53):0.00000257:71,((((((((151:0,137:0):0,106:0):0,152:0):0,120:0):0,107:0):0.000001,104:0.000001):0.00000214:48,(87:0.00427013,(102:0.000001,103:0.000001):0.00429666:100):0.00000207:18):0.00000281:22,(105:0.0042834,(121:0.000001,122:0.000001):0.00428535:99):0.00429866:96):0.00427825:65):0.00463223:92,(((88:0.000001,89:0.000001):0.00440913:99,79:0.000001):0.00438589:100,(80:0.000001,81:0.000001):0.000001:55):0.00827948:98):0.02024699:98,(71:0.000001,72:0.000001):0.01560414:100):0.05402936:100,((98:0.01849296,99:0.02772486):0.0193344:100,((85:0.04102173,(77:0.000001,78:0.000001):0.02283808:100):0.00564862:90,76:0.06369606):0.01803551:90):0.04760714:100):0.02320483:94,54:0.13147238):0.00976527:67):0.01970892:62,50:0.03607456):0.02737318:78):0.01511892:93,(67:0.000001,68:0.000001):0.09286767:100):0.1097668:100):0.07970409:99,(((180:0,181:0):0.00000283,179:0.00000242):0.5365682:100,(((((((((((1:0.00436252,2:0.00436397):0.0000021:6,5:0.000001):0.00000253:18,(3:0.00000212,4:0.00000212):0.00438778:100):0.03632246:100,6:0.02837869):0.01613567:100,(11:0.000001,12:0.00000202):0.01814936:100):0.00857316:90,(19:0.000001,20:0.000001):0.00470127:100):0.00816214:56,(17:0.00000276,18:0.00000216):0.00000221:93):0.38422133:100,(((((125:0.000001,126:0.000001):0.02810899:100,(127:0.00000214,((((((((177:0,174:0):0,178:0):0,175:0):0,170:0):0,176:0):0,173:0):0.000001,162:0.000001):0.00446501:100,(155:0.000001,((163:0,164:0):0.000001,156:0.000001):0.000001:83):0.00000211:71):0.01349319:99):0.01136393:99):0.14929252:100,((141:0.01752821,142:0.00438871):0.01054447:99,128:0.0218099):0.02947503:100):0.03684946:62,(129:0.000001,130:0.000001):0.02384822:100):0.53794364:100,(((((110:0.16502946,(131:0.126164,(143:0.000001,144:0.000001):0.02983008:100):0.15793096:100):0.07636309:99,((146:0.01406243,(((((132:0,145:0):0,148:0):0,157:0):0.000001,166:0.000001):0.00000281:83,(158:0.000001,159:0.000001):0.00462702:100):0.00465473:95):0.00287525:66,147:0.00647296):0.14885497:100):0.02866281:76,((111:0.000001,112:0.000001):0.07747599:100,92:0.0889406):0.18741806:100):0.19619165:100,((((153:0,154:0):0.00000203,138:0.000001):0.00447375:96,((123:0.00444262,109:0.00444105):0.00000287:32,(((139:0,82:0):0,108:0):0.000001,140:0.000001):0.000001:65):0.000001:16):0.00445688:82,124:0.0000021):0.37974451:100):0.0545921:90,((14:0.00897861,15:0.00513128):0.58092434:100,182:0.54245287):0.12928419:96):0.07351172:77):0.02055862:49):0.03140178:54,((((((24:0,25:0):0.000001,23:0.000001):0.13554643:100,7:0.17624258):0.04466658:82,((26:0.08227971,13:0.06169372):0.05514869:96,(27:0.000001,28:0.000001):0.02323492:100):0.12919062:100):0.09124285:90,((29:0.000001,30:0.000001):0.04877474:100,(31:0.0000028,32:0.000001):0.0116902:100):0.14239378:100):0.24969332:100,(9:0.000001,10:0.000001):0.495997:100):0.08712515:55):0.00000257:12,((16:0.00984624,(21:0.000001,22:0.000001):0.00279363:86):0.81183893:100,8:0.41182565):0.14654966:80):0.08604975:47,(90:0.000001,91:0.00000224):0.68461996:100):0.19340677:98):0.24870025:100):0.09505304:100,(69:0.000001,70:0.000001):0.15706895:100):0.08385368:100,(46:0.000001,47:0.000001):0.08083053:100):0.02514362:98,(52:0.00000243,53:0.00000265):0.02195295:100):0.09238518:100,(36:0.000001,37:0.000001):0.04095461:100):0.01444328:100,35:0.00000277):0.00000205,34:0)[&&NHX:GN=Thioesterase_domains_mafft_iqtree.treefile];
		[44] tree 'TIGR01720_domains_2_mafft_iqtree.treefile'=[&R] (33:0,(((((((44:0,45:0):0.00000251,43:0.00000237):0.32184212:100,(38:0.22019035,((((62:0,56:0):0,51:0):0,63:0):0.000001,48:0.000001):0.10276585:100):0.18271158:100):0.04973394:54,(((41:0.000001,42:0.000001):0.10431788:100,40:0.09343902):0.13060766:99,((((180:0,181:0):0.000001,179:0.000001):0.47572098:100,(((((((1:0.01245963,2:0.000001):0.0125176:100,5:0.02516587):0.00619328:100,4:0.0063023):0.00581084:99,3:0.02626333):0.03620266:88,((((17:0.000001,18:0.000001):0.03319516:100,(19:0.000001,20:0.000001):0.000001:59):0.07061161:100,(11:0.000001,12:0.000001):0.05221603:99):0.01455955:91,6:0.09255498):0.02546991:83):0.29761433:100,((((((24:0,25:0):0.000001,23:0.000001):0.11725058:100,(7:0.02611626,13:0.11729392):0.01713252:87):0.01871327:85,(26:0.03043113,(27:0.000001,28:0.000001):0.05212212:100):0.02357843:90):0.05653561:97,((9:0.000001,10:0.000001):0.16202035:100,((29:0.000001,30:0.000001):0.0164367:100,(31:0.000001,32:0.000001):0.03632247:100):0.13312394:100):0.05498969:79):0.1615972:99,((14:0.03069119,15:0.05034032):0.45016465:100,8:0.38993792):0.36646436:100):0.05747806:53):0.01605333:36,(((((((((125:0.000001,126:0.000001):0.00678195:92,127:0.013554):0.00658016:79,((163:0,164:0):0.000001,156:0.000001):0.00664127:100):0.0000029:48,(((((((177:0,175:0):0,178:0):0,170:0):0,174:0):0,176:0):0,173:0):0.000001,162:0.000001):0.0066175:98):0.00661123:76,155:0.000001):0.06003402:96,(129:0.000001,130:0.000001):0.05006032:100):0.02304911:89,((141:0.00628575,142:0.000001):0.00241454:91,128:0.01752293):0.02410727:97):0.16301104:100,((((((((153:0,154:0):0.000001,138:0.000001):0.000001:64,123:0.02653109):0.0061657:74,108:0.01238742):0.01870288:76,109:0.01918993):0.00000287:67,82:0.03801152):0.01657751:90,((139:0,124:0):0.000001,140:0.000001):0.00873869:99):0.38357298:100,(90:0.000001,91:0.000001):0.10154645:100):0.02452913:35):0.05266028:93,(((110:0.1468479,(131:0.0553169,(143:0.000001,144:0.000001):0.06463455:100):0.18622614:100):0.05988161:90,(((((((165:0,166:0):0,157:0):0,145:0):0.000001,132:0.000001):0.01887431:100,146:0.000001):0.000001:54,147:0.01912999):0.01255575:96,((148:0,159:0):0.000001,158:0.000001):0.00000262:59):0.11535888:100):0.04175275:93,((111:0.000001,112:0.000001):0.05617032:100,92:0.04446177):0.24280554:100):0.06674138:95):0.03170961:64):0.12853372:100):0.11268246:99,39:0.13123424):0.0983241:98):0.01262711:50):0.02257062:84,((((((((57:0.000001,58:0.000001):0.18211152:100,(60:0.04065537,61:0.0190965):0.08856973:100):0.02619274:80,49:0.1527061):0.00958451:73,((((((((((135:0,117:0):0,136:0):0.000001,100:0.000001):0.000001:67,((118:0,119:0):0.000001,101:0.000001):0.00643141:99):0.00000232:65,86:0.01301358):0.00598826:97,(102:0.000001,103:0.000001):0.01350697:99):0.05059345:100,((((((151:0,137:0):0,152:0):0,120:0):0.000001,104:0.000001):0.01262118:100,(105:0.01276764,(121:0.000001,122:0.000001):0.02467907:100):0.00625906:95):0.01851594:100,((106:0.01242444,107:0.0062536):0.00620628:98,87:0.00620039):0.00636898:97):0.03587466:100):0.07105717:100,(71:0.00000214,72:0.000001):0.03335149:100):0.01971555:97,(((88:0,79:0):0.000001,89:0.000001):0.01856581:100,(80:0.000001,81:0.000001):0.01274973:100):0.02204947:100):0.05333227:100,(((73:0,74:0):0.000001,64:0.000001):0.00642058:100,59:0.00000291):0.11121568:100):0.04547139:96):0.09212376:100,(55:0.12111447,54:0.14401217):0.01571748:87):0.02748781:76,(((98:0.0199649,99:0.00652759):0.03764395:100,(85:0.03079038,(77:0.000001,78:0.000001):0.01837512:100):0.00780178:51):0.01804706:51,76:0.07649123):0.09359563:100):0.04935133:79,(67:0.000001,68:0.000001):0.19713207:100):0.00847723:38,((((((((113:0.09724574,(((((167:0,160:0):0,168:0):0.000001,149:0.000001):0.02754593:100,((((171:0,172:0):0,169:0):0.000001,161:0.000001):0.00667935:100,150:0.00666885):0.01322993:100):0.03215586:100,93:0.04718583):0.06361037:100):0.03670396:94,((((133:0,96:0):0,114:0):0,134:0):0.00000204,83:0.00000269):0.1411066:100):0.03963081:82,((((115:0,116:0):0,97:0):0,84:0):0.000001,75:0.000001):0.07655092:100):0.01533895:80,(94:0.01167249,95:0.00145883):0.12649143:100):0.01697247:99,(65:0.000001,66:0.000001):0.03812993:100):0.06689897:100,(46:0.000001,47:0.000001):0.11718585:100):0.00000297:51,(69:0.000001,70:0.00000229):0.21219741:100):0.02672792:36,(52:0.00000205,53:0.00000269):0.08433562:100):0.01931294:47):0.03367804:87):0.11773852:100,(36:0.000001,37:0.000001):0.07577466:100):0.09822106:100,35:0.000001):0.000001,34:0)[&&NHX:GN=TIGR01720_domains_2_mafft_iqtree.treefile];
		[45] tree 'TIGR01720_domains_4_mafft_iqtree.treefile'=[&R] (33:0,(((((((((44:0,45:0):0.00000101,43:0.00000101):0.12377426:100,39:0.17092348):0.00000209:68,(57:0.00000101,58:0.00000101):0.22592122:100):0.03158771:94,((((((73:0,74:0):0.00000233,64:0.00000101):0.00000247:65,59:0.00675771):0.22821856:100,(((((((((((1:0.00515663,2:0.0326684):0.0134169:100,4:0.03261729):0.00628665:95,(6:0.07743417,5:0.01956468):0.01880717:81):0.00000202:65,(((17:0.00000101,18:0.00000101):0.00920951:100,((11:0.00000211,12:0.00000204):0.034617:100,(19:0.00000211,20:0.00000217):0.02536554:100):0.01029616:96):0.06641544:100,3:0.01922217):0.0058766:38):0.17099267:100,((131:0.12452376,(143:0.00000101,144:0.00000101):0.08938733:100):0.08983552:99,((111:0.00000101,112:0.00000101):0.13449304:100,92:0.18649742):0.17542218:100):0.10697451:94):0.07285741:39,((((((((125:0.00000101,126:0.00000246):0.08877892:100,127:0.00661565):0.02072861:94,((((((((177:0,170:0):0,175:0):0,174:0):0,173:0):0,178:0):0,176:0):0.00000258,162:0.00000259):0.0062976:100,(((155:0,156:0):0,164:0):0.00000204,163:0.00000101):0.00621848:100):0.00489595:97):0.13994525:100,(129:0.00000101,130:0.00000101):0.05479742:100):0.01218832:73,141:0.00670331):0.01208239:69,128:0.03174346):0.00000204:46,142:0.01261726):0.21182008:100,(90:0.00000101,91:0.00000101):0.31421746:100):0.03707218:54):0.01895502:28,((((((24:0,25:0):0.00000101,23:0.00000222):0.24374168:100,((9:0.00000209,10:0.00000233):0.29214397:100,((29:0.00000101,30:0.00000101):0.04247432:100,(31:0.00000101,32:0.00000101):0.12263561:100):0.15963686:100):0.07221866:98):0.03184408:71,((26:0.14213851,(27:0.00000101,28:0.00000101):0.09306889:100):0.0512405:100,13:0.13534128):0.05926557:83):0.03505767:75,7:0.21147958):0.09619543:100,(((((165:0,145:0):0,166:0):0,157:0):0.00000101,132:0.00000101):0.02956992:100,((146:0.02043461,147:0.01919075):0.01679531:98,(158:0.00000101,159:0.00000101):0.02413443:100):0.01694395:100):0.25889595:100):0.03033907:62):0.04523541:36,110:0.26038599):0.03092863:38,((14:0.03048995,15:0.08068828):0.27842076:100,8:0.25194306):0.08157763:70):0.08390762:75,((((((153:0,154:0):0.00000101,138:0.00000101):0.03399071:100,108:0.00000222):0.00808153:76,(123:0.02344535,82:0.0312919):0.00752858:86):0.02578786:63,109:0.03773684):0.01918186:70,((139:0.00000101,140:0.00000101):0.00632866:100,124:0.00000101):0.00913925:100):0.31670263:100):0.07463463:89,182:0.62743006):0.33694606:100):0.0946549:96,40:0.17225703):0.00000201:55,((38:0.23002036,((((62:0,63:0):0,56:0):0,51:0):0.00000101,48:0.00000101):0.14575855:100):0.0336261:98,(41:0.00000263,42:0.00000101):0.08660435:100):0.04066898:98):0.03576756:94):0.04418569:98,(((((((((113:0.05085772,(94:0.01380399,95:0.01950108):0.110097:100):0.04105582:73,((((167:0,160:0):0,168:0):0.00000101,149:0.00000101):0.0078544:100,((((171:0,169:0):0,172:0):0.00000101,161:0.00000101):0.01367265:100,150:0.00583373):0.07642133:100):0.04767299:100):0.02577494:64,93:0.01169414):0.06837702:81,((((133:0,114:0):0,134:0):0,96:0):0.00000201,83:0.00000266):0.02410268:99):0.06006498:90,((((115:0,97:0):0.00000236,75:0.00000231):0.00000231:81,(84:0.00000298,116:0.00000284):0.02073506:100):0.05776425:100,(65:0.00000101,66:0.00000101):0.05824509:100):0.01313747:92):0.0839315:99,(((((((((135:0,117:0):0,136:0):0.00000101,100:0.00000101):0.00674813:100,(86:0.02025998,(((118:0,119:0):0.00000292,101:0.00000225):0.0139835:100,(102:0.00000101,103:0.00000101):0.01379387:100):0.00682123:96):0.00000288:95):0.03503885:100,(((((((151:0,120:0):0,137:0):0,152:0):0.00000101,104:0.00000101):0.00000271:90,105:0.02054455):0.0068978:88,(106:0.00679486,107:0.00692308):0.00673563:62):0.0069672:56,87:0.02072354):0.00000297:82):0.02796975:96,(121:0.00000101,122:0.00000101):0.00000273:91):0.03548121:96,(((88:0.00000101,89:0.00000101):0.0070205:100,79:0.01346543):0.04834213:100,(80:0.000002,81:0.00000101):0.01705523:100):0.01398325:95):0.04407934:91,(71:0.00000101,72:0.00000101):0.07632024:100):0.04644365:93,(60:0.02975467,61:0.03693883):0.16049768:100):0.02097622:98):0.03711519:68,(49:0.24423528,50:0.01988433):0.03670204:65):0.00000225:55,54:0.14851301):0.04867713:98,((67:0.00000286,68:0.00000101):0.12563116:100,((98:0.01940256,99:0.03565186):0.05975132:100,((85:0.06212434,76:0.07649581):0.01659386:100,77:0.04665796):0.01522242:100):0.03498614:99):0.0283335:95):0.04163278:98):0.00704107:68,((((69:0.00000101,70:0.00000101):0.12771298:100,(46:0.00000101,47:0.00000101):0.18697584:100):0.04787893:99,(52:0.00000101,53:0.00000208):0.07422692:100):0.03524221:74,55:0.13642834):0.0170944:52):0.06900347:99,(36:0.00000101,37:0.00000101):0.10031492:100):0.04608078:100,35:0.00000101):0.00000101,34:0)[&&NHX:GN=TIGR01720_domains_4_mafft_iqtree.treefile];
		[46] tree 'TIGR01720_domains_5_mafft_iqtree.treefile'=[&R] (33:0,((((((((((44:0,45:0):0.000001,43:0.00000217):0.17611533:100,39:0.20372257):0.04729558:74,(((((((((113:0.08108665,(94:0.0142171,95:0.00690917):0.07203592:100):0.00928958:78,93:0.09733803):0.01333589:76,(((((167:0,160:0):0,168:0):0.00000271,149:0.00000276):0.03186005:100,((((171:0,172:0):0,169:0):0.00000218,161:0.000001):0.02780135:100,150:0.02049092):0.02948577:100):0.03952718:100,((((133:0,96:0):0,134:0):0,114:0):0.000001,83:0.000001):0.04377217:100):0.04781157:99):0.08231457:100,((((115:0,84:0):0,116:0):0,97:0):0.00000244,75:0.0000027):0.07988217:100):0.0214405:70,(65:0.00000222,66:0.000001):0.02969346:100):0.04837642:96,((60:0.04706478,61:0.06267711):0.1358182:100,50:0.12332783):0.0201009:77):0.01927515:80,((((((((((135:0,136:0):0,117:0):0.000001,100:0.000001):0.01713034:100,(((118:0,119:0):0.000001,101:0.000001):0.01583862:100,(102:0.000001,103:0.000001):0.02067729:100):0.01449535:96):0.00811536:96,86:0.01236913):0.09766344:100,(((((((151:0,120:0):0,152:0):0,137:0):0.000001,104:0.000001):0.04547624:100,105:0.00904949):0.01503144:98,(106:0.000001,107:0.00755821):0.01676576:98):0.00619897:100,87:0.03307929):0.03390281:98):0.00964358:71,(121:0.000001,122:0.000001):0.02904049:100):0.06450189:93,(((88:0.000001,89:0.000001):0.00000209:91,79:0.02123279):0.02577524:94,(80:0.000001,81:0.000001):0.0098335:100):0.0332305:99):0.11665133:100,(71:0.000001,72:0.000001):0.0663239:100):0.05973864:99,(((73:0,74:0):0.000001,64:0.000001):0.00000259:75,59:0.00730881):0.278293:100):0.04238101:66):0.02590472:45,(54:0.21823887,((67:0.00000262,68:0.000001):0.12418156:100,((((98:0.00735856,99:0.02188497):0.07676559:100,(77:0.00703251,78:0.00000201):0.02205443:100):0.01864666:98,85:0.07278836):0.00758105:87,76:0.06207947):0.04237258:95):0.04767578:99):0.03906544:63):0.00657911:31,(46:0.000001,47:0.000001):0.15507186:100):0.01027016:34):0.02842469:74,(52:0.000001,53:0.000001):0.05119852:100):0.03901426:89,((55:0.2027972,(((((180:0,181:0):0.00000249,179:0.00000222):0.49010461:100,((((((153:0,154:0):0.000001,138:0.000001):0.01400901:100,108:0.0000021):0.02743505:97,123:0.01553594):0.00683011:81,(109:0.00727573,82:0.06686421):0.0080123:91):0.00000291:56,((139:0,124:0):0.000001,140:0.000001):0.02802861:100):0.24786829:100):0.0794649:65,(((((((((1:0.03162537,((((17:0.00000238,18:0.00000233):0.00000231:64,((11:0.000001,12:0.00000283):0.07046677:100,(19:0.000001,20:0.000001):0.00636074:99):0.00681929:86):0.08156539:100,6:0.04185135):0.02233281:82,3:0.02629279):0.00000225:32):0.00625948:45,2:0.0187345):0.00635085:53,4:0.01313759):0.03319396:94,5:0.04110282):0.24423828:100,(((111:0.000001,112:0.000001):0.10258659:100,92:0.18171913):0.3396215:100,(90:0.000001,91:0.000001):0.3189973:100):0.06848471:96):0.01808883:82,(((125:0.00000281,126:0.00000258):0.02655821:100,(127:0.0276686,((((((((177:0,174:0):0,173:0):0,175:0):0,176:0):0,178:0):0,170:0):0.000001,162:0.000001):0.00380837:100,(155:0.01372232,((163:0,164:0):0.000001,156:0.000001):0.000001:52):0.00561314:99):0.01101987:98):0.00857348:95):0.02488297:94,(((141:0.00685869,142:0.00688683):0.00000279:84,128:0.01391372):0.03560834:100,(129:0.00000267,130:0.00000288):0.06762282:100):0.07809512:100):0.13054907:100):0.04436208:85,((((24:0.02000414,(23:0.00000205,25:0.000001):0.00747147:100):0.25733044:100,13:0.08941227):0.03252621:85,(26:0.10571726,(27:0.00000223,28:0.000001):0.16032724:100):0.02269544:47):0.15324366:100,7:0.20569373):0.02437661:46):0.01821069:42,((((((165:0,157:0):0,166:0):0,145:0):0.000001,132:0.000001):0.02720113:100,(146:0.02037231,(148:0.00661674,(158:0.000001,159:0.000001):0.00000241:53):0.01345272:99):0.00673029:98):0.01303455:99,147:0.00000232):0.26578922:100):0.03161651:29,((110:0.25317391,(131:0.13890294,(143:0.0000025,144:0.00000244):0.10943058:100):0.11890253:100):0.06163166:75,(((14:0.04978667,15:0.02345612):0.35932362:100,8:0.18279492):0.09208038:99,((9:0.000001,10:0.000001):0.23040207:100,((29:0.000001,30:0.00000249):0.09350874:100,(31:0.00000254,32:0.00000231):0.03609904:100):0.28186854:100):0.06825395:82):0.05056255:75):0.0341448:49):0.08930299:79):0.12881995:87,182:0.67494932):0.2676459:100):0.04637909:62,((38:0.3817295,(((((62:0,56:0):0,63:0):0,51:0):0.000001,48:0.000001):0.18863564:100,(41:0.00000281,42:0.00000256):0.11630707:100):0.02711866:85):0.02859796:69,40:0.1013086):0.05645636:56):0.02423455:86):0.03770505:99,(69:0.000001,70:0.000001):0.15096054:100):0.04440704:100,((57:0.000001,58:0.000001):0.23004799:100,49:0.17042861):0.07354999:100):0.05396232:100,(36:0.00000241,37:0.00000211):0.06978381:100):0.11971443:100,35:0.00000275):0.00000221,34:0)[&&NHX:GN=TIGR01720_domains_5_mafft_iqtree.treefile];
		[47] tree 'X_domains_mafft_iqtree.treefile'=[&R] (33:0,((((((((((((44:0.000001,45:0.000001):0.00325037:100,43:0.000001):0.14217201:100,38:0.16329221):0.04306574:76,(((((62:0,51:0):0,56:0):0,63:0):0.000001,48:0.000001):0.06866411:100,((41:0.000001,42:0.000001):0.04881356:100,40:0.05505395):0.01573045:100):0.02122565:83):0.03327127:82,39:0.1188714):0.05348277:100,55:0.16719927):0.02077233:31,((((((57:0.000001,58:0.000001):0.19049291:100,((60:0.02949721,61:0.03214913):0.07037541:100,(((98:0.0299315,99:0.01859661):0.02936755:100,(85:0.07141463,(77:0.000001,78:0.000001):0.01230531:100):0.01709217:99):0.02222515:98,76:0.04453823):0.0561595:100):0.00891712:74):0.01669263:44,((((((((((((135:0,117:0):0,136:0):0.000001,100:0.000001):0.00000254:76,(86:0.00659477,(((118:0,119:0):0.000001,101:0.000001):0.00328055:100,(102:0.00000299,103:0.00000218):0.00660666:100):0.00667155:98):0.00321423:86):0.02457961:100,((106:0.00380525,107:0.01270043):0.01344929:99,87:0.01712031):0.01226464:91):0.01594341:93,((((151:0,152:0):0,137:0):0,120:0):0.0000027,104:0.00000293):0.01996316:100):0.01753652:96,105:0.00735507):0.00000291:71,(121:0.000001,122:0.000001):0.03316938:100):0.03479989:100,(((88:0,79:0):0.000001,89:0.000001):0.02307309:100,(80:0.000001,81:0.000001):0.00664546:100):0.01928605:99):0.04303229:100,(71:0.000001,72:0.000001):0.07066057:100):0.06337692:100,(((73:0,74:0):0.000001,64:0.000001):0.00668508:100,59:0.00328325):0.128632:100):0.01803933:55,(67:0.000001,68:0.000001):0.09686737:100):0.01686235:25):0.00000275:7,(((((113:0.06010484,((((167:0,160:0):0,168:0):0.000001,149:0.000001):0.02479398:100,((((171:0,150:0):0,169:0):0,172:0):0.000001,161:0.000001):0.02997436:100):0.05033824:100):0.02218925:98,(94:0.02366001,95:0.01639993):0.04979451:100):0.01063615:97,(93:0.07513602,((((133:0,134:0):0,114:0):0,96:0):0.000001,83:0.000001):0.10363601:100):0.00537144:37):0.02781716:100,(((115:0,97:0):0.000001,75:0.000001):0.000001:63,(84:0.000001,116:0.000001):0.00672633:100):0.0656623:100):0.03791348:100,(65:0.000001,66:0.000001):0.09182202:100):0.033587:86):0.01012858:15,(54:0.16948358,49:0.16726482):0.04127643:75):0.0050516:22,50:0.06368324):0.01427033:60):0.01742708:52,(69:0.000001,70:0.000001):0.17067722:100):0.01394524:37,((46:0.000001,47:0.000001):0.11792419:100,(52:0.000001,53:0.000001):0.09762562:100):0.02593235:97):0.02278375:36,(((180:0,181:0):0.000001,179:0.000001):0.36670989:100,(((((((((1:0.00666705,(3:0.000001,4:0.01336419):0.00663154:100):0.00000251:52,2:0.00994725):0.00304603:99,5:0.0068844):0.03609047:100,(((17:0.000001,18:0.000001):0.00842445:100,(19:0.000001,20:0.00325119):0.03202322:100):0.01798316:99,(11:0.000001,12:0.000001):0.01914281:100):0.01741026:99):0.01722207:99,6:0.05206638):0.19753428:100,(((((125:0.000001,126:0.000001):0.03733637:100,127:0.01237737):0.00406636:93,((((((((177:0,174:0):0,173:0):0,175:0):0,178:0):0,176:0):0,170:0):0.000001,162:0.000001):0.003249:100,(155:0.000001,((163:0,164:0):0.000001,156:0.000001):0.00648229:100):0.0032364:100):0.00036784:92):0.09643799:100,((141:0.01429159,(128:0.01813749,142:0.01208109):0.00708246:97):0.06585866:100,(129:0.00000265,130:0.000001):0.02566361:100):0.03574438:100):0.15084846:100,(90:0.000001,91:0.000001):0.2336826:100):0.10001898:97):0.00680481:45,(((110:0.20864967,(131:0.07922018,(143:0.000001,144:0.000001):0.06390072:100):0.0994577:100):0.03330366:90,((((((165:0,145:0):0,166:0):0,157:0):0.000001,132:0.000001):0.01660646:100,146:0.0099526):0.00358812:99,((148:0.00327306,(158:0.000001,159:0.000001):0.000001:62):0.01666281:100,147:0.01328391):0.00318281:81):0.10448719:100):0.0291795:64,((111:0.000001,112:0.000001):0.07438776:100,92:0.05065023):0.26888099:100):0.09611461:100):0.04690181:80,(((((((24:0,25:0):0.000001,23:0.000001):0.10028218:100,((26:0.03804317,(27:0.000001,28:0.000001):0.08579512:100):0.02947105:100,13:0.05508324):0.04802977:100):0.06809987:100,7:0.10653895):0.08780258:99,((29:0.0000023,30:0.00000215):0.02741826:100,(31:0.00000205,32:0.000001):0.04397489:100):0.11573019:100):0.16455306:100,(((16:0.01817725,(21:0.000001,22:0.000001):0.02573599:100):0.47399512:100,8:0.20616201):0.07887035:89,((14:0.04796478,15:0.00000237):0.52209939:100,182:0.2561683):0.09686985:91):0.0473961:95):0.05299455:99,(9:0.000001,10:0.000001):0.23225386:100):0.02576366:80):0.13433151:95,(((((((153:0,123:0):0,154:0):0.000001,138:0.000001):0.00326723:100,108:0.00996349):0.00359436:100,109:0.01643105):0.00668408:98,82:0.00362539):0.01266426:99,((139:0.000001,140:0.000001):0.000001:59,124:0.00325425):0.0204211:88):0.37855321:100):0.12907082:99):0.28640706:100):0.06625842:100,(36:0.000001,37:0.000001):0.04485201:100):0.0824485:100,35:0.000001):0.000001,34:0)[&&NHX:GN=X_domains_mafft_iqtree.treefile];
END; [TREES]

BEGIN ALGORITHM;
TITLE 'Show Trees-2';
LINK TREES = 'Trees';
NAME 'Show Trees';
OPTIONS
	View = 'TreeView';
END; [ALGORITHM]

BEGIN ALGORITHM;
TITLE 'Super Network';
LINK TREES = 'Trees';
NAME 'Super Network';
OPTIONS
	EdgeWeights = 'TreeSizeWeightedMean',
	SuperTree = 'false',
	NumberOfRuns = 1,
	ApplyRefineHeuristic = 'false',
	Seed = 0,
	HighDimensionFilter = 'true';
END; [ALGORITHM]

BEGIN VIEW;
TITLE 'TreeView';
LINK ALGORITHM = 'Show Trees-2';
NAME 'TreeViewView';
INPUT 'TREES';
OPTIONS
	Tree = 1,
	Diagram = 'RectangularPhylogram',
	Averaging = 'ChildAverage',
	Orientation = 'Rotate0Deg',
	HorizontalZoomFactor = 1,
	VerticalZoomFactor = 1,
	FontScaleFactor = 1,
	LabelEdgesBy = 'Confidence',
	ShowQRCode = 'false';
END; [VIEW]

BEGIN SPLITS;
TITLE 'Splits';
LINK ALGORITHM = 'Super Network';
DIMENSIONS ntax=182 nsplits=605;
FORMAT labels=no weights=yes confidences=no;
PROPERTIES fit=-1 non compatible;
CYCLE 1 2 3 5 4 8 22 21 16 182 14 15 10 9 31 32 29 30 25 23 24 28 27 26 13 7 132 157 145 166 165 158 159 148 146 147 110 131 143 144 92 111 112 126 125 127 155 164 156 163 176 173 177 174 175 162 170 178 129 130 128 141 142 90 91 153 138 154 123 109 140 139 124 108 82 179 180 181 37 36 33 34 35 41 42 51 63 62 48 56 40 38 43 44 45 67 68 78 77 85 99 98 76 54 47 46 53 52 60 61 65 66 116 84 115 97 75 83 114 96 133 134 93 113 149 168 167 160 150 169 172 161 171 94 95 70 69 71 72 105 87 120 122 121 152 104 151 137 106 107 117 86 136 135 102 103 101 119 118 100 88 89 79 81 80 64 74 73 59 58 57 49 50 55 39 19 20 18 17 11 12 6;
MATRIX
[1, size=2] 	 0.00069936 	 1 2 3 4 5 6 7 9 10 11 12 13 14 15 16 17 18 19 20 21 22 23 24 25 26 27 28 29 30 31 32 33 34 35 36 37 38 39 40 41 42 43 44 45 46 47 48 49 50 51 52 53 54 55 56 57 58 59 60 61 62 63 64 65 66 67 68 69 70 71 72 73 74 75 76 77 78 79 80 81 82 83 84 85 86 87 88 89 90 91 92 93 94 95 96 97 98 99 100 101 102 103 104 105 106 107 108 109 110 111 112 113 114 115 116 117 118 119 120 121 122 123 124 125 126 127 128 129 130 131 132 133 134 135 136 137 138 139 140 141 142 143 144 145 146 147 148 149 150 151 152 153 154 155 156 157 158 159 160 161 162 163 164 165 166 167 168 169 170 171 172 173 174 175 176 177 178 179 180 181,
[2, size=6] 	 0.00006101 	 1 2 3 4 5 6 7 8 9 10 11 12 13 14 15 16 17 18 19 20 21 22 23 24 25 26 27 28 29 30 31 32 38 40 41 42 43 44 45 46 47 48 49 50 51 52 53 54 55 56 57 58 59 60 61 62 63 64 65 66 67 68 69 70 71 72 73 74 75 76 77 78 79 80 81 82 83 84 85 86 87 88 89 90 91 92 93 94 95 96 97 98 99 100 101 102 103 104 105 106 107 108 109 110 111 112 113 114 115 116 117 118 119 120 121 122 123 124 125 126 127 128 129 130 131 132 133 134 135 136 137 138 139 140 141 142 143 144 145 146 147 148 149 150 151 152 153 154 155 156 157 158 159 160 161 162 163 164 165 166 167 168 169 170 171 172 173 174 175 176 177 178 179 180 181 182,
[3, size=4] 	 0 	 1 2 3 4 5 6 7 8 9 10 11 12 13 14 15 16 17 18 19 20 21 22 23 24 25 26 27 28 29 30 31 32 33 34 35 36 37 38 39 40 41 42 43 44 45 46 47 48 49 50 51 52 53 54 55 56 57 58 59 60 61 62 63 64 65 66 67 68 69 70 71 72 73 74 75 76 77 78 79 80 81 82 84 85 86 87 88 89 90 91 92 93 94 95 97 98 99 100 101 102 103 104 105 106 107 108 109 110 111 112 113 115 116 117 118 119 120 121 122 123 124 125 126 127 128 129 130 131 132 134 135 136 137 138 139 140 141 142 143 144 145 146 147 148 149 150 151 152 153 154 155 156 157 158 159 160 161 162 163 164 165 166 167 168 169 170 171 172 173 174 175 176 177 178 179 180 181 182,
[4, size=4] 	 0.0001572 	 1 2 3 4 5 6 7 8 9 10 11 12 13 14 15 16 17 18 19 20 21 22 23 24 25 26 27 28 29 30 31 32 33 34 35 36 37 38 39 41 42 46 47 48 49 50 51 52 53 54 55 56 57 58 59 60 61 62 63 64 65 66 67 68 69 70 71 72 73 74 75 76 77 78 79 80 81 82 83 84 85 86 87 88 89 90 91 92 93 94 95 96 97 98 99 100 101 102 103 104 105 106 107 108 109 110 111 112 113 114 115 116 117 118 119 120 121 122 123 124 125 126 127 128 129 130 131 132 133 134 135 136 137 138 139 140 141 142 143 144 145 146 147 148 149 150 151 152 153 154 155 156 157 158 159 160 161 162 163 164 165 166 167 168 169 170 171 172 173 174 175 176 177 178 179 180 181 182,
[5, size=2] 	 0.00000676 	 1 2 3 4 5 6 7 8 9 10 11 12 13 14 15 16 17 18 19 20 21 22 24 26 27 28 29 30 31 32 33 34 35 36 37 38 39 40 41 42 43 44 45 46 47 48 49 50 51 52 53 54 55 56 57 58 59 60 61 62 63 64 65 66 67 68 69 70 71 72 73 74 75 76 77 78 79 80 81 82 83 84 85 86 87 88 89 90 91 92 93 94 95 96 97 98 99 100 101 102 103 104 105 106 107 108 109 110 111 112 113 114 115 116 117 118 119 120 121 122 123 124 125 126 127 128 129 130 131 132 133 134 135 136 137 138 139 140 141 142 143 144 145 146 147 148 149 150 151 152 153 154 155 156 157 158 159 160 161 162 163 164 165 166 167 168 169 170 171 172 173 174 175 176 177 178 179 180 181 182,
[6, size=2] 	 0 	 1 2 3 4 5 6 7 8 9 10 11 12 13 14 15 16 17 18 19 20 21 22 23 24 25 26 27 28 29 30 31 32 33 34 35 36 37 38 39 40 41 42 43 44 45 46 47 48 49 50 51 52 53 54 55 56 57 58 59 60 61 62 63 64 65 66 67 68 69 70 71 72 73 74 75 76 77 78 79 80 81 82 83 84 85 86 87 88 89 90 91 92 93 94 95 96 97 98 99 100 101 102 103 104 105 106 107 108 109 110 111 112 113 114 115 116 117 118 119 120 121 122 123 124 125 126 127 128 129 130 131 132 133 134 135 136 137 138 139 140 141 142 143 144 145 146 147 148 149 150 151 152 153 154 155 156 157 158 159 160 161 162 163 164 165 166 167 168 169 170 171 172 173 174 175 176 177 178 180 182,
[7, size=2] 	 0.00001863 	 1 2 3 4 5 6 7 8 9 10 11 12 14 15 16 17 18 19 20 21 22 23 24 25 27 28 29 30 31 32 33 34 35 36 37 38 39 40 41 42 43 44 45 46 47 48 49 50 51 52 53 54 55 56 57 58 59 60 61 62 63 64 65 66 67 68 69 70 71 72 73 74 75 76 77 78 79 80 81 82 83 84 85 86 87 88 89 90 91 92 93 94 95 96 97 98 99 100 101 102 103 104 105 106 107 108 109 110 111 112 113 114 115 116 117 118 119 120 121 122 123 124 125 126 127 128 129 130 131 132 133 134 135 136 137 138 139 140 141 142 143 144 145 146 147 148 149 150 151 152 153 154 155 156 157 158 159 160 161 162 163 164 165 166 167 168 169 170 171 172 173 174 175 176 177 178 179 180 181 182,
[8, size=2] 	 0.00025244 	 1 2 3 4 5 6 7 8 9 10 11 12 13 14 15 16 17 18 19 20 21 22 23 24 25 26 27 28 29 30 31 32 33 34 35 36 37 38 39 40 41 42 43 44 45 46 47 48 49 50 51 52 53 54 55 56 57 58 59 60 61 62 63 64 65 66 67 68 69 70 71 72 73 74 75 76 77 78 79 80 81 82 83 84 85 86 87 88 89 90 91 92 93 94 95 96 97 98 99 100 101 102 103 104 105 106 107 108 109 110 111 112 113 114 115 116 117 118 119 120 121 122 123 124 125 126 127 128 131 132 133 134 135 136 137 138 139 140 141 142 143 144 145 146 147 148 149 150 151 152 153 154 155 156 157 158 159 160 161 162 163 164 165 166 167 168 169 170 171 172 173 174 175 176 177 178 179 180 181 182,
[9, size=14] 	 0.00009253 	 1 2 3 4 5 6 7 8 9 10 11 12 13 14 15 16 17 18 19 20 21 22 23 24 25 26 27 28 29 30 31 32 33 34 35 36 37 38 39 40 41 42 43 44 45 46 47 48 49 50 51 52 53 54 55 56 57 58 59 60 61 62 63 64 65 66 67 68 69 70 71 72 73 74 75 76 77 78 79 80 81 82 83 84 85 86 87 88 89 90 91 92 93 94 95 96 97 98 99 100 101 102 103 104 105 106 107 108 109 111 112 113 114 115 116 117 118 119 120 121 122 123 124 125 126 127 128 129 130 133 134 135 136 137 138 139 140 141 142 149 150 151 152 153 154 155 156 160 161 162 163 164 167 168 169 170 171 172 173 174 175 176 177 178 179 180 181 182,
[10, size=5] 	 0.00109886 	 1 2 3 4 5 6 7 8 9 10 11 12 13 17 18 19 20 23 24 25 26 27 28 29 30 31 32 33 34 35 36 37 38 39 40 41 42 43 44 45 46 47 48 49 50 51 52 53 54 55 56 57 58 59 60 61 62 63 64 65 66 67 68 69 70 71 72 73 74 75 76 77 78 79 80 81 82 83 84 85 86 87 88 89 90 91 92 93 94 95 96 97 98 99 100 101 102 103 104 105 106 107 108 109 110 111 112 113 114 115 116 117 118 119 120 121 122 123 124 125 126 127 128 129 130 131 132 133 134 135 136 137 138 139 140 141 142 143 144 145 146 147 148 149 150 151 152 153 154 155 156 157 158 159 160 161 162 163 164 165 166 167 168 169 170 171 172 173 174 175 176 177 178 179 180 181 182,
[11, size=8] 	 0.00014503 	 1 2 3 4 5 6 7 8 9 10 11 12 13 14 15 16 17 18 19 20 21 22 23 24 25 26 27 28 29 30 31 32 33 34 35 36 37 38 39 40 41 42 43 44 45 46 47 48 49 50 51 52 53 54 55 56 57 58 59 60 61 62 63 64 65 66 69 70 71 72 73 74 75 79 80 81 82 83 84 86 87 88 89 90 91 92 93 94 95 96 97 100 101 102 103 104 105 106 107 108 109 110 111 112 113 114 115 116 117 118 119 120 121 122 123 124 125 126 127 128 129 130 131 132 133 134 135 136 137 138 139 140 141 142 143 144 145 146 147 148 149 150 151 152 153 154 155 156 157 158 159 160 161 162 163 164 165 166 167 168 169 170 171 172 173 174 175 176 177 178 179 180 181 182,
[12, size=82] 	 0.0001273 	 1 2 3 4 5 6 7 8 9 10 11 12 13 14 15 16 17 18 19 20 21 22 23 24 25 26 27 28 29 30 31 32 33 34 35 36 37 38 39 40 41 42 48 51 56 62 63 82 90 91 92 108 109 110 111 112 123 124 125 126 127 128 129 130 131 132 138 139 140 141 142 143 144 145 146 147 148 153 154 155 156 157 158 159 162 163 164 165 166 170 173 174 175 176 177 178 179 180 181 182,
[13, size=2] 	 0.00008075 	 1 2 3 4 5 6 7 8 9 10 11 12 13 14 15 16 17 18 21 22 23 24 25 26 27 28 29 30 31 32 33 34 35 36 37 38 39 40 41 42 43 44 45 46 47 48 49 50 51 52 53 54 55 56 57 58 59 60 61 62 63 64 65 66 67 68 69 70 71 72 73 74 75 76 77 78 79 80 81 82 83 84 85 86 87 88 89 90 91 92 93 94 95 96 97 98 99 100 101 102 103 104 105 106 107 108 109 110 111 112 113 114 115 116 117 118 119 120 121 122 123 124 125 126 127 128 129 130 131 132 133 134 135 136 137 138 139 140 141 142 143 144 145 146 147 148 149 150 151 152 153 154 155 156 157 158 159 160 161 162 163 164 165 166 167 168 169 170 171 172 173 174 175 176 177 178 179 180 181 182,
[14, size=12] 	 0.00059319 	 1 2 3 4 5 6 7 8 9 10 11 12 13 14 15 16 17 18 19 20 21 22 23 24 25 26 27 28 29 30 31 32 33 34 35 36 37 38 39 40 41 42 43 44 45 46 47 48 49 50 51 52 53 54 55 56 57 58 59 60 61 62 63 64 65 66 67 68 69 70 71 72 73 74 75 76 77 78 79 80 81 83 84 85 86 87 88 89 92 93 94 95 96 97 98 99 100 101 102 103 104 105 106 107 110 111 112 113 114 115 116 117 118 119 120 121 122 125 126 127 128 129 130 131 132 133 134 135 136 137 141 142 143 144 145 146 147 148 149 150 151 152 155 156 157 158 159 160 161 162 163 164 165 166 167 168 169 170 171 172 173 174 175 176 177 178 179 180 181 182,
[15, size=14] 	 0.0000645 	 1 2 3 4 5 6 9 10 11 12 17 18 19 20,
[16, size=7] 	 0.00045417 	 1 2 3 4 5 6 7 9 10 11 12 13 17 18 19 20 23 24 25 26 27 28 29 30 31 32 33 34 35 36 37 38 39 40 41 42 43 44 45 46 47 48 49 50 51 52 53 54 55 56 57 58 59 60 61 62 63 64 65 66 67 68 69 70 71 72 73 74 75 76 77 78 79 80 81 82 83 84 85 86 87 88 89 90 91 92 93 94 95 96 97 98 99 100 101 102 103 104 105 106 107 108 109 110 111 112 113 114 115 116 117 118 119 120 121 122 123 124 125 126 127 128 129 130 131 132 133 134 135 136 137 138 139 140 141 142 143 144 145 146 147 148 149 150 151 152 153 154 155 156 157 158 159 160 161 162 163 164 165 166 167 168 169 170 171 172 173 174 175 176 177 178 179 180 181,
[17, size=50] 	 0.00021063 	 1 2 3 4 5 6 7 8 9 10 11 12 13 14 15 16 17 18 19 20 21 22 23 24 25 26 27 28 29 30 31 32 92 110 111 112 131 132 143 144 145 146 147 148 157 158 159 165 166 182,
[18, size=35] 	 0.00030206 	 1 2 3 4 5 6 7 8 9 10 11 12 13 14 15 16 17 18 19 20 21 22 23 24 25 26 27 28 29 30 31 32 90 91 182,
[19, size=4] 	 0.00001199 	 1 2 3 4 5 6 7 8 9 10 11 12 13 14 15 16 17 18 19 20 21 22 23 24 25 26 27 28 29 30 31 32 33 34 35 36 37 38 39 40 41 42 43 44 45 46 47 48 49 50 51 52 53 54 55 56 57 58 59 60 61 62 63 64 65 66 67 68 69 70 71 72 73 74 75 76 79 80 81 82 83 84 85 86 87 88 89 90 91 92 93 94 95 96 97 100 101 102 103 104 105 106 107 108 109 110 111 112 113 114 115 116 117 118 119 120 121 122 123 124 125 126 127 128 129 130 131 132 133 134 135 136 137 138 139 140 141 142 143 144 145 146 147 148 149 150 151 152 153 154 155 156 157 158 159 160 161 162 163 164 165 166 167 168 169 170 171 172 173 174 175 176 177 178 179 180 181 182,
[20, size=2] 	 0 	 1 2 3 4 5 6 7 8 9 10 11 12 13 14 15 16 17 18 19 20 21 22 23 24 25 26 27 28 29 30 31 32 33 34 35 36 37 38 39 40 41 42 43 44 45 46 47 48 49 50 51 52 53 54 55 56 57 58 59 60 61 62 63 64 65 66 67 68 69 70 71 72 73 74 76 77 78 79 80 81 82 83 84 85 86 87 88 89 90 91 92 93 94 95 96 97 98 99 100 101 102 103 104 105 106 107 108 109 110 111 112 113 114 116 117 118 119 120 121 122 123 124 125 126 127 128 129 130 131 132 133 134 135 136 137 138 139 140 141 142 143 144 145 146 147 148 149 150 151 152 153 154 155 156 157 158 159 160 161 162 163 164 165 166 167 168 169 170 171 172 173 174 175 176 177 178 179 180 181 182,
[21, size=21] 	 0.00003681 	 1 2 3 4 5 6 8 9 10 11 12 14 15 16 17 18 19 20 21 22 182,
[22, size=2] 	 0.00002114 	 1 2 3 4 5 6 7 8 9 10 11 12 13 14 15 16 17 18 19 20 21 22 23 24 25 26 27 28 29 30 31 32 33 34 35 36 37 38 39 40 41 42 43 44 45 46 47 48 49 50 51 52 53 54 55 56 57 58 59 60 61 62 63 64 65 66 67 68 69 70 71 72 73 74 75 76 77 78 79 80 81 82 83 84 85 86 87 88 89 90 91 92 93 94 95 96 97 98 99 100 101 102 103 104 105 106 107 108 109 110 111 112 113 114 115 116 117 118 119 120 121 122 123 124 125 126 127 129 130 131 132 133 134 135 136 137 138 139 140 141 143 144 145 146 147 148 149 150 151 152 153 154 155 156 157 158 159 160 161 162 163 164 165 166 167 168 169 170 171 172 173 174 175 176 177 178 179 180 181 182,
[23, size=3] 	 0.00071934 	 1 2 3 4 5 6 7 8 9 10 11 12 13 16 17 18 19 20 21 22 23 24 25 26 27 28 29 30 31 32 33 34 35 36 37 38 39 40 41 42 43 44 45 46 47 48 49 50 51 52 53 54 55 56 57 58 59 60 61 62 63 64 65 66 67 68 69 70 71 72 73 74 75 76 77 78 79 80 81 82 83 84 85 86 87 88 89 90 91 92 93 94 95 96 97 98 99 100 101 102 103 104 105 106 107 108 109 110 111 112 113 114 115 116 117 118 119 120 121 122 123 124 125 126 127 128 129 130 131 132 133 134 135 136 137 138 139 140 141 142 143 144 145 146 147 148 149 150 151 152 153 154 155 156 157 158 159 160 161 162 163 164 165 166 167 168 169 170 171 172 173 174 175 176 177 178 179 180 181,
[24, size=3] 	 0.00475942 	 1 2 3 4 5 6 7 8 9 10 11 12 13 14 15 17 18 19 20 23 24 25 26 27 28 29 30 31 32 33 34 35 36 37 38 39 40 41 42 43 44 45 46 47 48 49 50 51 52 53 54 55 56 57 58 59 60 61 62 63 64 65 66 67 68 69 70 71 72 73 74 75 76 77 78 79 80 81 82 83 84 85 86 87 88 89 90 91 92 93 94 95 96 97 98 99 100 101 102 103 104 105 106 107 108 109 110 111 112 113 114 115 116 117 118 119 120 121 122 123 124 125 126 127 128 129 130 131 132 133 134 135 136 137 138 139 140 141 142 143 144 145 146 147 148 149 150 151 152 153 154 155 156 157 158 159 160 161 162 163 164 165 166 167 168 169 170 171 172 173 174 175 176 177 178 179 180 181 182,
[25, size=8] 	 0.00014798 	 1 2 3 4 5 6 7 8 9 10 11 12 13 14 15 16 17 18 19 20 21 22 23 24 25 26 27 28 29 30 31 32 33 34 35 36 37 38 39 43 44 45 46 47 49 50 52 53 54 55 57 58 59 60 61 64 65 66 67 68 69 70 71 72 73 74 75 76 77 78 79 80 81 82 83 84 85 86 87 88 89 90 91 92 93 94 95 96 97 98 99 100 101 102 103 104 105 106 107 108 109 110 111 112 113 114 115 116 117 118 119 120 121 122 123 124 125 126 127 128 129 130 131 132 133 134 135 136 137 138 139 140 141 142 143 144 145 146 147 148 149 150 151 152 153 154 155 156 157 158 159 160 161 162 163 164 165 166 167 168 169 170 171 172 173 174 175 176 177 178 179 180 181 182,
[26, size=7] 	 0.00028737 	 1 2 3 4 5 6 7 8 9 10 11 12 13 14 15 16 17 18 19 20 21 22 23 24 25 26 27 28 29 30 31 32 33 34 35 36 37 38 39 40 41 42 43 44 45 46 47 48 49 50 51 52 53 55 56 57 58 59 60 61 62 63 64 65 66 67 68 69 70 71 72 73 74 75 79 80 81 82 83 84 86 87 88 89 90 91 92 93 94 95 96 97 100 101 102 103 104 105 106 107 108 109 110 111 112 113 114 115 116 117 118 119 120 121 122 123 124 125 126 127 128 129 130 131 132 133 134 135 136 137 138 139 140 141 142 143 144 145 146 147 148 149 150 151 152 153 154 155 156 157 158 159 160 161 162 163 164 165 166 167 168 169 170 171 172 173 174 175 176 177 178 179 180 181 182,
[27, size=3] 	 0.00011703 	 1 2 3 4 5 6 7 8 9 10 11 12 13 14 15 16 17 18 19 20 21 22 23 24 25 26 27 28 29 30 31 32 33 34 35 36 37 38 39 40 41 42 43 44 45 46 47 48 50 51 52 53 54 55 56 59 60 61 62 63 64 65 66 67 68 69 70 71 72 73 74 75 76 77 78 79 80 81 82 83 84 85 86 87 88 89 90 91 92 93 94 95 96 97 98 99 100 101 102 103 104 105 106 107 108 109 110 111 112 113 114 115 116 117 118 119 120 121 122 123 124 125 126 127 128 129 130 131 132 133 134 135 136 137 138 139 140 141 142 143 144 145 146 147 148 149 150 151 152 153 154 155 156 157 158 159 160 161 162 163 164 165 166 167 168 169 170 171 172 173 174 175 176 177 178 179 180 181 182,
[28, size=17] 	 0.00042706 	 1 2 3 4 5 6 7 8 9 10 11 12 13 14 15 16 17 18 19 20 21 22 23 24 25 26 27 28 29 30 31 32 33 34 35 36 37 38 39 40 41 42 43 44 45 46 47 48 49 50 51 52 53 54 55 56 57 58 59 60 61 62 63 64 65 66 67 68 69 70 71 72 73 74 75 76 77 78 79 80 81 82 83 84 85 86 87 88 89 90 91 93 94 95 96 97 98 99 100 101 102 103 104 105 106 107 108 109 113 114 115 116 117 118 119 120 121 122 123 124 125 126 127 128 129 130 133 134 135 136 137 138 139 140 141 142 149 150 151 152 153 154 155 156 160 161 162 163 164 167 168 169 170 171 172 173 174 175 176 177 178 179 180 181 182,
[29, size=2] 	 0.00004077 	 1 2 3 4 5 6 7 8 9 10 11 12 13 14 15 16 17 18 19 20 21 22 23 24 25 26 27 28 29 30 31 32 33 34 35 36 37 38 39 40 41 42 43 44 45 46 47 48 49 50 51 52 53 54 55 56 57 58 59 60 61 62 63 64 65 66 67 68 69 70 71 72 73 74 75 76 77 78 79 80 81 82 83 84 85 86 87 88 89 90 91 92 93 94 95 96 97 98 99 100 101 102 103 104 105 106 107 108 109 110 111 112 113 114 115 116 117 118 119 120 121 122 123 124 125 126 127 128 129 130 131 132 133 134 135 136 137 138 139 140 143 144 145 146 147 148 149 150 151 152 153 154 155 156 157 158 159 160 161 162 163 164 165 166 167 168 169 170 171 172 173 174 175 176 177 178 179 180 181 182,
[30, size=2] 	 0 	 1 2 3 4 5 6 7 8 9 10 11 12 13 14 15 16 17 18 19 20 21 22 23 24 25 26 27 28 29 30 31 32 33 34 35 36 37 38 39 40 41 42 43 44 45 46 47 48 49 50 51 52 53 54 55 56 57 58 59 60 61 62 63 64 65 66 67 68 69 70 71 72 73 74 75 76 77 78 79 80 81 82 83 84 85 86 87 88 89 90 91 92 93 94 95 96 97 98 99 100 101 102 103 104 105 106 107 108 109 110 111 112 113 114 115 116 117 118 119 120 121 122 123 124 125 126 127 128 129 130 131 132 133 134 135 136 137 138 139 140 141 142 143 144 145 146 147 148 149 150 151 152 153 154 155 156 157 158 159 160 161 162 163 164 165 166 169 170 171 172 173 174 175 176 177 178 179 180 181 182,
[31, size=2] 	 0.00030735 	 1 2 3 4 5 6 7 8 9 10 11 12 13 14 15 16 17 18 19 20 21 22 23 24 25 26 27 28 29 30 31 32 33 34 35 36 37 38 39 40 41 42 43 44 45 46 47 48 49 50 51 52 53 54 55 56 57 58 59 60 61 62 63 64 67 68 69 70 71 72 73 74 75 76 77 78 79 80 81 82 83 84 85 86 87 88 89 90 91 92 93 94 95 96 97 98 99 100 101 102 103 104 105 106 107 108 109 110 111 112 113 114 115 116 117 118 119 120 121 122 123 124 125 126 127 128 129 130 131 132 133 134 135 136 137 138 139 140 141 142 143 144 145 146 147 148 149 150 151 152 153 154 155 156 157 158 159 160 161 162 163 164 165 166 167 168 169 170 171 172 173 174 175 176 177 178 179 180 181 182,
[32, size=2] 	 0.00000047 	 1 2 3 4 5 6 7 8 9 10 11 12 13 14 15 16 17 18 19 20 21 22 23 24 25 26 27 28 29 30 31 32 33 36 37 38 39 40 41 42 43 44 45 46 47 48 49 50 51 52 53 54 55 56 57 58 59 60 61 62 63 64 65 66 67 68 69 70 71 72 73 74 75 76 77 78 79 80 81 82 83 84 85 86 87 88 89 90 91 92 93 94 95 96 97 98 99 100 101 102 103 104 105 106 107 108 109 110 111 112 113 114 115 116 117 118 119 120 121 122 123 124 125 126 127 128 129 130 131 132 133 134 135 136 137 138 139 140 141 142 143 144 145 146 147 148 149 150 151 152 153 154 155 156 157 158 159 160 161 162 163 164 165 166 167 168 169 170 171 172 173 174 175 176 177 178 179 180 181 182,
[33, size=3] 	 0 	 1 2 3 4 5 6 7 8 9 10 11 12 13 14 15 16 17 18 19 20 21 22 23 24 25 26 27 28 29 30 31 32 33 34 35 36 37 38 39 40 41 42 43 44 45 46 47 48 49 50 51 52 53 54 55 56 57 58 59 60 61 62 63 64 65 66 67 68 69 70 71 72 73 74 75 76 77 78 79 80 81 82 84 85 86 87 88 89 90 91 92 93 94 95 97 98 99 100 101 102 103 104 105 106 107 108 109 110 111 112 113 114 115 116 117 118 119 120 121 122 123 124 125 126 127 128 129 130 131 132 134 135 136 137 138 139 140 141 142 143 144 145 146 147 148 149 150 151 152 153 154 155 156 157 158 159 160 161 162 163 164 165 166 167 168 169 170 171 172 173 174 175 176 177 178 179 180 181 182,
[34, size=11] 	 0.00000937 	 1 2 3 4 5 6 7 8 9 10 11 12 13 14 15 16 17 18 19 20 21 22 23 24 25 26 27 28 29 30 31 32 33 34 35 36 37 38 39 46 47 49 50 52 53 54 55 57 58 59 60 61 64 65 66 67 68 69 70 71 72 73 74 75 76 77 78 79 80 81 82 83 84 85 86 87 88 89 90 91 92 93 94 95 96 97 98 99 100 101 102 103 104 105 106 107 108 109 110 111 112 113 114 115 116 117 118 119 120 121 122 123 124 125 126 127 128 129 130 131 132 133 134 135 136 137 138 139 140 141 142 143 144 145 146 147 148 149 150 151 152 153 154 155 156 157 158 159 160 161 162 163 164 165 166 167 168 169 170 171 172 173 174 175 176 177 178 179 180 181 182,
[35, size=3] 	 0.00001407 	 1 2 3 4 5 6 7 8 9 10 11 12 13 14 15 16 17 18 19 20 21 22 23 24 25 26 27 28 29 30 31 32 33 34 35 36 37 38 39 40 41 42 43 44 45 46 47 48 49 50 51 52 53 54 55 56 57 58 59 60 61 62 63 64 65 66 67 68 69 70 71 72 73 74 75 79 80 81 82 83 84 85 86 87 88 89 90 91 92 93 94 95 96 97 98 99 100 101 102 103 104 105 106 107 108 109 110 111 112 113 114 115 116 117 118 119 120 121 122 123 124 125 126 127 128 129 130 131 132 133 134 135 136 137 138 139 140 141 142 143 144 145 146 147 148 149 150 151 152 153 154 155 156 157 158 159 160 161 162 163 164 165 166 167 168 169 170 171 172 173 174 175 176 177 178 179 180 181 182,
[36, size=76] 	 0.00001161 	 1 2 3 4 5 6 7 8 9 10 11 12 13 14 15 16 17 18 19 20 21 22 23 24 25 26 27 28 29 30 31 32 33 34 35 36 37 38 39 40 41 42 43 44 45 48 51 55 56 62 63 67 68 82 90 91 92 108 109 110 111 112 123 124 125 126 127 128 129 130 131 132 138 139 140 141 142 143 144 145 146 147 148 153 154 155 156 157 158 159 162 163 164 165 166 170 173 174 175 176 177 178 179 180 181 182,
[37, size=15] 	 0.00045791 	 1 2 3 4 5 6 11 12 17 18 19 20 179 180 181,
[38, size=9] 	 0.00001695 	 1 2 3 4 5 6 7 8 9 10 11 12 13 14 15 16 17 18 19 20 21 22 23 24 25 26 27 28 29 30 31 32 33 34 35 36 37 38 39 40 41 42 43 44 45 46 47 48 49 50 51 52 53 54 55 56 57 58 59 60 61 62 63 64 65 66 67 68 69 70 71 72 73 74 75 76 77 78 79 80 81 82 83 84 85 86 87 88 89 90 91 92 93 94 95 96 97 98 99 100 101 102 103 104 105 106 107 108 109 110 111 112 113 114 115 116 117 118 119 120 121 122 123 124 125 126 127 128 129 130 131 133 134 135 136 137 138 139 140 141 142 143 144 147 149 150 151 152 153 154 155 156 160 161 162 163 164 167 168 169 170 171 172 173 174 175 176 177 178 179 180 181 182,
[39, size=2] 	 0.000203 	 1 2 3 4 5 6 7 8 9 10 11 12 13 14 15 16 17 18 19 20 21 22 23 24 25 26 27 28 29 30 31 32 33 34 35 36 37 38 39 40 41 42 43 44 45 46 47 48 49 50 51 52 53 54 55 56 57 58 59 60 61 62 63 64 65 66 67 68 69 70 71 72 73 74 75 76 79 80 81 82 83 84 85 86 87 88 89 90 91 92 93 94 95 96 97 98 99 100 101 102 103 104 105 106 107 108 109 110 111 112 113 114 115 116 117 118 119 120 121 122 123 124 125 126 127 128 129 130 131 132 133 134 135 136 137 138 139 140 141 142 143 144 145 146 147 148 149 150 151 152 153 154 155 156 157 158 159 160 161 162 163 164 165 166 167 168 169 170 171 172 173 174 175 176 177 178 179 180 181 182,
[40, size=2] 	 0.00198608 	 1 2 3 4 5 6 7 8 9 10 11 12 13 16 17 18 19 20 21 22 23 24 25 26 27 28 29 30 31 32 33 34 35 36 37 38 39 40 41 42 43 44 45 46 47 48 49 50 51 52 53 54 55 56 57 58 59 60 61 62 63 64 65 66 67 68 69 70 71 72 73 74 75 76 77 78 79 80 81 82 83 84 85 86 87 88 89 90 91 92 93 94 95 96 97 98 99 100 101 102 103 104 105 106 107 108 109 110 111 112 113 114 115 116 117 118 119 120 121 122 123 124 125 126 127 128 129 130 131 132 133 134 135 136 137 138 139 140 141 142 143 144 145 146 147 148 149 150 151 152 153 154 155 156 157 158 159 160 161 162 163 164 165 166 167 168 169 170 171 172 173 174 175 176 177 178 179 180 181 182,
[41, size=2] 	 0.00053359 	 1 2 3 4 5 6 7 8 9 10 11 12 13 14 15 16 17 18 19 20 21 22 23 24 25 26 27 28 29 30 31 32 33 34 35 36 37 38 39 40 41 42 43 44 45 48 49 50 51 52 53 54 55 56 57 58 59 60 61 62 63 64 65 66 67 68 69 70 71 72 73 74 75 76 77 78 79 80 81 82 83 84 85 86 87 88 89 90 91 92 93 94 95 96 97 98 99 100 101 102 103 104 105 106 107 108 109 110 111 112 113 114 115 116 117 118 119 120 121 122 123 124 125 126 127 128 129 130 131 132 133 134 135 136 137 138 139 140 141 142 143 144 145 146 147 148 149 150 151 152 153 154 155 156 157 158 159 160 161 162 163 164 165 166 167 168 169 170 171 172 173 174 175 176 177 178 179 180 181 182,
[42, size=5] 	 0.00029351 	 1 2 3 4 5 6 7 9 10 11 12 13 14 15 17 18 19 20 23 24 25 26 27 28 29 30 31 32 33 34 35 36 37 38 39 40 41 42 43 44 45 46 47 48 49 50 51 52 53 54 55 56 57 58 59 60 61 62 63 64 65 66 67 68 69 70 71 72 73 74 75 76 77 78 79 80 81 82 83 84 85 86 87 88 89 90 91 92 93 94 95 96 97 98 99 100 101 102 103 104 105 106 107 108 109 110 111 112 113 114 115 116 117 118 119 120 121 122 123 124 125 126 127 128 129 130 131 132 133 134 135 136 137 138 139 140 141 142 143 144 145 146 147 148 149 150 151 152 153 154 155 156 157 158 159 160 161 162 163 164 165 166 167 168 169 170 171 172 173 174 175 176 177 178 179 180 181,
[43, size=3] 	 0.00017943 	 1 2 3 4 5 6 7 8 9 10 11 12 13 14 15 16 17 18 19 20 21 22 23 24 25 26 27 28 29 30 31 32 33 34 35 36 37 38 39 40 41 42 43 44 45 46 47 48 49 50 51 52 53 54 55 56 57 58 59 60 61 62 63 64 65 66 67 68 69 70 71 72 73 74 75 76 77 78 79 80 81 82 83 84 85 86 87 88 89 90 91 92 93 94 95 96 97 98 99 100 101 102 103 104 105 106 107 108 109 110 111 112 113 114 115 116 117 118 119 120 121 122 123 124 125 126 127 129 130 131 132 133 134 135 136 137 138 139 140 143 144 145 146 147 148 149 150 151 152 153 154 155 156 157 158 159 160 161 162 163 164 165 166 167 168 169 170 171 172 173 174 175 176 177 178 179 180 181 182,
[44, size=6] 	 0.00013872 	 1 2 3 4 5 6 7 8 9 10 13 14 15 16 21 22 23 24 25 26 27 28 29 30 31 32 33 34 35 36 37 38 39 40 41 42 43 44 45 46 47 48 49 50 51 52 53 54 55 56 57 58 59 60 61 62 63 64 65 66 67 68 69 70 71 72 73 74 75 76 77 78 79 80 81 82 83 84 85 86 87 88 89 90 91 92 93 94 95 96 97 98 99 100 101 102 103 104 105 106 107 108 109 110 111 112 113 114 115 116 117 118 119 120 121 122 123 124 125 126 127 128 129 130 131 132 133 134 135 136 137 138 139 140 141 142 143 144 145 146 147 148 149 150 151 152 153 154 155 156 157 158 159 160 161 162 163 164 165 166 167 168 169 170 171 172 173 174 175 176 177 178 179 180 181 182,
[45, size=2] 	 0 	 1 2 3 4 5 6 7 8 9 10 11 12 13 14 15 16 17 18 19 20 21 22 23 24 25 26 27 28 29 30 31 32 33 34 35 36 37 38 39 40 41 42 43 44 45 46 47 48 49 50 52 53 54 55 56 57 58 59 60 61 63 64 65 66 67 68 69 70 71 72 73 74 75 76 77 78 79 80 81 82 83 84 85 86 87 88 89 90 91 92 93 94 95 96 97 98 99 100 101 102 103 104 105 106 107 108 109 110 111 112 113 114 115 116 117 118 119 120 121 122 123 124 125 126 127 128 129 130 131 132 133 134 135 136 137 138 139 140 141 142 143 144 145 146 147 148 149 150 151 152 153 154 155 156 157 158 159 160 161 162 163 164 165 166 167 168 169 170 171 172 173 174 175 176 177 178 179 180 181 182,
[46, size=85] 	 0.00021841 	 1 2 3 4 5 6 7 8 9 10 11 12 13 14 15 16 17 18 19 20 21 22 23 24 25 26 27 28 29 30 31 32 38 40 41 42 43 44 45 48 51 56 62 63 82 90 91 92 108 109 110 111 112 123 124 125 126 127 128 129 130 131 132 138 139 140 141 142 143 144 145 146 147 148 153 154 155 156 157 158 159 162 163 164 165 166 170 173 174 175 176 177 178 179 180 181 182,
[47, size=2] 	 0.00000001 	 1 2 3 4 5 6 7 8 9 10 11 12 13 14 15 16 17 18 19 20 21 22 23 24 25 26 27 28 29 30 31 32 33 34 35 36 37 38 39 40 41 42 43 44 45 46 47 48 49 50 51 52 53 54 55 56 57 58 59 60 61 62 63 64 65 66 67 68 69 70 71 72 73 74 75 76 77 78 79 80 81 82 83 84 85 86 87 88 89 90 91 92 93 94 95 96 97 98 99 100 101 102 103 104 105 106 107 108 109 110 111 112 113 114 115 116 117 118 119 120 121 122 123 124 125 126 127 128 129 130 131 132 133 134 135 136 137 138 139 140 141 142 143 144 145 146 147 148 149 150 151 152 153 154 155 156 157 158 159 160 161 162 163 164 165 166 167 168 169 170 171 172 173 174 175 176 177 178 179 182,
[48, size=25] 	 0.00011515 	 1 2 3 4 5 6 8 9 10 11 12 14 15 16 17 18 19 20 21 22 29 30 31 32 182,
[49, size=88] 	 0.00012931 	 1 2 3 4 5 6 7 8 9 10 11 12 13 14 15 16 17 18 19 20 21 22 23 24 25 26 27 28 29 30 31 32 38 40 41 42 48 51 56 62 63 82 90 91 92 108 109 110 111 112 123 124 125 126 127 128 129 130 131 132 138 139 140 141 142 143 144 145 146 147 148 153 154 155 156 157 158 159 162 163 164 165 166 170 173 174 175 176 177 178 179 180 181 182,
[50, size=2] 	 0.00003892 	 1 2 3 4 5 6 7 8 9 10 11 12 13 14 15 16 17 18 19 20 21 22 23 24 25 26 27 28 29 30 31 32 33 34 35 36 37 38 40 41 42 43 44 45 46 47 48 49 50 51 52 53 54 56 57 58 59 60 61 62 63 64 65 66 67 68 69 70 71 72 73 74 75 76 77 78 79 80 81 82 83 84 85 86 87 88 89 90 91 92 93 94 95 96 97 98 99 100 101 102 103 104 105 106 107 108 109 110 111 112 113 114 115 116 117 118 119 120 121 122 123 124 125 126 127 128 129 130 131 132 133 134 135 136 137 138 139 140 141 142 143 144 145 146 147 148 149 150 151 152 153 154 155 156 157 158 159 160 161 162 163 164 165 166 167 168 169 170 171 172 173 174 175 176 177 178 179 180 181 182,
[51, size=5] 	 0.0000034 	 1 2 3 4 5 6 7 8 9 10 11 12 13 14 15 16 17 18 19 20 21 22 26 29 30 31 32 33 34 35 36 37 38 39 40 41 42 43 44 45 46 47 48 49 50 51 52 53 54 55 56 57 58 59 60 61 62 63 64 65 66 67 68 69 70 71 72 73 74 75 76 77 78 79 80 81 82 83 84 85 86 87 88 89 90 91 92 93 94 95 96 97 98 99 100 101 102 103 104 105 106 107 108 109 110 111 112 113 114 115 116 117 118 119 120 121 122 123 124 125 126 127 128 129 130 131 132 133 134 135 136 137 138 139 140 141 142 143 144 145 146 147 148 149 150 151 152 153 154 155 156 157 158 159 160 161 162 163 164 165 166 167 168 169 170 171 172 173 174 175 176 177 178 179 180 181 182,
[52, size=7] 	 0.00006907 	 1 2 3 4 5 6 7 8 9 10 11 12 13 14 15 16 17 18 19 20 21 22 23 24 25 26 27 28 29 30 31 32 33 34 35 36 37 38 39 40 41 42 43 44 45 46 47 48 49 50 51 52 53 54 55 56 57 58 59 60 61 62 63 64 67 68 69 70 71 72 73 74 76 77 78 79 80 81 82 83 85 86 87 88 89 90 91 92 93 94 95 96 98 99 100 101 102 103 104 105 106 107 108 109 110 111 112 113 114 117 118 119 120 121 122 123 124 125 126 127 128 129 130 131 132 133 134 135 136 137 138 139 140 141 142 143 144 145 146 147 148 149 150 151 152 153 154 155 156 157 158 159 160 161 162 163 164 165 166 167 168 169 170 171 172 173 174 175 176 177 178 179 180 181 182,
[53, size=13] 	 0.00008393 	 1 2 3 4 5 6 7 8 9 10 11 12 13 14 15 16 17 18 19 20 21 22 23 24 25 26 27 28 29 30 31 32 33 34 35 36 37 38 39 40 41 42 43 44 45 46 47 48 49 50 51 52 53 54 55 56 57 58 59 60 61 62 63 64 65 66 67 68 69 70 71 72 73 74 75 76 77 78 79 80 81 82 83 84 85 86 87 88 89 90 91 92 93 94 95 96 97 98 99 100 101 102 103 104 105 106 107 108 109 110 111 112 113 114 115 116 117 118 119 120 121 122 123 124 125 126 128 129 130 131 132 133 134 135 136 137 138 139 140 141 142 143 144 145 146 147 148 149 150 151 152 153 154 157 158 159 160 161 165 166 167 168 169 171 172 179 180 181 182,
[54, size=72] 	 0.00028012 	 1 2 3 4 5 6 7 8 9 10 11 12 13 14 15 16 17 18 19 20 21 22 23 24 25 26 27 28 29 30 31 32 90 91 92 110 111 112 125 126 127 128 129 130 131 132 141 142 143 144 145 146 147 148 155 156 157 158 159 162 163 164 165 166 170 173 174 175 176 177 178 182,
[55, size=86] 	 0.00015379 	 1 2 3 4 5 6 7 8 9 10 11 12 13 14 15 16 17 18 19 20 21 22 23 24 25 26 27 28 29 30 31 32 39 82 90 91 92 108 109 110 111 112 123 124 125 126 127 128 129 130 131 132 138 139 140 141 142 143 144 145 146 147 148 153 154 155 156 157 158 159 162 163 164 165 166 170 173 174 175 176 177 178 179 180 181 182,
[56, size=2] 	 0.00000002 	 1 2 3 4 5 6 7 8 9 10 11 12 13 14 15 16 17 18 19 20 21 22 23 24 25 26 27 28 29 30 31 32 33 34 35 36 37 38 39 40 41 42 43 44 45 46 47 48 49 50 51 52 53 54 55 56 57 58 59 60 61 62 63 64 65 66 67 68 69 70 71 72 73 74 75 76 77 78 79 80 81 82 83 85 86 87 88 89 90 91 92 93 94 95 96 97 98 99 100 101 102 103 104 105 106 107 108 109 110 111 112 113 114 116 117 118 119 120 121 122 123 124 125 126 127 128 129 130 131 132 133 134 135 136 137 138 139 140 141 142 143 144 145 146 147 148 149 150 151 152 153 154 155 156 157 158 159 160 161 162 163 164 165 166 167 168 169 170 171 172 173 174 175 176 177 178 179 180 181 182,
[57, size=2] 	 0.00034495 	 1 2 3 4 5 6 7 8 9 10 11 12 13 14 15 16 17 18 19 20 21 22 23 24 25 26 27 28 29 30 31 32 33 34 35 36 37 38 39 40 41 42 43 44 45 46 47 48 49 50 51 54 55 56 57 58 59 60 61 62 63 64 65 66 67 68 69 70 71 72 73 74 75 76 77 78 79 80 81 82 83 84 85 86 87 88 89 90 91 92 93 94 95 96 97 98 99 100 101 102 103 104 105 106 107 108 109 110 111 112 113 114 115 116 117 118 119 120 121 122 123 124 125 126 127 128 129 130 131 132 133 134 135 136 137 138 139 140 141 142 143 144 145 146 147 148 149 150 151 152 153 154 155 156 157 158 159 160 161 162 163 164 165 166 167 168 169 170 171 172 173 174 175 176 177 178 179 180 181 182,
[58, size=4] 	 0.00005402 	 1 2 3 4 5 6 7 8 9 10 11 12 13 14 15 16 17 18 19 20 21 22 23 24 25 26 27 28 29 30 31 32 33 34 35 36 37 38 39 40 41 42 43 44 45 46 47 48 49 50 51 54 55 56 57 58 59 62 63 64 65 66 67 68 69 70 71 72 73 74 75 76 77 78 79 80 81 82 83 84 85 86 87 88 89 90 91 92 93 94 95 96 97 98 99 100 101 102 103 104 105 106 107 108 109 110 111 112 113 114 115 116 117 118 119 120 121 122 123 124 125 126 127 128 129 130 131 132 133 134 135 136 137 138 139 140 141 142 143 144 145 146 147 148 149 150 151 152 153 154 155 156 157 158 159 160 161 162 163 164 165 166 167 168 169 170 171 172 173 174 175 176 177 178 179 180 181 182,
[59, size=3] 	 0.0000526 	 1 2 3 4 5 6 7 8 9 10 11 12 13 14 15 16 17 18 19 20 21 22 23 24 25 26 27 28 29 30 31 32 33 34 35 36 37 38 39 40 41 42 43 44 45 46 47 48 49 50 51 54 55 56 57 58 59 61 62 63 64 65 66 67 68 69 70 71 72 73 74 75 76 77 78 79 80 81 82 83 84 85 86 87 88 89 90 91 92 93 94 95 96 97 98 99 100 101 102 103 104 105 106 107 108 109 110 111 112 113 114 115 116 117 118 119 120 121 122 123 124 125 126 127 128 129 130 131 132 133 134 135 136 137 138 139 140 141 142 143 144 145 146 147 148 149 150 151 152 153 154 155 156 157 158 159 160 161 162 163 164 165 166 167 168 169 170 171 172 173 174 175 176 177 178 179 180 181 182,
[60, size=3] 	 0.00000782 	 1 2 3 4 5 6 7 8 9 10 11 12 14 15 16 17 18 19 20 21 22 23 24 25 26 29 30 31 32 33 34 35 36 37 38 39 40 41 42 43 44 45 46 47 48 49 50 51 52 53 54 55 56 57 58 59 60 61 62 63 64 65 66 67 68 69 70 71 72 73 74 75 76 77 78 79 80 81 82 83 84 85 86 87 88 89 90 91 92 93 94 95 96 97 98 99 100 101 102 103 104 105 106 107 108 109 110 111 112 113 114 115 116 117 118 119 120 121 122 123 124 125 126 127 128 129 130 131 132 133 134 135 136 137 138 139 140 141 142 143 144 145 146 147 148 149 150 151 152 153 154 155 156 157 158 159 160 161 162 163 164 165 166 167 168 169 170 171 172 173 174 175 176 177 178 179 180 181 182,
[61, size=2] 	 0.00000116 	 1 2 3 4 5 6 7 8 9 10 11 12 13 14 15 16 17 18 19 20 21 22 23 24 25 26 27 28 29 30 31 32 33 34 35 36 37 38 39 40 41 42 43 44 45 46 47 48 49 50 51 52 53 54 55 56 57 58 59 60 61 62 63 64 65 66 67 68 69 70 71 72 73 74 75 76 77 78 79 80 81 82 83 84 85 86 87 88 89 90 91 92 93 94 95 96 97 98 99 100 101 102 103 104 105 106 107 108 109 110 111 112 113 114 115 116 117 118 119 120 121 122 123 124 125 126 127 128 129 130 131 132 133 134 135 136 137 138 139 140 141 142 143 144 145 146 147 148 149 150 151 152 153 154 155 156 157 158 159 160 161 162 163 164 165 166 167 168 170 171 173 174 175 176 177 178 179 180 181 182,
[62, size=2] 	 0.00000067 	 1 2 3 4 5 6 7 8 9 10 11 12 13 14 15 16 17 18 19 20 21 22 23 24 25 26 27 28 29 30 31 32 33 34 35 36 37 38 39 40 41 42 43 44 45 46 47 48 49 50 51 52 53 54 55 56 57 58 60 61 62 63 64 65 66 67 68 69 70 71 72 74 75 76 77 78 79 80 81 82 83 84 85 86 87 88 89 90 91 92 93 94 95 96 97 98 99 100 101 102 103 104 105 106 107 108 109 110 111 112 113 114 115 116 117 118 119 120 121 122 123 124 125 126 127 128 129 130 131 132 133 134 135 136 137 138 139 140 141 142 143 144 145 146 147 148 149 150 151 152 153 154 155 156 157 158 159 160 161 162 163 164 165 166 167 168 169 170 171 172 173 174 175 176 177 178 179 180 181 182,
[63, size=2] 	 0.00072648 	 1 2 3 4 5 6 7 8 9 10 11 12 13 14 15 16 17 18 19 20 21 22 23 24 25 26 27 28 29 30 31 32 33 34 35 36 37 38 39 40 43 44 45 46 47 48 49 50 51 52 53 54 55 56 57 58 59 60 61 62 63 64 65 66 67 68 69 70 71 72 73 74 75 76 77 78 79 80 81 82 83 84 85 86 87 88 89 90 91 92 93 94 95 96 97 98 99 100 101 102 103 104 105 106 107 108 109 110 111 112 113 114 115 116 117 118 119 120 121 122 123 124 125 126 127 128 129 130 131 132 133 134 135 136 137 138 139 140 141 142 143 144 145 146 147 148 149 150 151 152 153 154 155 156 157 158 159 160 161 162 163 164 165 166 167 168 169 170 171 172 173 174 175 176 177 178 179 180 181 182,
[64, size=2] 	 0.00110291 	 1 2 3 4 5 6 7 8 11 12 13 14 15 16 17 18 19 20 21 22 23 24 25 26 27 28 29 30 31 32 33 34 35 36 37 38 39 40 41 42 43 44 45 46 47 48 49 50 51 52 53 54 55 56 57 58 59 60 61 62 63 64 65 66 67 68 69 70 71 72 73 74 75 76 77 78 79 80 81 82 83 84 85 86 87 88 89 90 91 92 93 94 95 96 97 98 99 100 101 102 103 104 105 106 107 108 109 110 111 112 113 114 115 116 117 118 119 120 121 122 123 124 125 126 127 128 129 130 131 132 133 134 135 136 137 138 139 140 141 142 143 144 145 146 147 148 149 150 151 152 153 154 155 156 157 158 159 160 161 162 163 164 165 166 167 168 169 170 171 172 173 174 175 176 177 178 179 180 181 182,
[65, size=2] 	 0.00032497 	 1 2 3 4 5 6 7 8 9 10 11 12 13 14 15 16 17 18 19 20 21 22 23 24 25 26 27 28 29 30 31 32 33 34 35 36 37 38 39 40 41 42 43 44 45 46 47 48 49 50 51 52 53 54 55 56 57 58 59 60 61 62 63 64 65 66 67 68 69 70 71 72 73 74 75 76 77 78 79 80 81 82 83 84 85 86 87 88 89 90 91 92 93 96 97 98 99 100 101 102 103 104 105 106 107 108 109 110 111 112 113 114 115 116 117 118 119 120 121 122 123 124 125 126 127 128 129 130 131 132 133 134 135 136 137 138 139 140 141 142 143 144 145 146 147 148 149 150 151 152 153 154 155 156 157 158 159 160 161 162 163 164 165 166 167 168 169 170 171 172 173 174 175 176 177 178 179 180 181 182,
[66, size=2] 	 0.00025027 	 1 2 3 4 5 6 7 8 9 10 11 12 13 14 15 16 17 18 19 20 21 22 23 24 25 26 27 28 29 30 33 34 35 36 37 38 39 40 41 42 43 44 45 46 47 48 49 50 51 52 53 54 55 56 57 58 59 60 61 62 63 64 65 66 67 68 69 70 71 72 73 74 75 76 77 78 79 80 81 82 83 84 85 86 87 88 89 90 91 92 93 94 95 96 97 98 99 100 101 102 103 104 105 106 107 108 109 110 111 112 113 114 115 116 117 118 119 120 121 122 123 124 125 126 127 128 129 130 131 132 133 134 135 136 137 138 139 140 141 142 143 144 145 146 147 148 149 150 151 152 153 154 155 156 157 158 159 160 161 162 163 164 165 166 167 168 169 170 171 172 173 174 175 176 177 178 179 180 181 182,
[67, size=4] 	 0.00072801 	 1 2 3 4 5 6 7 8 9 10 11 12 13 14 15 16 17 18 19 20 21 22 23 24 25 26 27 28 33 34 35 36 37 38 39 40 41 42 43 44 45 46 47 48 49 50 51 52 53 54 55 56 57 58 59 60 61 62 63 64 65 66 67 68 69 70 71 72 73 74 75 76 77 78 79 80 81 82 83 84 85 86 87 88 89 90 91 92 93 94 95 96 97 98 99 100 101 102 103 104 105 106 107 108 109 110 111 112 113 114 115 116 117 118 119 120 121 122 123 124 125 126 127 128 129 130 131 132 133 134 135 136 137 138 139 140 141 142 143 144 145 146 147 148 149 150 151 152 153 154 155 156 157 158 159 160 161 162 163 164 165 166 167 168 169 170 171 172 173 174 175 176 177 178 179 180 181 182,
[68, size=2] 	 0 	 1 2 3 4 5 6 7 8 9 10 11 12 13 14 15 16 17 18 19 20 21 22 23 24 25 26 27 28 29 30 31 32 33 34 35 36 37 38 39 40 41 42 43 44 45 46 47 48 49 50 51 52 53 54 55 56 57 58 59 60 61 62 63 64 65 66 67 68 69 70 71 72 73 74 75 76 77 78 79 80 81 82 83 84 85 86 87 88 89 90 91 92 93 94 95 96 97 98 99 100 101 102 103 104 105 106 107 108 109 110 111 112 113 114 115 116 117 118 119 120 121 122 123 124 125 126 127 128 129 130 131 132 133 134 135 136 137 138 139 140 141 142 143 144 145 146 147 148 150 151 152 153 154 155 156 157 158 159 161 162 163 164 165 166 167 168 169 170 171 172 173 174 175 176 177 178 179 180 181 182,
[69, size=2] 	 0.00144152 	 1 2 3 4 5 6 7 8 9 10 11 12 13 14 15 16 17 18 19 20 21 22 23 24 25 26 27 28 29 30 31 32 33 34 35 36 37 38 39 40 41 42 43 44 45 46 47 48 49 50 51 52 53 54 55 56 57 58 59 60 61 62 63 64 65 66 67 68 69 70 71 72 73 74 75 76 77 78 79 80 81 82 83 84 85 86 87 88 89 92 93 94 95 96 97 98 99 100 101 102 103 104 105 106 107 108 109 110 111 112 113 114 115 116 117 118 119 120 121 122 123 124 125 126 127 128 129 130 131 132 133 134 135 136 137 138 139 140 141 142 143 144 145 146 147 148 149 150 151 152 153 154 155 156 157 158 159 160 161 162 163 164 165 166 167 168 169 170 171 172 173 174 175 176 177 178 179 180 181 182,
[70, size=2] 	 0.00032768 	 1 2 3 4 5 6 7 8 9 10 11 12 13 14 15 16 17 18 19 20 21 22 23 24 25 26 29 30 31 32 33 34 35 36 37 38 39 40 41 42 43 44 45 46 47 48 49 50 51 52 53 54 55 56 57 58 59 60 61 62 63 64 65 66 67 68 69 70 71 72 73 74 75 76 77 78 79 80 81 82 83 84 85 86 87 88 89 90 91 92 93 94 95 96 97 98 99 100 101 102 103 104 105 106 107 108 109 110 111 112 113 114 115 116 117 118 119 120 121 122 123 124 125 126 127 128 129 130 131 132 133 134 135 136 137 138 139 140 141 142 143 144 145 146 147 148 149 150 151 152 153 154 155 156 157 158 159 160 161 162 163 164 165 166 167 168 169 170 171 172 173 174 175 176 177 178 179 180 181 182,
[71, size=3] 	 0 	 1 2 3 4 5 6 7 8 9 10 11 12 13 14 15 16 17 18 19 20 21 22 23 24 25 26 27 28 29 30 31 32 33 34 35 36 37 38 39 40 41 42 43 44 45 46 47 48 49 50 51 52 53 54 55 56 57 58 60 61 62 63 64 65 66 67 68 69 70 71 72 75 76 77 78 79 80 81 82 83 84 85 86 87 88 89 90 91 92 93 94 95 96 97 98 99 100 101 102 103 104 105 106 107 108 109 110 111 112 113 114 115 116 117 118 119 120 121 122 123 124 125 126 127 128 129 130 131 132 133 134 135 136 137 138 139 140 141 142 143 144 145 146 147 148 149 150 151 152 153 154 155 156 157 158 159 160 161 162 163 164 165 166 167 168 169 170 171 172 173 174 175 176 177 178 179 180 181 182,
[72, size=3] 	 0.00000652 	 1 2 3 4 5 6 7 8 9 10 11 12 13 14 15 16 17 18 19 20 21 22 23 24 25 26 27 28 29 30 31 32 33 34 35 36 37 38 39 40 41 42 43 44 45 46 47 48 49 50 51 52 53 54 55 56 57 58 59 60 61 62 63 64 65 66 67 68 69 70 71 72 73 74 75 76 77 78 79 80 81 82 83 84 85 86 87 88 89 90 91 92 93 94 95 96 97 98 99 100 101 102 103 104 105 106 107 108 109 110 111 112 113 114 115 116 117 118 119 120 121 122 123 124 125 126 127 131 132 133 134 135 136 137 138 139 140 141 142 143 144 145 146 147 148 149 150 151 152 153 154 155 156 157 158 159 160 161 162 163 164 165 166 167 168 169 170 171 172 173 174 175 176 177 178 179 180 181 182,
[73, size=2] 	 0 	 1 2 3 4 5 6 7 8 9 10 11 12 13 14 15 16 17 18 19 20 21 22 23 24 25 26 27 28 29 30 31 32 33 34 35 36 37 38 39 40 41 42 43 44 45 46 47 48 49 50 51 52 53 54 55 56 57 58 60 61 62 63 64 65 66 67 68 69 70 71 72 73 75 76 77 78 79 80 81 82 83 84 85 86 87 88 89 90 91 92 93 94 95 96 97 98 99 100 101 102 103 104 105 106 107 108 109 110 111 112 113 114 115 116 117 118 119 120 121 122 123 124 125 126 127 128 129 130 131 132 133 134 135 136 137 138 139 140 141 142 143 144 145 146 147 148 149 150 151 152 153 154 155 156 157 158 159 160 161 162 163 164 165 166 167 168 169 170 171 172 173 174 175 176 177 178 179 180 181 182,
[74, size=4] 	 0.00027158 	 1 2 3 4 5 6 7 8 9 10 11 12 13 14 15 16 17 18 19 20 21 22 23 24 25 26 27 28 29 30 31 32 33 34 35 36 37 38 39 40 41 42 43 44 45 46 47 48 49 50 51 52 53 54 55 56 57 58 59 60 61 62 63 64 65 66 67 68 69 70 71 72 73 74 75 76 77 78 79 80 81 82 83 84 85 86 87 88 89 90 91 92 93 94 95 96 97 98 99 100 101 102 103 104 105 106 107 108 109 111 112 113 114 115 116 117 118 119 120 121 122 123 124 125 126 127 128 129 130 132 133 134 135 136 137 138 139 140 141 142 145 146 147 148 149 150 151 152 153 154 155 156 157 158 159 160 161 162 163 164 165 166 167 168 169 170 171 172 173 174 175 176 177 178 179 180 181 182,
[75, size=2] 	 0.00000068 	 1 2 3 4 5 6 7 8 9 10 11 12 13 14 15 16 17 18 19 20 21 22 23 24 25 26 27 28 29 30 31 32 33 34 35 36 37 38 39 40 41 42 43 44 45 46 47 48 49 50 51 52 53 54 55 56 57 58 59 60 61 62 63 64 65 66 67 68 69 70 71 72 73 74 75 76 77 78 79 80 81 82 83 84 85 86 87 88 89 90 91 92 93 94 95 96 97 98 99 100 101 102 103 104 105 106 107 108 109 110 111 112 113 114 115 116 117 118 119 120 121 122 123 124 125 126 127 128 129 130 131 132 133 134 135 136 137 138 139 140 141 142 143 144 145 146 147 148 149 150 151 152 153 154 155 156 157 158 159 160 161 162 163 164 165 166 167 168 170 172 173 174 175 176 177 178 179 180 181 182,
[76, size=88] 	 0.0001561 	 1 2 3 4 5 6 7 8 9 10 11 12 13 14 15 16 17 18 19 20 21 22 23 24 25 26 27 28 29 30 31 32 43 44 45 82 90 91 92 108 109 110 111 112 123 124 125 126 127 128 129 130 131 132 138 139 140 141 142 143 144 145 146 147 148 153 154 155 156 157 158 159 162 163 164 165 166 170 173 174 175 176 177 178 179 180 181 182,
[77, size=3] 	 0.00000257 	 1 2 3 4 5 6 7 8 9 10 11 12 13 14 15 16 17 18 19 20 21 22 23 24 25 26 27 28 29 30 31 32 33 34 35 36 37 38 39 40 41 42 43 44 45 46 47 48 49 50 51 52 53 54 55 56 57 58 59 60 61 62 63 64 65 66 67 68 69 70 71 72 73 74 75 76 79 80 81 82 83 84 85 86 87 88 89 90 91 92 93 94 95 96 97 99 100 101 102 103 104 105 106 107 108 109 110 111 112 113 114 115 116 117 118 119 120 121 122 123 124 125 126 127 128 129 130 131 132 133 134 135 136 137 138 139 140 141 142 143 144 145 146 147 148 149 150 151 152 153 154 155 156 157 158 159 160 161 162 163 164 165 166 167 168 169 170 171 172 173 174 175 176 177 178 179 180 181 182,
[78, size=4] 	 0.0000218 	 1 2 3 4 5 6 7 8 9 10 11 12 13 14 15 16 17 18 19 20 21 22 23 24 25 26 27 28 29 30 31 32 33 34 35 36 37 38 39 40 41 42 43 44 45 46 47 49 50 51 52 53 54 55 57 58 59 60 61 64 65 66 67 68 69 70 71 72 73 74 75 76 77 78 79 80 81 82 83 84 85 86 87 88 89 90 91 92 93 94 95 96 97 98 99 100 101 102 103 104 105 106 107 108 109 110 111 112 113 114 115 116 117 118 119 120 121 122 123 124 125 126 127 128 129 130 131 132 133 134 135 136 137 138 139 140 141 142 143 144 145 146 147 148 149 150 151 152 153 154 155 156 157 158 159 160 161 162 163 164 165 166 167 168 169 170 171 172 173 174 175 176 177 178 179 180 181 182,
[79, size=3] 	 0 	 1 2 3 4 5 6 7 8 9 10 11 12 13 14 15 16 17 18 19 20 21 22 23 24 25 26 27 28 29 30 31 32 33 34 35 36 37 38 39 40 41 42 43 44 45 46 47 48 49 50 51 52 53 54 55 56 57 58 59 60 61 62 63 64 65 66 67 68 69 70 71 72 73 74 75 76 77 78 79 80 81 82 83 84 85 86 87 88 89 90 91 92 93 94 95 96 97 98 99 100 101 102 103 104 105 106 107 108 109 110 111 112 113 115 116 117 118 119 120 121 122 123 124 125 126 127 128 129 130 131 132 135 136 137 138 139 140 141 142 143 144 145 146 147 148 149 150 151 152 153 154 155 156 157 158 159 160 161 162 163 164 165 166 167 168 169 170 171 172 173 174 175 176 177 178 179 180 181 182,
[80, size=19] 	 0.00001834 	 1 2 3 4 5 6 7 8 9 10 11 12 13 14 15 16 17 18 19 20 21 22 23 24 25 26 27 28 29 30 31 32 33 34 35 36 37 38 39 40 41 42 43 44 45 46 47 48 49 50 51 52 53 54 55 56 57 58 59 60 61 62 63 64 65 66 67 68 69 70 71 72 73 74 75 76 77 78 79 80 81 82 83 84 85 86 87 88 89 90 91 92 93 94 95 96 97 98 99 100 101 102 103 104 105 106 107 108 109 110 111 112 113 114 115 116 117 118 119 120 121 122 123 124 131 132 133 134 135 136 137 138 139 140 142 143 144 145 146 147 148 149 150 151 152 153 154 157 158 159 160 161 165 166 167 168 169 171 172 179 180 181 182,
[81, size=4] 	 0.00000735 	 1 2 3 4 5 6 7 8 9 10 11 12 13 14 15 16 17 18 19 20 21 22 23 24 25 26 27 28 29 30 31 32 33 34 35 36 37 38 39 40 41 42 43 44 45 46 47 48 49 50 51 52 53 54 55 56 57 58 59 60 61 62 63 64 65 66 67 68 69 70 71 72 73 74 75 76 77 78 79 80 81 82 83 84 85 86 87 88 89 90 91 93 94 95 96 97 98 99 100 101 102 103 104 105 106 107 108 109 113 114 115 116 117 118 119 120 121 122 123 124 125 126 127 128 129 130 131 132 133 134 135 136 137 138 139 140 141 142 143 144 145 146 147 148 149 150 151 152 153 154 155 156 157 158 159 160 161 162 163 164 165 166 167 168 169 170 171 172 173 174 175 176 177 178 179 180 181 182,
[82, size=9] 	 0.00000851 	 1 2 3 4 5 6 7 8 9 10 11 12 13 14 15 16 17 18 19 20 21 22 23 24 25 26 27 28 29 30 31 32 33 34 35 36 37 38 39 40 41 42 43 44 45 46 47 48 49 50 51 52 53 54 55 56 57 58 59 60 61 62 63 64 65 66 67 68 69 70 71 72 73 74 75 76 77 78 79 80 81 82 83 84 85 86 87 88 89 90 91 92 93 94 95 96 97 98 99 100 101 102 103 104 105 106 107 108 109 110 111 112 113 114 115 116 117 118 119 120 121 122 123 124 125 126 127 128 129 130 131 133 134 135 136 137 138 139 140 141 142 143 144 146 149 150 151 152 153 154 155 156 160 161 162 163 164 167 168 169 170 171 172 173 174 175 176 177 178 179 180 181 182,
[83, size=2] 	 0 	 1 2 3 4 5 6 7 8 9 10 11 12 13 14 15 17 18 19 20 22 23 24 25 26 27 28 29 30 31 32 33 34 35 36 37 38 39 40 41 42 43 44 45 46 47 48 49 50 51 52 53 54 55 56 57 58 59 60 61 62 63 64 65 66 67 68 69 70 71 72 73 74 75 76 77 78 79 80 81 82 83 84 85 86 87 88 89 90 91 92 93 94 95 96 97 98 99 100 101 102 103 104 105 106 107 108 109 110 111 112 113 114 115 116 117 118 119 120 121 122 123 124 125 126 127 128 129 130 131 132 133 134 135 136 137 138 139 140 141 142 143 144 145 146 147 148 149 150 151 152 153 154 155 156 157 158 159 160 161 162 163 164 165 166 167 168 169 170 171 172 173 174 175 176 177 178 179 180 181 182,
[84, size=13] 	 0.00013133 	 1 2 3 4 5 6 8 11 12 17 18 19 20,
[85, size=26] 	 0.0001347 	 1 2 3 4 5 6 7 9 10 11 12 13 17 18 19 20 23 24 25 26 27 28 29 30 31 32,
[86, size=26] 	 0.00014235 	 1 2 3 4 5 6 7 8 9 10 11 12 13 14 15 16 17 18 19 20 21 22 23 24 25 26 27 28 29 30 31 32 33 34 35 36 37 38 39 40 41 42 43 44 45 46 47 48 49 50 51 52 53 54 55 56 57 58 59 60 61 62 63 64 65 66 67 68 69 70 71 72 73 74 75 76 77 78 82 83 84 85 90 91 92 93 94 95 96 97 98 99 108 109 110 111 112 113 114 115 116 123 124 125 126 127 128 129 130 131 132 133 134 138 139 140 141 142 143 144 145 146 147 148 149 150 153 154 155 156 157 158 159 160 161 162 163 164 165 166 167 168 169 170 171 172 173 174 175 176 177 178 179 180 181 182,
[87, size=52] 	 0.00030489 	 1 2 3 4 5 6 7 8 9 10 11 12 13 14 15 16 17 18 19 20 21 22 23 24 25 26 27 28 29 30 31 32 33 34 35 36 37 38 39 40 41 42 43 44 45 46 47 48 49 50 51 52 53 54 55 56 57 58 59 60 61 62 63 64 65 66 67 68 69 70 71 72 73 74 75 76 77 78 79 80 81 83 84 85 86 87 88 89 93 94 95 96 97 98 99 100 101 102 103 104 105 106 107 113 114 115 116 117 118 119 120 121 122 133 134 135 136 137 149 150 151 152 160 161 167 168 169 171 172 182,
[88, size=4] 	 0 	 1 2 3 4 5 6 7 8 9 10 11 12 13 14 15 16 17 18 19 20 21 22 23 24 25 26 27 28 29 30 31 32 33 34 35 36 37 38 39 40 41 42 43 44 45 46 47 48 49 50 51 52 53 54 55 56 57 58 59 60 61 62 63 64 65 66 67 68 69 70 71 72 73 74 75 76 77 78 79 80 81 82 84 85 86 87 88 89 90 91 92 93 94 95 97 98 99 100 101 102 103 104 105 106 107 108 109 110 111 112 113 115 116 117 118 119 120 121 122 123 124 125 126 127 128 129 130 131 132 133 135 136 137 138 139 140 141 142 143 144 145 146 147 148 149 150 151 152 153 154 155 156 157 158 159 160 161 162 163 164 165 166 167 168 169 170 171 172 173 174 175 176 177 178 179 180 181 182,
[89, size=2] 	 0 	 1 2 3 4 5 6 7 8 9 10 11 12 13 14 15 16 17 18 19 20 21 22 23 24 25 26 27 28 29 30 31 32 33 34 35 36 37 38 39 40 41 42 43 44 45 46 47 48 49 50 51 52 53 54 55 56 57 58 59 60 61 62 63 64 65 66 67 68 69 70 71 72 73 74 75 76 77 78 79 80 81 82 83 84 85 86 87 88 89 90 91 92 93 94 95 96 97 98 99 100 101 102 103 104 105 106 107 108 109 110 111 112 113 114 115 116 117 118 119 120 121 122 123 124 125 126 127 128 129 130 131 132 133 134 135 136 137 138 139 140 141 142 143 144 145 146 147 148 149 150 151 152 153 154 155 156 157 158 159 160 162 163 164 165 166 167 168 170 171 172 173 174 175 176 177 178 179 180 181 182,
[90, size=21] 	 0.00023592 	 1 2 3 4 5 6 11 12 17 18 19 20 33 34 35 36 37 38 39 40 41 42 43 44 45 46 47 48 49 50 51 52 53 54 55 56 57 58 59 60 61 62 63 64 65 66 67 68 69 70 71 72 73 74 75 76 77 78 79 80 81 82 83 84 85 86 87 88 89 90 91 92 93 94 95 96 97 98 99 100 101 102 103 104 105 106 107 108 109 110 111 112 113 114 115 116 117 118 119 120 121 122 123 124 125 126 127 128 129 130 131 132 133 134 135 136 137 138 139 140 141 142 143 144 145 146 147 148 149 150 151 152 153 154 155 156 157 158 159 160 161 162 163 164 165 166 167 168 169 170 171 172 173 174 175 176 177 178 179 180 181,
[91, size=8] 	 0.00030583 	 1 2 3 4 5 6 8 9 10 11 12 14 15 16 17 18 19 20 21 22 29 30 31 32 33 34 35 36 37 38 39 40 41 42 43 44 45 46 47 48 49 50 51 52 53 54 55 56 57 58 59 60 61 62 63 64 65 66 67 68 69 70 71 72 73 74 75 76 77 78 79 80 81 82 83 84 85 86 87 88 89 90 91 92 93 94 95 96 97 98 99 100 101 102 103 104 105 106 107 108 109 110 111 112 113 114 115 116 117 118 119 120 121 122 123 124 125 126 127 128 129 130 131 132 133 134 135 136 137 138 139 140 141 142 143 144 145 146 147 148 149 150 151 152 153 154 155 156 157 158 159 160 161 162 163 164 165 166 167 168 169 170 171 172 173 174 175 176 177 178 179 180 181 182,
[92, size=7] 	 0.00001556 	 1 2 3 4 5 6 8 9 10 11 12 13 14 15 16 17 18 19 20 21 22 29 30 31 32 33 34 35 36 37 38 39 40 41 42 43 44 45 46 47 48 49 50 51 52 53 54 55 56 57 58 59 60 61 62 63 64 65 66 67 68 69 70 71 72 73 74 75 76 77 78 79 80 81 82 83 84 85 86 87 88 89 90 91 92 93 94 95 96 97 98 99 100 101 102 103 104 105 106 107 108 109 110 111 112 113 114 115 116 117 118 119 120 121 122 123 124 125 126 127 128 129 130 131 132 133 134 135 136 137 138 139 140 141 142 143 144 145 146 147 148 149 150 151 152 153 154 155 156 157 158 159 160 161 162 163 164 165 166 167 168 169 170 171 172 173 174 175 176 177 178 179 180 181 182,
[93, size=2] 	 0 	 1 2 3 4 5 6 7 8 9 10 11 12 13 14 15 16 17 18 19 20 21 22 23 24 25 26 27 28 29 30 31 32 33 34 35 36 37 38 39 40 41 42 43 44 45 46 47 48 49 50 51 52 53 54 55 56 57 58 59 60 61 62 63 64 65 66 67 68 69 70 71 72 73 74 75 76 77 78 79 80 81 82 83 84 85 86 87 88 89 90 91 92 93 94 95 96 97 98 99 100 101 102 103 104 105 106 107 108 109 110 111 112 113 114 115 116 117 120 121 122 123 124 125 126 127 128 129 130 131 132 133 134 135 136 137 138 139 140 141 142 143 144 145 146 147 148 149 150 151 152 153 154 155 156 157 158 159 160 161 162 163 164 165 166 167 168 169 170 171 172 173 174 175 176 177 178 179 180 181 182,
[94, size=2] 	 0.00000036 	 1 2 3 4 5 6 7 8 9 10 11 12 13 14 15 16 17 18 19 20 21 22 25 26 27 28 29 30 31 32 33 34 35 36 37 38 39 40 41 42 43 44 45 46 47 48 49 50 51 52 53 54 55 56 57 58 59 60 61 62 63 64 65 66 67 68 69 70 71 72 73 74 75 76 77 78 79 80 81 82 83 84 85 86 87 88 89 90 91 92 93 94 95 96 97 98 99 100 101 102 103 104 105 106 107 108 109 110 111 112 113 114 115 116 117 118 119 120 121 122 123 124 125 126 127 128 129 130 131 132 133 134 135 136 137 138 139 140 141 142 143 144 145 146 147 148 149 150 151 152 153 154 155 156 157 158 159 160 161 162 163 164 165 166 167 168 169 170 171 172 173 174 175 176 177 178 179 180 181 182,
[95, size=2] 	 0.00038483 	 1 2 3 4 5 6 7 8 9 10 11 12 13 14 15 16 17 18 19 20 21 22 23 24 25 26 27 28 29 30 31 32 33 34 35 36 37 38 39 40 41 42 43 44 45 46 47 48 49 50 51 52 53 54 55 56 57 58 59 60 61 62 63 64 65 66 67 68 69 70 71 72 73 74 75 76 77 78 79 80 81 82 83 84 85 86 87 88 89 90 91 92 93 94 95 96 97 98 99 100 101 102 103 104 105 106 107 108 109 110 113 114 115 116 117 118 119 120 121 122 123 124 125 126 127 128 129 130 131 132 133 134 135 136 137 138 139 140 141 142 143 144 145 146 147 148 149 150 151 152 153 154 155 156 157 158 159 160 161 162 163 164 165 166 167 168 169 170 171 172 173 174 175 176 177 178 179 180 181 182,
[96, size=3] 	 0.00119856 	 1 2 3 4 5 6 7 8 9 10 11 12 13 14 15 16 17 18 19 20 21 22 23 24 25 26 27 28 29 30 31 32 33 34 35 36 37 38 39 40 41 42 43 44 45 46 47 48 49 50 51 52 53 54 55 56 57 58 59 60 61 62 63 64 65 66 67 68 69 70 71 72 73 74 75 76 77 78 79 80 81 82 83 84 85 86 87 88 89 90 91 93 94 95 96 97 98 99 100 101 102 103 104 105 106 107 108 109 110 113 114 115 116 117 118 119 120 121 122 123 124 125 126 127 128 129 130 131 132 133 134 135 136 137 138 139 140 141 142 143 144 145 146 147 148 149 150 151 152 153 154 155 156 157 158 159 160 161 162 163 164 165 166 167 168 169 170 171 172 173 174 175 176 177 178 179 180 181 182,
[97, size=79] 	 0.00017186 	 1 2 3 4 5 6 7 8 9 10 11 12 13 14 15 16 17 18 19 20 21 22 23 24 25 26 27 28 29 30 31 32 33 34 35 36 37 38 39 40 41 42 43 44 45 48 51 56 62 63 82 90 91 92 108 109 110 111 112 123 124 125 126 127 128 129 130 131 132 138 139 140 141 142 143 144 145 146 147 148 153 154 155 156 157 158 159 162 163 164 165 166 170 173 174 175 176 177 178 179 180 181 182,
[98, size=5] 	 0.0005886 	 1 2 3 4 5 6 7 8 9 10 11 12 13 14 15 16 17 18 19 20 21 22 23 24 25 26 27 28 29 30 31 32 33 34 35 36 37 38 39 40 41 42 43 44 45 46 47 49 50 52 53 54 55 57 58 59 60 61 64 65 66 67 68 69 70 71 72 73 74 75 76 77 78 79 80 81 82 83 84 85 86 87 88 89 90 91 92 93 94 95 96 97 98 99 100 101 102 103 104 105 106 107 108 109 110 111 112 113 114 115 116 117 118 119 120 121 122 123 124 125 126 127 128 129 130 131 132 133 134 135 136 137 138 139 140 141 142 143 144 145 146 147 148 149 150 151 152 153 154 155 156 157 158 159 160 161 162 163 164 165 166 167 168 169 170 171 172 173 174 175 176 177 178 179 180 181 182,
[99, size=4] 	 0 	 1 2 3 4 5 6 7 8 9 10 11 12 13 14 15 16 17 18 19 20 21 22 23 24 25 26 27 28 29 30 31 32 33 34 35 36 37 38 39 40 41 42 43 44 45 46 47 49 50 52 53 54 55 57 58 59 60 61 62 64 65 66 67 68 69 70 71 72 73 74 75 76 77 78 79 80 81 82 83 84 85 86 87 88 89 90 91 92 93 94 95 96 97 98 99 100 101 102 103 104 105 106 107 108 109 110 111 112 113 114 115 116 117 118 119 120 121 122 123 124 125 126 127 128 129 130 131 132 133 134 135 136 137 138 139 140 141 142 143 144 145 146 147 148 149 150 151 152 153 154 155 156 157 158 159 160 161 162 163 164 165 166 167 168 169 170 171 172 173 174 175 176 177 178 179 180 181 182,
[100, size=49] 	 0.00028825 	 1 2 3 4 5 6 7 8 9 10 11 12 13 14 15 16 17 18 19 20 21 22 23 24 25 26 27 28 29 30 31 32 33 34 35 36 37 38 39 40 41 42 43 44 45 46 47 48 49 50 51 52 53 54 55 56 57 58 59 60 61 62 63 64 65 66 67 68 69 70 71 72 73 74 75 76 77 78 79 80 81 83 84 85 86 87 88 89 93 94 95 96 97 98 99 100 101 102 103 104 105 106 107 113 114 115 116 117 118 119 120 121 122 133 134 135 136 137 149 150 151 152 160 161 167 168 169 171 172 179 180 181 182,
[101, size=3] 	 0.00001086 	 1 2 3 4 5 6 7 8 9 10 11 12 13 14 15 16 17 18 19 20 21 22 23 24 25 26 27 28 29 30 31 32 33 34 35 36 37 38 39 40 41 42 43 44 45 46 47 48 49 50 51 52 53 54 55 56 57 58 59 60 61 62 63 65 66 67 68 69 70 71 72 75 76 77 78 79 80 81 82 83 84 85 86 87 88 89 90 91 92 93 94 95 96 97 98 99 100 101 102 103 104 105 106 107 108 109 110 111 112 113 114 115 116 117 118 119 120 121 122 123 124 125 126 127 128 129 130 131 132 133 134 135 136 137 138 139 140 141 142 143 144 145 146 147 148 149 150 151 152 153 154 155 156 157 158 159 160 161 162 163 164 165 166 167 168 169 170 171 172 173 174 175 176 177 178 179 180 181 182,
[102, size=2] 	 0.00000038 	 1 2 3 4 5 6 7 8 9 10 11 12 13 14 15 16 17 18 19 20 21 22 23 24 25 26 27 28 29 30 31 32 33 34 35 36 37 38 39 40 41 42 43 44 45 46 47 48 49 50 51 52 53 54 55 56 57 58 59 60 61 62 63 65 66 67 68 69 70 71 72 73 75 76 77 78 79 80 81 82 83 84 85 86 87 88 89 90 91 92 93 94 95 96 97 98 99 100 101 102 103 104 105 106 107 108 109 110 111 112 113 114 115 116 117 118 119 120 121 122 123 124 125 126 127 128 129 130 131 132 133 134 135 136 137 138 139 140 141 142 143 144 145 146 147 148 149 150 151 152 153 154 155 156 157 158 159 160 161 162 163 164 165 166 167 168 169 170 171 172 173 174 175 176 177 178 179 180 181 182,
[103, size=5] 	 0.00003305 	 1 2 3 4 5 6 8 9 10 11 12 14 15 16 17 18 19 20 21 22 23 24 25 29 30 31 32 33 34 35 36 37 38 39 40 41 42 43 44 45 46 47 48 49 50 51 52 53 54 55 56 57 58 59 60 61 62 63 64 65 66 67 68 69 70 71 72 73 74 75 76 77 78 79 80 81 82 83 84 85 86 87 88 89 90 91 92 93 94 95 96 97 98 99 100 101 102 103 104 105 106 107 108 109 110 111 112 113 114 115 116 117 118 119 120 121 122 123 124 125 126 127 128 129 130 131 132 133 134 135 136 137 138 139 140 141 142 143 144 145 146 147 148 149 150 151 152 153 154 155 156 157 158 159 160 161 162 163 164 165 166 167 168 169 170 171 172 173 174 175 176 177 178 179 180 181 182,
[104, size=5] 	 0.00009309 	 1 2 3 4 5 6 7 8 9 10 11 12 13 14 15 16 17 18 19 20 21 22 23 24 25 26 27 28 29 30 31 32 33 34 35 36 37 38 39 40 41 42 43 44 45 46 47 48 49 50 51 52 53 54 55 56 57 58 59 60 61 62 63 64 65 66 67 68 69 70 71 72 73 74 75 76 77 78 79 80 81 82 83 84 85 86 87 88 89 90 91 92 93 94 95 96 97 98 99 100 101 102 103 104 105 106 107 108 109 110 111 112 113 114 115 116 117 118 119 120 121 122 123 124 125 126 127 128 129 130 131 133 134 135 136 137 138 139 140 141 142 143 144 146 147 148 149 150 151 152 153 154 155 156 158 159 160 161 162 163 164 167 168 169 170 171 172 173 174 175 176 177 178 179 180 181 182,
[105, size=2] 	 0 	 1 2 3 4 5 6 7 8 9 10 11 12 13 14 15 16 17 18 19 20 21 22 23 24 25 26 27 28 29 30 31 32 33 34 35 36 37 38 39 40 41 42 43 44 45 46 47 48 49 50 51 52 53 54 55 56 57 58 59 60 61 62 63 65 66 67 68 69 70 71 72 74 75 76 77 78 79 80 81 82 83 84 85 86 87 88 89 90 91 92 93 94 95 96 97 98 99 100 101 102 103 104 105 106 107 108 109 110 111 112 113 114 115 116 117 118 119 120 121 122 123 124 125 126 127 128 129 130 131 132 133 134 135 136 137 138 139 140 141 142 143 144 145 146 147 148 149 150 151 152 153 154 155 156 157 158 159 160 161 162 163 164 165 166 167 168 169 170 171 172 173 174 175 176 177 178 179 180 181 182,
[106, size=2] 	 0.00002376 	 1 2 3 4 5 6 7 8 9 10 11 12 13 14 15 16 17 18 19 20 21 22 23 24 25 26 27 28 29 30 31 32 33 34 35 36 37 38 39 40 41 42 43 44 45 46 47 48 49 50 51 52 53 54 55 56 57 58 59 60 61 62 63 64 65 66 67 68 69 70 71 72 73 74 75 76 77 78 79 80 81 82 83 84 85 86 87 88 89 90 91 92 93 94 95 96 97 98 99 100 101 102 103 104 105 106 107 108 109 110 111 112 113 114 115 116 117 118 119 120 121 122 123 124 125 126 127 128 129 130 131 132 133 134 135 136 137 138 139 140 141 142 143 144 145 146 147 148 149 150 151 152 153 154 155 156 157 160 161 162 163 164 165 166 167 168 169 170 171 172 173 174 175 176 177 178 179 180 181 182,
[107, size=18] 	 0.00009949 	 1 2 3 4 5 6 7 8 9 10 11 12 13 14 15 16 17 18 19 20 21 22 23 24 25 26 27 28 29 30 31 32 33 34 35 36 37 38 39 40 41 42 43 44 45 46 47 48 49 50 51 52 53 54 55 56 57 58 59 60 61 62 63 64 65 66 67 68 69 70 71 72 73 74 75 76 77 78 79 80 81 82 84 85 86 87 88 89 90 91 92 97 98 99 100 101 102 103 104 105 106 107 108 109 110 111 112 115 116 117 118 119 120 121 122 123 124 125 126 127 128 129 130 131 132 135 136 137 138 139 140 141 142 143 144 145 146 147 148 151 152 153 154 155 156 157 158 159 162 163 164 165 166 170 173 174 175 176 177 178 179 180 181 182,
[108, size=4] 	 0.00002766 	 1 2 3 4 5 6 8 9 10 11 12 13 14 15 16 17 18 19 20 21 22 23 24 25 29 30 31 32 33 34 35 36 37 38 39 40 41 42 43 44 45 46 47 48 49 50 51 52 53 54 55 56 57 58 59 60 61 62 63 64 65 66 67 68 69 70 71 72 73 74 75 76 77 78 79 80 81 82 83 84 85 86 87 88 89 90 91 92 93 94 95 96 97 98 99 100 101 102 103 104 105 106 107 108 109 110 111 112 113 114 115 116 117 118 119 120 121 122 123 124 125 126 127 128 129 130 131 132 133 134 135 136 137 138 139 140 141 142 143 144 145 146 147 148 149 150 151 152 153 154 155 156 157 158 159 160 161 162 163 164 165 166 167 168 169 170 171 172 173 174 175 176 177 178 179 180 181 182,
[109, size=2] 	 0 	 1 2 3 4 5 6 7 8 9 10 11 12 13 14 15 16 17 18 19 20 21 22 23 26 27 28 29 30 31 32 33 34 35 36 37 38 39 40 41 42 43 44 45 46 47 48 49 50 51 52 53 54 55 56 57 58 59 60 61 62 63 64 65 66 67 68 69 70 71 72 73 74 75 76 77 78 79 80 81 82 83 84 85 86 87 88 89 90 91 92 93 94 95 96 97 98 99 100 101 102 103 104 105 106 107 108 109 110 111 112 113 114 115 116 117 118 119 120 121 122 123 124 125 126 127 128 129 130 131 132 133 134 135 136 137 138 139 140 141 142 143 144 145 146 147 148 149 150 151 152 153 154 155 156 157 158 159 160 161 162 163 164 165 166 167 168 169 170 171 172 173 174 175 176 177 178 179 180 181 182,
[110, size=11] 	 0.00002557 	 1 2 3 4 5 6 11 12 17 18 20,
[111, size=2] 	 0.00000259 	 1 2 3 4 5 6 7 8 9 10 11 12 13 14 15 16 17 18 19 20 21 22 23 24 25 26 27 28 29 30 31 32 33 34 35 36 37 38 39 40 41 42 43 44 45 46 47 48 49 50 51 52 53 54 55 56 57 58 59 60 61 62 63 64 65 66 67 68 69 70 71 72 73 74 75 76 77 78 80 81 82 83 84 85 86 87 88 90 91 92 93 94 95 96 97 98 99 100 101 102 103 104 105 106 107 108 109 110 111 112 113 114 115 116 117 118 119 120 121 122 123 124 125 126 127 128 129 130 131 132 133 134 135 136 137 138 139 140 141 142 143 144 145 146 147 148 149 150 151 152 153 154 155 156 157 158 159 160 161 162 163 164 165 166 167 168 169 170 171 172 173 174 175 176 177 178 179 180 181 182,
[112, size=32] 	 0.00023357 	 1 2 3 4 5 6 7 8 9 10 11 12 13 14 15 16 17 18 19 20 21 22 23 24 25 26 27 28 29 30 31 32 33 34 35 36 37 38 39 40 41 42 43 44 45 46 47 48 49 50 51 52 53 54 55 56 57 58 59 60 61 62 63 64 65 66 67 68 69 70 71 72 73 74 75 76 77 78 79 80 81 83 84 85 86 87 88 89 92 93 94 95 96 97 98 99 100 101 102 103 104 105 106 107 110 111 112 113 114 115 116 117 118 119 120 121 122 131 132 133 134 135 136 137 143 144 145 146 147 148 149 150 151 152 157 158 159 160 161 165 166 167 168 169 171 172 179 180 181 182,
[113, size=2] 	 0 	 1 2 3 4 5 6 7 8 9 10 11 12 13 14 15 16 18 20 21 22 23 24 25 26 27 28 29 30 31 32 33 34 35 36 37 38 39 40 41 42 43 44 45 46 47 48 49 50 51 52 53 54 55 56 57 58 59 60 61 62 63 64 65 66 67 68 69 70 71 72 73 74 75 76 77 78 79 80 81 82 83 84 85 86 87 88 89 90 91 92 93 94 95 96 97 98 99 100 101 102 103 104 105 106 107 108 109 110 111 112 113 114 115 116 117 118 119 120 121 122 123 124 125 126 127 128 129 130 131 132 133 134 135 136 137 138 139 140 141 142 143 144 145 146 147 148 149 150 151 152 153 154 155 156 157 158 159 160 161 162 163 164 165 166 167 168 169 170 171 172 173 174 175 176 177 178 179 180 181 182,
[114, size=14] 	 0.00094089 	 1 2 3 4 5 6 8 11 12 14 15 16 17 18 19 20 21 22 33 34 35 36 37 38 39 40 41 42 43 44 45 46 47 48 49 50 51 52 53 54 55 56 57 58 59 60 61 62 63 64 65 66 67 68 69 70 71 72 73 74 75 76 77 78 79 80 81 82 83 84 85 86 87 88 89 90 91 92 93 94 95 96 97 98 99 100 101 102 103 104 105 106 107 108 109 110 111 112 113 114 115 116 117 118 119 120 121 122 123 124 125 126 127 128 129 130 131 132 133 134 135 136 137 138 139 140 141 142 143 144 145 146 147 148 149 150 151 152 153 154 155 156 157 158 159 160 161 162 163 164 165 166 167 168 169 170 171 172 173 174 175 176 177 178 179 180 181 182,
[115, size=3] 	 0 	 1 2 3 4 5 6 7 8 9 10 11 12 13 14 15 16 17 18 19 20 21 22 23 24 25 26 27 28 29 30 31 32 33 34 35 36 37 38 39 40 41 42 43 44 45 46 47 48 49 50 51 52 53 54 55 56 57 58 59 60 61 62 63 64 65 66 67 68 69 70 71 72 73 74 75 76 77 78 79 80 81 82 83 84 85 86 87 88 89 90 91 92 93 94 95 97 98 99 100 101 102 103 104 105 106 107 108 109 110 111 112 113 114 115 116 117 118 119 120 121 122 123 124 125 126 127 128 129 130 131 132 135 136 137 138 139 140 141 142 143 144 145 146 147 148 149 150 151 152 153 154 155 156 157 158 159 160 161 162 163 164 165 166 167 168 169 170 171 172 173 174 175 176 177 178 179 180 181 182,
[116, size=2] 	 0.000164 	 1 2 3 4 5 6 7 8 9 10 11 12 13 14 15 16 17 18 19 20 21 22 23 24 25 26 27 28 29 30 31 32 33 34 35 36 37 38 39 40 41 42 43 44 45 46 47 48 49 50 51 52 53 54 55 56 57 58 59 60 61 62 63 64 65 66 67 68 69 70 71 72 73 74 75 76 77 78 79 80 81 82 83 84 85 86 87 88 89 90 91 92 93 94 95 96 97 98 99 100 101 102 103 104 105 106 107 108 109 110 111 112 113 114 115 116 117 118 119 120 121 122 123 124 127 128 129 130 131 132 133 134 135 136 137 138 139 140 141 142 143 144 145 146 147 148 149 150 151 152 153 154 155 156 157 158 159 160 161 162 163 164 165 166 167 168 169 170 171 172 173 174 175 176 177 178 179 180 181 182,
[117, size=2] 	 0.0000004 	 1 2 3 4 5 6 7 8 9 10 11 12 13 14 15 16 17 18 19 20 21 22 23 24 25 26 27 28 29 30 31 32 33 34 35 36 37 38 39 40 41 42 43 44 45 46 47 48 49 50 51 52 53 54 55 56 57 58 59 60 61 64 65 66 67 68 69 70 71 72 73 74 75 76 77 78 79 80 81 82 83 84 85 86 87 88 89 90 91 92 93 94 95 96 97 98 99 100 101 102 103 104 105 106 107 108 109 110 111 112 113 114 115 116 117 118 119 120 121 122 123 124 125 126 127 128 129 130 131 132 133 134 135 136 137 138 139 140 141 142 143 144 145 146 147 148 149 150 151 152 153 154 155 156 157 158 159 160 161 162 163 164 165 166 167 168 169 170 171 172 173 174 175 176 177 178 179 180 181 182,
[118, size=13] 	 0.0005466 	 1 2 3 4 5 6 7 8 9 10 11 12 13 14 15 16 17 18 19 20 21 22 23 24 25 26 27 28 29 30 31 32 33 34 35 36 37 38 39 40 41 42 43 44 45 46 47 48 49 50 51 52 53 54 55 56 57 58 59 60 61 62 63 64 65 66 67 68 69 70 71 72 73 74 75 76 77 78 79 80 81 83 84 85 86 87 88 89 90 91 92 93 94 95 96 97 98 99 100 101 102 103 104 105 106 107 110 111 112 113 114 115 116 117 118 119 120 121 122 125 126 127 128 129 130 131 132 133 134 135 136 137 141 142 143 144 145 146 147 148 149 150 151 152 155 156 157 158 159 160 161 162 163 164 165 166 167 168 169 170 171 172 173 174 175 176 177 178 182,
[119, size=20] 	 0.00098982 	 1 2 3 4 5 6 7 8 9 10 11 12 13 14 15 16 17 18 19 20 21 22 23 24 25 26 27 28 29 30 31 32 33 34 35 36 37 38 39 40 41 42 43 44 45 46 47 48 49 50 51 52 53 54 55 56 57 58 59 60 61 62 63 64 65 66 67 68 69 70 71 72 73 74 75 76 77 78 79 80 81 82 83 84 85 86 87 88 89 90 91 92 93 94 95 96 97 98 99 100 101 102 103 104 105 106 107 108 109 110 111 112 113 114 115 116 117 118 119 120 121 122 123 124 131 132 133 134 135 136 137 138 139 140 143 144 145 146 147 148 149 150 151 152 153 154 157 158 159 160 161 165 166 167 168 169 171 172 179 180 181 182,
[120, size=2] 	 0 	 1 2 3 4 5 6 7 8 9 10 11 12 13 14 15 16 17 18 19 20 21 22 23 24 25 26 27 28 29 30 31 32 33 34 35 36 37 38 39 40 41 42 43 44 45 46 47 48 49 50 51 52 53 54 55 56 57 58 59 60 61 62 63 64 65 66 67 68 69 70 71 72 73 74 75 76 77 78 79 80 81 82 83 84 85 86 87 88 89 90 91 92 93 94 95 96 97 98 99 100 101 102 103 104 105 106 107 108 109 110 111 112 113 114 115 116 117 118 119 120 121 122 123 124 125 126 127 128 129 130 131 132 133 134 135 136 137 138 139 140 141 142 143 144 145 146 147 148 149 151 152 153 154 155 156 157 158 159 160 161 162 163 164 165 166 167 168 169 170 171 173 174 175 176 177 178 179 180 181 182,
[121, size=4] 	 0.00016524 	 1 2 3 4 5 6 7 8 9 10 11 12 13 14 15 16 17 18 19 20 21 22 23 24 25 26 27 28 29 30 31 32 33 34 35 36 37 39 40 41 42 46 47 48 49 50 51 52 53 54 55 56 57 58 59 60 61 62 63 64 65 66 67 68 69 70 71 72 73 74 75 76 77 78 79 80 81 82 83 84 85 86 87 88 89 90 91 92 93 94 95 96 97 98 99 100 101 102 103 104 105 106 107 108 109 110 111 112 113 114 115 116 117 118 119 120 121 122 123 124 125 126 127 128 129 130 131 132 133 134 135 136 137 138 139 140 141 142 143 144 145 146 147 148 149 150 151 152 153 154 155 156 157 158 159 160 161 162 163 164 165 166 167 168 169 170 171 172 173 174 175 176 177 178 179 180 181 182,
[122, size=88] 	 0.00014248 	 1 2 3 4 5 6 7 8 9 10 11 12 13 14 15 16 17 18 19 20 21 22 23 24 25 26 27 28 29 30 31 32 33 34 35 36 37 39 43 44 45 82 90 91 92 108 109 110 111 112 123 124 125 126 127 128 129 130 131 132 138 139 140 141 142 143 144 145 146 147 148 153 154 155 156 157 158 159 162 163 164 165 166 170 173 174 175 176 177 178 179 180 181 182,
[123, size=4] 	 0.00004495 	 1 2 3 4 5 6 7 8 9 10 11 12 13 14 15 16 17 18 19 20 21 22 23 24 25 26 27 28 29 30 31 32 33 34 35 36 37 38 39 40 41 42 43 44 45 46 47 48 49 50 51 52 53 54 55 56 57 58 59 60 61 62 63 64 65 66 67 68 69 70 71 72 73 74 75 76 77 78 79 80 81 82 83 84 85 86 87 88 89 90 91 92 93 94 95 96 97 98 99 100 101 102 103 104 105 106 107 108 109 110 111 112 113 114 115 116 117 118 119 120 121 122 123 124 125 126 127 128 129 130 131 132 133 134 135 136 137 138 139 140 141 142 143 144 145 146 147 148 149 150 151 152 153 154 155 156 157 158 159 160 162 163 164 165 166 167 168 170 173 174 175 176 177 178 179 180 181 182,
[124, size=2] 	 0 	 1 2 3 4 5 6 7 8 9 10 11 12 13 14 15 16 17 18 19 20 21 22 23 24 25 26 27 28 29 30 31 32 34 36 37 38 39 40 41 42 43 44 45 46 47 48 49 50 51 52 53 54 55 56 57 58 59 60 61 62 63 64 65 66 67 68 69 70 71 72 73 74 75 76 77 78 79 80 81 82 83 84 85 86 87 88 89 90 91 92 93 94 95 96 97 98 99 100 101 102 103 104 105 106 107 108 109 110 111 112 113 114 115 116 117 118 119 120 121 122 123 124 125 126 127 128 129 130 131 132 133 134 135 136 137 138 139 140 141 142 143 144 145 146 147 148 149 150 151 152 153 154 155 156 157 158 159 160 161 162 163 164 165 166 167 168 169 170 171 172 173 174 175 176 177 178 179 180 181 182,
[125, size=2] 	 0 	 1 2 3 4 5 6 7 8 9 10 11 12 13 14 15 16 17 18 19 20 21 22 23 24 25 26 27 28 29 30 31 32 33 34 35 36 37 38 39 40 41 42 43 44 45 46 47 48 49 50 51 52 53 54 55 56 57 58 59 60 61 62 63 64 65 66 67 68 69 70 71 72 73 74 75 76 77 78 79 80 81 82 83 84 85 86 87 88 89 90 91 92 93 94 95 96 97 98 99 100 101 102 103 104 105 106 107 108 109 110 111 112 113 114 115 116 117 118 119 120 121 122 123 124 125 126 127 128 129 130 131 132 133 134 135 136 137 138 139 140 141 142 143 144 145 146 147 148 149 151 152 153 154 155 156 157 158 159 160 161 162 163 164 165 166 167 168 169 170 172 173 174 175 176 177 178 179 180 181 182,
[126, size=7] 	 0.00023611 	 1 2 3 4 5 6 7 8 9 10 11 12 13 14 15 16 17 18 19 20 21 22 23 24 25 26 27 28 29 30 31 32 33 34 35 36 37 39 41 42 43 44 45 46 47 49 50 52 53 54 55 57 58 59 60 61 64 65 66 67 68 69 70 71 72 73 74 75 76 77 78 79 80 81 82 83 84 85 86 87 88 89 90 91 92 93 94 95 96 97 98 99 100 101 102 103 104 105 106 107 108 109 110 111 112 113 114 115 116 117 118 119 120 121 122 123 124 125 126 127 128 129 130 131 132 133 134 135 136 137 138 139 140 141 142 143 144 145 146 147 148 149 150 151 152 153 154 155 156 157 158 159 160 161 162 163 164 165 166 167 168 169 170 171 172 173 174 175 176 177 178 179 180 181 182,
[127, size=3] 	 0 	 1 2 3 4 5 6 7 8 9 10 11 12 13 14 15 16 17 18 19 20 21 22 23 24 25 26 27 28 29 30 31 32 33 34 35 36 37 38 39 40 41 42 43 44 45 46 47 48 49 50 51 52 53 54 55 56 57 58 59 60 61 62 63 64 65 66 67 68 69 70 71 72 73 74 75 76 77 78 79 80 81 82 83 84 85 86 87 88 89 90 91 92 93 94 95 96 97 98 99 100 101 102 103 104 105 106 107 108 109 110 111 112 113 114 115 116 117 118 119 120 121 122 123 124 125 126 127 128 129 130 131 132 133 134 135 136 137 138 139 140 141 142 143 144 145 146 147 148 149 150 151 152 153 154 155 156 157 158 159 160 162 163 164 165 166 167 168 170 171 173 174 175 176 177 178 179 180 181 182,
[128, size=5] 	 0 	 1 2 3 4 5 6 7 8 9 10 13 14 15 16 17 21 22 23 24 25 26 27 28 29 30 31 32 33 34 35 36 37 38 39 40 41 42 43 44 45 46 47 48 49 50 51 52 53 54 55 56 57 58 59 60 61 62 63 64 65 66 67 68 69 70 71 72 73 74 75 76 77 78 79 80 81 82 83 84 85 86 87 88 89 90 91 92 93 94 95 96 97 98 99 100 101 102 103 104 105 106 107 108 109 110 111 112 113 114 115 116 117 118 119 120 121 122 123 124 125 126 127 128 129 130 131 132 133 134 135 136 137 138 139 140 141 142 143 144 145 146 147 148 149 150 151 152 153 154 155 156 157 158 159 160 161 162 163 164 165 166 167 168 169 170 171 172 173 174 175 176 177 178 179 180 181 182,
[129, size=2] 	 0.00013162 	 1 2 3 4 5 6 7 8 9 10 11 12 13 14 15 16 19 20 21 22 23 24 25 26 27 28 29 30 31 32 33 34 35 36 37 38 39 40 41 42 43 44 45 46 47 48 49 50 51 52 53 54 55 56 57 58 59 60 61 62 63 64 65 66 67 68 69 70 71 72 73 74 75 76 77 78 79 80 81 82 83 84 85 86 87 88 89 90 91 92 93 94 95 96 97 98 99 100 101 102 103 104 105 106 107 108 109 110 111 112 113 114 115 116 117 118 119 120 121 122 123 124 125 126 127 128 129 130 131 132 133 134 135 136 137 138 139 140 141 142 143 144 145 146 147 148 149 150 151 152 153 154 155 156 157 158 159 160 161 162 163 164 165 166 167 168 169 170 171 172 173 174 175 176 177 178 179 180 181 182,
[130, size=2] 	 0.00008914 	 1 2 3 4 5 6 7 8 9 10 11 12 13 14 15 16 17 18 19 20 21 22 23 24 25 26 27 28 29 30 31 32 33 34 35 36 37 38 39 40 41 42 43 44 45 46 47 48 49 50 51 52 53 54 55 56 57 58 59 60 61 62 63 64 65 66 67 68 69 70 71 72 73 74 75 76 77 78 79 82 83 84 85 86 87 88 89 90 91 92 93 94 95 96 97 98 99 100 101 102 103 104 105 106 107 108 109 110 111 112 113 114 115 116 117 118 119 120 121 122 123 124 125 126 127 128 129 130 131 132 133 134 135 136 137 138 139 140 141 142 143 144 145 146 147 148 149 150 151 152 153 154 155 156 157 158 159 160 161 162 163 164 165 166 167 168 169 170 171 172 173 174 175 176 177 178 179 180 181 182,
[131, size=5] 	 0 	 1 2 3 4 5 6 7 8 9 10 11 12 13 14 15 16 17 18 19 20 21 22 23 24 25 26 27 28 29 30 31 32 33 34 35 36 37 38 39 40 41 42 43 44 45 46 47 48 49 50 51 52 53 54 55 56 57 58 59 60 61 62 63 64 65 66 67 68 69 70 71 72 73 74 75 76 77 78 79 80 81 82 83 84 85 86 87 88 89 90 91 92 93 94 95 96 97 98 99 100 101 102 103 104 105 106 107 108 109 110 111 112 113 114 115 116 117 118 119 120 121 122 123 124 125 126 127 128 129 130 131 132 133 134 135 136 137 138 139 140 141 142 143 144 145 146 147 148 149 151 152 153 154 155 156 157 158 159 161 162 163 164 165 166 170 171 172 173 174 175 176 177 178 179 180 181 182,
[132, size=3] 	 0 	 1 2 3 4 5 6 7 8 9 10 11 12 13 14 15 16 17 18 19 20 21 22 23 24 25 26 27 28 29 30 31 32 33 34 35 36 37 38 39 40 41 42 43 44 45 46 47 48 49 50 51 52 53 54 55 56 57 58 59 60 61 62 63 64 65 66 67 68 69 70 71 72 73 74 76 77 78 79 80 81 82 83 84 85 86 87 88 89 90 91 92 93 94 95 96 98 99 100 101 102 103 104 105 106 107 108 109 110 111 112 113 114 115 117 118 119 120 121 122 123 124 125 126 127 128 129 130 131 132 133 134 135 136 137 138 139 140 141 142 143 144 145 146 147 148 149 150 151 152 153 154 155 156 157 158 159 160 161 162 163 164 165 166 167 168 169 170 171 172 173 174 175 176 177 178 179 180 181 182,
[133, size=2] 	 0 	 1 2 3 4 5 6 7 8 9 10 11 12 13 14 15 16 17 18 19 20 21 22 23 24 25 26 27 28 29 30 31 32 33 34 35 36 37 38 39 40 41 42 43 44 45 46 47 48 49 50 51 52 53 54 55 56 57 58 59 60 61 62 63 64 65 66 67 68 69 70 71 72 73 74 75 76 77 78 79 80 81 82 83 84 85 86 87 88 89 90 91 92 93 94 95 97 98 99 100 101 102 103 104 105 106 107 108 109 110 111 112 113 115 116 117 118 119 120 121 122 123 124 125 126 127 128 129 130 131 132 133 134 135 136 137 138 139 140 141 142 143 144 145 146 147 148 149 150 151 152 153 154 155 156 157 158 159 160 161 162 163 164 165 166 167 168 169 170 171 172 173 174 175 176 177 178 179 180 181 182,
[134, size=5] 	 0.0002366 	 1 2 3 4 5 6 7 8 9 10 11 12 13 14 15 16 17 18 19 20 21 22 23 24 25 26 27 28 29 30 31 32 33 34 35 36 37 38 39 40 41 42 43 44 45 46 47 48 49 50 51 52 53 54 55 56 57 58 59 60 61 62 63 64 65 66 67 68 69 70 71 72 73 74 75 76 77 78 82 83 84 85 86 87 90 91 92 93 94 95 96 97 98 99 100 101 102 103 104 105 106 107 108 109 110 111 112 113 114 115 116 117 118 119 120 121 122 123 124 125 126 127 128 129 130 131 132 133 134 135 136 137 138 139 140 141 142 143 144 145 146 147 148 149 150 151 152 153 154 155 156 157 158 159 160 161 162 163 164 165 166 167 168 169 170 171 172 173 174 175 176 177 178 179 180 181 182,
[135, size=2] 	 0.00062229 	 1 2 3 4 5 6 7 8 9 10 11 12 13 14 15 16 17 18 19 20 21 22 23 24 25 26 27 28 29 30 31 32 33 34 35 36 37 38 39 40 41 42 43 44 45 46 47 48 49 50 51 52 53 54 55 56 57 58 59 60 61 62 63 64 65 66 69 70 71 72 73 74 75 76 77 78 79 80 81 82 83 84 85 86 87 88 89 90 91 92 93 94 95 96 97 98 99 100 101 102 103 104 105 106 107 108 109 110 111 112 113 114 115 116 117 118 119 120 121 122 123 124 125 126 127 128 129 130 131 132 133 134 135 136 137 138 139 140 141 142 143 144 145 146 147 148 149 150 151 152 153 154 155 156 157 158 159 160 161 162 163 164 165 166 167 168 169 170 171 172 173 174 175 176 177 178 179 180 181 182,
[136, size=2] 	 0.00035235 	 1 2 3 4 5 6 7 8 9 10 11 12 13 14 15 16 17 18 19 20 21 22 23 24 25 26 27 28 29 30 31 32 33 34 35 38 39 40 41 42 43 44 45 46 47 48 49 50 51 52 53 54 55 56 57 58 59 60 61 62 63 64 65 66 67 68 69 70 71 72 73 74 75 76 77 78 79 80 81 82 83 84 85 86 87 88 89 90 91 92 93 94 95 96 97 98 99 100 101 102 103 104 105 106 107 108 109 110 111 112 113 114 115 116 117 118 119 120 121 122 123 124 125 126 127 128 129 130 131 132 133 134 135 136 137 138 139 140 141 142 143 144 145 146 147 148 149 150 151 152 153 154 155 156 157 158 159 160 161 162 163 164 165 166 167 168 169 170 171 172 173 174 175 176 177 178 179 180 181 182,
[137, size=2] 	 0.00000074 	 1 2 3 6 7 8 9 10 11 12 13 14 15 16 17 18 19 20 21 22 23 24 25 26 27 28 29 30 31 32 33 34 35 36 37 38 39 40 41 42 43 44 45 46 47 48 49 50 51 52 53 54 55 56 57 58 59 60 61 62 63 64 65 66 67 68 69 70 71 72 73 74 75 76 77 78 79 80 81 82 83 84 85 86 87 88 89 90 91 92 93 94 95 96 97 98 99 100 101 102 103 104 105 106 107 108 109 110 111 112 113 114 115 116 117 118 119 120 121 122 123 124 125 126 127 128 129 130 131 132 133 134 135 136 137 138 139 140 141 142 143 144 145 146 147 148 149 150 151 152 153 154 155 156 157 158 159 160 161 162 163 164 165 166 167 168 169 170 171 172 173 174 175 176 177 178 179 180 181 182,
[138, size=7] 	 0.00013886 	 1 2 3 4 5 6 7 8 9 10 11 12 14 15 16 17 18 19 20 21 22 29 30 31 32 33 34 35 36 37 38 39 40 41 42 43 44 45 46 47 48 49 50 51 52 53 54 55 56 57 58 59 60 61 62 63 64 65 66 67 68 69 70 71 72 73 74 75 76 77 78 79 80 81 82 83 84 85 86 87 88 89 90 91 92 93 94 95 96 97 98 99 100 101 102 103 104 105 106 107 108 109 110 111 112 113 114 115 116 117 118 119 120 121 122 123 124 125 126 127 128 129 130 131 132 133 134 135 136 137 138 139 140 141 142 143 144 145 146 147 148 149 150 151 152 153 154 155 156 157 158 159 160 161 162 163 164 165 166 167 168 169 170 171 172 173 174 175 176 177 178 179 180 181 182,
[139, size=3] 	 0 	 1 2 3 4 5 6 7 8 9 10 11 12 13 14 15 16 17 21 22 23 24 25 26 27 28 29 30 31 32 33 34 35 36 37 38 39 40 41 42 43 44 45 46 47 48 49 50 51 52 53 54 55 56 57 58 59 60 61 62 63 64 65 66 67 68 69 70 71 72 73 74 75 76 77 78 79 80 81 82 83 84 85 86 87 88 89 90 91 92 93 94 95 96 97 98 99 100 101 102 103 104 105 106 107 108 109 110 111 112 113 114 115 116 117 118 119 120 121 122 123 124 125 126 127 128 129 130 131 132 133 134 135 136 137 138 139 140 141 142 143 144 145 146 147 148 149 150 151 152 153 154 155 156 157 158 159 160 161 162 163 164 165 166 167 168 169 170 171 172 173 174 175 176 177 178 179 180 181 182,
[140, size=91] 	 0.00070896 	 1 2 3 4 5 6 7 8 9 10 11 12 13 14 15 16 17 18 19 20 21 22 23 24 25 26 27 28 29 30 31 32 33 34 35 36 37 39 82 90 91 92 108 109 110 111 112 123 124 125 126 127 128 129 130 131 132 138 139 140 141 142 143 144 145 146 147 148 153 154 155 156 157 158 159 162 163 164 165 166 170 173 174 175 176 177 178 179 180 181 182,
[141, size=3] 	 0.0024585 	 1 2 3 4 5 6 7 8 9 10 11 12 13 14 15 16 17 18 19 20 21 22 23 24 25 26 27 28 29 30 31 32 33 34 35 36 37 38 39 40 41 42 43 44 45 46 47 48 49 50 51 52 53 54 55 56 57 58 59 60 61 62 63 64 65 66 67 68 69 70 71 72 73 74 75 76 77 78 79 80 81 82 83 84 85 86 87 88 89 90 91 92 93 94 95 96 97 98 99 100 101 102 103 104 105 106 107 108 109 110 111 112 113 114 115 116 117 118 119 120 121 122 123 124 125 126 127 128 129 130 131 132 133 134 135 136 137 138 139 140 141 142 143 144 145 146 147 148 149 150 151 152 153 154 155 156 157 158 159 160 161 162 163 164 165 166 167 168 169 170 171 172 173 174 175 176 177 178 182,
[142, size=4] 	 0.00001963 	 1 2 3 4 5 6 7 8 9 10 11 12 13 14 15 16 17 18 19 20 21 22 23 24 25 26 27 28 29 30 31 32 33 34 35 36 37 38 39 40 41 42 43 44 45 46 47 48 49 50 51 52 53 54 55 56 57 58 59 60 61 62 63 64 65 66 67 68 69 70 71 72 73 74 75 77 78 79 80 81 82 83 84 86 87 88 89 90 91 92 93 94 95 96 97 100 101 102 103 104 105 106 107 108 109 110 111 112 113 114 115 116 117 118 119 120 121 122 123 124 125 126 127 128 129 130 131 132 133 134 135 136 137 138 139 140 141 142 143 144 145 146 147 148 149 150 151 152 153 154 155 156 157 158 159 160 161 162 163 164 165 166 167 168 169 170 171 172 173 174 175 176 177 178 179 180 181 182,
[143, size=4] 	 0.00001515 	 1 2 3 4 5 6 7 8 9 10 11 12 13 14 15 16 17 18 19 20 21 22 23 24 25 26 27 28 29 30 31 32 33 34 35 36 37 38 39 40 41 42 43 44 45 46 47 48 49 50 51 52 53 54 55 56 57 58 59 60 61 62 63 64 65 66 67 68 69 70 71 72 73 74 75 79 80 81 82 83 84 86 87 88 89 90 91 92 93 94 95 96 97 98 99 100 101 102 103 104 105 106 107 108 109 110 111 112 113 114 115 116 117 118 119 120 121 122 123 124 125 126 127 128 129 130 131 132 133 134 135 136 137 138 139 140 141 142 143 144 145 146 147 148 149 150 151 152 153 154 155 156 157 158 159 160 161 162 163 164 165 166 167 168 169 170 171 172 173 174 175 176 177 178 179 180 181 182,
[144, size=12] 	 0.00000272 	 1 2 3 4 5 6 7 8 9 10 11 12 13 14 15 16 17 18 19 20 21 22 23 24 25 26 27 28 29 30 31 32 33 34 35 36 37 38 39 40 41 42 43 44 45 46 47 48 49 50 51 52 53 54 55 56 57 58 59 60 61 62 63 64 65 66 67 68 69 70 71 72 73 74 75 76 77 78 79 80 81 82 83 84 85 86 87 88 89 90 91 92 93 94 95 96 97 98 99 100 101 102 103 104 105 106 107 108 109 111 112 113 114 115 116 117 118 119 120 121 122 123 124 125 126 127 128 129 130 133 134 135 136 137 138 139 140 141 142 143 144 149 150 151 152 153 154 155 156 160 161 162 163 164 167 168 169 170 171 172 173 174 175 176 177 178 179 180 181 182,
[145, size=6] 	 0.00002038 	 1 2 3 4 5 6 7 8 9 10 11 12 13 14 15 16 17 18 19 20 21 22 29 30 31 32 33 34 35 36 37 38 39 40 41 42 43 44 45 46 47 48 49 50 51 52 53 54 55 56 57 58 59 60 61 62 63 64 65 66 67 68 69 70 71 72 73 74 75 76 77 78 79 80 81 82 83 84 85 86 87 88 89 90 91 92 93 94 95 96 97 98 99 100 101 102 103 104 105 106 107 108 109 110 111 112 113 114 115 116 117 118 119 120 121 122 123 124 125 126 127 128 129 130 131 132 133 134 135 136 137 138 139 140 141 142 143 144 145 146 147 148 149 150 151 152 153 154 155 156 157 158 159 160 161 162 163 164 165 166 167 168 169 170 171 172 173 174 175 176 177 178 179 180 181 182,
[146, size=2] 	 0 	 1 2 3 4 5 6 7 8 9 10 11 12 13 14 15 16 17 18 19 20 21 22 23 24 25 26 27 28 29 30 31 32 33 34 35 36 37 38 39 40 41 42 43 44 45 46 47 48 49 50 51 52 53 54 55 56 57 58 59 60 61 62 63 64 65 66 67 68 69 70 71 72 73 74 75 76 77 78 79 80 81 82 83 84 85 86 87 88 89 90 91 92 93 94 95 96 97 98 99 100 101 102 103 104 105 106 107 108 109 110 111 112 113 114 115 116 117 118 119 120 121 122 123 124 125 126 127 128 129 130 131 132 133 134 135 136 137 138 139 140 141 142 143 144 145 146 147 148 150 151 152 153 154 155 156 157 158 159 160 161 162 163 164 165 166 167 169 170 171 172 173 174 175 176 177 178 179 180 181 182,
[147, size=23] 	 0.00000105 	 1 2 3 4 5 6 7 8 9 10 11 12 13 14 15 16 17 18 19 20 21 22 23 24 25 26 27 28 29 30 31 32 33 34 35 36 37 38 39 40 41 42 43 44 45 46 47 48 49 50 51 52 53 54 55 56 57 58 59 60 61 62 63 64 65 66 67 68 69 70 71 72 73 74 75 76 77 78 79 80 81 83 84 85 86 87 88 89 90 91 93 94 95 96 97 98 99 100 101 102 103 104 105 106 107 110 113 114 115 116 117 118 119 120 121 122 125 126 127 128 129 130 131 133 134 135 136 137 141 142 143 144 149 150 151 152 155 156 160 161 162 163 164 167 168 169 170 171 172 173 174 175 176 177 178 179 180 181 182,
[148, size=3] 	 0.00000823 	 1 2 3 4 5 6 7 8 9 10 11 12 13 14 15 16 17 18 19 20 21 22 23 24 25 26 27 28 29 30 31 32 33 34 35 36 37 38 39 40 41 42 43 44 45 46 47 48 49 50 51 52 53 54 55 56 57 58 59 60 61 62 63 64 65 66 67 68 69 70 71 72 73 74 75 76 79 80 81 82 83 84 86 87 88 89 90 91 92 93 94 95 96 97 98 99 100 101 102 103 104 105 106 107 108 109 110 111 112 113 114 115 116 117 118 119 120 121 122 123 124 125 126 127 128 129 130 131 132 133 134 135 136 137 138 139 140 141 142 143 144 145 146 147 148 149 150 151 152 153 154 155 156 157 158 159 160 161 162 163 164 165 166 167 168 169 170 171 172 173 174 175 176 177 178 179 180 181 182,
[149, size=7] 	 0 	 1 2 3 4 5 6 7 8 9 10 11 12 13 14 15 16 17 18 19 20 21 22 23 24 25 26 27 28 29 30 31 32 33 34 35 36 37 38 39 40 41 42 43 44 45 46 47 48 49 50 51 52 53 54 55 56 57 58 59 60 61 62 63 64 65 66 67 68 69 70 71 72 73 74 75 76 77 78 79 80 81 82 83 84 85 86 87 88 89 90 91 92 93 94 95 96 97 98 99 100 101 102 103 104 105 106 107 108 109 110 111 112 113 114 115 116 117 118 119 120 121 122 123 124 125 126 127 128 129 130 131 132 133 134 135 136 137 138 139 140 141 142 143 144 145 146 147 148 149 151 152 153 154 155 156 157 158 159 161 162 163 164 165 166 170 173 174 175 176 177 178 179 180 181 182,
[150, size=80] 	 0.00022328 	 1 2 3 4 5 6 7 8 9 10 11 12 13 14 15 16 17 18 19 20 21 22 23 24 25 26 27 28 29 30 31 32 33 34 35 36 37 38 40 41 42 43 44 45 48 51 56 62 63 82 90 91 92 108 109 110 111 112 123 124 125 126 127 128 129 130 131 132 138 139 140 141 142 143 144 145 146 147 148 153 154 155 156 157 158 159 162 163 164 165 166 170 173 174 175 176 177 178 179 180 181 182,
[151, size=3] 	 0.00000092 	 1 2 3 4 5 6 7 8 9 10 11 12 13 14 15 16 17 18 19 20 21 22 23 24 25 26 27 28 29 30 31 32 33 34 35 36 37 38 39 40 41 42 43 44 45 46 47 48 49 50 52 53 54 55 56 57 58 59 60 61 64 65 66 67 68 69 70 71 72 73 74 75 76 77 78 79 80 81 82 83 84 85 86 87 88 89 90 91 92 93 94 95 96 97 98 99 100 101 102 103 104 105 106 107 108 109 110 111 112 113 114 115 116 117 118 119 120 121 122 123 124 125 126 127 128 129 130 131 132 133 134 135 136 137 138 139 140 141 142 143 144 145 146 147 148 149 150 151 152 153 154 155 156 157 158 159 160 161 162 163 164 165 166 167 168 169 170 171 172 173 174 175 176 177 178 179 180 181 182,
[152, size=2] 	 0 	 1 2 3 4 5 6 7 8 9 10 11 12 13 14 15 16 17 18 19 20 21 22 23 24 25 26 27 28 29 30 31 32 33 34 35 36 37 38 39 40 41 42 43 44 45 46 47 48 49 50 52 53 54 55 56 57 58 59 60 61 62 64 65 66 67 68 69 70 71 72 73 74 75 76 77 78 79 80 81 82 83 84 85 86 87 88 89 90 91 92 93 94 95 96 97 98 99 100 101 102 103 104 105 106 107 108 109 110 111 112 113 114 115 116 117 118 119 120 121 122 123 124 125 126 127 128 129 130 131 132 133 134 135 136 137 138 139 140 141 142 143 144 145 146 147 148 149 150 151 152 153 154 155 156 157 158 159 160 161 162 163 164 165 166 167 168 169 170 171 172 173 174 175 176 177 178 179 180 181 182,
[153, size=20] 	 0.00030553 	 1 2 3 4 5 6 7 8 9 10 11 12 13 14 15 16 17 18 19 20 21 22 23 24 25 26 27 28 29 30 31 32 33 34 35 36 37 38 39 40 41 42 43 44 45 46 47 48 49 50 51 52 53 54 55 56 57 58 59 60 61 62 63 64 65 66 67 68 69 70 71 72 73 74 75 76 77 78 79 80 81 82 83 84 85 86 87 88 89 90 91 93 94 95 96 97 98 99 100 101 102 103 104 105 106 107 108 109 113 114 115 116 117 118 119 120 121 122 123 124 125 126 127 128 129 130 133 134 135 136 137 138 139 140 141 142 149 150 151 152 153 154 155 156 160 161 162 163 164 167 168 169 170 171 172 173 174 175 176 177 178 182,
[154, size=2] 	 0.00000271 	 1 2 3 4 5 6 7 8 9 10 11 12 13 14 15 16 17 18 19 20 21 22 23 24 25 26 27 28 29 30 31 32 33 34 35 36 37 38 39 40 41 42 43 44 45 46 47 48 49 50 51 52 53 54 55 56 57 58 59 60 61 62 63 64 65 66 67 68 69 70 71 72 73 74 75 76 77 78 79 80 81 82 83 84 86 87 88 89 90 91 92 93 94 95 96 97 98 100 101 102 103 104 105 106 107 108 109 110 111 112 113 114 115 116 117 118 119 120 121 122 123 124 125 126 127 128 129 130 131 132 133 134 135 136 137 138 139 140 141 142 143 144 145 146 147 148 149 150 151 152 153 154 155 156 157 158 159 160 161 162 163 164 165 166 167 168 169 170 171 172 173 174 175 176 177 178 179 180 181 182,
[155, size=4] 	 0.00010632 	 1 2 3 4 5 6 7 8 9 10 11 12 14 15 16 17 18 19 20 21 22 23 24 25 29 30 31 32 33 34 35 36 37 38 39 40 41 42 43 44 45 46 47 48 49 50 51 52 53 54 55 56 57 58 59 60 61 62 63 64 65 66 67 68 69 70 71 72 73 74 75 76 77 78 79 80 81 82 83 84 85 86 87 88 89 90 91 92 93 94 95 96 97 98 99 100 101 102 103 104 105 106 107 108 109 110 111 112 113 114 115 116 117 118 119 120 121 122 123 124 125 126 127 128 129 130 131 132 133 134 135 136 137 138 139 140 141 142 143 144 145 146 147 148 149 150 151 152 153 154 155 156 157 158 159 160 161 162 163 164 165 166 167 168 169 170 171 172 173 174 175 176 177 178 179 180 181 182,
[156, size=6] 	 0 	 1 2 3 4 5 6 7 8 9 10 11 12 13 14 15 16 17 18 19 20 21 22 23 24 25 26 27 28 29 30 31 32 33 34 35 36 37 38 39 40 41 42 43 44 45 46 47 48 49 50 51 52 53 54 55 56 57 58 59 60 61 62 63 64 65 66 67 68 69 70 71 72 73 74 75 76 77 78 79 80 81 82 83 84 85 86 87 88 89 90 91 92 93 94 95 96 97 98 99 100 101 102 103 104 105 106 107 108 109 110 111 112 113 114 115 116 117 118 119 120 121 122 123 124 125 126 127 128 129 130 131 132 133 134 135 136 137 138 139 140 141 142 143 144 145 146 147 148 149 151 152 153 154 155 156 157 158 159 161 162 163 164 165 166 170 172 173 174 175 176 177 178 179 180 181 182,
[157, size=7] 	 0.00004078 	 1 2 3 4 5 7 8 9 10 13 14 15 16 21 22 23 24 25 26 27 28 29 30 31 32 33 34 35 36 37 38 39 40 41 42 43 44 45 46 47 48 49 50 51 52 53 54 55 56 57 58 59 60 61 62 63 64 65 66 67 68 69 70 71 72 73 74 75 76 77 78 79 80 81 82 83 84 85 86 87 88 89 90 91 92 93 94 95 96 97 98 99 100 101 102 103 104 105 106 107 108 109 110 111 112 113 114 115 116 117 118 119 120 121 122 123 124 125 126 127 128 129 130 131 132 133 134 135 136 137 138 139 140 141 142 143 144 145 146 147 148 149 150 151 152 153 154 155 156 157 158 159 160 161 162 163 164 165 166 167 168 169 170 171 172 173 174 175 176 177 178 179 180 181 182,
[158, size=2] 	 0 	 1 2 3 4 5 6 7 8 9 10 11 12 13 14 15 16 17 18 19 20 21 22 23 24 25 26 27 28 29 30 31 32 33 34 35 36 37 38 39 40 41 42 43 44 45 46 47 48 49 50 51 52 53 54 55 56 57 58 59 60 61 62 63 64 65 66 67 68 69 70 71 72 73 74 75 76 77 78 79 80 81 82 83 84 85 86 87 88 89 90 91 92 93 94 95 96 97 98 99 100 101 102 103 104 105 106 107 108 109 110 111 112 113 114 115 116 117 118 119 120 121 122 123 124 125 126 127 128 129 130 131 132 133 134 135 136 137 138 139 140 141 142 143 144 145 146 147 148 149 150 151 152 153 154 155 156 157 158 159 160 161 162 163 164 165 166 167 168 169 170 171 172 173 174 175 176 177 178 181 182,
[159, size=18] 	 0.00000805 	 1 2 3 4 5 6 7 8 9 10 11 12 13 14 15 16 17 18 19 20 21 22 23 24 25 26 27 28 29 30 31 32 33 34 35 36 37 38 39 40 41 42 43 44 45 46 47 48 49 50 51 52 53 54 55 56 57 58 59 60 61 62 63 64 65 66 67 68 69 70 71 72 73 74 75 76 77 78 79 80 81 82 83 84 85 86 87 88 89 90 91 92 93 94 95 96 97 98 99 100 101 102 103 104 105 106 107 108 109 110 111 112 113 114 115 116 117 118 119 120 121 122 123 124 129 130 131 132 133 134 135 136 137 138 139 140 143 144 145 146 147 148 149 150 151 152 153 154 157 158 159 160 161 165 166 167 168 169 171 172 179 180 181 182,
[160, size=3] 	 0.0001243 	 1 2 3 4 5 6 7 8 9 10 11 12 13 14 15 16 17 18 19 20 21 22 23 24 25 26 27 28 29 30 31 32 33 34 35 36 37 38 39 43 44 45 46 47 48 49 50 51 52 53 54 55 56 57 58 59 60 61 62 63 64 65 66 67 68 69 70 71 72 73 74 75 76 77 78 79 80 81 82 83 84 85 86 87 88 89 90 91 92 93 94 95 96 97 98 99 100 101 102 103 104 105 106 107 108 109 110 111 112 113 114 115 116 117 118 119 120 121 122 123 124 125 126 127 128 129 130 131 132 133 134 135 136 137 138 139 140 141 142 143 144 145 146 147 148 149 150 151 152 153 154 155 156 157 158 159 160 161 162 163 164 165 166 167 168 169 170 171 172 173 174 175 176 177 178 179 180 181 182,
[161, size=5] 	 0.00014842 	 1 2 3 4 5 6 7 8 9 10 11 12 13 14 15 16 17 18 19 20 21 22 23 24 25 26 27 28 29 30 31 32 33 34 35 36 37 38 39 40 41 42 43 44 45 46 47 48 49 50 51 52 53 54 55 56 57 58 59 60 61 62 63 64 65 66 67 68 69 70 71 72 73 74 75 76 79 80 81 82 83 84 86 87 88 89 90 91 92 93 94 95 96 97 100 101 102 103 104 105 106 107 108 109 110 111 112 113 114 115 116 117 118 119 120 121 122 123 124 125 126 127 128 129 130 131 132 133 134 135 136 137 138 139 140 141 142 143 144 145 146 147 148 149 150 151 152 153 154 155 156 157 158 159 160 161 162 163 164 165 166 167 168 169 170 171 172 173 174 175 176 177 178 179 180 181 182,
[162, size=2] 	 0 	 1 2 3 4 5 6 7 8 9 10 11 12 13 14 15 16 17 18 19 20 21 22 23 24 25 26 27 28 29 30 31 32 33 34 35 36 37 38 39 40 41 42 43 44 45 46 47 48 49 50 51 52 53 54 55 57 58 59 60 61 63 64 65 66 67 68 69 70 71 72 73 74 75 76 77 78 79 80 81 82 83 84 85 86 87 88 89 90 91 92 93 94 95 96 97 98 99 100 101 102 103 104 105 106 107 108 109 110 111 112 113 114 115 116 117 118 119 120 121 122 123 124 125 126 127 128 129 130 131 132 133 134 135 136 137 138 139 140 141 142 143 144 145 146 147 148 149 150 151 152 153 154 155 156 157 158 159 160 161 162 163 164 165 166 167 168 169 170 171 172 173 174 175 176 177 178 179 180 181 182,
[163, size=3] 	 0.00015887 	 1 2 3 4 5 6 7 8 9 10 11 12 13 14 15 16 17 18 19 20 21 22 23 24 25 29 30 31 32 33 34 35 36 37 38 39 40 41 42 43 44 45 46 47 48 49 50 51 52 53 54 55 56 57 58 59 60 61 62 63 64 65 66 67 68 69 70 71 72 73 74 75 76 77 78 79 80 81 82 83 84 85 86 87 88 89 90 91 92 93 94 95 96 97 98 99 100 101 102 103 104 105 106 107 108 109 110 111 112 113 114 115 116 117 118 119 120 121 122 123 124 125 126 127 128 129 130 131 132 133 134 135 136 137 138 139 140 141 142 143 144 145 146 147 148 149 150 151 152 153 154 155 156 157 158 159 160 161 162 163 164 165 166 167 168 169 170 171 172 173 174 175 176 177 178 179 180 181 182,
[164, size=2] 	 0.00007798 	 1 2 3 4 5 6 7 8 9 10 11 12 13 14 15 16 17 18 19 20 21 22 23 24 25 26 27 28 29 30 31 32 33 34 35 36 37 38 39 40 41 42 43 44 45 46 47 48 49 50 51 52 53 54 55 56 57 58 59 60 61 62 63 64 65 66 67 68 69 70 71 72 73 74 75 76 77 78 79 80 81 82 83 84 85 86 87 88 89 90 91 92 93 94 95 96 97 98 99 100 101 102 103 104 105 106 107 108 109 110 111 112 113 114 115 116 117 118 119 120 123 124 125 126 127 128 129 130 131 132 133 134 135 136 137 138 139 140 141 142 143 144 145 146 147 148 149 150 151 152 153 154 155 156 157 158 159 160 161 162 163 164 165 166 167 168 169 170 171 172 173 174 175 176 177 178 179 180 181 182,
[165, size=2] 	 0.00030447 	 1 2 3 4 5 6 7 8 9 10 11 12 13 14 15 16 17 18 19 20 21 22 23 24 25 26 27 28 29 30 31 32 33 34 35 36 37 38 39 40 41 42 43 44 45 46 47 48 49 50 51 52 53 54 55 56 57 58 59 60 61 62 63 64 65 66 67 68 69 70 73 74 75 76 77 78 79 80 81 82 83 84 85 86 87 88 89 90 91 92 93 94 95 96 97 98 99 100 101 102 103 104 105 106 107 108 109 110 111 112 113 114 115 116 117 118 119 120 121 122 123 124 125 126 127 128 129 130 131 132 133 134 135 136 137 138 139 140 141 142 143 144 145 146 147 148 149 150 151 152 153 154 155 156 157 158 159 160 161 162 163 164 165 166 167 168 169 170 171 172 173 174 175 176 177 178 179 180 181 182,
[166, size=2] 	 0 	 1 2 3 4 5 6 7 8 9 10 11 12 13 14 15 16 17 18 19 20 21 22 23 24 25 26 27 28 29 30 31 32 33 34 35 36 37 38 39 42 43 44 45 46 47 48 49 50 51 52 53 54 55 56 57 58 59 60 61 62 63 64 65 66 67 68 69 70 71 72 73 74 75 76 77 78 79 80 81 82 83 84 85 86 87 88 89 90 91 92 93 94 95 96 97 98 99 100 101 102 103 104 105 106 107 108 109 110 111 112 113 114 115 116 117 118 119 120 121 122 123 124 125 126 127 128 129 130 131 132 133 134 135 136 137 138 139 140 141 142 143 144 145 146 147 148 149 150 151 152 153 154 155 156 157 158 159 160 161 162 163 164 165 166 167 168 169 170 171 172 173 174 175 176 177 178 179 180 181 182,
[167, size=2] 	 0 	 1 2 3 4 5 6 7 8 9 10 11 12 13 14 15 16 17 18 19 20 21 22 23 24 25 26 27 28 29 30 31 32 33 34 35 36 37 38 39 40 41 42 43 44 45 46 47 48 49 50 51 52 53 54 55 56 57 58 59 60 61 62 63 64 65 66 67 68 69 70 71 72 73 74 75 76 77 78 80 81 82 83 84 85 86 87 89 90 91 92 93 94 95 96 97 98 99 100 101 102 103 104 105 106 107 108 109 110 111 112 113 114 115 116 117 118 119 120 121 122 123 124 125 126 127 128 129 130 131 132 133 134 135 136 137 138 139 140 141 142 143 144 145 146 147 148 149 150 151 152 153 154 155 156 157 158 159 160 161 162 163 164 165 166 167 168 169 170 171 172 173 174 175 176 177 178 179 180 181 182,
[168, size=13] 	 0.00005321 	 1 2 3 4 5 6 7 8 11 12 14 15 16 17 18 19 20 21 22 33 34 35 36 37 38 39 40 41 42 43 44 45 46 47 48 49 50 51 52 53 54 55 56 57 58 59 60 61 62 63 64 65 66 67 68 69 70 71 72 73 74 75 76 77 78 79 80 81 82 83 84 85 86 87 88 89 90 91 92 93 94 95 96 97 98 99 100 101 102 103 104 105 106 107 108 109 110 111 112 113 114 115 116 117 118 119 120 121 122 123 124 125 126 127 128 129 130 131 132 133 134 135 136 137 138 139 140 141 142 143 144 145 146 147 148 149 150 151 152 153 154 155 156 157 158 159 160 161 162 163 164 165 166 167 168 169 170 171 172 173 174 175 176 177 178 179 180 181 182,
[169, size=10] 	 0.00205505 	 1 2 3 4 5 6 7 8 9 10 11 12 13 14 15 16 17 18 19 20 21 22 23 24 25 26 27 28 29 30 31 32 33 34 35 36 37 38 39 40 41 42 43 44 45 46 47 48 49 50 51 52 53 54 55 56 57 58 59 60 61 62 63 64 65 66 67 68 69 70 71 72 73 74 75 76 77 78 79 80 81 83 84 85 86 87 88 89 90 91 92 93 94 95 96 97 98 99 100 101 102 103 104 105 106 107 110 111 112 113 114 115 116 117 118 119 120 121 122 125 126 127 128 129 130 131 132 133 134 135 136 137 141 142 143 144 145 146 147 148 149 150 151 152 155 156 157 158 159 160 161 162 163 164 165 166 167 168 169 170 171 172 173 174 175 176 177 178 179 180 181 182,
[170, size=2] 	 0 	 1 2 3 4 5 6 7 8 9 10 11 12 13 14 15 16 17 18 19 20 21 22 23 24 25 26 27 28 29 30 31 32 33 34 35 36 37 38 39 40 41 42 43 44 45 46 47 48 49 50 51 52 53 54 55 56 57 58 59 60 61 62 63 64 65 66 67 68 69 70 71 72 73 74 75 76 77 78 79 80 81 82 83 84 85 86 87 88 89 90 91 92 93 94 95 96 97 98 99 100 101 102 103 104 105 106 107 108 109 110 111 112 113 114 115 116 117 118 119 120 121 122 123 124 125 126 127 129 131 132 133 134 135 136 137 138 139 140 141 142 143 144 145 146 147 148 149 150 151 152 153 154 155 156 157 158 159 160 161 162 163 164 165 166 167 168 169 170 171 172 173 174 175 176 177 178 179 180 181 182,
[171, size=8] 	 0.00000803 	 1 2 3 4 5 6 7 8 9 10 11 12 13 14 15 16 17 18 19 20 21 22 23 24 25 26 27 28 29 30 31 32 33 34 35 36 37 38 39 40 41 42 43 44 45 46 47 48 49 50 51 52 53 54 55 56 57 58 59 60 61 62 63 64 65 66 67 68 69 70 71 72 73 74 75 76 77 78 79 80 81 82 83 84 85 86 87 88 89 90 91 92 93 94 95 96 97 98 99 100 101 102 103 104 105 106 107 108 109 110 111 112 113 114 115 116 117 118 119 120 121 122 123 124 125 126 127 128 129 130 131 133 134 135 136 137 138 139 140 141 142 143 144 146 147 149 150 151 152 153 154 155 156 160 161 162 163 164 167 168 169 170 171 172 173 174 175 176 177 178 179 180 181 182,
[172, size=82] 	 0.00062292 	 1 2 3 4 5 6 7 8 9 10 11 12 13 14 15 16 17 18 19 20 21 22 23 24 25 26 27 28 29 30 31 32 82 90 91 92 108 109 110 111 112 123 124 125 126 127 128 129 130 131 132 138 139 140 141 142 143 144 145 146 147 148 153 154 155 156 157 158 159 162 163 164 165 166 170 173 174 175 176 177 178 182,
[173, size=2] 	 0 	 1 2 3 4 5 6 7 8 9 10 11 12 13 14 15 16 17 18 19 20 21 22 23 24 25 26 27 28 29 30 31 32 33 34 35 36 37 38 39 40 41 42 43 44 45 46 47 48 49 50 51 52 53 54 55 56 57 58 59 60 61 62 63 64 65 66 67 68 69 70 71 72 73 74 75 76 77 78 79 80 81 82 84 85 86 87 88 89 90 91 92 93 94 95 97 98 99 100 101 102 103 104 105 106 107 108 109 110 111 112 113 114 115 116 117 118 119 120 121 122 123 124 125 126 127 128 129 130 131 132 133 134 135 136 137 138 139 140 141 142 143 144 145 146 147 148 149 150 151 152 153 154 155 156 157 158 159 160 161 162 163 164 165 166 167 168 169 170 171 172 173 174 175 176 177 178 179 180 181 182,
[174, size=15] 	 0.00033586 	 1 2 3 4 5 6 7 8 9 10 11 12 13 14 15 16 17 18 19 20 21 22 23 24 25 26 27 28 29 30 31 32 33 34 35 36 37 38 39 40 41 42 43 44 45 46 47 48 49 50 51 52 53 54 55 56 57 58 59 60 61 62 63 64 65 66 67 68 69 70 71 72 73 74 75 76 77 78 79 80 81 82 83 84 85 86 87 88 89 90 91 92 93 94 95 96 97 98 99 100 101 102 103 104 105 106 107 108 109 110 111 112 113 114 115 116 117 118 119 120 121 122 123 124 128 129 130 131 132 133 134 135 136 137 138 139 140 141 142 143 144 145 146 147 148 149 150 151 152 153 154 157 158 159 160 161 165 166 167 168 169 171 172 179 180 181 182,
[175, size=4] 	 0 	 1 2 3 4 5 6 7 8 9 10 13 14 15 16 17 19 21 22 23 24 25 26 27 28 29 30 31 32 33 34 35 36 37 38 39 40 41 42 43 44 45 46 47 48 49 50 51 52 53 54 55 56 57 58 59 60 61 62 63 64 65 66 67 68 69 70 71 72 73 74 75 76 77 78 79 80 81 82 83 84 85 86 87 88 89 90 91 92 93 94 95 96 97 98 99 100 101 102 103 104 105 106 107 108 109 110 111 112 113 114 115 116 117 118 119 120 121 122 123 124 125 126 127 128 129 130 131 132 133 134 135 136 137 138 139 140 141 142 143 144 145 146 147 148 149 150 151 152 153 154 155 156 157 158 159 160 161 162 163 164 165 166 167 168 169 170 171 172 173 174 175 176 177 178 179 180 181 182,
[176, size=9] 	 0.00016702 	 1 2 3 4 5 6 7 8 9 10 11 12 13 14 15 16 17 18 19 20 21 22 23 24 25 26 27 28 29 30 31 32 33 34 35 36 37 38 39 40 41 42 43 44 45 46 47 48 49 50 51 52 53 54 55 56 57 58 59 60 61 62 63 64 65 66 67 68 69 70 71 72 73 74 75 76 77 78 79 80 81 82 83 84 85 86 87 88 89 90 91 92 93 94 95 96 97 98 99 100 101 102 103 104 105 106 107 108 109 110 111 112 113 114 115 116 117 118 119 120 121 122 123 124 125 126 127 128 129 130 131 132 133 134 135 136 137 138 139 140 141 142 143 144 145 146 147 148 151 152 153 154 155 156 157 158 159 162 163 164 165 166 170 173 174 175 176 177 178 179 180 181 182,
[177, size=4] 	 0 	 1 2 3 4 5 6 7 8 9 10 11 12 13 14 15 16 17 18 19 20 21 22 23 24 25 26 27 28 29 30 31 32 33 34 35 36 37 38 39 40 41 42 43 44 45 46 47 48 49 50 51 52 53 54 55 56 57 58 59 60 61 62 63 64 65 66 67 68 69 70 71 72 73 74 75 76 77 78 79 80 81 82 83 84 85 86 87 88 89 90 91 92 93 94 95 97 98 99 100 101 102 103 104 105 106 107 108 109 110 111 112 113 115 116 117 118 119 120 121 122 123 124 125 126 127 128 129 130 131 132 135 136 137 138 139 140 141 142 143 144 145 146 147 148 149 150 151 152 153 154 155 156 157 158 159 160 161 162 163 164 165 166 167 168 169 170 171 172 173 174 175 176 177 178 179 180 181 182,
[178, size=12] 	 0.00129568 	 1 2 3 4 5 6 11 12 17 18 19 20,
[179, size=2] 	 0.00005558 	 1 2 3 4 5 6 7 8 9 10 11 12 13 14 15 16 17 18 19 20 21 22 23 24 25 26 27 28 29 30 31 32 33 34 35 36 37 38 39 40 41 42 43 44 45 46 47 48 49 50 51 52 53 55 56 57 58 59 60 61 62 63 64 65 66 67 68 69 70 71 72 73 74 75 77 78 79 80 81 82 83 84 85 86 87 88 89 90 91 92 93 94 95 96 97 98 99 100 101 102 103 104 105 106 107 108 109 110 111 112 113 114 115 116 117 118 119 120 121 122 123 124 125 126 127 128 129 130 131 132 133 134 135 136 137 138 139 140 141 142 143 144 145 146 147 148 149 150 151 152 153 154 155 156 157 158 159 160 161 162 163 164 165 166 167 168 169 170 171 172 173 174 175 176 177 178 179 180 181 182,
[180, size=2] 	 0.00000449 	 1 2 3 4 5 6 7 8 9 10 11 12 13 14 15 16 17 18 19 20 21 22 23 24 25 26 27 28 29 30 31 32 33 34 35 36 37 38 39 40 41 42 43 44 45 46 47 48 49 50 51 52 53 54 55 56 57 58 59 60 61 62 63 64 65 66 67 68 69 70 71 72 73 74 75 77 78 79 80 81 82 83 84 86 87 88 89 90 91 92 93 94 95 96 97 98 99 100 101 102 103 104 105 106 107 108 109 110 111 112 113 114 115 116 117 118 119 120 121 122 123 124 125 126 127 128 129 130 131 132 133 134 135 136 137 138 139 140 141 142 143 144 145 146 147 148 149 150 151 152 153 154 155 156 157 158 159 160 161 162 163 164 165 166 167 168 169 170 171 172 173 174 175 176 177 178 179 180 181 182,
[181, size=6] 	 0.00078922 	 1 2 3 4 5 6 7 8 9 10 11 12 13 14 15 16 17 18 19 20 21 22 23 24 25 26 27 28 29 30 31 32 33 34 35 36 37 38 39 40 41 42 43 44 45 46 47 48 49 50 51 52 53 54 55 56 57 58 59 60 61 62 63 64 65 66 67 68 69 70 71 72 73 74 75 79 80 81 82 83 84 86 87 88 89 90 91 92 93 94 95 96 97 100 101 102 103 104 105 106 107 108 109 110 111 112 113 114 115 116 117 118 119 120 121 122 123 124 125 126 127 128 129 130 131 132 133 134 135 136 137 138 139 140 141 142 143 144 145 146 147 148 149 150 151 152 153 154 155 156 157 158 159 160 161 162 163 164 165 166 167 168 169 170 171 172 173 174 175 176 177 178 179 180 181 182,
[182, size=28] 	 0.00016543 	 1 2 3 4 5 6 7 8 9 10 11 12 13 14 15 16 17 18 19 20 21 22 23 24 25 26 27 28 29 30 31 32 33 34 35 36 37 38 39 40 41 42 43 44 45 46 47 48 49 50 51 52 53 54 55 56 57 58 59 60 61 62 63 64 65 66 67 68 69 70 73 74 75 76 77 78 82 83 84 85 90 91 92 93 94 95 96 97 98 99 108 109 110 111 112 113 114 115 116 123 124 125 126 127 128 129 130 131 132 133 134 138 139 140 141 142 143 144 145 146 147 148 149 150 153 154 155 156 157 158 159 160 161 162 163 164 165 166 167 168 169 170 171 172 173 174 175 176 177 178 179 180 181 182,
[183, size=84] 	 0.0001548 	 1 2 3 4 5 6 7 8 9 10 11 12 13 14 15 16 17 18 19 20 21 22 23 24 25 26 27 28 29 30 31 32 38 39 40 41 42 43 44 45 48 51 56 62 63 82 90 91 92 108 109 110 111 112 123 124 125 126 127 128 129 130 131 132 138 139 140 141 142 143 144 145 146 147 148 153 154 155 156 157 158 159 162 163 164 165 166 170 173 174 175 176 177 178 179 180 181 182,
[184, size=33] 	 0.00045106 	 1 2 3 4 5 6 7 8 9 10 11 12 13 14 15 16 17 18 19 20 21 22 23 24 25 26 27 28 29 30 31 32 182,
[185, size=3] 	 0 	 1 2 3 4 5 6 7 8 9 10 11 12 13 14 15 16 17 18 19 20 21 22 23 24 25 26 27 28 29 30 31 32 33 34 35 36 37 38 39 40 41 42 43 44 45 46 47 48 49 50 51 52 53 54 55 56 57 58 59 60 61 62 63 64 65 66 67 68 69 70 71 72 73 74 75 76 77 78 79 80 81 82 83 84 85 86 87 88 89 90 91 92 93 94 95 96 97 98 99 100 101 102 103 104 105 106 107 108 109 110 111 112 113 114 115 116 117 118 119 120 121 122 123 124 125 126 127 128 129 130 131 132 133 134 135 136 137 138 139 140 141 142 143 144 145 146 147 148 151 152 153 154 155 156 157 158 159 161 162 163 164 165 166 167 168 169 170 171 172 173 174 175 176 177 178 179 180 181 182,
[186, size=2] 	 0.00001353 	 1 2 3 4 5 6 7 8 9 10 11 12 13 14 15 16 17 18 19 20 21 22 23 24 25 26 27 28 29 30 31 32 33 34 35 36 37 39 41 42 43 44 45 46 47 48 49 50 51 52 53 54 55 56 57 58 59 60 61 62 63 64 65 66 67 68 69 70 71 72 73 74 75 76 77 78 79 80 81 82 83 84 85 86 87 88 89 90 91 92 93 94 95 96 97 98 99 100 101 102 103 104 105 106 107 108 109 110 111 112 113 114 115 116 117 118 119 120 121 122 123 124 125 126 127 128 129 130 131 132 133 134 135 136 137 138 139 140 141 142 143 144 145 146 147 148 149 150 151 152 153 154 155 156 157 158 159 160 161 162 163 164 165 166 167 168 169 170 171 172 173 174 175 176 177 178 179 180 181 182,
[187, size=7] 	 0.00000134 	 1 2 3 4 5 11 12,
[188, size=5] 	 0.00015216 	 1 2 3 4 5,
[189, size=5] 	 0.0006654 	 1 2 3 4 5 6 7 8 9 10 11 12 13 14 15 16 17 18 19 20 21 22 23 24 25 26 27 28 29 30 31 32 38 39 40 41 42 43 44 45 46 47 48 49 50 51 52 53 54 55 56 57 58 59 60 61 62 63 64 65 66 67 68 69 70 71 72 73 74 75 76 77 78 79 80 81 82 83 84 85 86 87 88 89 90 91 92 93 94 95 96 97 98 99 100 101 102 103 104 105 106 107 108 109 110 111 112 113 114 115 116 117 118 119 120 121 122 123 124 125 126 127 128 129 130 131 132 133 134 135 136 137 138 139 140 141 142 143 144 145 146 147 148 149 150 151 152 153 154 155 156 157 158 159 160 161 162 163 164 165 166 167 168 169 170 171 172 173 174 175 176 177 178 179 180 181 182,
[190, size=23] 	 0.00008423 	 1 2 3 4 5 6 7 8 9 10 11 12 13 14 15 16 17 18 19 20 21 22 23 24 25 26 27 28 29 30 31 32 33 34 35 36 37 38 39 40 41 42 43 44 45 46 47 48 49 50 51 52 53 54 55 56 57 58 59 60 61 62 63 64 65 66 67 68 69 70 71 72 73 74 76 77 78 79 80 81 82 85 86 87 88 89 90 91 92 98 99 100 101 102 103 104 105 106 107 108 109 110 111 112 117 118 119 120 121 122 123 124 125 126 127 128 129 130 131 132 135 136 137 138 139 140 141 142 143 144 145 146 147 148 151 152 153 154 155 156 157 158 159 162 163 164 165 166 170 173 174 175 176 177 178 179 180 181 182,
[191, size=2] 	 0 	 1 2 3 4 5 6 7 8 9 10 11 12 13 14 15 16 17 18 19 20 21 22 23 24 25 26 27 28 29 30 31 32 33 34 35 36 37 38 39 40 41 42 43 44 45 46 47 48 49 50 51 52 53 54 55 56 57 58 59 60 61 62 63 64 65 66 67 68 69 70 71 72 73 74 75 76 77 78 80 82 83 84 85 86 87 88 89 90 91 92 93 94 95 96 97 98 99 100 101 102 103 104 105 106 107 108 109 110 111 112 113 114 115 116 117 118 119 120 121 122 123 124 125 126 127 128 129 130 131 132 133 134 135 136 137 138 139 140 141 142 143 144 145 146 147 148 149 150 151 152 153 154 155 156 157 158 159 160 161 162 163 164 165 166 167 168 169 170 171 172 173 174 175 176 177 178 179 180 181 182,
[192, size=3] 	 0.00000001 	 1 2 3 4 5 6 7 8 9 10 11 12 13 14 15 16 17 18 19 20 21 22 23 24 25 26 27 28 29 30 31 32 33 34 35 36 37 38 39 40 41 42 43 44 45 46 47 48 49 50 51 52 53 54 55 56 57 58 59 60 61 62 63 64 65 66 67 68 69 70 71 72 73 74 75 76 77 78 79 80 81 82 83 84 85 86 87 88 89 90 91 92 93 94 95 96 97 98 99 100 101 102 103 104 105 106 107 108 109 110 111 112 113 114 115 116 117 118 119 120 121 122 123 124 125 126 127 128 129 130 131 132 133 134 135 136 137 138 139 140 141 142 143 144 145 146 147 148 149 150 151 152 153 154 155 156 157 158 159 161 162 163 164 165 166 169 170 171 172 173 174 175 176 177 178 179 180 181 182,
[193, size=19] 	 0.00013242 	 1 2 3 4 5 6 8 11 12 14 15 16 17 18 19 20 21 22 182,
[194, size=5] 	 0.00000236 	 1 2 3 4 5 6 7 8 9 10 11 12 13 14 15 16 17 18 19 20 21 22 23 24 25 26 27 28 29 30 31 32 33 34 35 36 37 38 39 40 41 42 43 44 45 46 47 48 49 50 51 52 53 54 55 56 57 58 59 60 61 62 63 64 65 66 67 68 69 70 71 72 73 74 75 79 80 81 82 83 84 86 87 88 89 90 91 92 93 94 95 96 97 98 100 101 102 103 104 105 106 107 108 109 110 111 112 113 114 115 116 117 118 119 120 121 122 123 124 125 126 127 128 129 130 131 132 133 134 135 136 137 138 139 140 141 142 143 144 145 146 147 148 149 150 151 152 153 154 155 156 157 158 159 160 161 162 163 164 165 166 167 168 169 170 171 172 173 174 175 176 177 178 179 180 181 182,
[195, size=85] 	 0.0010356 	 1 2 3 4 5 6 7 8 9 10 11 12 13 14 15 16 17 18 19 20 21 22 23 24 25 26 27 28 29 30 31 32 82 90 91 92 108 109 110 111 112 123 124 125 126 127 128 129 130 131 132 138 139 140 141 142 143 144 145 146 147 148 153 154 155 156 157 158 159 162 163 164 165 166 170 173 174 175 176 177 178 179 180 181 182,
[196, size=4] 	 0.00000084 	 1 2 3 4 5 6 7 8 9 10 11 12 13 14 15 16 17 18 19 20 21 22 23 24 25 26 27 28 29 30 31 32 33 34 35 36 37 38 39 40 41 42 43 44 45 46 47 49 50 52 53 54 55 56 57 58 59 60 61 64 65 66 67 68 69 70 71 72 73 74 75 76 77 78 79 80 81 82 83 84 85 86 87 88 89 90 91 92 93 94 95 96 97 98 99 100 101 102 103 104 105 106 107 108 109 110 111 112 113 114 115 116 117 118 119 120 121 122 123 124 125 126 127 128 129 130 131 132 133 134 135 136 137 138 139 140 141 142 143 144 145 146 147 148 149 150 151 152 153 154 155 156 157 158 159 160 161 162 163 164 165 166 167 168 169 170 171 172 173 174 175 176 177 178 179 180 181 182,
[197, size=3] 	 0 	 1 2 3 4 5 6 7 8 9 10 11 12 13 14 15 16 17 18 19 20 21 22 23 24 25 26 27 28 29 30 31 32 33 34 35 36 37 38 39 40 41 42 43 44 45 46 47 49 50 52 53 54 55 56 57 58 59 60 61 62 64 65 66 67 68 69 70 71 72 73 74 75 76 77 78 79 80 81 82 83 84 85 86 87 88 89 90 91 92 93 94 95 96 97 98 99 100 101 102 103 104 105 106 107 108 109 110 111 112 113 114 115 116 117 118 119 120 121 122 123 124 125 126 127 128 129 130 131 132 133 134 135 136 137 138 139 140 141 142 143 144 145 146 147 148 149 150 151 152 153 154 155 156 157 158 159 160 161 162 163 164 165 166 167 168 169 170 171 172 173 174 175 176 177 178 179 180 181 182,
[198, size=20] 	 0.00001919 	 1 2 3 4 5 6 7 8 9 10 11 12 13 14 15 16 17 18 19 20 21 22 23 24 25 26 27 28 29 30 31 32 33 34 35 36 37 38 39 40 41 42 43 44 45 46 47 48 49 50 51 52 53 54 55 56 57 58 59 60 61 62 63 64 65 66 67 68 69 70 71 72 73 74 75 76 77 78 79 80 81 83 84 85 86 87 88 89 90 91 92 93 94 95 96 97 98 99 100 101 102 103 104 105 106 107 110 111 112 113 114 115 116 117 118 119 120 121 122 125 126 127 128 129 130 131 133 134 135 136 137 141 142 143 144 149 150 151 152 155 156 160 161 162 163 164 167 168 169 170 171 172 173 174 175 176 177 178 179 180 181 182,
[199, size=6] 	 0.00008047 	 1 2 3 4 5 6 7 8 9 10 11 12 13 14 15 16 17 18 19 20 21 22 23 24 25 26 27 28 29 30 31 32 33 34 35 36 37 38 39 41 42 43 44 45 46 47 49 50 52 53 54 55 57 58 59 60 61 64 65 66 67 68 69 70 71 72 73 74 75 76 77 78 79 80 81 82 83 84 85 86 87 88 89 90 91 92 93 94 95 96 97 98 99 100 101 102 103 104 105 106 107 108 109 110 111 112 113 114 115 116 117 118 119 120 121 122 123 124 125 126 127 128 129 130 131 132 133 134 135 136 137 138 139 140 141 142 143 144 145 146 147 148 149 150 151 152 153 154 155 156 157 158 159 160 161 162 163 164 165 166 167 168 169 170 171 172 173 174 175 176 177 178 179 180 181 182,
[200, size=6] 	 0.0001533 	 1 2 3 4 5 6 7 8 9 10 11 12 13 14 15 16 17 18 19 20 21 22 23 24 25 26 27 28 29 30 31 32 33 34 35 36 37 38 39 40 41 42 43 44 45 46 47 48 49 50 51 54 55 56 57 58 59 62 63 64 67 68 69 70 71 72 73 74 75 76 77 78 79 80 81 82 83 84 85 86 87 88 89 90 91 92 93 94 95 96 97 98 99 100 101 102 103 104 105 106 107 108 109 110 111 112 113 114 115 116 117 118 119 120 121 122 123 124 125 126 127 128 129 130 131 132 133 134 135 136 137 138 139 140 141 142 143 144 145 146 147 148 149 150 151 152 153 154 155 156 157 158 159 160 161 162 163 164 165 166 167 168 169 170 171 172 173 174 175 176 177 178 179 180 181 182,
[201, size=5] 	 0.00017621 	 1 2 3 4 5 6 7 8 9 10 11 12 13 14 15 16 17 18 19 20 21 22 23 24 25 26 27 28 29 30 31 32 33 34 35 36 37 38 39 40 41 42 43 44 45 46 47 48 49 50 51 52 53 54 55 56 57 58 59 60 61 62 63 64 65 66 67 68 69 70 71 72 73 74 75 76 77 78 79 80 81 82 83 84 85 86 87 88 89 90 91 92 93 94 95 96 97 98 99 100 101 102 103 104 105 106 107 108 109 110 111 112 113 114 115 116 117 118 119 120 121 122 123 124 125 126 127 131 132 133 134 135 136 137 138 139 140 143 144 145 146 147 148 149 150 151 152 153 154 155 156 157 158 159 160 161 162 163 164 165 166 167 168 169 170 171 172 173 174 175 176 177 178 179 180 181 182,
[202, size=19] 	 0.00013509 	 1 2 3 4 5 6 7 8 9 10 11 12 13 14 15 16 17 18 19 20 21 22 23 24 25 26 27 28 29 30 31 32 33 34 35 36 37 38 39 40 41 42 43 44 45 46 47 48 49 50 51 52 53 54 55 56 57 58 59 60 61 62 63 64 65 66 67 68 69 70 71 72 73 74 75 76 77 78 79 80 81 82 83 84 85 86 87 88 89 93 94 95 96 97 98 99 100 101 102 103 104 105 106 107 108 109 113 114 115 116 117 118 119 120 121 122 123 124 125 126 127 128 129 130 133 134 135 136 137 138 139 140 141 142 149 150 151 152 153 154 155 156 160 161 162 163 164 167 168 169 170 171 172 173 174 175 176 177 178 179 180 181 182,
[203, size=9] 	 0.00003438 	 1 2 3 4 5 6 7 8 9 10 11 12 13 14 15 16 17 18 19 20 21 22 23 24 25 26 27 28 29 30 31 32 33 34 35 36 37 38 39 40 41 42 43 44 45 46 47 48 49 50 51 52 53 54 55 56 57 58 59 60 61 62 63 64 65 66 67 68 69 70 71 72 73 74 75 76 77 78 79 80 81 82 83 84 85 86 87 88 89 90 91 92 93 94 95 96 97 98 99 100 101 102 103 104 105 106 107 110 111 112 113 114 115 116 117 118 119 120 121 122 125 126 127 128 129 130 131 132 133 134 135 136 137 141 142 143 144 145 146 147 148 149 150 151 152 155 156 157 158 159 160 161 162 163 164 165 166 167 168 169 170 171 172 173 174 175 176 177 178 179 180 181 182,
[204, size=3] 	 0.0005139 	 1 2 3 4 5 6 7 8 9 10 11 12 13 14 15 16 17 18 19 20 21 22 23 24 25 26 27 28 29 30 31 32 33 34 35 36 37 38 39 40 41 42 43 44 45 46 47 48 49 50 51 52 53 54 55 56 57 58 59 60 61 62 63 64 65 66 67 68 69 70 71 72 73 74 75 76 77 78 79 80 81 82 83 84 85 86 87 88 89 90 91 92 93 94 95 96 97 98 99 100 101 102 103 104 105 106 107 108 109 110 111 112 113 114 115 116 117 118 119 120 121 122 123 124 125 126 127 128 129 130 132 133 134 135 136 137 138 139 140 141 142 145 146 147 148 149 150 151 152 153 154 155 156 157 158 159 160 161 162 163 164 165 166 167 168 169 170 171 172 173 174 175 176 177 178 179 180 181 182,
[205, size=10] 	 0.00000111 	 1 2 3 4 5 6 11 12 19 20,
[206, size=3] 	 0 	 1 2 3 4 5 6 7 8 9 10 11 12 13 14 15 16 17 18 19 20 21 22 23 24 25 26 27 28 29 30 31 32 33 34 35 36 37 38 39 40 41 42 43 44 45 46 47 48 49 50 51 52 53 54 55 56 57 58 59 60 61 62 63 64 65 66 67 68 69 70 71 72 73 74 75 76 77 78 79 80 81 82 84 85 86 87 88 89 90 91 92 93 94 95 97 98 99 100 101 102 103 104 105 106 107 108 109 110 111 112 113 115 116 117 118 119 120 121 122 123 124 125 126 127 128 129 130 131 132 133 134 135 136 137 138 139 140 141 142 143 144 145 146 147 148 149 150 151 152 153 154 155 156 157 158 159 160 161 162 163 164 165 166 167 168 169 170 171 172 173 174 175 176 177 178 179 180 181 182,
[207, size=4] 	 0.00013946 	 1 2 3 4 5 6 7 8 9 10 11 12 13 14 15 16 17 18 19 20 21 22 23 24 25 26 27 28 29 30 31 32 33 34 35 36 37 38 39 40 41 42 43 44 45 46 47 48 49 50 51 52 53 54 55 56 57 58 59 60 61 62 63 64 65 66 67 68 69 70 71 72 73 74 75 76 77 78 79 80 81 82 83 84 85 86 87 88 89 90 91 92 93 94 95 96 97 98 99 100 101 102 103 104 105 106 107 108 109 110 111 112 113 114 115 116 117 118 119 120 121 122 123 124 125 126 127 128 129 130 131 132 133 134 135 136 137 138 139 140 141 142 143 144 145 146 147 148 150 151 152 153 154 155 156 157 158 159 161 162 163 164 165 166 169 170 171 172 173 174 175 176 177 178 179 180 181 182,
[208, size=3] 	 0.00001953 	 1 2 3 4 5 6 8 9 10 11 12 13 14 15 16 17 18 19 20 21 22 23 24 25 26 29 30 31 32 33 34 35 36 37 38 39 40 41 42 43 44 45 46 47 48 49 50 51 52 53 54 55 56 57 58 59 60 61 62 63 64 65 66 67 68 69 70 71 72 73 74 75 76 77 78 79 80 81 82 83 84 85 86 87 88 89 90 91 92 93 94 95 96 97 98 99 100 101 102 103 104 105 106 107 108 109 110 111 112 113 114 115 116 117 118 119 120 121 122 123 124 125 126 127 128 129 130 131 132 133 134 135 136 137 138 139 140 141 142 143 144 145 146 147 148 149 150 151 152 153 154 155 156 157 158 159 160 161 162 163 164 165 166 167 168 169 170 171 172 173 174 175 176 177 178 179 180 181 182,
[209, size=5] 	 0.000052 	 1 2 3 4 5 6 8 9 10 11 12 13 14 15 16 17 18 19 20 21 22 23 24 25 26 27 28 33 34 35 36 37 38 39 40 41 42 43 44 45 46 47 48 49 50 51 52 53 54 55 56 57 58 59 60 61 62 63 64 65 66 67 68 69 70 71 72 73 74 75 76 77 78 79 80 81 82 83 84 85 86 87 88 89 90 91 92 93 94 95 96 97 98 99 100 101 102 103 104 105 106 107 108 109 110 111 112 113 114 115 116 117 118 119 120 121 122 123 124 125 126 127 128 129 130 131 132 133 134 135 136 137 138 139 140 141 142 143 144 145 146 147 148 149 150 151 152 153 154 155 156 157 158 159 160 161 162 163 164 165 166 167 168 169 170 171 172 173 174 175 176 177 178 179 180 181 182,
[210, size=2] 	 0 	 1 2 3 4 5 6 7 8 9 10 11 12 13 14 15 16 17 20 21 22 23 24 25 26 27 28 29 30 31 32 33 34 35 36 37 38 39 40 41 42 43 44 45 46 47 48 49 50 51 52 53 54 55 56 57 58 59 60 61 62 63 64 65 66 67 68 69 70 71 72 73 74 75 76 77 78 79 80 81 82 83 84 85 86 87 88 89 90 91 92 93 94 95 96 97 98 99 100 101 102 103 104 105 106 107 108 109 110 111 112 113 114 115 116 117 118 119 120 121 122 123 124 125 126 127 128 129 130 131 132 133 134 135 136 137 138 139 140 141 142 143 144 145 146 147 148 149 150 151 152 153 154 155 156 157 158 159 160 161 162 163 164 165 166 167 168 169 170 171 172 173 174 175 176 177 178 179 180 181 182,
[211, size=3] 	 0 	 1 2 3 4 5 6 7 8 9 10 11 12 13 14 15 16 17 18 19 20 21 22 23 24 25 26 27 28 29 30 31 32 33 34 35 36 37 38 39 40 41 42 43 44 45 46 47 48 49 50 51 52 53 54 55 56 57 58 59 60 61 62 63 64 65 66 67 68 69 70 71 72 73 74 75 76 77 78 79 80 81 82 83 84 85 86 87 88 89 90 91 92 93 94 95 96 97 98 99 100 101 102 103 104 105 106 107 108 109 110 111 112 113 114 115 116 117 118 119 120 121 122 123 124 125 126 127 128 129 130 131 132 133 134 135 136 137 138 139 140 141 142 143 144 145 146 147 148 149 150 151 152 153 154 155 156 157 158 159 160 161 162 163 164 165 166 170 171 172 173 174 175 176 177 178 179 180 181 182,
[212, size=3] 	 0 	 1 2 3 4 5 6 7 8 9 10 11 12 13 14 15 16 17 18 19 20 21 22 23 24 25 26 27 28 31 33 34 35 36 37 38 39 40 41 42 43 44 45 46 47 48 49 50 51 52 53 54 55 56 57 58 59 60 61 62 63 64 65 66 67 68 69 70 71 72 73 74 75 76 77 78 79 80 81 82 83 84 85 86 87 88 89 90 91 92 93 94 95 96 97 98 99 100 101 102 103 104 105 106 107 108 109 110 111 112 113 114 115 116 117 118 119 120 121 122 123 124 125 126 127 128 129 130 131 132 133 134 135 136 137 138 139 140 141 142 143 144 145 146 147 148 149 150 151 152 153 154 155 156 157 158 159 160 161 162 163 164 165 166 167 168 169 170 171 172 173 174 175 176 177 178 179 180 181 182,
[213, size=2] 	 0 	 1 2 3 4 5 6 7 8 9 10 11 12 13 14 15 16 17 18 19 20 21 22 23 24 25 26 27 28 30 31 33 34 35 36 37 38 39 40 41 42 43 44 45 46 47 48 49 50 51 52 53 54 55 56 57 58 59 60 61 62 63 64 65 66 67 68 69 70 71 72 73 74 75 76 77 78 79 80 81 82 83 84 85 86 87 88 89 90 91 92 93 94 95 96 97 98 99 100 101 102 103 104 105 106 107 108 109 110 111 112 113 114 115 116 117 118 119 120 121 122 123 124 125 126 127 128 129 130 131 132 133 134 135 136 137 138 139 140 141 142 143 144 145 146 147 148 149 150 151 152 153 154 155 156 157 158 159 160 161 162 163 164 165 166 167 168 169 170 171 172 173 174 175 176 177 178 179 180 181 182,
[214, size=15] 	 0.00038193 	 1 2 3 4 5 6 11 12 16 17 18 19 20 21 22,
[215, size=78] 	 0.00000718 	 1 2 3 4 5 6 7 8 9 10 11 12 13 14 15 16 17 18 19 20 21 22 23 24 25 26 27 28 29 30 31 32 33 34 35 36 37 38 39 40 41 42 43 44 45 48 51 55 56 62 63 82 90 91 92 108 109 110 111 112 123 124 125 126 127 128 129 130 131 132 138 139 140 141 142 143 144 145 146 147 148 153 154 155 156 157 158 159 162 163 164 165 166 170 173 174 175 176 177 178 179 180 181 182,
[216, size=9] 	 0.0000065 	 1 2 3 4 5 6 7 8 9 10 11 12 13 14 15 16 17 18 19 20 21 22 23 24 25 26 27 28 29 30 31 32 33 34 35 36 37 38 39 41 42 46 47 49 50 52 53 54 55 57 58 59 60 61 64 65 66 67 68 69 70 71 72 73 74 75 76 77 78 79 80 81 82 83 84 85 86 87 88 89 90 91 92 93 94 95 96 97 98 99 100 101 102 103 104 105 106 107 108 109 110 111 112 113 114 115 116 117 118 119 120 121 122 123 124 125 126 127 128 129 130 131 132 133 134 135 136 137 138 139 140 141 142 143 144 145 146 147 148 149 150 151 152 153 154 155 156 157 158 159 160 161 162 163 164 165 166 167 168 169 170 171 172 173 174 175 176 177 178 179 180 181 182,
[217, size=2] 	 0 	 1 2 3 4 5 6 7 8 9 10 11 12 13 14 15 16 17 18 19 20 21 22 23 24 25 26 27 28 29 30 31 32 33 34 35 36 37 38 39 40 41 42 43 44 45 46 47 48 49 50 51 52 53 54 55 56 57 58 59 60 61 62 63 64 65 66 67 68 69 70 71 72 73 74 75 76 77 78 79 80 81 82 83 84 85 86 87 88 89 90 91 92 93 94 95 96 97 98 99 100 101 102 103 104 105 106 107 108 109 110 111 112 113 114 115 116 117 118 119 120 121 122 123 124 125 126 127 128 129 130 131 133 134 135 136 137 138 139 140 141 142 143 144 145 146 147 148 149 150 151 152 153 154 155 156 157 158 159 160 161 162 163 164 165 167 168 169 170 171 172 173 174 175 176 177 178 179 180 181 182,
[218, size=2] 	 0.00037351 	 1 2 3 4 5 6 7 8 9 10 11 12 13 14 15 16 17 18 19 20 21 22 23 24 25 26 27 28 29 30 31 32 33 34 35 36 37 38 39 40 41 42 43 44 45 46 47 48 49 50 51 52 53 54 55 56 57 58 59 60 61 62 63 64 65 66 67 68 69 70 71 72 73 74 75 76 77 78 79 80 81 82 83 84 85 86 87 88 89 90 91 92 93 94 95 96 97 98 99 100 101 102 103 104 105 106 107 108 109 110 111 112 113 114 115 116 117 118 119 120 121 122 123 124 125 126 127 128 129 130 131 132 133 134 135 136 137 138 139 140 141 142 145 146 147 148 149 150 151 152 153 154 155 156 157 158 159 160 161 162 163 164 165 166 167 168 169 170 171 172 173 174 175 176 177 178 179 180 181 182,
[219, size=4] 	 0 	 1 2 3 4 5 6 7 8 9 10 11 12 13 14 15 16 17 18 19 20 21 22 23 24 25 26 27 28 29 30 31 32 33 34 35 36 37 38 39 40 41 42 43 44 45 46 47 48 49 50 51 52 53 54 55 56 57 58 59 60 61 62 63 64 65 66 67 68 69 70 71 72 73 74 76 77 78 79 80 81 82 83 84 85 86 87 88 89 90 91 92 93 94 95 96 98 99 100 101 102 103 104 105 106 107 108 109 110 111 112 113 114 117 118 119 120 121 122 123 124 125 126 127 128 129 130 131 132 133 134 135 136 137 138 139 140 141 142 143 144 145 146 147 148 149 150 151 152 153 154 155 156 157 158 159 160 161 162 163 164 165 166 167 168 169 170 171 172 173 174 175 176 177 178 179 180 181 182,
[220, size=4] 	 0 	 1 2 3 4 5 6 7 8 9 10 11 12 13 14 15 16 17 18 19 20 21 22 23 24 25 26 27 28 29 30 31 32 33 34 35 36 37 38 39 40 41 42 43 44 45 46 47 48 49 50 51 52 53 54 55 56 57 58 59 60 61 62 63 64 65 66 67 68 69 70 71 72 73 74 76 77 78 79 80 81 82 83 85 86 87 88 89 90 91 92 93 94 95 96 98 99 100 101 102 103 104 105 106 107 108 109 110 111 112 113 114 116 117 118 119 120 121 122 123 124 125 126 127 128 129 130 131 132 133 134 135 136 137 138 139 140 141 142 143 144 145 146 147 148 149 150 151 152 153 154 155 156 157 158 159 160 161 162 163 164 165 166 167 168 169 170 171 172 173 174 175 176 177 178 179 180 181 182,
[221, size=4] 	 0.00010338 	 1 2 3 4 5 6 7 8 9 10 11 12 13 14 15 16 17 18 19 20 21 22 23 24 25 26 27 28 29 30 31 32 33 34 35 36 37 38 39 40 41 42 43 44 45 48 49 50 51 54 55 56 57 58 59 60 61 62 63 64 65 66 67 68 69 70 71 72 73 74 75 76 77 78 79 80 81 82 83 84 85 86 87 88 89 90 91 92 93 94 95 96 97 98 99 100 101 102 103 104 105 106 107 108 109 110 111 112 113 114 115 116 117 118 119 120 121 122 123 124 125 126 127 128 129 130 131 132 133 134 135 136 137 138 139 140 141 142 143 144 145 146 147 148 149 150 151 152 153 154 155 156 157 158 159 160 161 162 163 164 165 166 167 168 169 170 171 172 173 174 175 176 177 178 179 180 181 182,
[222, size=3] 	 0 	 1 2 3 4 5 6 7 8 9 10 11 12 13 14 15 16 17 18 19 20 21 22 23 24 25 26 27 28 29 30 31 32 33 34 35 36 37 38 39 40 41 42 43 44 45 46 47 48 49 50 51 52 53 54 55 56 57 58 59 60 61 62 63 64 65 66 67 68 69 70 71 72 73 74 75 76 77 78 79 80 81 82 83 85 86 87 88 89 90 91 92 93 94 95 96 98 99 100 101 102 103 104 105 106 107 108 109 110 111 112 113 114 116 117 118 119 120 121 122 123 124 125 126 127 128 129 130 131 132 133 134 135 136 137 138 139 140 141 142 143 144 145 146 147 148 149 150 151 152 153 154 155 156 157 158 159 160 161 162 163 164 165 166 167 168 169 170 171 172 173 174 175 176 177 178 179 180 181 182,
[223, size=3] 	 0 	 1 2 3 4 5 6 7 8 9 10 11 12 13 14 15 16 17 18 19 20 21 22 23 24 25 26 27 28 29 30 31 32 33 34 35 36 37 38 39 40 41 42 43 44 45 46 47 48 49 50 51 52 53 54 55 56 57 58 59 60 61 62 63 64 65 66 67 68 69 70 71 72 73 74 75 76 77 78 79 80 81 82 83 84 85 86 87 88 89 90 91 92 93 94 95 96 98 99 100 101 102 103 104 105 106 107 108 109 110 111 112 113 114 117 118 119 120 121 122 123 124 125 126 127 128 129 130 131 132 133 134 135 136 137 138 139 140 141 142 143 144 145 146 147 148 149 150 151 152 153 154 155 156 157 158 159 160 161 162 163 164 165 166 167 168 169 170 171 172 173 174 175 176 177 178 179 180 181 182,
[224, size=5] 	 0.0003738 	 1 2 3 4 5 6 7 8 9 10 11 12 13 14 15 16 17 18 19 20 21 22 23 24 25 26 27 28 29 30 31 32 33 34 35 36 37 38 39 40 41 42 43 44 45 46 47 48 49 50 51 52 53 54 55 56 57 58 59 60 61 62 63 64 65 66 67 68 69 70 71 72 73 74 75 76 77 78 79 80 81 82 84 85 86 87 88 89 90 91 92 93 94 95 97 98 99 100 101 102 103 104 105 106 107 108 109 110 111 112 113 115 116 117 118 119 120 121 122 123 124 125 126 127 128 129 130 131 132 135 136 137 138 139 140 141 142 143 144 145 146 147 148 149 150 151 152 153 154 155 156 157 158 159 160 161 162 163 164 165 166 167 168 169 170 171 172 173 174 175 176 177 178 179 180 181 182,
[225, size=6] 	 0.00003613 	 1 2 3 4 5 6 7 8 9 10 11 12 13 14 15 16 17 18 19 20 21 22 23 24 25 26 27 28 29 30 31 32 33 34 35 36 37 38 39 40 41 42 43 44 45 46 47 48 49 50 51 52 53 54 55 56 57 58 59 60 61 62 63 64 65 66 67 68 69 70 71 72 73 74 75 76 77 78 79 80 81 82 84 85 86 87 88 89 90 91 92 94 95 97 98 99 100 101 102 103 104 105 106 107 108 109 110 111 112 113 115 116 117 118 119 120 121 122 123 124 125 126 127 128 129 130 131 132 135 136 137 138 139 140 141 142 143 144 145 146 147 148 149 150 151 152 153 154 155 156 157 158 159 160 161 162 163 164 165 166 167 168 169 170 171 172 173 174 175 176 177 178 179 180 181 182,
[226, size=18] 	 0.00000176 	 1 2 3 4 5 6 7 8 9 10 11 12 13 14 15 16 17 18 19 20 21 22 23 24 25 26 27 28 29 30 31 32 33 34 35 36 37 38 39 40 41 42 43 44 45 46 47 48 49 50 51 52 53 54 55 56 57 58 59 60 61 62 63 64 65 66 67 68 69 70 71 72 73 74 75 76 77 78 79 80 81 82 83 84 85 86 87 88 89 90 91 92 93 94 95 96 97 98 99 100 101 102 103 104 105 106 107 108 109 110 111 112 113 114 115 116 117 118 119 120 121 122 123 124 128 131 132 133 134 135 136 137 138 139 140 142 143 144 145 146 147 148 149 150 151 152 153 154 157 158 159 160 161 165 166 167 168 169 171 172 179 180 181 182,
[227, size=2] 	 0.00000065 	 1 2 3 4 5 6 7 8 9 10 11 12 13 14 15 16 17 18 19 20 21 22 23 24 25 26 27 28 29 30 31 32 33 34 35 36 37 38 39 40 41 42 43 44 45 46 47 48 49 50 51 52 53 54 55 56 57 58 59 60 61 62 63 64 65 66 67 68 69 70 71 72 73 74 75 76 77 78 79 80 81 82 83 84 85 86 87 88 89 90 91 92 93 94 95 96 97 98 99 100 101 102 103 104 105 106 107 108 109 110 111 112 113 114 115 116 117 118 119 120 121 122 123 124 125 126 127 128 129 130 131 132 135 136 137 138 139 140 141 142 143 144 145 146 147 148 149 150 151 152 153 154 155 156 157 158 159 160 161 162 163 164 165 166 167 168 169 170 171 172 173 174 175 176 177 178 179 180 181 182,
[228, size=2] 	 0 	 1 2 3 4 5 6 7 8 9 10 11 12 13 14 15 16 17 18 19 20 21 22 23 24 25 26 27 28 29 30 31 32 33 34 35 36 37 38 39 40 41 42 43 44 45 46 47 48 49 50 51 52 53 54 55 56 57 58 59 60 61 62 63 64 65 66 67 68 69 70 71 72 73 74 75 76 77 78 79 80 81 82 83 84 85 86 87 88 89 90 91 92 93 94 95 96 97 98 99 100 101 102 103 104 105 106 107 108 109 110 111 112 113 114 115 116 117 118 119 120 121 122 123 124 125 126 127 128 129 130 131 132 133 134 135 136 137 138 139 140 141 142 143 144 145 146 147 148 149 150 151 152 153 154 155 156 157 158 159 160 161 162 163 164 167 168 169 170 171 172 173 174 175 176 177 178 179 180 181 182,
[229, size=2] 	 0 	 1 4,
[230, size=31] 	 0.00005576 	 1 2 3 4 5 6 7 8 9 10 11 12 13 16 17 18 19 20 21 22 23 24 25 26 27 28 29 30 31 32 182,
[231, size=3] 	 0.00003936 	 1 2 3 4 5 6 7 8 9 10 11 12 13 14 15 16 17 18 19 20 21 22 23 24 25 26 27 28 29 30 31 32 33 34 35 36 37 38 39 40 41 42 43 44 45 46 47 48 49 50 51 52 53 54 55 56 57 58 59 60 61 62 63 64 65 66 67 68 69 70 71 72 73 74 75 76 77 78 79 80 81 82 83 84 86 87 88 89 90 91 92 93 94 95 96 97 100 101 102 103 104 105 106 107 108 109 110 111 112 113 114 115 116 117 118 119 120 121 122 123 124 125 126 127 128 129 130 131 132 133 134 135 136 137 138 139 140 141 142 143 144 145 146 147 148 149 150 151 152 153 154 155 156 157 158 159 160 161 162 163 164 165 166 167 168 169 170 171 172 173 174 175 176 177 178 179 180 181 182,
[232, size=8] 	 0.00009744 	 1 2 3 4 5 6 7 8 9 10 11 12 13 14 15 16 17 18 19 20 21 22 23 24 25 26 27 28 29 30 31 32 33 34 35 36 37 39 40 43 44 45 46 47 49 50 52 53 54 55 57 58 59 60 61 64 65 66 67 68 69 70 71 72 73 74 75 76 77 78 79 80 81 82 83 84 85 86 87 88 89 90 91 92 93 94 95 96 97 98 99 100 101 102 103 104 105 106 107 108 109 110 111 112 113 114 115 116 117 118 119 120 121 122 123 124 125 126 127 128 129 130 131 132 133 134 135 136 137 138 139 140 141 142 143 144 145 146 147 148 149 150 151 152 153 154 155 156 157 158 159 160 161 162 163 164 165 166 167 168 169 170 171 172 173 174 175 176 177 178 179 180 181 182,
[233, size=17] 	 0.0000212 	 1 2 3 4 5 6 7 8 9 10 11 12 13 14 15 16 17 18 19 20 21 22 23 24 25 26 27 28 29 30 31 32 33 34 35 36 37 38 39 40 41 42 43 44 45 46 47 48 49 50 51 52 53 54 55 56 57 58 59 60 61 62 63 64 65 66 67 68 69 70 71 72 73 74 75 76 77 78 79 80 81 82 83 84 85 86 87 88 89 90 91 92 93 94 95 96 97 98 99 100 101 102 103 104 105 106 107 108 109 110 111 112 113 114 115 116 117 118 119 120 121 122 123 124 128 131 132 133 134 135 136 137 138 139 140 141 142 143 144 145 146 147 148 149 150 151 152 153 154 157 158 159 160 161 165 166 167 168 169 171 172 179 180 181 182,
[234, size=3] 	 0 	 1 2 4 5 6 7 8 9 10 13 14 15 16 17 18 19 20 21 22 23 24 25 26 27 28 29 30 31 32 33 34 35 36 37 38 39 40 41 42 43 44 45 46 47 48 49 50 51 52 53 54 55 56 57 58 59 60 61 62 63 64 65 66 67 68 69 70 71 72 73 74 75 76 77 78 79 80 81 82 83 84 85 86 87 88 89 90 91 92 93 94 95 96 97 98 99 100 101 102 103 104 105 106 107 108 109 110 111 112 113 114 115 116 117 118 119 120 121 122 123 124 125 126 127 128 129 130 131 132 133 134 135 136 137 138 139 140 141 142 143 144 145 146 147 148 149 150 151 152 153 154 155 156 157 158 159 160 161 162 163 164 165 166 167 168 169 170 171 172 173 174 175 176 177 178 179 180 181 182,
[235, size=2] 	 0.00063135 	 1 2 3 4 5 6 7 8 9 10 11 12 13 14 15 16 17 18 19 20 21 22 23 24 25 26 27 28 29 30 31 32 33 34 35 36 37 38 39 40 41 42 43 44 45 46 47 48 49 50 51 52 53 54 55 56 57 58 59 60 61 62 63 64 65 66 67 68 71 72 73 74 75 76 77 78 79 80 81 82 83 84 85 86 87 88 89 90 91 92 93 94 95 96 97 98 99 100 101 102 103 104 105 106 107 108 109 110 111 112 113 114 115 116 117 118 119 120 121 122 123 124 125 126 127 128 129 130 131 132 133 134 135 136 137 138 139 140 141 142 143 144 145 146 147 148 149 150 151 152 153 154 155 156 157 158 159 160 161 162 163 164 165 166 167 168 169 170 171 172 173 174 175 176 177 178 179 180 181 182,
[236, size=2] 	 0 	 1 2 3 4 5 6 7 8 9 10 11 12 13 14 15 16 17 18 19 20 21 22 23 24 25 26 27 28 29 30 31 32 33 34 35 36 37 38 39 40 41 42 43 44 45 46 47 48 49 50 51 52 53 54 55 56 57 58 59 60 61 62 63 64 65 66 67 68 69 70 71 72 73 74 75 76 77 78 79 80 81 82 83 84 85 86 87 88 89 90 91 92 93 94 95 96 97 98 99 100 101 102 103 104 105 106 107 108 109 110 111 112 113 114 115 116 117 118 119 120 121 122 123 124 125 126 127 128 129 130 131 132 133 134 135 136 137 138 139 140 141 142 143 144 145 146 147 148 149 150 151 152 153 154 155 156 158 159 160 161 162 163 164 165 167 168 169 170 171 172 173 174 175 176 177 178 179 180 181 182,
[237, size=3] 	 0.00000517 	 1 2 3 4 5 6 7 8 9 10 11 12 13 14 15 16 17 18 19 20 21 22 23 24 25 26 27 28 29 30 31 32 33 34 35 36 37 38 39 40 41 42 43 44 45 46 47 48 49 50 51 52 53 54 55 56 57 58 59 60 61 62 63 64 65 66 67 68 71 72 73 74 75 76 77 78 79 80 81 82 83 84 85 86 87 88 89 90 91 92 94 95 96 97 98 99 100 101 102 103 104 105 106 107 108 109 110 111 112 113 114 115 116 117 118 119 120 121 122 123 124 125 126 127 128 129 130 131 132 133 134 135 136 137 138 139 140 141 142 143 144 145 146 147 148 149 150 151 152 153 154 155 156 157 158 159 160 161 162 163 164 165 166 167 168 169 170 171 172 173 174 175 176 177 178 179 180 181 182,
[238, size=9] 	 0.00000232 	 1 2 3 4 5 6 7 8 9 10 11 12 13 14 15 16 17 18 19 20 21 22 23 24 25 26 27 28 29 30 31 32 33 34 35 36 37 38 39 40 41 42 43 44 45 46 47 48 49 50 51 52 53 54 55 56 57 58 60 61 62 63 65 66 67 68 69 70 71 72 75 76 77 78 82 83 84 85 86 87 90 91 92 93 94 95 96 97 98 99 100 101 102 103 104 105 106 107 108 109 110 111 112 113 114 115 116 117 118 119 120 121 122 123 124 125 126 127 128 129 130 131 132 133 134 135 136 137 138 139 140 141 142 143 144 145 146 147 148 149 150 151 152 153 154 155 156 157 158 159 160 161 162 163 164 165 166 167 168 169 170 171 172 173 174 175 176 177 178 179 180 181 182,
[239, size=86] 	 0.00012581 	 1 2 3 4 5 6 7 8 9 10 11 12 13 14 15 16 17 18 19 20 21 22 23 24 25 26 27 28 29 30 31 32 36 37 38 40 41 42 48 51 56 62 63 82 90 91 92 108 109 110 111 112 123 124 125 126 127 128 129 130 131 132 138 139 140 141 142 143 144 145 146 147 148 153 154 155 156 157 158 159 162 163 164 165 166 170 173 174 175 176 177 178 179 180 181 182,
[240, size=5] 	 0.00016484 	 1 2 3 4 5 6 7 8 9 10 11 12 13 14 15 16 17 18 19 20 21 22 23 24 25 26 27 28 29 30 31 32 33 34 35 36 37 38 39 40 41 42 43 44 45 46 47 48 49 50 51 52 53 54 55 56 57 58 59 60 61 62 63 64 65 66 67 68 69 70 71 72 73 74 75 76 77 78 79 80 81 82 83 84 85 86 87 88 89 90 91 92 93 94 95 96 97 98 99 100 101 102 103 104 105 106 107 108 109 110 111 112 113 114 115 116 117 118 119 120 121 122 123 124 125 126 127 128 129 130 131 132 133 134 135 136 137 138 139 140 141 142 143 144 145 146 147 148 149 151 152 153 154 155 156 157 158 159 160 162 163 164 165 166 167 168 170 173 174 175 176 177 178 179 180 181 182,
[241, size=6] 	 0.00000039 	 1 2 3 4 5 6 7 8 9 10 11 12 13 14 15 16 17 18 19 20 21 22 23 24 25 26 27 28 29 30 31 32 33 34 35 36 37 38 39 40 41 42 43 44 45 46 47 48 49 50 51 52 53 54 55 56 57 58 59 60 61 62 63 64 65 66 67 68 69 70 71 72 73 74 75 76 77 78 79 80 81 82 83 84 85 86 87 88 89 90 91 92 94 95 96 97 98 99 100 101 102 103 104 105 106 107 108 109 110 111 112 113 114 115 116 117 118 119 120 121 122 123 124 125 126 127 128 129 130 131 132 133 134 135 136 137 138 139 140 141 142 143 144 145 146 147 148 149 151 152 153 154 155 156 157 158 159 160 162 163 164 165 166 167 168 170 173 174 175 176 177 178 179 180 181 182,
[242, size=21] 	 0.0001469 	 1 2 3 4 5 6 7 8 9 10 11 12 13 14 15 16 17 18 19 20 21 22 23 24 25 26 27 28 29 30 31 32 33 34 35 36 37 38 39 40 41 42 43 44 45 46 47 48 49 50 51 52 53 54 55 56 57 58 59 60 61 62 63 64 65 66 67 68 69 70 71 72 73 74 75 76 77 78 79 80 81 82 83 84 85 88 89 90 91 92 93 94 95 96 97 98 99 108 109 110 111 112 113 114 115 116 123 124 125 126 127 128 129 130 131 132 133 134 138 139 140 141 142 143 144 145 146 147 148 149 150 153 154 155 156 157 158 159 160 161 162 163 164 165 166 167 168 169 170 171 172 173 174 175 176 177 178 179 180 181 182,
[243, size=25] 	 0.00024836 	 1 2 3 4 5 6 7 8 9 10 11 12 13 14 15 16 17 18 19 20 21 22 23 24 25 26 27 28 29 30 31 32 33 34 35 36 37 38 39 40 41 42 43 44 45 46 47 48 49 50 51 52 53 54 55 56 57 58 59 60 61 62 63 64 67 68 69 70 71 72 73 74 76 77 78 79 80 81 82 85 86 87 88 89 90 91 92 98 99 100 101 102 103 104 105 106 107 108 109 110 111 112 117 118 119 120 121 122 123 124 125 126 127 128 129 130 131 132 135 136 137 138 139 140 141 142 143 144 145 146 147 148 151 152 153 154 155 156 157 158 159 162 163 164 165 166 170 173 174 175 176 177 178 179 180 181 182,
[244, size=4] 	 0.00007566 	 1 2 3 4 5 6 7 8 9 10 11 12 13 14 15 16 21 22 23 24 25 26 27 28 29 30 31 32 33 34 35 36 37 38 39 40 41 42 43 44 45 46 47 48 49 50 51 52 53 54 55 56 57 58 59 60 61 62 63 64 65 66 67 68 69 70 71 72 73 74 75 76 77 78 79 80 81 82 83 84 85 86 87 88 89 90 91 92 93 94 95 96 97 98 99 100 101 102 103 104 105 106 107 108 109 110 111 112 113 114 115 116 117 118 119 120 121 122 123 124 125 126 127 128 129 130 131 132 133 134 135 136 137 138 139 140 141 142 143 144 145 146 147 148 149 150 151 152 153 154 155 156 157 158 159 160 161 162 163 164 165 166 167 168 169 170 171 172 173 174 175 176 177 178 179 180 181 182,
[245, size=15] 	 0.00075475 	 1 2 3 4 5 6 8 11 12 14 15 16 17 18 19 20 21 22 33 34 35 36 37 38 39 40 41 42 43 44 45 46 47 48 49 50 51 52 53 54 55 56 57 58 59 60 61 62 63 64 65 66 67 68 69 70 71 72 73 74 75 76 77 78 79 80 81 82 83 84 85 86 87 88 89 90 91 92 93 94 95 96 97 98 99 100 101 102 103 104 105 106 107 108 109 110 111 112 113 114 115 116 117 118 119 120 121 122 123 124 125 126 127 128 129 130 131 132 133 134 135 136 137 138 139 140 141 142 143 144 145 146 147 148 149 150 151 152 153 154 155 156 157 158 159 160 161 162 163 164 165 166 167 168 169 170 171 172 173 174 175 176 177 178 179 180 181,
[246, size=4] 	 0.00003122 	 1 2 3 4 5 6 7 8 9 10 11 12 14 15 16 17 18 19 20 21 22 26 27 28 29 30 31 32 33 34 35 36 37 38 39 40 41 42 43 44 45 46 47 48 49 50 51 52 53 54 55 56 57 58 59 60 61 62 63 64 65 66 67 68 69 70 71 72 73 74 75 76 77 78 79 80 81 82 83 84 85 86 87 88 89 90 91 92 93 94 95 96 97 98 99 100 101 102 103 104 105 106 107 108 109 110 111 112 113 114 115 116 117 118 119 120 121 122 123 124 125 126 127 128 129 130 131 132 133 134 135 136 137 138 139 140 141 142 143 144 145 146 147 148 149 150 151 152 153 154 155 156 157 158 159 160 161 162 163 164 165 166 167 168 169 170 171 172 173 174 175 176 177 178 179 180 181 182,
[247, size=2] 	 0 	 1 2 3 4 5 6 7 8 9 10 11 12 13 14 15 16 17 18 19 20 21 22 23 24 25 26 27 28 29 30 31 32 33 34 35 36 37 38 39 40 41 42 43 44 45 46 47 48 49 50 51 52 53 54 55 56 57 58 59 60 61 62 63 64 65 66 67 68 69 70 71 72 73 74 75 76 77 78 79 80 81 82 83 84 85 86 87 88 89 90 91 92 93 94 95 97 98 99 100 101 102 103 104 105 106 107 108 109 110 111 112 113 114 115 116 117 118 119 120 121 122 123 124 125 126 127 128 129 130 131 132 134 135 136 137 138 139 140 141 142 143 144 145 146 147 148 149 150 151 152 153 154 155 156 157 158 159 160 161 162 163 164 165 166 167 168 169 170 171 172 173 174 175 176 177 178 179 180 181 182,
[248, size=2] 	 0 	 1 2 3 4 5 6 7 8 9 10 11 12 13 14 15 16 17 18 19 20 21 22 23 24 25 26 27 28 29 30 31 32 33 34 35 36 37 38 39 40 41 42 43 44 45 46 47 48 49 50 51 52 53 54 55 56 57 58 59 60 61 62 63 64 65 66 67 68 69 70 71 72 73 74 75 76 77 78 79 80 81 82 83 84 85 86 87 88 89 90 91 92 93 94 95 96 97 98 99 100 101 102 103 104 105 106 107 108 110 111 112 113 114 115 116 117 118 119 120 121 122 123 124 125 126 127 128 129 130 131 132 133 134 135 136 137 138 139 141 142 143 144 145 146 147 148 149 150 151 152 153 154 155 156 157 158 159 160 161 162 163 164 165 166 167 168 169 170 171 172 173 174 175 176 177 178 179 180 181 182,
[249, size=3] 	 0 	 1 2 3 4 5 6 7 8 9 10 11 12 13 14 15 16 17 18 19 20 21 22 23 24 25 26 27 28 29 30 31 32 33 34 35 36 37 38 39 40 41 42 43 44 45 46 47 48 49 50 51 52 53 54 55 56 57 58 59 60 61 62 63 64 65 66 67 68 69 70 71 72 73 74 75 76 77 78 79 80 81 82 83 84 85 86 87 88 89 90 91 92 93 94 95 96 97 98 99 100 101 102 103 104 105 106 107 108 110 111 112 113 114 115 116 117 118 119 120 121 122 123 125 126 127 128 129 130 131 132 133 134 135 136 137 138 139 141 142 143 144 145 146 147 148 149 150 151 152 153 154 155 156 157 158 159 160 161 162 163 164 165 166 167 168 169 170 171 172 173 174 175 176 177 178 179 180 181 182,
[250, size=3] 	 0 	 1 2 3 4 5 6 7 8 9 10 11 12 13 14 15 16 17 18 19 20 21 22 23 24 25 26 27 28 29 30 31 32 33 34 35 36 37 38 39 40 41 42 43 44 45 46 47 48 49 50 51 52 53 54 55 56 57 58 59 60 61 62 63 64 65 66 67 68 69 70 71 72 73 74 75 76 77 78 79 80 81 82 83 84 85 86 87 88 89 90 91 92 93 94 95 96 97 98 99 100 101 102 103 104 105 106 107 108 110 111 112 113 114 115 116 117 118 119 120 121 122 124 125 126 127 128 129 130 131 132 133 134 135 136 137 138 139 141 142 143 144 145 146 147 148 149 150 151 152 153 154 155 156 157 158 159 160 161 162 163 164 165 166 167 168 169 170 171 172 173 174 175 176 177 178 179 180 181 182,
[251, size=3] 	 0.00116654 	 1 2 3 4 5 6 7 8 9 10 11 12 13 14 15 16 17 18 19 20 21 22 23 24 25 26 27 28 29 30 31 32 33 34 35 36 37 38 39 40 41 42 46 47 48 49 50 51 52 53 54 55 56 57 58 59 60 61 62 63 64 65 66 67 68 69 70 71 72 73 74 75 76 77 78 79 80 81 82 83 84 85 86 87 88 89 90 91 92 93 94 95 96 97 98 99 100 101 102 103 104 105 106 107 108 109 110 111 112 113 114 115 116 117 118 119 120 121 122 123 124 125 126 127 128 129 130 131 132 133 134 135 136 137 138 139 140 141 142 143 144 145 146 147 148 149 150 151 152 153 154 155 156 157 158 159 160 161 162 163 164 165 166 167 168 169 170 171 172 173 174 175 176 177 178 179 180 181 182,
[252, size=7] 	 0.00003201 	 1 2 3 4 5 6 7 8 9 10 11 12 13 14 15 16 17 18 19 20 21 22 26 27 28 33 34 35 36 37 38 39 40 41 42 43 44 45 46 47 48 49 50 51 52 53 54 55 56 57 58 59 60 61 62 63 64 65 66 67 68 69 70 71 72 73 74 75 76 77 78 79 80 81 82 83 84 85 86 87 88 89 90 91 92 93 94 95 96 97 98 99 100 101 102 103 104 105 106 107 108 109 110 111 112 113 114 115 116 117 118 119 120 121 122 123 124 125 126 127 128 129 130 131 132 133 134 135 136 137 138 139 140 141 142 143 144 145 146 147 148 149 150 151 152 153 154 155 156 157 158 159 160 161 162 163 164 165 166 167 168 169 170 171 172 173 174 175 176 177 178 179 180 181 182,
[253, size=2] 	 0.00021316 	 1 2 3 4 5 6 7 8 9 10 11 12 13 14 15 16 17 18 19 20 23 24 25 26 27 28 29 30 31 32 33 34 35 36 37 38 39 40 41 42 43 44 45 46 47 48 49 50 51 52 53 54 55 56 57 58 59 60 61 62 63 64 65 66 67 68 69 70 71 72 73 74 75 76 77 78 79 80 81 82 83 84 85 86 87 88 89 90 91 92 93 94 95 96 97 98 99 100 101 102 103 104 105 106 107 108 109 110 111 112 113 114 115 116 117 118 119 120 121 122 123 124 125 126 127 128 129 130 131 132 133 134 135 136 137 138 139 140 141 142 143 144 145 146 147 148 149 150 151 152 153 154 155 156 157 158 159 160 161 162 163 164 165 166 167 168 169 170 171 172 173 174 175 176 177 178 179 180 181 182,
[254, size=3] 	 0.00077147 	 1 2 3 4 5 6 7 8 9 10 11 12 13 14 15 16 17 18 19 20 21 22 26 27 28 29 30 31 32 33 34 35 36 37 38 39 40 41 42 43 44 45 46 47 48 49 50 51 52 53 54 55 56 57 58 59 60 61 62 63 64 65 66 67 68 69 70 71 72 73 74 75 76 77 78 79 80 81 82 83 84 85 86 87 88 89 90 91 92 93 94 95 96 97 98 99 100 101 102 103 104 105 106 107 108 109 110 111 112 113 114 115 116 117 118 119 120 121 122 123 124 125 126 127 128 129 130 131 132 133 134 135 136 137 138 139 140 141 142 143 144 145 146 147 148 149 150 151 152 153 154 155 156 157 158 159 160 161 162 163 164 165 166 167 168 169 170 171 172 173 174 175 176 177 178 179 180 181 182,
[255, size=3] 	 0 	 1 2 3 4 5 6 7 8 9 10 11 12 13 14 15 16 17 18 19 20 21 22 23 24 25 26 27 28 29 30 31 32 33 34 35 36 37 38 39 40 41 42 43 44 45 46 47 48 49 50 51 52 53 54 55 56 57 58 59 60 61 62 63 64 65 66 67 68 69 70 71 72 73 74 75 76 77 78 81 82 83 84 85 86 87 89 90 91 92 93 94 95 96 97 98 99 100 101 102 103 104 105 106 107 108 109 110 111 112 113 114 115 116 117 118 119 120 121 122 123 124 125 126 127 128 129 130 131 132 133 134 135 136 137 138 139 140 141 142 143 144 145 146 147 148 149 150 151 152 153 154 155 156 157 158 159 160 161 162 163 164 165 166 167 168 169 170 171 172 173 174 175 176 177 178 179 180 181 182,
[256, size=2] 	 0 	 1 2 3 4 5 6 7 8 9 10 11 12 13 14 15 16 17 18 19 20 21 22 23 24 25 26 27 28 29 30 31 32 33 34 35 36 37 38 39 40 41 42 43 44 45 46 47 48 49 50 51 52 53 54 55 56 57 58 59 60 61 62 63 64 65 66 67 68 69 70 71 72 73 74 75 76 77 78 79 80 81 82 83 84 85 86 87 88 89 90 91 92 93 94 95 96 97 98 99 100 101 102 103 104 105 106 107 108 110 111 112 113 114 115 116 117 118 119 120 121 122 123 125 126 127 128 129 130 131 132 133 134 135 136 137 138 139 140 141 142 143 144 145 146 147 148 149 150 151 152 153 154 155 156 157 158 159 160 161 162 163 164 165 166 167 168 169 170 171 172 173 174 175 176 177 178 179 180 181 182,
[257, size=2] 	 0 	 1 2 3 4 5 6 7 8 9 10 11 12 13 14 15 16 17 18 19 20 21 22 23 24 25 26 27 28 29 30 31 32 33 34 35 36 37 38 39 40 41 42 43 44 45 46 47 48 49 50 51 52 53 54 55 56 57 58 59 60 61 62 63 64 65 66 67 68 69 70 71 72 73 74 75 76 77 78 79 80 81 82 83 84 85 86 87 88 89 90 91 92 93 94 95 96 97 98 99 100 101 102 103 104 105 106 107 108 110 111 112 113 114 115 116 117 118 119 120 121 122 124 125 126 127 128 129 130 131 132 133 134 135 136 137 138 139 140 141 142 143 144 145 146 147 148 149 150 151 152 153 154 155 156 157 158 159 160 161 162 163 164 165 166 167 168 169 170 171 172 173 174 175 176 177 178 179 180 181 182,
[258, size=2] 	 0 	 1 2 3 4 5 6 7 8 9 10 11 12 13 14 15 16 17 18 19 20 21 22 23 24 25 26 27 28 29 30 31 32 33 34 35 36 37 38 39 40 41 42 43 44 45 46 47 48 49 50 51 52 53 54 55 56 57 58 59 60 61 62 63 64 65 66 67 68 69 70 71 72 73 74 75 76 77 78 79 80 81 82 83 84 85 86 87 88 89 90 91 92 93 94 95 96 97 98 99 100 101 102 103 104 105 106 107 108 109 110 111 112 113 114 115 116 117 118 119 120 121 122 123 124 125 126 127 128 129 130 131 132 133 134 135 136 137 138 139 140 141 142 143 144 145 146 147 148 149 150 151 152 153 154 155 156 157 158 159 160 161 162 163 164 165 166 167 168 169 170 173 174 175 176 177 178 179 180 181 182,
[259, size=3] 	 0.00008956 	 1 2 3 4 5 6 7 8 9 10 11 12 13 14 15 16 17 18 19 20 21 22 23 24 25 26 27 28 29 30 31 32 33 34 35 36 37 38 39 40 41 42 43 44 45 46 47 48 49 50 51 52 53 54 55 56 57 58 59 60 61 62 63 64 65 66 67 68 69 70 71 72 73 74 75 76 77 78 79 80 81 82 83 84 85 86 87 88 89 90 91 92 93 94 95 96 97 98 99 100 101 102 103 104 105 106 107 108 109 110 111 112 113 114 115 116 117 118 119 120 121 122 123 125 126 127 128 129 130 131 132 133 134 135 136 137 138 141 142 143 144 145 146 147 148 149 150 151 152 153 154 155 156 157 158 159 160 161 162 163 164 165 166 167 168 169 170 171 172 173 174 175 176 177 178 179 180 181 182,
[260, size=2] 	 0.00001119 	 1 2 3 4 5 6 7 8 9 10 11 12 13 14 15 16 17 18 19 20 21 22 23 24 25 26 27 28 29 30 31 32 33 34 35 36 37 38 39 40 41 42 43 44 45 46 47 48 49 50 51 52 53 54 55 56 57 58 59 60 61 62 63 64 65 66 67 68 69 70 71 72 73 74 75 76 77 78 79 80 81 82 83 84 85 86 87 88 89 90 91 92 93 94 95 96 97 98 99 100 101 102 103 104 105 106 107 108 109 110 111 112 113 114 115 116 117 118 119 120 121 122 123 124 125 126 127 128 129 130 131 132 133 134 135 136 137 138 141 142 143 144 145 146 147 148 149 150 151 152 153 154 155 156 157 158 159 160 161 162 163 164 165 166 167 168 169 170 171 172 173 174 175 176 177 178 179 180 181 182,
[261, size=2] 	 0.00019566 	 1 2 3 4 5 6 7 8 9 10 11 12 13 14 15 16 17 18 19 20 21 22 23 24 25 26 27 28 29 30 31 32 33 34 35 36 37 38 39 40 41 42 43 44 45 46 47 48 49 50 51 52 53 54 55 56 57 58 59 60 61 62 63 64 65 66 67 68 69 70 71 72 73 74 75 76 77 78 79 80 81 82 83 84 85 86 87 88 89 90 91 92 93 94 95 96 97 100 101 102 103 104 105 106 107 108 109 110 111 112 113 114 115 116 117 118 119 120 121 122 123 124 125 126 127 128 129 130 131 132 133 134 135 136 137 138 139 140 141 142 143 144 145 146 147 148 149 150 151 152 153 154 155 156 157 158 159 160 161 162 163 164 165 166 167 168 169 170 171 172 173 174 175 176 177 178 179 180 181 182,
[262, size=14] 	 0.00000638 	 1 2 3 4 5 6 7 8 9 10 11 12 13 14 15 16 17 18 19 20 21 22 23 24 25 26 27 28 29 30 31 32 33 34 35 36 37 38 39 40 41 42 43 44 45 46 47 48 49 50 51 52 53 54 55 56 57 58 59 60 61 62 63 64 65 66 67 68 69 70 71 72 73 74 75 76 77 78 79 80 81 82 83 84 85 86 87 88 89 90 91 93 94 95 96 97 98 99 100 101 102 103 104 105 106 107 108 109 113 114 115 116 117 118 119 120 121 122 123 124 125 126 127 128 129 130 131 133 134 135 136 137 138 139 140 141 142 143 144 149 150 151 152 153 154 155 156 160 161 162 163 164 167 168 169 170 171 172 173 174 175 176 177 178 179 180 181 182,
[263, size=6] 	 0.00006162 	 1 2 3 4 5 6 7 8 9 10 11 12 13 14 15 16 17 18 19 20 21 22 23 24 25 26 27 28 29 30 31 32 33 34 35 36 37 38 39 40 41 42 43 44 45 46 47 48 49 50 51 52 53 54 55 56 60 61 62 63 65 66 67 68 69 70 71 72 75 76 77 78 79 80 81 82 83 84 85 86 87 88 89 90 91 92 93 94 95 96 97 98 99 100 101 102 103 104 105 106 107 108 109 110 111 112 113 114 115 116 117 118 119 120 121 122 123 124 125 126 127 128 129 130 131 132 133 134 135 136 137 138 139 140 141 142 143 144 145 146 147 148 149 150 151 152 153 154 155 156 157 158 159 160 161 162 163 164 165 166 167 168 169 170 171 172 173 174 175 176 177 178 179 180 181 182,
[264, size=3] 	 0.00001825 	 1 2 3 4 5 6 7 8 9 10 11 12 13 14 15 16 17 18 19 20 21 22 23 24 25 26 27 28 29 30 31 32 33 34 35 36 37 38 39 40 41 42 43 44 45 46 47 48 49 50 51 52 53 55 56 57 58 59 60 61 62 63 64 65 66 67 68 69 70 71 72 73 74 75 77 78 79 80 81 82 83 84 86 87 88 89 90 91 92 93 94 95 96 97 98 99 100 101 102 103 104 105 106 107 108 109 110 111 112 113 114 115 116 117 118 119 120 121 122 123 124 125 126 127 128 129 130 131 132 133 134 135 136 137 138 139 140 141 142 143 144 145 146 147 148 149 150 151 152 153 154 155 156 157 158 159 160 161 162 163 164 165 166 167 168 169 170 171 172 173 174 175 176 177 178 179 180 181 182,
[265, size=5] 	 0.00000038 	 1 2 3 4 5 6 7 8 9 10 11 12 13 14 15 16 17 18 19 20 21 22 23 24 25 26 27 28 29 30 31 32 33 34 35 36 37 38 39 40 41 42 43 44 45 46 47 48 49 50 51 52 53 54 55 56 57 58 59 60 61 62 63 64 65 66 67 68 69 70 71 72 73 74 75 76 77 78 79 80 81 82 83 84 85 86 87 88 89 90 91 92 93 94 95 96 97 98 99 100 101 102 103 104 105 106 107 110 111 112 113 114 115 116 117 118 119 120 121 122 123 125 126 127 128 129 130 131 132 133 134 135 136 137 138 141 142 143 144 145 146 147 148 149 150 151 152 153 154 155 156 157 158 159 160 161 162 163 164 165 166 167 168 169 170 171 172 173 174 175 176 177 178 179 180 181 182,
[266, size=3] 	 0.00034166 	 1 2 3 4 5 6 7 8 9 10 11 12 13 14 15 16 17 18 19 20 21 22 23 24 25 26 27 28 29 30 31 32 36 37 38 39 40 41 42 43 44 45 46 47 48 49 50 51 52 53 54 55 56 57 58 59 60 61 62 63 64 65 66 67 68 69 70 71 72 73 74 75 76 77 78 79 80 81 82 83 84 85 86 87 88 89 90 91 92 93 94 95 96 97 98 99 100 101 102 103 104 105 106 107 108 109 110 111 112 113 114 115 116 117 118 119 120 121 122 123 124 125 126 127 128 129 130 131 132 133 134 135 136 137 138 139 140 141 142 143 144 145 146 147 148 149 150 151 152 153 154 155 156 157 158 159 160 161 162 163 164 165 166 167 168 169 170 171 172 173 174 175 176 177 178 179 180 181 182,
[267, size=2] 	 0.00000135 	 1 2 3 4 5 6 7 8 9 10 11 12 13 14 15 16 17 18 19 20 21 22 23 24 25 26 27 28 29 30 31 32 33 34 35 36 37 38 39 40 41 42 43 46 47 48 49 50 51 52 53 54 55 56 57 58 59 60 61 62 63 64 65 66 67 68 69 70 71 72 73 74 75 76 77 78 79 80 81 82 83 84 85 86 87 88 89 90 91 92 93 94 95 96 97 98 99 100 101 102 103 104 105 106 107 108 109 110 111 112 113 114 115 116 117 118 119 120 121 122 123 124 125 126 127 128 129 130 131 132 133 134 135 136 137 138 139 140 141 142 143 144 145 146 147 148 149 150 151 152 153 154 155 156 157 158 159 160 161 162 163 164 165 166 167 168 169 170 171 172 173 174 175 176 177 178 179 180 181 182,
[268, size=11] 	 0.00000217 	 1 2 3 4 5 6 7 8 9 10 11 12 13 14 15 16 17 18 19 20 21 22 23 24 25 26 27 28 29 30 31 32 33 34 35 36 37 38 39 40 41 42 43 44 45 46 47 48 49 50 51 52 53 54 55 56 57 58 59 60 61 62 63 64 65 66 67 68 69 70 71 72 73 74 75 76 77 78 79 80 81 82 84 85 86 87 88 89 90 91 92 94 95 97 98 99 100 101 102 103 104 105 106 107 108 109 110 111 112 113 115 116 117 118 119 120 121 122 123 124 125 126 127 128 129 130 131 132 135 136 137 138 139 140 141 142 143 144 145 146 147 148 149 151 152 153 154 155 156 157 158 159 160 162 163 164 165 166 167 168 170 173 174 175 176 177 178 179 180 181 182,
[269, size=6] 	 0.00012088 	 1 2 3 4 5 6 7 8 11 12 13 14 15 16 17 18 19 20 21 22 23 24 25 26 27 28 33 34 35 36 37 38 39 40 41 42 43 44 45 46 47 48 49 50 51 52 53 54 55 56 57 58 59 60 61 62 63 64 65 66 67 68 69 70 71 72 73 74 75 76 77 78 79 80 81 82 83 84 85 86 87 88 89 90 91 92 93 94 95 96 97 98 99 100 101 102 103 104 105 106 107 108 109 110 111 112 113 114 115 116 117 118 119 120 121 122 123 124 125 126 127 128 129 130 131 132 133 134 135 136 137 138 139 140 141 142 143 144 145 146 147 148 149 150 151 152 153 154 155 156 157 158 159 160 161 162 163 164 165 166 167 168 169 170 171 172 173 174 175 176 177 178 179 180 181 182,
[270, size=4] 	 0.00025267 	 1 2 3 4 5 6 7 8 11 12 13 14 15 16 17 18 19 20 21 22 23 24 25 26 27 28 29 30 31 32 33 34 35 36 37 38 39 40 41 42 43 44 45 46 47 48 49 50 51 52 53 54 55 56 57 58 59 60 61 62 63 64 65 66 67 68 69 70 71 72 73 74 75 76 77 78 79 80 81 82 83 84 85 86 87 88 89 92 93 94 95 96 97 98 99 100 101 102 103 104 105 106 107 108 109 110 111 112 113 114 115 116 117 118 119 120 121 122 123 124 125 126 127 128 129 130 131 132 133 134 135 136 137 138 139 140 141 142 143 144 145 146 147 148 149 150 151 152 153 154 155 156 157 158 159 160 161 162 163 164 165 166 167 168 169 170 171 172 173 174 175 176 177 178 179 180 181 182,
[271, size=5] 	 0 	 1 2 3 4 5 6 7 8 9 10 13 14 15 16 19 21 22 23 24 25 26 27 28 29 30 31 32 33 34 35 36 37 38 39 40 41 42 43 44 45 46 47 48 49 50 51 52 53 54 55 56 57 58 59 60 61 62 63 64 65 66 67 68 69 70 71 72 73 74 75 76 77 78 79 80 81 82 83 84 85 86 87 88 89 90 91 92 93 94 95 96 97 98 99 100 101 102 103 104 105 106 107 108 109 110 111 112 113 114 115 116 117 118 119 120 121 122 123 124 125 126 127 128 129 130 131 132 133 134 135 136 137 138 139 140 141 142 143 144 145 146 147 148 149 150 151 152 153 154 155 156 157 158 159 160 161 162 163 164 165 166 167 168 169 170 171 172 173 174 175 176 177 178 179 180 181 182,
[272, size=2] 	 0.00046634 	 1 2 3 4 5 6 7 8 9 10 11 12 13 14 15 16 17 18 19 20 21 22 23 24 25 26 27 28 29 30 31 32 33 34 35 36 37 38 39 40 41 42 43 44 45 46 47 48 49 50 51 52 53 54 55 56 57 58 59 62 63 64 65 66 67 68 69 70 71 72 73 74 75 76 77 78 79 80 81 82 83 84 85 86 87 88 89 90 91 92 93 94 95 96 97 98 99 100 101 102 103 104 105 106 107 108 109 110 111 112 113 114 115 116 117 118 119 120 121 122 123 124 125 126 127 128 129 130 131 132 133 134 135 136 137 138 139 140 141 142 143 144 145 146 147 148 149 150 151 152 153 154 155 156 157 158 159 160 161 162 163 164 165 166 167 168 169 170 171 172 173 174 175 176 177 178 179 180 181 182,
[273, size=2] 	 0.00031571 	 1 2 3 4 5 6 7 8 9 10 11 12 13 14 15 16 17 18 19 20 21 22 23 24 25 26 27 28 31 32 33 34 35 36 37 38 39 40 41 42 43 44 45 46 47 48 49 50 51 52 53 54 55 56 57 58 59 60 61 62 63 64 65 66 67 68 69 70 71 72 73 74 75 76 77 78 79 80 81 82 83 84 85 86 87 88 89 90 91 92 93 94 95 96 97 98 99 100 101 102 103 104 105 106 107 108 109 110 111 112 113 114 115 116 117 118 119 120 121 122 123 124 125 126 127 128 129 130 131 132 133 134 135 136 137 138 139 140 141 142 143 144 145 146 147 148 149 150 151 152 153 154 155 156 157 158 159 160 161 162 163 164 165 166 167 168 169 170 171 172 173 174 175 176 177 178 179 180 181 182,
[274, size=2] 	 0.00000779 	 1 2 3 4 5 6 7 8 9 10 11 12 13 14 15 16 17 18 19 20 21 22 23 24 25 26 27 28 29 30 31 32 33 34 35 36 37 38 39 40 41 42 43 44 45 46 47 48 49 50 51 52 53 54 55 56 57 58 59 60 61 62 63 64 65 66 67 68 69 70 71 72 73 74 75 76 77 78 79 80 81 82 83 85 86 87 88 89 90 91 92 93 94 95 96 97 98 99 100 101 102 103 104 105 106 107 108 109 110 111 112 113 114 115 117 118 119 120 121 122 123 124 125 126 127 128 129 130 131 132 133 134 135 136 137 138 139 140 141 142 143 144 145 146 147 148 149 150 151 152 153 154 155 156 157 158 159 160 161 162 163 164 165 166 167 168 169 170 171 172 173 174 175 176 177 178 179 180 181 182,
[275, size=2] 	 0 	 1 2 3 4 5 6 7 8 9 10 11 12 13 14 15 16 17 18 19 20 21 22 23 24 25 26 27 28 29 30 31 32 33 34 35 36 37 38 39 40 41 42 43 44 45 46 47 48 49 50 51 52 53 54 55 56 57 58 59 60 61 62 63 64 65 66 67 68 69 70 71 72 73 74 75 76 77 78 79 80 81 82 83 84 85 86 87 88 89 90 91 92 93 94 95 96 97 98 99 100 101 102 103 104 105 106 107 108 109 110 111 112 113 114 115 116 117 118 119 120 121 122 123 124 126 128 129 130 131 132 133 134 135 136 137 138 139 140 141 142 143 144 145 146 147 148 149 150 151 152 153 154 155 156 157 158 159 160 161 162 163 164 165 166 167 168 169 170 171 172 173 174 175 176 177 178 179 180 181 182,
[276, size=2] 	 0 	 1 2 3 4 5 6 7 8 9 10 11 12 13 14 15 16 17 18 19 20 21 22 23 24 25 26 27 28 29 30 31 32 33 34 35 36 37 38 39 40 41 42 43 44 45 46 47 48 49 50 51 52 53 54 55 56 57 58 59 60 61 62 63 64 65 66 67 68 69 70 71 72 75 76 77 78 79 80 81 82 83 84 85 86 87 88 89 90 91 92 93 94 95 96 97 98 99 100 101 102 103 104 105 106 107 108 109 110 111 112 113 114 115 116 117 118 119 120 121 122 123 124 125 126 127 128 129 130 131 132 133 134 135 136 137 138 139 140 141 142 143 144 145 146 147 148 149 150 151 152 153 154 155 156 157 158 159 160 161 162 163 164 165 166 167 168 169 170 171 172 173 174 175 176 177 178 179 180 181 182,
[277, size=2] 	 0 	 1 2 3 4 5 6 7 8 9 10 11 12 13 14 15 16 17 18 19 20 21 22 23 24 25 26 27 28 29 30 31 32 33 34 35 36 37 38 39 40 41 42 43 44 45 46 47 48 49 50 51 52 53 54 55 56 57 58 59 60 61 62 63 64 65 66 67 68 69 70 71 72 73 74 75 76 77 78 79 80 81 82 83 84 85 86 87 88 89 90 91 92 93 94 95 96 97 98 99 100 101 102 103 104 105 106 107 108 109 110 111 112 113 114 115 116 117 118 119 120 121 122 124 125 126 127 128 129 130 131 132 133 134 135 136 137 139 140 141 142 143 144 145 146 147 148 149 150 151 152 153 154 155 156 157 158 159 160 161 162 163 164 165 166 167 168 169 170 171 172 173 174 175 176 177 178 179 180 181 182,
[278, size=4] 	 0.00000996 	 1 2 3 4 5 6 7 8 9 10 11 12 13 14 15 16 17 18 19 20 21 22 23 24 25 26 27 28 29 30 31 32 33 34 35 36 37 38 39 40 41 42 43 44 45 46 47 48 49 50 51 52 53 54 55 56 57 58 59 60 61 62 63 64 65 66 67 68 69 70 71 72 73 74 75 76 77 78 79 80 81 82 83 84 85 86 87 88 89 90 91 92 93 94 95 96 97 98 99 100 101 102 103 104 105 106 107 108 110 111 112 113 114 115 116 117 118 119 120 121 122 123 125 126 127 128 129 130 131 132 133 134 135 136 137 138 141 142 143 144 145 146 147 148 149 150 151 152 153 154 155 156 157 158 159 160 161 162 163 164 165 166 167 168 169 170 171 172 173 174 175 176 177 178 179 180 181 182,
[279, size=2] 	 0 	 1 2 3 4 5 6 7 8 9 10 11 12 13 14 15 16 17 18 19 20 21 22 23 24 25 26 27 28 29 30 31 32 33 34 35 36 37 38 39 40 41 42 43 44 45 46 47 48 49 50 51 52 53 54 55 56 57 58 59 60 61 62 63 64 65 66 67 68 69 70 71 72 73 74 75 76 77 78 79 80 81 82 83 84 85 86 87 88 89 90 91 92 93 94 95 96 97 98 99 100 101 102 103 104 106 108 109 110 111 112 113 114 115 116 117 118 119 120 121 122 123 124 125 126 127 128 129 130 131 132 133 134 135 136 137 138 139 140 141 142 143 144 145 146 147 148 149 150 151 152 153 154 155 156 157 158 159 160 161 162 163 164 165 166 167 168 169 170 171 172 173 174 175 176 177 178 179 180 181 182,
[280, size=5] 	 0.00001115 	 1 2 3 4 5 6 7 8 9 10 11 12 13 14 15 16 17 18 19 20 21 22 23 24 25 26 27 28 29 30 31 32 33 34 35 36 37 38 39 40 41 42 43 44 45 46 47 48 49 50 51 52 53 54 55 56 57 58 59 60 61 62 63 64 65 66 67 68 69 70 71 72 73 74 75 76 77 78 79 80 81 82 83 84 85 86 87 88 89 90 91 92 93 94 95 96 97 98 99 100 101 102 103 104 105 106 107 108 109 110 111 112 113 114 115 116 117 118 119 120 121 122 123 124 125 126 127 128 129 130 131 132 133 134 135 136 137 138 139 140 141 142 143 144 145 149 150 151 152 153 154 155 156 157 160 161 162 163 164 165 166 167 168 169 170 171 172 173 174 175 176 177 178 179 180 181 182,
[281, size=3] 	 0.0000954 	 1 2 3 4 5 6 7 8 9 10 11 12 13 14 15 16 17 18 19 20 21 22 23 24 25 26 27 28 29 30 31 32 33 34 35 36 37 38 39 40 41 42 43 44 45 46 47 48 49 50 51 52 53 54 55 56 57 58 59 60 61 62 63 64 65 66 67 68 69 70 71 72 73 74 75 76 77 78 80 81 82 83 84 85 86 87 90 91 92 93 94 95 96 97 98 99 100 101 102 103 104 105 106 107 108 109 110 111 112 113 114 115 116 117 118 119 120 121 122 123 124 125 126 127 128 129 130 131 132 133 134 135 136 137 138 139 140 141 142 143 144 145 146 147 148 149 150 151 152 153 154 155 156 157 158 159 160 161 162 163 164 165 166 167 168 169 170 171 172 173 174 175 176 177 178 179 180 181 182,
[282, size=21] 	 0.00003827 	 1 2 3 4 5 6 7 8 9 10 11 12 13 14 15 16 17 18 19 20 21 22 23 24 25 26 27 28 29 30 31 32 33 34 35 36 37 38 39 40 41 42 43 44 45 46 47 48 49 50 51 52 53 54 55 56 57 58 59 60 61 62 63 64 65 66 67 68 69 70 71 72 73 74 76 77 78 79 80 81 82 85 86 87 88 89 90 91 92 94 95 98 99 100 101 102 103 104 105 106 107 108 109 110 111 112 117 118 119 120 121 122 123 124 125 126 127 128 129 130 131 132 135 136 137 138 139 140 141 142 143 144 145 146 147 148 151 152 153 154 155 156 157 158 159 162 163 164 165 166 170 173 174 175 176 177 178 179 180 181 182,
[283, size=5] 	 0 	 1 2 3 4 5 6 7 8 9 10 11 12 13 14 15 16 17 18 19 20 21 22 23 24 25 26 27 28 29 30 31 32 33 34 35 36 37 38 39 40 41 42 43 44 45 46 47 48 49 50 51 52 53 54 55 56 57 58 59 60 61 62 63 64 65 66 67 68 69 70 71 72 73 74 75 76 77 78 79 80 81 83 84 85 86 87 88 89 90 91 92 93 94 95 96 97 98 99 100 101 102 103 104 105 106 107 110 111 112 113 114 115 116 117 118 119 120 121 122 123 125 126 127 128 129 130 131 132 133 134 135 136 137 138 139 140 141 142 143 144 145 146 147 148 149 150 151 152 154 155 156 157 158 159 160 161 162 163 164 165 166 167 168 169 170 171 172 173 174 175 176 177 178 179 180 181 182,
[284, size=17] 	 0.00000457 	 1 2 3 4 5 6 7 8 9 10 11 12 13 14 15 16 17 18 19 20 21 22 23 24 25 26 27 28 29 30 31 32 33 34 35 36 37 38 39 40 41 42 43 44 45 46 47 48 49 50 51 52 53 54 55 56 57 58 59 60 61 62 63 64 65 66 67 68 69 70 71 72 73 74 75 76 77 78 79 80 81 82 84 85 86 87 88 89 90 91 92 97 98 99 100 101 102 103 104 105 106 107 108 109 110 111 112 113 115 116 117 118 119 120 121 122 123 124 125 126 127 128 129 130 131 132 135 136 137 138 139 140 141 142 143 144 145 146 147 148 151 152 153 154 155 156 157 158 159 162 163 164 165 166 170 173 174 175 176 177 178 179 180 181 182,
[285, size=2] 	 0.00016087 	 1 2 3 4 5 6 7 8 9 10 13 14 15 16 17 18 19 20 21 22 23 24 25 26 27 28 29 30 31 32 33 34 35 36 37 38 39 40 41 42 43 44 45 46 47 48 49 50 51 52 53 54 55 56 57 58 59 60 61 62 63 64 65 66 67 68 69 70 71 72 73 74 75 76 77 78 79 80 81 82 83 84 85 86 87 88 89 90 91 92 93 94 95 96 97 98 99 100 101 102 103 104 105 106 107 108 109 110 111 112 113 114 115 116 117 118 119 120 121 122 123 124 125 126 127 128 129 130 131 132 133 134 135 136 137 138 139 140 141 142 143 144 145 146 147 148 149 150 151 152 153 154 155 156 157 158 159 160 161 162 163 164 165 166 167 168 169 170 171 172 173 174 175 176 177 178 179 180 181 182,
[286, size=2] 	 0 	 1 2 3 4 5 6 7 8 9 10 11 12 13 14 15 16 17 18 19 20 21 22 23 24 25 26 27 28 29 30 31 32 33 34 35 36 37 38 39 40 41 42 43 44 45 46 47 48 49 50 51 52 53 54 55 56 57 58 59 60 61 62 63 64 65 66 67 68 69 70 71 72 73 74 75 76 77 78 79 80 81 82 83 84 85 86 87 88 89 90 91 92 93 94 95 96 97 98 99 100 101 102 103 104 105 106 107 108 109 110 111 112 113 114 115 116 117 118 119 120 121 122 123 125 126 127 128 129 130 131 132 133 134 135 136 137 138 140 141 142 143 144 145 146 147 148 149 150 151 152 153 154 155 156 157 158 159 160 161 162 163 164 165 166 167 168 169 170 171 172 173 174 175 176 177 178 179 180 181 182,
[287, size=2] 	 0.00002634 	 1 2 3 4 5 6 7 8 9 10 11 12 13 14 15 16 17 18 19 20 21 22 23 24 25 26 27 28 29 30 31 32 33 34 35 36 37 38 39 40 41 42 43 44 45 46 47 48 49 50 51 52 53 54 55 56 57 58 59 60 61 62 63 64 65 66 67 68 69 70 71 72 73 74 75 76 77 78 79 80 81 82 83 84 85 86 87 88 89 90 91 92 93 94 95 96 97 98 99 100 101 102 103 104 105 108 109 110 111 112 113 114 115 116 117 118 119 120 121 122 123 124 125 126 127 128 129 130 131 132 133 134 135 136 137 138 139 140 141 142 143 144 145 146 147 148 149 150 151 152 153 154 155 156 157 158 159 160 161 162 163 164 165 166 167 168 169 170 171 172 173 174 175 176 177 178 179 180 181 182,
[288, size=2] 	 0 	 1 2 3 4 5 6 7 8 9 10 11 12 13 14 15 16 17 18 19 20 21 22 23 24 25 26 27 28 29 30 31 32 33 34 35 36 37 38 39 40 41 42 45 46 47 48 49 50 51 52 53 54 55 56 57 58 59 60 61 62 63 64 65 66 67 68 69 70 71 72 73 74 75 76 77 78 79 80 81 82 83 84 85 86 87 88 89 90 91 92 93 94 95 96 97 98 99 100 101 102 103 104 105 106 107 108 109 110 111 112 113 114 115 116 117 118 119 120 121 122 123 124 125 126 127 128 129 130 131 132 133 134 135 136 137 138 139 140 141 142 143 144 145 146 147 148 149 150 151 152 153 154 155 156 157 158 159 160 161 162 163 164 165 166 167 168 169 170 171 172 173 174 175 176 177 178 179 180 181 182,
[289, size=3] 	 0 	 1 2 3 4 5 6 7 8 9 10 11 12 13 14 15 16 17 18 19 20 21 22 23 24 25 26 27 28 29 30 31 32 33 34 35 36 37 38 39 40 41 42 43 44 45 46 47 48 49 50 51 52 53 54 55 56 57 58 59 60 61 62 63 64 65 66 67 68 69 70 71 72 73 74 75 76 77 78 79 80 81 82 83 84 85 86 87 88 89 90 91 92 93 94 95 96 97 98 99 100 101 102 103 104 105 106 107 108 109 110 111 112 113 114 115 116 117 118 119 120 121 122 123 124 125 126 127 128 129 130 131 133 134 135 136 137 138 139 140 141 142 143 144 146 147 148 149 150 151 152 153 154 155 156 158 159 160 161 162 163 164 165 166 167 168 169 170 171 172 173 174 175 176 177 178 179 180 181 182,
[290, size=2] 	 0 	 1 2 3 4 5 6 7 8 9 10 11 12 13 14 15 16 17 18 19 20 21 22 23 24 25 26 27 28 29 30 31 32 33 34 35 36 37 38 39 40 41 42 43 44 45 46 47 48 49 50 51 52 53 54 55 56 57 58 59 60 61 62 63 64 65 66 67 68 69 70 71 72 73 74 75 76 77 78 79 80 81 82 83 84 85 86 87 88 89 90 91 92 93 94 95 96 97 98 99 100 101 102 103 104 105 106 107 108 109 110 111 112 113 114 115 116 117 118 119 120 121 122 123 124 125 126 127 128 129 130 131 133 134 135 136 137 138 139 140 141 142 143 144 146 147 148 149 150 151 152 153 154 155 156 157 158 159 160 161 162 163 164 165 166 167 168 169 170 171 172 173 174 175 176 177 178 179 180 181 182,
[291, size=18] 	 0.00000588 	 1 2 3 4 5 6 7 8 9 10 11 12 13 14 15 16 17 18 19 20 21 22 23 24 25 26 27 28 29 30 31 32 33 34 35 36 37 38 39 40 41 42 43 44 45 46 47 48 49 50 51 52 53 54 55 56 57 58 59 60 61 62 63 64 65 66 67 68 69 70 71 72 73 74 75 76 77 78 79 80 81 82 83 84 85 86 87 88 89 90 91 92 93 94 95 96 97 98 99 100 101 102 103 104 105 106 107 108 109 110 111 112 113 114 115 116 117 118 119 120 121 122 123 124 125 126 131 132 133 134 135 136 137 138 139 140 143 144 145 146 147 148 149 150 151 152 153 154 157 158 159 160 161 165 166 167 168 169 171 172 179 180 181 182,
[292, size=17] 	 0.0000018 	 1 2 3 4 5 6 7 8 9 10 11 12 13 14 15 16 17 18 19 20 21 22 23 24 25 26 27 28 29 30 31 32 33 34 35 36 37 38 39 40 41 42 43 44 45 46 47 48 49 50 51 52 53 54 55 56 57 58 59 60 61 62 63 64 65 66 67 68 69 70 71 72 73 74 75 76 77 78 79 80 81 82 83 84 85 86 87 88 89 90 91 92 93 94 95 96 97 98 99 100 101 102 103 104 105 106 107 108 109 110 111 112 113 114 115 116 117 118 119 120 121 122 123 124 125 126 127 131 132 133 134 135 136 137 138 139 140 143 144 145 146 147 148 149 150 151 152 153 154 157 158 159 160 161 165 166 167 168 169 171 172 179 180 181 182,
[293, size=90] 	 0.00012854 	 1 2 3 4 5 6 7 8 9 10 11 12 13 14 15 16 17 18 19 20 21 22 23 24 25 26 27 28 29 30 31 32 33 34 35 36 37 38 39 82 90 91 92 108 109 110 111 112 123 124 125 126 127 128 129 130 131 132 138 139 140 141 142 143 144 145 146 147 148 153 154 155 156 157 158 159 162 163 164 165 166 170 173 174 175 176 177 178 179 180 181 182,
[294, size=2] 	 0.00001905 	 1 2 3 4 5 6 7 8 9 10 11 12 13 14 15 16 17 18 19 20 21 22 23 24 25 26 27 28 29 30 31 32 33 34 35 36 37 38 39 40 41 42 43 44 45 46 47 48 49 50 51 52 53 54 55 56 57 58 59 60 61 62 63 64 65 66 67 68 69 70 71 72 73 74 75 76 77 78 79 80 81 82 83 84 85 86 87 88 89 90 91 92 93 94 95 96 97 98 99 100 101 102 103 104 105 106 107 108 109 110 111 112 113 114 115 116 117 118 119 120 121 122 123 124 125 126 127 129 130 131 132 133 134 135 136 137 138 139 140 142 143 144 145 146 147 148 149 150 151 152 153 154 155 156 157 158 159 160 161 162 163 164 165 166 167 168 169 170 171 172 173 174 175 176 177 178 179 180 181 182,
[295, size=3] 	 0.00000967 	 1 2 3 4 5 6 7 8 9 10 11 12 13 14 15 16 17 18 19 20 21 22 23 24 25 26 27 28 29 30 31 32 33 34 35 36 37 38 39 40 41 42 43 44 45 46 47 48 49 50 51 52 53 54 55 56 57 58 59 60 61 62 63 64 65 66 67 68 69 70 71 72 73 74 75 77 78 79 80 81 82 83 84 85 86 87 88 89 90 91 92 93 94 95 96 97 100 101 102 103 104 105 106 107 108 109 110 111 112 113 114 115 116 117 118 119 120 121 122 123 124 125 126 127 128 129 130 131 132 133 134 135 136 137 138 139 140 141 142 143 144 145 146 147 148 149 150 151 152 153 154 155 156 157 158 159 160 161 162 163 164 165 166 167 168 169 170 171 172 173 174 175 176 177 178 179 180 181 182,
[296, size=5] 	 0.00002465 	 1 2 3 4 5 6 7 8 9 10 11 12 13 14 15 16 17 18 19 20 21 22 23 24 25 26 27 28 29 30 31 32 33 34 35 36 37 38 39 40 41 42 43 44 45 46 47 48 49 50 51 52 53 55 56 57 58 59 60 61 62 63 64 65 66 67 68 69 70 71 72 73 74 75 77 78 79 80 81 82 83 84 86 87 88 89 90 91 92 93 94 95 96 97 100 101 102 103 104 105 106 107 108 109 110 111 112 113 114 115 116 117 118 119 120 121 122 123 124 125 126 127 128 129 130 131 132 133 134 135 136 137 138 139 140 141 142 143 144 145 146 147 148 149 150 151 152 153 154 155 156 157 158 159 160 161 162 163 164 165 166 167 168 169 170 171 172 173 174 175 176 177 178 179 180 181 182,
[297, size=6] 	 0.00002782 	 1 2 3 4 5 6 7 8 9 10 11 12 13 14 15 16 17 18 19 20 21 22 23 24 25 26 27 28 29 30 31 32 33 34 35 36 37 38 39 40 41 42 43 44 45 46 47 48 49 50 51 52 53 54 55 56 57 58 59 60 61 62 63 64 65 66 67 68 69 70 71 72 73 74 75 76 77 78 79 80 81 82 83 84 85 86 87 88 89 90 91 93 94 95 96 97 98 99 100 101 102 103 104 105 106 107 108 109 110 113 114 115 116 117 118 119 120 121 122 123 124 125 126 127 128 129 130 132 133 134 135 136 137 138 139 140 141 142 145 146 147 148 149 150 151 152 153 154 155 156 157 158 159 160 161 162 163 164 165 166 167 168 169 170 171 172 173 174 175 176 177 178 179 180 181 182,
[298, size=3] 	 0.00002942 	 1 2 3 4 5 6 7 8 9 10 11 12 13 14 15 16 17 18 19 20 21 22 23 24 25 26 27 28 29 30 31 32 33 34 35 36 37 38 39 40 41 42 43 44 45 46 47 48 49 50 51 52 53 54 55 56 57 58 59 60 61 62 63 64 65 66 67 68 69 70 71 72 73 74 75 76 77 78 79 80 81 82 83 84 85 86 87 88 89 90 91 92 93 94 95 96 97 98 99 100 102 103 104 105 106 107 108 109 110 111 112 113 114 115 116 117 120 121 122 123 124 125 126 127 128 129 130 131 132 133 134 135 136 137 138 139 140 141 142 143 144 145 146 147 148 149 150 151 152 153 154 155 156 157 158 159 160 161 162 163 164 165 166 167 168 169 170 171 172 173 174 175 176 177 178 179 180 181 182,
[299, size=3] 	 0 	 1 2 3 4 5 6 7 8 9 10 11 12 13 14 15 16 17 18 19 20 21 22 23 24 25 26 27 28 29 30 31 32 33 34 35 36 37 38 39 40 41 42 43 44 45 46 47 48 49 50 51 52 53 54 55 56 57 58 59 60 61 62 63 64 65 66 67 68 69 70 71 72 73 74 75 76 77 78 79 80 81 82 83 84 85 87 88 89 90 91 92 93 94 95 96 97 98 99 100 101 102 103 104 105 106 107 108 109 110 111 112 113 114 115 116 118 119 120 121 122 123 124 125 126 127 128 129 130 131 132 133 134 136 137 138 139 140 141 142 143 144 145 146 147 148 149 150 151 152 153 154 155 156 157 158 159 160 161 162 163 164 165 166 167 168 169 170 171 172 173 174 175 176 177 178 179 180 181 182,
[300, size=4] 	 0 	 1 2 3 4 5 6 7 8 9 10 11 12 13 14 15 16 17 18 19 20 21 22 23 24 25 26 27 28 29 30 31 32 33 34 35 36 37 38 39 40 41 42 43 44 45 46 47 49 50 52 53 54 55 57 58 59 60 61 63 64 65 66 67 68 69 70 71 72 73 74 75 76 77 78 79 80 81 82 83 84 85 86 87 88 89 90 91 92 93 94 95 96 97 98 99 100 101 102 103 104 105 106 107 108 109 110 111 112 113 114 115 116 117 118 119 120 121 122 123 124 125 126 127 128 129 130 131 132 133 134 135 136 137 138 139 140 141 142 143 144 145 146 147 148 149 150 151 152 153 154 155 156 157 158 159 160 161 162 163 164 165 166 167 168 169 170 171 172 173 174 175 176 177 178 179 180 181 182,
[301, size=13] 	 0.00005909 	 1 2 3 4 5 6 7 8 9 10 11 12 13 14 15 16 17 18 19 20 21 22 23 24 25 26 27 28 29 30 31 32 33 34 35 36 37 38 39 40 41 42 43 44 45 46 47 48 49 50 51 52 53 54 55 56 57 58 59 60 61 62 63 64 65 66 67 68 69 70 71 72 73 74 75 76 77 78 79 80 81 82 83 84 85 86 87 88 89 90 91 93 94 95 96 97 98 99 100 101 102 103 104 105 106 107 108 109 110 113 114 115 116 117 118 119 120 121 122 123 124 125 126 127 128 129 130 131 133 134 135 136 137 138 139 140 141 142 143 144 149 150 151 152 153 154 155 156 160 161 162 163 164 167 168 169 170 171 172 173 174 175 176 177 178 179 180 181 182,
[302, size=3] 	 0.00000093 	 1 4 6 7 8 9 10 11 12 13 14 15 16 17 18 19 20 21 22 23 24 25 26 27 28 29 30 31 32 33 34 35 36 37 38 39 40 41 42 43 44 45 46 47 48 49 50 51 52 53 54 55 56 57 58 59 60 61 62 63 64 65 66 67 68 69 70 71 72 73 74 75 76 77 78 79 80 81 82 83 84 85 86 87 88 89 90 91 92 93 94 95 96 97 98 99 100 101 102 103 104 105 106 107 108 109 110 111 112 113 114 115 116 117 118 119 120 121 122 123 124 125 126 127 128 129 130 131 132 133 134 135 136 137 138 139 140 141 142 143 144 145 146 147 148 149 150 151 152 153 154 155 156 157 158 159 160 161 162 163 164 165 166 167 168 169 170 171 172 173 174 175 176 177 178 179 180 181 182,
[303, size=55] 	 0.00019325 	 1 2 3 4 5 6 7 8 9 10 11 12 13 14 15 16 17 18 19 20 21 22 23 24 25 26 27 28 29 30 31 32 90 91 125 126 127 128 129 130 141 142 155 156 162 163 164 170 173 174 175 176 177 178 182,
[304, size=8] 	 0 	 1 2 3 4 5 6 7 8 9 10 11 12 13 14 15 16 17 18 19 20 21 22 23 24 25 26 27 28 29 30 31 32 33 34 35 36 37 38 39 40 41 42 43 44 45 46 47 48 49 50 51 52 53 54 55 56 57 58 59 60 61 62 63 64 65 66 67 68 69 70 71 72 73 74 75 76 77 78 79 80 81 82 83 84 85 86 87 88 89 90 91 92 93 94 95 96 97 98 99 100 101 102 103 104 105 106 107 108 109 110 111 112 113 114 115 116 117 118 119 120 121 122 123 124 125 126 127 128 129 130 131 132 133 134 135 136 137 138 139 140 141 142 143 144 145 146 147 148 149 151 152 153 154 155 156 157 158 159 162 163 164 165 166 170 173 174 175 176 177 178 179 180 181 182,
[305, size=3] 	 0.00002583 	 1 2 3 4 5 6 7 8 9 10 11 12 13 14 15 16 17 18 19 20 21 22 23 24 25 26 27 28 29 30 31 32 33 34 35 36 37 38 39 40 41 42 43 44 45 46 47 48 49 50 51 52 53 54 55 56 57 58 59 60 61 62 63 64 65 66 67 68 69 70 71 72 73 74 75 76 77 78 79 80 81 82 83 84 85 86 87 88 89 90 91 92 93 96 97 98 99 100 101 102 103 104 105 106 107 108 109 110 111 112 114 115 116 117 118 119 120 121 122 123 124 125 126 127 128 129 130 131 132 133 134 135 136 137 138 139 140 141 142 143 144 145 146 147 148 149 150 151 152 153 154 155 156 157 158 159 160 161 162 163 164 165 166 167 168 169 170 171 172 173 174 175 176 177 178 179 180 181 182,
```
