## Supplementary Data 2 for "Structural and evolutionary analyses support reclassification of glycopeptide antibiotics as xyclopeptides": concatenated_phylogeny.treefile

```
(A40:0.0000010000,((((((((A47:0.0000010000,StToN1:0.0001530744)100:0.0001530377,StTo:0.0000010000)100:0.1622581767,NnsW4_1:0.1314498879)59:0.0205158478,((ApRc:0.2448628909,((ApTi:0.0000010000,(ApTi_5:0.0000010000,tei_2:0.0001560144)100:0.0020224627)100:0.0001381995,(ApTi_4:0.0001542084,tei_1:0.0000010000)100:0.0001703119)100:0.0855288901)100:0.0370100647,((ApsA3_2:0.0001534104,UK6:0.0000021091)100:0.0800574293,Uc37:0.0805739991)100:0.0302309455)100:0.0348369918)60:0.0132741395,(((NnsA5_2:0.0000000000,kis:0.0000000000):0.0000010000,NnsA5_3:0.0000010000)100:0.4015226952,(((((((((StAc:0.0115520372,StsC25:0.0122949711)100:0.0065133821,(StsC8:0.0088274362,StsCY:0.0099597122)100:0.0087406423)100:0.0063711106,StsCT:0.0187474020)100:0.0386551615,(((StsC09_1:0.0000010000,StsC09_2:0.0000010000)100:0.0284022389,(StsW38_1:0.0000010000,StsW38_2:0.0001569183)100:0.0158978365)100:0.0184358337,(StsCM_1:0.0000010000,StsCM_2:0.0000010000)100:0.0276782614)100:0.0293057236)100:0.0161928708,StsC3:0.0656024819)100:0.2271911103,((((((StAfa_2:0.0025047087,(StAfa_6:0.0000010000,StFr_3:0.0001563406)100:0.0012609470)100:0.1317694668,((StAn_2:0.0652093812,(StsW52_1:0.0000010000,StsW52_2:0.0000010000)100:0.0591410368)100:0.0257476691,Sts1:0.0961613148)100:0.0296727954)100:0.0273061339,StLtNB:0.1145802956)100:0.0658051855,((StVe_1:0.0000010000,StVe_4:0.0000010000)100:0.0570186763,(StVe_3:0.0000010000,StVe_5:0.0000010000)100:0.0437549800)100:0.1346605057)100:0.0879427517,(StFo_1:0.0000010000,StFo_2:0.0000010000)100:0.1906149503)100:0.1135464778,(((StAq:0.0281217893,(StsTL_1:0.0000010000,StsTL_3:0.0000010000)100:0.0293918408)100:0.6202810043,StVrN_A:0.4001076511)96:0.1098341814,((StDa_1:0.0386294272,US5:0.0458104792)100:0.3270320953,StFu:0.3266221039)83:0.0589404340)100:0.1826939235)100:0.0459860767)100:0.1304077067,((((StAfJ3_1:0.0000010000,StAfJ3_2:0.0000010000)100:0.0251123985,(StAua_2:0.0133209846,(((((((((StRi1:0.0000000000,StRir_20:0.0000000000):0.0000000000,StRi_5:0.0000000000):0.0000000000,StRi_1:0.0000000000):0.0000000000,StRi_6:0.0000000000):0.0000010000,StRi_3:0.0001547715)14:0.0000010000,StRiR_1:0.0000010000)69:0.0000010000,StRirr_1:0.0001551305)100:0.0049209023,((StsW83_1:0.0000000000,rim:0.0000000000):0.0000010000,StsW83_2:0.0000010000)100:0.0028990883)87:0.0011916696,StsW25_2:0.0031965669)100:0.0090427140)100:0.0151725486)100:0.0489849249,(((StCr:0.0109502774,StPo:0.0133849133)100:0.0093732664,StMo_1:0.0169258573)100:0.0361780836,(StsC2_1:0.0001551280,StsC2_2:0.0000010000)100:0.0496907303)100:0.0375871229)100:0.1647003047,(StVrN_B:0.0000010000,StVr_1_A:0.0000010000)100:0.2720675203)100:0.0682796875)53:0.0287973000,(((StAvMA_2:0.1816017872,(StDu:0.0695596974,(StsBA_1:0.0000010000,StsBA_2:0.0000010000)100:0.0694942311)100:0.0920660384)100:0.0646242735,(((StFr_4:0.0000010000,(((StX_1:0.0000000000,StX_3:0.0000000000):0.0000010000,StX_2:0.0000010000)85:0.0000010000,StX_4:0.0000010000)51:0.0000010000)100:0.0229195162,(StX:0.0226938966,StsS0:0.0208676650)100:0.0058136586)83:0.0036150172,(StsMU:0.0032778093,(StsW0_1:0.0001577115,StsW0_2:0.0004753812)100:0.0030149038)100:0.0104372024)100:0.1717535756)81:0.0287531230,((StSe_1:0.0000010000,StSe_2:0.0000010000)100:0.0720969609,StsY_B:0.0693571218)100:0.2163994539)100:0.0970059369)100:0.0707787841,((((((StCar_1:0.0000000000,StCar_4:0.0000000000):0.0000010000,StCar_2:0.0000010000)100:0.0102951465,StsTu:0.0120207829)94:0.0042298813,StCar_3:0.0108745616)100:0.0085727755,(StLaN18:0.0222017919,((StsK_1:0.0000010000,StsK_3:0.0000010000)100:0.0024902400,StsPA_1:0.0028139614)100:0.0245518756)96:0.0058913020)84:0.0048062941,StsW2_2:0.0212189909)100:0.3258481391)100:0.1191756935)100:0.2606000489)71:0.0152272138,((((((((AkAan_1:0.0000010000,AkAan_2:0.0000010000)100:0.1390973398,UME:0.1013928374)86:0.0205176045,(((AmKeF:0.0000000000,AmKen_2:0.0000000000):0.0000010000,AmKe_3:0.0000010000)100:0.0022218955,ker:0.0019505996)100:0.1607527288)94:0.0143352078,(KbPh:0.0289353837,UsB:0.0292477329)100:0.1056603652)99:0.0145435369,((((((AmAaD2_3:0.0705098587,(((((AmDeD9_1:0.0000000000,dec_2:0.0000000000):0.0000010000,AmDeD9_2:0.0000010000)64:0.0000010000,AmDeD9_3:0.0001532014)100:0.0210246029,(((AmKe_2:0.0000010000,AmKe_4:0.0000010000)80:0.0000010000,(AmOrH:0.0000010000,van:0.0000010000)99:0.0001540051)100:0.0074697002,AmsW69_1:0.0063379309)100:0.0323053797)100:0.0357461090,AmOv:0.0566949849)100:0.0204539266)100:0.0195512007,(AmOrD0:0.0102972938,AmOr_2:0.0122178301)100:0.0661954301)93:0.0154600860,((((AmRgN0:0.0000000000,dec_1:0.0000000000):0.0000000000,AmRg_5:0.0000000000):0.0000000000,AmRg_6:0.0000000000):0.0000010000,AmRg_4:0.0000010000)100:0.0754528981)100:0.0381100312,(((AmBlD4:0.0000000000,AmBlFH:0.0000000000):0.0000010000,AmBlD59_1:0.0000010000)67:0.0000010000,(AmBlD59_2:0.0001535294,bal:0.0000010000)100:0.0016991421)100:0.0759377341)100:0.0207065086,(KbArN5:0.0000010000,KbAr_2:0.0000010000)100:0.0660410073)100:0.0534158704,((NcTr_1:0.0000010000,NcTr_2:0.0001528195)100:0.1238023320,((((StsAN:0.0174066577,StsY_A:0.0229624145)100:0.0362389723,StsMC:0.0451643075)65:0.0058984706,(StsW00:0.0028459661,US8:0.0016861574)100:0.0250449124)100:0.0157089697,Ue26:0.0395562358)100:0.0671957928)100:0.0339624997)100:0.0430630722)100:0.0165840833,((((((((AmJaD4:0.0001534339,((AmJa_1:0.0000000000,risA:0.0000000000):0.0000010000,AmJa_2:0.0000010000)70:0.0000010000)100:0.0054211042,AmsC0_2:0.0051292277)100:0.0055781629,((AmsMJ_2:0.0000010000,(AmsMJ_3:0.0000010000,AmsMJ_4:0.0000010000)100:0.0001528917)100:0.0069700855,(AmsW9_1:0.0000010000,AmsW9_2:0.0012305639)100:0.0075648946)100:0.0033591088)100:0.0285316130,(((((((AmLrN2_1:0.0000000000,AmLr_2:0.0000000000):0.0000010000,AmLr_1:0.0000010000)77:0.0000010000,AmLrN2_2:0.0001532143)57:0.0000010000,ris:0.0001536584)100:0.0183695702,((AmRo_1:0.0060167666,AmsW97:0.0057533248)100:0.0070731246,AmRo_2:0.0177417580)100:0.0072426840)97:0.0058298170,AmsTN:0.0141256665)100:0.0111786030,(AmsW8_1:0.0000010000,AmsW8_2:0.0001528073)100:0.0188170156)100:0.0140954812)100:0.0302338432,(((AmsW1_1:0.0001520075,AmsW1_2:0.0000010000)100:0.0024434068,AmsW5_2:0.0038807557)100:0.0176859840,(AmsW6_1:0.0000024419,AmsW6_2:0.0001515519)100:0.0190298399)100:0.0486769015)100:0.0414679530,(AmsBJ_3:0.0000010000,AmsBJ_4:0.0000010000)100:0.0546549803)100:0.0688539530,Kus:0.1396931069)100:0.0193214330,Uc878:0.0669075519)100:0.0189487812)100:0.0180460094,((AmAzD3_3:0.0000010000,AmAzD3_5:0.0001517158)100:0.1647231149,((AmVs_1:0.0000010000,AmVs_2:0.0000010000)100:0.1146933222,(KbAr_1:0.0000010000,KbAr_3:0.0000010000)100:0.0736502096)100:0.0344696267)100:0.0270960124)88:0.0166055934,AmBr_2:0.1475833696)100:0.0380024160)100:0.1073090763,(A50:0.0000010000,NnCxD5_1:0.0001547993)100:0.0525172408)100:0.0563652929,NnGe:0.0001535345)100:0.0001548670,NnGeA9:0.0001536378);
```
