## Supplementary Data 2 for "Structural and evolutionary analyses support reclassification of glycopeptide antibiotics as xyclopeptides": concatenated_phylogeny_MADrooted.treefile

```
((((((((((StAc:0.0115520372,StsC25:0.0122949711):0.00651338210,(StsC8:0.00882743620,StsCY:0.00995971220):0.00874064230):0.00637111060,StsCT:0.0187474020):0.0386551615,(((StsC09_1:1.00000000e-06,StsC09_2:1.00000000e-06):0.0284022389,(StsW38_1:1.00000000e-06,StsW38_2:0.000156918300):0.0158978365):0.0184358337,(StsCM_1:1.00000000e-06,StsCM_2:1.00000000e-06):0.0276782614):0.0293057236):0.0161928708,StsC3:0.0656024819):0.227191110,((((((StAfa_2:0.00250470870,(StAfa_6:1.00000000e-06,StFr_3:0.000156340600):0.00126094700):0.131769467,((StAn_2:0.0652093812,(StsW52_1:1.00000000e-06,StsW52_2:1.00000000e-06):0.0591410368):0.0257476691,Sts1:0.0961613148):0.0296727954):0.0273061339,StLtNB:0.114580296):0.0658051855,((StVe_1:1.00000000e-06,StVe_4:1.00000000e-06):0.0570186763,(StVe_3:1.00000000e-06,StVe_5:1.00000000e-06):0.0437549800):0.134660506):0.0879427517,(StFo_1:1.00000000e-06,StFo_2:1.00000000e-06):0.190614950):0.113546478,(((StAq:0.0281217893,(StsTL_1:1.00000000e-06,StsTL_3:1.00000000e-06):0.0293918408):0.620281004,StVrN_A:0.400107651):0.109834181,((StDa_1:0.0386294272,US5:0.0458104792):0.327032095,StFu:0.326622104):0.0589404340):0.182693923):0.0459860767):0.130407707,((((StAfJ3_1:1.00000000e-06,StAfJ3_2:1.00000000e-06):0.0251123985,(StAua_2:0.0133209846,(((((((((StRi1:0.00000000,StRir_20:0.00000000):0.00000000,StRi_5:0.00000000):0.00000000,StRi_1:0.00000000):0.00000000,StRi_6:0.00000000):1.00000000e-06,StRi_3:0.000154771500):1.00000000e-06,StRiR_1:1.00000000e-06):1.00000000e-06,StRirr_1:0.000155130500):0.00492090230,((StsW83_1:0.00000000,rim:0.00000000):1.00000000e-06,StsW83_2:1.00000000e-06):0.00289908830):0.00119166960,StsW25_2:0.00319656690):0.00904271400):0.0151725486):0.0489849249,(((StCr:0.0109502774,StPo:0.0133849133):0.00937326640,StMo_1:0.0169258573):0.0361780836,(StsC2_1:0.000155128000,StsC2_2:1.00000000e-06):0.0496907303):0.0375871229):0.164700305,(StVrN_B:1.00000000e-06,StVr_1_A:1.00000000e-06):0.272067520):0.0682796875):0.0287973000,(((StAvMA_2:0.181601787,(StDu:0.0695596974,(StsBA_1:1.00000000e-06,StsBA_2:1.00000000e-06):0.0694942311):0.0920660384):0.0646242735,(((StFr_4:1.00000000e-06,(((StX_1:0.00000000,StX_3:0.00000000):1.00000000e-06,StX_2:1.00000000e-06):1.00000000e-06,StX_4:1.00000000e-06):1.00000000e-06):0.0229195162,(StX:0.0226938966,StsS0:0.0208676650):0.00581365860):0.00361501720,(StsMU:0.00327780930,(StsW0_1:0.000157711500,StsW0_2:0.000475381200):0.00301490380):0.0104372024):0.171753576):0.0287531230,((StSe_1:1.00000000e-06,StSe_2:1.00000000e-06):0.0720969609,StsY_B:0.0693571218):0.216399454):0.0970059369):0.0707787841,((((((StCar_1:0.00000000,StCar_4:0.00000000):1.00000000e-06,StCar_2:1.00000000e-06):0.0102951465,StsTu:0.0120207829):0.00422988130,StCar_3:0.0108745616):0.00857277550,(StLaN18:0.0222017919,((StsK_1:1.00000000e-06,StsK_3:1.00000000e-06):0.00249024000,StsPA_1:0.00281396140):0.0245518756):0.00589130200):0.00480629410,StsW2_2:0.0212189909):0.325848139):0.0814137776,(((NnsA5_2:0.00000000,kis:0.00000000):1.00000000e-06,NnsA5_3:1.00000000e-06):0.401522695,(((((A47:1.00000000e-06,StToN1:0.000153074400):0.000153037700,StTo:1.00000000e-06):0.162258177,NnsW4_1:0.131449888):0.0205158478,((ApRc:0.244862891,((ApTi:1.00000000e-06,(ApTi_5:1.00000000e-06,tei_2:0.000156014400):0.00202246270):0.000138199500,(ApTi_4:0.000154208400,tei_1:1.00000000e-06):0.000170311900):0.0855288901):0.0370100647,((ApsA3_2:0.000153410400,UK6:2.10910000e-06):0.0800574293,Uc37:0.0805739991):0.0302309455):0.0348369918):0.0132741395,(((((((((AkAan_1:1.00000000e-06,AkAan_2:1.00000000e-06):0.139097340,UME:0.101392837):0.0205176045,(((AmKeF:0.00000000,AmKen_2:0.00000000):1.00000000e-06,AmKe_3:1.00000000e-06):0.00222189550,ker:0.00195059960):0.160752729):0.0143352078,(KbPh:0.0289353837,UsB:0.0292477329):0.105660365):0.0145435369,((((((AmAaD2_3:0.0705098587,(((((AmDeD9_1:0.00000000,dec_2:0.00000000):1.00000000e-06,AmDeD9_2:1.00000000e-06):1.00000000e-06,AmDeD9_3:0.000153201400):0.0210246029,(((AmKe_2:1.00000000e-06,AmKe_4:1.00000000e-06):1.00000000e-06,(AmOrH:1.00000000e-06,van:1.00000000e-06):0.000154005100):0.00746970020,AmsW69_1:0.00633793090):0.0323053797):0.0357461090,AmOv:0.0566949849):0.0204539266):0.0195512007,(AmOrD0:0.0102972938,AmOr_2:0.0122178301):0.0661954301):0.0154600860,((((AmRgN0:0.00000000,dec_1:0.00000000):0.00000000,AmRg_5:0.00000000):0.00000000,AmRg_6:0.00000000):1.00000000e-06,AmRg_4:1.00000000e-06):0.0754528981):0.0381100312,(((AmBlD4:0.00000000,AmBlFH:0.00000000):1.00000000e-06,AmBlD59_1:1.00000000e-06):1.00000000e-06,(AmBlD59_2:0.000153529400,bal:1.00000000e-06):0.00169914210):0.0759377341):0.0207065086,(KbArN5:1.00000000e-06,KbAr_2:1.00000000e-06):0.0660410073):0.0534158704,((NcTr_1:1.00000000e-06,NcTr_2:0.000152819500):0.123802332,((((StsAN:0.0174066577,StsY_A:0.0229624145):0.0362389723,StsMC:0.0451643075):0.00589847060,(StsW00:0.00284596610,US8:0.00168615740):0.0250449124):0.0157089697,Ue26:0.0395562358):0.0671957928):0.0339624997):0.0430630722):0.0165840833,((((((((AmJaD4:0.000153433900,((AmJa_1:0.00000000,risA:0.00000000):1.00000000e-06,AmJa_2:1.00000000e-06):1.00000000e-06):0.00542110420,AmsC0_2:0.00512922770):0.00557816290,((AmsMJ_2:1.00000000e-06,(AmsMJ_3:1.00000000e-06,AmsMJ_4:1.00000000e-06):0.000152891700):0.00697008550,(AmsW9_1:1.00000000e-06,AmsW9_2:0.00123056390):0.00756489460):0.00335910880):0.0285316130,(((((((AmLrN2_1:0.00000000,AmLr_2:0.00000000):1.00000000e-06,AmLr_1:1.00000000e-06):1.00000000e-06,AmLrN2_2:0.000153214300):1.00000000e-06,ris:0.000153658400):0.0183695702,((AmRo_1:0.00601676660,AmsW97:0.00575332480):0.00707312460,AmRo_2:0.0177417580):0.00724268400):0.00582981700,AmsTN:0.0141256665):0.0111786030,(AmsW8_1:1.00000000e-06,AmsW8_2:0.000152807300):0.0188170156):0.0140954812):0.0302338432,(((AmsW1_1:0.000152007500,AmsW1_2:1.00000000e-06):0.00244340680,AmsW5_2:0.00388075570):0.0176859840,(AmsW6_1:2.44190000e-06,AmsW6_2:0.000151551900):0.0190298399):0.0486769015):0.0414679530,(AmsBJ_3:1.00000000e-06,AmsBJ_4:1.00000000e-06):0.0546549803):0.0688539530,Kus:0.139693107):0.0193214330,Uc878:0.0669075519):0.0189487812):0.0180460094,((AmAzD3_3:1.00000000e-06,AmAzD3_5:0.000151715800):0.164723115,((AmVs_1:1.00000000e-06,AmVs_2:1.00000000e-06):0.114693322,(KbAr_1:1.00000000e-06,KbAr_3:1.00000000e-06):0.0736502096):0.0344696267):0.0270960124):0.0166055934,AmBr_2:0.147583370):0.0380024160,((A50:1.00000000e-06,NnCxD5_1:0.000154799300):0.0525172408,(NnGe:0.000153534500,(A40:1.00000000e-06,NnGeA9:0.000153637800):0.000154867000):0.0563652929):0.107309076):0.0152272138):0.260600049):0.0377619159);
```
