## Supplementary Data 7 for "Structural and evolutionary analyses support reclassification of glycopeptide antibiotics as xyclopeptides": AMP_binding_domains_00_mafft_iqtree.bionj

```
((((StAc:0.023460895,StsC25:0.011239409):-0.00054287631,(StsCY:0.002464101,StsC8:0.0026571483):0.013890528):0.0055423267,StsCT:0.044959869):0.055606164,(StLtNB:0.3465763,StsC3:0.096693516):0.019940846,(((StsC09_1:5e-07,StsC09_2:5e-07):0.028063755,(StsW38_2:5e-07,StsW38_1:5e-07):0.00695848):0.040242609,(StsCM_1:5e-07,StsCM_2:5e-07):0.026477495):0.042193048);
```
