## Supplementary Data 7 for "Structural and evolutionary analyses support reclassification of glycopeptide antibiotics as xyclopeptides": AMP_binding_domains_0_mafft_iqtree.bionj

```
((((((StAc:0.022597756,StsCT:0.045898113):-0.0031307992,StsC25:0.035787545):0.013418894,(StsC8:0.033962116,StsCY:0.037546284):0.001951661):0.084520213,(((StsCM_1:5e-07,StsCM_2:5e-07):0.064447187,((StsC09_2:5e-07,StsC09_1:5e-07):0.041996047,(StsW38_1:5e-07,StsW38_2:5e-07):0.052399114):0.011192793):0.020183533,StsC3:0.1386168):-0.0035516694):0.13034056,((StFo_1:5e-07,StFo_2:5e-07):0.180013,StLtNB:0.18174055):-0.011126678):0.030886017,(((((StAfa_2:5e-07,StAfa_6:5e-07):0.11463219,((StsW52_2:5e-07,StsW52_1:5e-07):0.034307435,StAn_2:0.067310847):0.045569997):0.0078024901,Sts1:0.086991966):0.015625522,(((StVe_1:5e-07,StVe_4:5e-07):0.15728916,StVe_3:-0.001090005):-0.0024375622,StVe_5:0.0024380614):0.14773729):1.0784097,((StsTL_1:5e-07,StsTL_3:5e-07):0.034209825,StAq:0.049002901):0.20083144):0.059812762,((StDa_1:0.022738747,US5:0.055501848):0.32693243,StFu:0.25032592):-0.014962472);
```
