## Supplementary Data 7 for "Structural and evolutionary analyses support reclassification of glycopeptide antibiotics as xyclopeptides": AMP_binding_domains_00_mafft_iqtree.ckp

```
--- # IQ-TREE Checkpoint ver >= 1.6
CandidateSet:
 00: -2378.59505499 (0:0.0267744847,((((1:0.3616266206,5:0.0851422128):0.0449722478,(((2:0.0000010000,3:0.0000010000):0.03000072174,(11:0.0000010000,12:0.0000010000):0.005615515141):0.04336582188,(7:0.0000010000,8:0.0000010000):0.0242116183):0.05673333218):0.05138380713,9:0.0391935577):0.009325015643,(6:0.0051790496,10:0.0000022358):0.01295217898):0.002630141017,4:0.0079081288);
 01: -2380.55183688 (0:0.0288464142,(((1:0.3616928358,5:0.0851884582):0.0457355322,(((2:0.0000010000,3:0.0000010000):0.03096705595,(11:0.0000010000,12:0.0000010000):0.005193156971):0.04576648057,(7:0.0000010000,8:0.0000010000):0.02341750841):0.05789583704):0.05136482249,9:0.0391517111):0.009948386321,(4:0.0098776176,(6:0.0051925669,10:0.0000022358):0.01368396039):2.283760262e-06);
 02: -2384.30144929 (0:0.0269444482,(((1:0.3977046511,((((2:0.0000010000,3:0.0000010000):0.03030806982,(11:0.0000010000,12:0.0000010000):0.005891836085):0.04059650523,(7:0.0000010000,8:0.0000010000):0.0276702938):0.05703386439,5:0.1239817137):0.01039480367):0.04847253,9:0.0388069530):0.009997719259,(6:0.0052118088,10:0.0000022358):0.01304283968):0.002637843411,4:0.0079553265);
 03: -2385.47995075 (0:0.0268126149,(((1:0.3612779767,5:0.0851708051):0.04631973332,(((2:0.0000010000,3:0.0000010000):0.03017188171,(11:0.0000010000,12:0.0000010000):0.005683611284):0.04386402389,(7:0.0000010000,8:0.0000010000):0.02356257529):0.05453265815):0.06281453703,((6:0.0051814702,10:0.0000022358):0.01317746057,9:0.0486123598):2.138185503e-06):0.002917097273,4:0.0079167353);
 04: -2386.26031756 (0:0.0289909506,(((1:0.4027963459,((((2:0.0000010000,3:0.0000010000):0.03048105701,(11:0.0000010000,12:0.0000010000):0.006043329551):0.04045661045,(7:0.0000010000,8:0.0000010000):0.02814888499):0.0567632795,5:0.1247664355):0.008489372822):0.05036226337,9:0.0388425818):0.01066869305,4:0.0099161285):2.423875622e-06,(6:0.0052249948,10:0.0000022358):0.0138005289);
PhyloTree:
 newick: (0:0.0267744847,((((1:0.3616266206,5:0.0851422128)85:0.0449722478,(((2:0.0000010000,3:0.0000010000)100:0.03000072174,(11:0.0000010000,12:0.0000010000)83:0.005615515141)100:0.04336582188,(7:0.0000010000,8:0.0000010000)96:0.0242116183)97:0.05673333218)98:0.05138380713,9:0.0391935577)78:0.009325015643,(6:0.0051790496,10:0.0000022358)89:0.01295217898)68:0.002630141017,4:0.0079081288);
RateGamma:
 gamma_shape: 0.5576382355
StopRule:
 curIteration: 102
 start_real_time: 2291828.4
 time_vec: 1
UFBoot:
 000: 3 -2502.215088 -2381.565731 (0,(((1,5),(((2,3),(11,12)),(7,8))),9),(4,(6,10)));
 001: 2 -2553.323242 -2379.294432 (0,((((1,5),(((2,3),(11,12)),(7,8))),9),(6,10)),4);
 002: 4 -2318.961426 -2401.51323 (0,(((((1,5),(((2,3),12),11)),(7,8)),9),(6,10)),4);
 003: 14 -2419.361816 -2378.596179 (0,((((1,5),(((2,3),(11,12)),(7,8))),9),(6,10)),4);
 004: 2 -2236.407471 -2378.755828 (0,((((1,5),(((2,3),(11,12)),(7,8))),9),(6,10)),4);
 005: 13 -2273.921387 -2378.600319 (0,((((1,5),(((2,3),(11,12)),(7,8))),9),(6,10)),4);
 006: 4 -2435.56543 -2378.816217 (0,((((1,5),(((2,3),(11,12)),(7,8))),9),(6,10)),4);
 007: 5 -2368.177246 -2379.104049 (0,((((1,5),(((2,3),(11,12)),(7,8))),9),(6,10)),4);
 008: 2 -2280.952148 -2386.605473 (0,((((1,(((2,3),(11,12)),(7,8))),5),9),4),(6,10));
 009: 16 -2221.94751 -2378.637321 (0,((((1,5),(((2,3),(11,12)),(7,8))),9),(6,10)),4);
 010: 3 -2573.994141 -2379.065677 (0,((((1,5),(((2,3),(11,12)),(7,8))),9),(6,10)),4);
 011: 3 -2410.230957 -2387.927485 (0,(((((1,5),(((2,3),(11,12)),(7,8))),6),10),9),4);
 012: 3 -2420.873535 -2390.003742 (0,(((((1,5),((((2,3),11),12),(7,8))),6),10),9),4);
 013: 17 -2237.477295 -2378.6017 (0,((((1,5),(((2,3),(11,12)),(7,8))),9),(6,10)),4);
 014: 4 -2350.517578 -2379.047589 (0,((((1,5),(((2,3),(11,12)),(7,8))),9),(6,10)),4);
 015: 3 -2311.920898 -2386.371766 (0,((1,5),(((2,3),(11,12)),(7,8))),((4,(6,10)),9));
 016: 3 -2265.996094 -2388.443708 (0,((1,5),((((2,3),11),12),(7,8))),((4,(6,10)),9));
 017: 20 -2489.696777 -2380.527162 (0,(((1,5),(((2,3),(11,12)),(7,8))),9),(4,(6,10)));
 018: 3 -2410.977539 -2390.007508 (0,(((((1,5),((((2,3),12),11),(7,8))),6),10),9),4);
 019: 2 -2331.631348 -2387.927485 (0,(((((1,5),(((2,3),(11,12)),(7,8))),6),10),9),4);
 020: 2 -2426.793945 -2384.726116 (0,(((1,((((2,3),(11,12)),(7,8)),5)),9),(6,10)),4);
 021: 2 -2504.682861 -2387.927485 (0,(((((1,5),(((2,3),(11,12)),(7,8))),6),10),9),4);
 022: 5 -2297.075195 -2386.390283 (0,((1,5),(((2,3),(11,12)),(7,8))),((4,(6,10)),9));
 023: 17 -2337.73291 -2380.523926 (0,((((1,5),(((2,3),(11,12)),(7,8))),9),4),(6,10));
 024: 1 -2344.303223 -2379.109035 (0,((((1,5),(((2,3),(11,12)),(7,8))),9),(6,10)),4);
 025: 9 -2538.333008 -2378.657522 (0,((((1,5),(((2,3),(11,12)),(7,8))),9),(6,10)),4);
 026: 1 -2467.358398 -2389.472262 (0,((((1,5),((((2,3),12),11),(7,8))),9),(6,10)),4);
 027: 4 -2503.832031 -2385.423474 (0,((((1,(((2,3),(11,12)),(7,8))),5),9),(6,10)),4);
 028: 3 -2468.390625 -2379.154659 (0,((((1,5),(((2,3),(11,12)),(7,8))),9),(6,10)),4);
 029: 1 -2399.005371 -2388.162294 (0,(((((1,5),(((2,3),(11,12)),(7,8))),6),10),9),4);
 030: 9 -2256.199707 -2378.782227 (0,((((1,5),(((2,3),(11,12)),(7,8))),9),(6,10)),4);
 031: 2 -2465.783691 -2389.24082 (0,((((1,5),((((2,3),(11,12)),7),8)),9),4),(6,10));
 032: 1 -2373.4375 -2378.755828 (0,((((1,5),(((2,3),(11,12)),(7,8))),9),(6,10)),4);
 033: 15 -2210.901367 -2380.616966 (0,(((1,5),(((2,3),(11,12)),(7,8))),9),(4,(6,10)));
 034: 13 -2407.036621 -2380.66674 (0,((((1,5),((((2,3),12),11),(7,8))),9),(6,10)),4);
 035: 4 -2281.345703 -2384.243076 (0,((((1,(((2,3),(11,12)),(7,8))),5),9),(6,10)),4);
 036: 17 -2424.781738 -2380.525173 (0,((((1,5),(((2,3),(11,12)),(7,8))),9),4),(6,10));
 037: 3 -2339.150391 -2385.246439 (0,((((1,5),(((2,3),(11,12)),(7,8))),(6,10)),9),4);
 038: 15 -2363.151367 -2380.526583 (0,((((1,5),(((2,3),(11,12)),(7,8))),9),4),(6,10));
 039: 2 -2413.526367 -2389.484457 (0,((((1,5),(((2,3),(11,12)),(7,8))),6),10),(4,9));
 040: 3 -2389.961182 -2389.246769 (0,((((1,5),(((2,3),(11,12)),(7,8))),6),10),(4,9));
 041: 19 -2421.362793 -2378.619887 (0,((((1,5),(((2,3),(11,12)),(7,8))),9),(6,10)),4);
 042: 4 -2315.709717 -2380.755569 (0,((((1,5),(((2,3),(11,12)),(7,8))),9),4),(6,10));
 043: 6 -2354.276367 -2382.617899 (0,(((1,5),((((2,3),11),12),(7,8))),9),(4,(6,10)));
 044: 14 -2418.209961 -2378.605503 (0,((((1,5),(((2,3),(11,12)),(7,8))),9),(6,10)),4);
 045: 2 -2373.801758 -2389.246769 (0,((((1,5),(((2,3),(11,12)),(7,8))),6),10),(4,9));
 046: 2 -2537.113525 -2390.196958 (0,(((((1,5),((((2,3),11),12),(7,8))),6),10),9),4);
 047: 4 -2315.83667 -2387.059455 (0,(((1,5),(((2,3),(11,12)),(7,8))),(6,10)),(4,9));
 048: 11 -2394.180664 -2378.596289 (0,((((1,5),(((2,3),(11,12)),(7,8))),9),(6,10)),4);
 049: 5 -2467.511963 -2378.829404 (0,((((1,5),(((2,3),(11,12)),(7,8))),9),(6,10)),4);
 050: 2 -2427.577148 -2379.527367 (0,((((1,5),(((2,3),(11,12)),(7,8))),9),(6,10)),4);
 051: 4 -2456.799072 -2378.837864 (0,((((1,5),(((2,3),(11,12)),(7,8))),9),(6,10)),4);
 052: 1 -2451.378174 -2381.213337 (0,((((1,5),(((2,3),(11,12)),(7,8))),9),(6,10)),4);
 053: 18 -2338.469238 -2378.732438 (0,((((1,5),(((2,3),(11,12)),(7,8))),9),(6,10)),4);
 054: 4 -2497.139648 -2378.772727 (0,((((1,5),(((2,3),(11,12)),(7,8))),9),(6,10)),4);
 055: 5 -2306 -2386.665563 (0,((((1,((((2,3),12),11),(7,8))),5),9),(6,10)),4);
 056: 1 -2381.748291 -2386.620335 (0,((((1,5),(((2,3),(11,12)),(7,8))),(6,10)),9),4);
 057: 4 -2366.151367 -2384.703205 (0,(((1,((((2,3),(11,12)),(7,8)),5)),9),(6,10)),4);
 058: 3 -2378.115234 -2385.407269 (0,((((1,5),(((2,3),(11,12)),(7,8))),(6,10)),9),4);
 059: 1 -2441.106934 -2389.485861 (0,(((((1,5),(((2,3),(11,12)),(7,8))),6),10),4),9);
 060: 5 -2425.258789 -2380.759557 (0,(((1,5),(((2,3),(11,12)),(7,8))),9),(4,(6,10)));
 061: 4 -2386.097168 -2390.003742 (0,(((((1,5),((((2,3),11),12),(7,8))),6),10),9),4);
 062: 4 -2381.380859 -2396.683811 (0,(((((1,5),((((2,3),(11,12)),7),8)),6),10),9),4);
 063: 1 -2487.560791 -2385.450873 (0,(((1,5),(((2,3),(11,12)),(7,8))),9),(4,(6,10)));
 064: 16 -2429.905518 -2380.551837 (0,(((1,5),(((2,3),(11,12)),(7,8))),9),(4,(6,10)));
 065: 5 -2360.868164 -2399.525392 (0,(((((1,5),((2,3),(11,12))),(7,8)),9),(6,10)),4);
 066: 1 -2419.571289 -2386.916866 (0,((1,5),(((2,3),(11,12)),(7,8))),(4,((6,10),9)));
 067: 9 -2433.536133 -2378.977188 (0,((((1,5),(((2,3),(11,12)),(7,8))),9),(6,10)),4);
 068: 15 -2465.120605 -2379.113325 (0,((((1,5),(((2,3),(11,12)),(7,8))),9),(6,10)),4);
 069: 2 -2365.852539 -2379.154884 (0,((((1,5),(((2,3),(11,12)),(7,8))),9),(6,10)),4);
 070: 4 -2334.516357 -2378.622078 (0,((((1,5),(((2,3),(11,12)),(7,8))),9),(6,10)),4);
 071: 4 -2364.55957 -2378.816217 (0,((((1,5),(((2,3),(11,12)),(7,8))),9),(6,10)),4);
 072: 3 -2480.400146 -2379.154659 (0,((((1,5),(((2,3),(11,12)),(7,8))),9),(6,10)),4);
 073: 13 -2347.491455 -2378.596179 (0,((((1,5),(((2,3),(11,12)),(7,8))),9),(6,10)),4);
 074: 3 -2219.663086 -2388.854204 (0,((((1,5),((((2,3),12),11),(7,8))),(6,10)),9),4);
 075: 5 -2387.368652 -2386.69863 (0,(((1,(((2,3),(11,12)),(7,8))),5),9),(4,(6,10)));
 076: 1 -2341.371582 -2388.894978 (0,((((1,5),((((2,3),12),11),(7,8))),(6,10)),9),4);
 077: 19 -2383.467041 -2380.868731 (0,((((1,5),((((2,3),12),11),(7,8))),9),(6,10)),4);
 078: 5 -2472.280273 -2379.047589 (0,((((1,5),(((2,3),(11,12)),(7,8))),9),(6,10)),4);
 079: 11 -2179.945312 -2378.596087 (0,((((1,5),(((2,3),(11,12)),(7,8))),9),(6,10)),4);
 080: 2 -2400.336426 -2379.104049 (0,((((1,5),(((2,3),(11,12)),(7,8))),9),(6,10)),4);
 081: 4 -2294.01123 -2379.104049 (0,((((1,5),(((2,3),(11,12)),(7,8))),9),(6,10)),4);
 082: 18 -2488.162109 -2380.667693 (0,((((1,5),((((2,3),11),12),(7,8))),9),(6,10)),4);
 083: 13 -2382.122314 -2378.875359 (0,((((1,5),(((2,3),(11,12)),(7,8))),9),(6,10)),4);
 084: 4 -2486.662109 -2382.406606 (0,(((1,5),(((2,3),(11,12)),(7,8))),9),(4,(6,10)));
 085: 10 -2395.991943 -2378.669972 (0,((((1,5),(((2,3),(11,12)),(7,8))),9),(6,10)),4);
 086: 1 -2321.316895 -2381.213337 (0,((((1,5),(((2,3),(11,12)),(7,8))),9),(6,10)),4);
 087: 15 -2356.164062 -2378.613951 (0,((((1,5),(((2,3),(11,12)),(7,8))),9),(6,10)),4);
 088: 3 -2320.994385 -2379.104049 (0,((((1,5),(((2,3),(11,12)),(7,8))),9),(6,10)),4);
 089: 3 -2423.724609 -2387.949477 (0,(((((1,5),(((2,3),(11,12)),(7,8))),6),10),9),4);
 090: 8 -2426.697998 -2378.613951 (0,((((1,5),(((2,3),(11,12)),(7,8))),9),(6,10)),4);
 091: 1 -2442.537109 -2383.893268 (0,((((1,5),(((2,3),(11,12)),(7,8))),9),(6,10)),4);
 092: 1 -2292.431641 -2393.62084 (0,(((((1,(7,8)),((2,3),(11,12))),5),9),(6,10)),4);
 093: 10 -2518.914062 -2378.613951 (0,((((1,5),(((2,3),(11,12)),(7,8))),9),(6,10)),4);
 094: 4 -2329.470703 -2380.660651 (0,(((1,5),(((2,3),(11,12)),(7,8))),9),(4,(6,10)));
 095: 1 -2457.869873 -2381.565731 (0,(((1,5),(((2,3),(11,12)),(7,8))),9),(4,(6,10)));
 096: 2 -2381.594238 -2388.162294 (0,(((((1,5),(((2,3),(11,12)),(7,8))),6),10),9),4);
 097: 1 -2457.749512 -2387.949477 (0,(((((1,5),(((2,3),(11,12)),(7,8))),6),10),9),4);
 098: 5 -2323.963379 -2378.755828 (0,((((1,5),(((2,3),(11,12)),(7,8))),9),(6,10)),4);
 099: 4 -2412.587402 -2380.615056 (0,((((1,5),(((2,3),(11,12)),(7,8))),9),4),(6,10));
 100: 9 -2347.982666 -2396.685061 (0,(((((1,5),((((2,3),12),11),(7,8))),9),6),10),4);
 101: 15 -2391.35498 -2378.600319 (0,((((1,5),(((2,3),(11,12)),(7,8))),9),(6,10)),4);
 102: 13 -2508.987793 -2380.525173 (0,((((1,5),(((2,3),(11,12)),(7,8))),9),4),(6,10));
 103: 13 -2547.126465 -2378.596179 (0,((((1,5),(((2,3),(11,12)),(7,8))),9),(6,10)),4);
 104: 2 -2433.298584 -2379.01056 (0,((((1,5),(((2,3),(11,12)),(7,8))),9),(6,10)),4);
 105: 2 -2387.65625 -2385.366511 (0,((((1,(((2,3),(11,12)),(7,8))),5),9),(6,10)),4);
 106: 2 -2452.888916 -2387.949477 (0,(((((1,5),(((2,3),(11,12)),(7,8))),6),10),9),4);
 107: 2 -2218.846924 -2387.761369 (0,((((1,5),(((2,3),(11,12)),(7,8))),4),9),(6,10));
 108: 6 -2306.240234 -2386.567728 (0,((1,5),(((2,3),(11,12)),(7,8))),(4,((6,10),9)));
 109: 8 -2282.476318 -2386.381597 (0,((1,5),(((2,3),(11,12)),(7,8))),((4,(6,10)),9));
 110: 3 -2469.744141 -2386.370656 (0,((((1,((((2,3),11),12),(7,8))),5),9),(6,10)),4);
 111: 6 -2342.36084 -2384.404069 (0,(((1,((((2,3),(11,12)),(7,8)),5)),9),(6,10)),4);
 112: 1 -2446.338867 -2379.109035 (0,((((1,5),(((2,3),(11,12)),(7,8))),9),(6,10)),4);
 113: 5 -2271.155273 -2382.599672 (0,((((1,5),((((2,3),11),12),(7,8))),9),4),(6,10));
 114: 1 -2440.03418 -2381.136621 (0,(((1,5),(((2,3),(11,12)),(7,8))),9),(4,(6,10)));
 115: 1 -2423.902344 -2387.927485 (0,(((((1,5),(((2,3),(11,12)),(7,8))),6),10),9),4);
 116: 20 -2482.319824 -2387.402247 (0,((((1,5),((((2,3),(11,12)),7),8)),9),(6,10)),4);
 117: 15 -2292.562012 -2378.619887 (0,((((1,5),(((2,3),(11,12)),(7,8))),9),(6,10)),4);
 118: 15 -2309.537842 -2378.598226 (0,((((1,5),(((2,3),(11,12)),(7,8))),9),(6,10)),4);
 119: 5 -2412.213623 -2392.017981 (0,(((1,9),((((2,3),(11,12)),(7,8)),5)),(6,10)),4);
 120: 13 -2459.004883 -2378.836673 (0,((((1,5),(((2,3),(11,12)),(7,8))),9),(6,10)),4);
 121: 21 -2280.792236 -2380.527162 (0,(((1,5),(((2,3),(11,12)),(7,8))),9),(4,(6,10)));
 122: 3 -2280.729248 -2380.658694 (0,((((1,5),(((2,3),(11,12)),(7,8))),9),4),(6,10));
 123: 12 -2371.727295 -2378.601073 (0,((((1,5),(((2,3),(11,12)),(7,8))),9),(6,10)),4);
 124: 11 -2384.623047 -2380.674246 (0,((((1,5),((((2,3),11),12),(7,8))),9),(6,10)),4);
 125: 17 -2313.096436 -2380.566258 (0,(((1,5),(((2,3),(11,12)),(7,8))),9),(4,(6,10)));
 126: 3 -2355.49707 -2386.111985 (0,(((1,(((2,3),(11,12)),(7,8))),5),9),(4,(6,10)));
 127: 6 -2422.865723 -2378.977188 (0,((((1,5),(((2,3),(11,12)),(7,8))),9),(6,10)),4);
 128: 1 -2274.222168 -2386.42274 (0,((1,5),(((2,3),(11,12)),(7,8))),(4,((6,10),9)));
 129: 13 -2294.278564 -2378.596087 (0,((((1,5),(((2,3),(11,12)),(7,8))),9),(6,10)),4);
 130: 1 -2351.246826 -2406.901265 (0,(((((1,5),((((2,3),11),12),(7,8))),9),6),10),4);
 131: 2 -2377.537109 -2386.605473 (0,((((1,(((2,3),(11,12)),(7,8))),5),9),4),(6,10));
 132: 13 -2430.595703 -2380.66755 (0,((((1,5),((((2,3),11),12),(7,8))),9),(6,10)),4);
 133: 1 -2429.162842 -2379.109035 (0,((((1,5),(((2,3),(11,12)),(7,8))),9),(6,10)),4);
 134: 17 -2390.073242 -2380.677722 (0,((((1,5),((((2,3),12),11),(7,8))),9),(6,10)),4);
 135: 9 -2414.974609 -2380.538281 (0,(((1,5),(((2,3),(11,12)),(7,8))),9),(4,(6,10)));
 136: 3 -2370.722168 -2397.978157 (0,((1,4),(((((2,3),(11,12)),(7,8)),5),9)),(6,10));
 137: 2 -2343.736572 -2379.067621 (0,((((1,5),(((2,3),(11,12)),(7,8))),9),(6,10)),4);
 138: 5 -2418.324219 -2378.875359 (0,((((1,5),(((2,3),(11,12)),(7,8))),9),(6,10)),4);
 139: 12 -2425.232666 -2380.525173 (0,((((1,5),(((2,3),(11,12)),(7,8))),9),4),(6,10));
 140: 15 -2523.91748 -2385.246439 (0,((((1,5),(((2,3),(11,12)),(7,8))),(6,10)),9),4);
 141: 2 -2294.775879 -2378.977188 (0,((((1,5),(((2,3),(11,12)),(7,8))),9),(6,10)),4);
 142: 6 -2533.693848 -2386.432116 (0,(((1,((((2,3),(11,12)),(7,8)),5)),9),4),(6,10));
 143: 12 -2362.541016 -2378.732438 (0,((((1,5),(((2,3),(11,12)),(7,8))),9),(6,10)),4);
 144: 1 -2390.628418 -2381.213337 (0,((((1,5),(((2,3),(11,12)),(7,8))),9),(6,10)),4);
 145: 1 -2493.731445 -2383.893268 (0,((((1,5),(((2,3),(11,12)),(7,8))),9),(6,10)),4);
 146: 2 -2538.029297 -2381.136621 (0,(((1,5),(((2,3),(11,12)),(7,8))),9),(4,(6,10)));
 147: 2 -2470.892822 -2396.642247 (0,(((1,5),((((2,3),(11,12)),8),7)),(4,(6,10))),9);
 148: 1 -2278.98291 -2387.949477 (0,(((((1,5),(((2,3),(11,12)),(7,8))),6),10),9),4);
 149: 1 -2348.821777 -2387.949477 (0,(((((1,5),(((2,3),(11,12)),(7,8))),6),10),9),4);
 150: 5 -2364.710449 -2389.248174 (0,(((((1,5),(((2,3),(11,12)),(7,8))),6),10),4),9);
 151: 3 -2294.44458 -2379.145564 (0,((((1,5),(((2,3),(11,12)),(7,8))),9),(6,10)),4);
 152: 2 -2268.473633 -2387.927485 (0,(((((1,5),(((2,3),(11,12)),(7,8))),6),10),9),4);
 153: 10 -2349.788086 -2380.671427 (0,(((1,5),(((2,3),(11,12)),(7,8))),9),(4,(6,10)));
 154: 1 -2486.275879 -2400.554364 (0,1,(((((2,3),(11,12)),(7,8)),5),(4,((6,10),9))));
 155: 12 -2389.643799 -2380.673192 (0,((((1,5),((((2,3),12),11),(7,8))),9),(6,10)),4);
 156: 4 -2381.054688 -2387.302905 (0,((((1,5),((((2,3),(11,12)),7),8)),9),(6,10)),4);
 157: 6 -2323.566406 -2394.879272 (0,((1,((((2,3),(11,12)),(7,8)),5)),4),((6,10),9));
 158: 3 -2393.005371 -2379.104049 (0,((((1,5),(((2,3),(11,12)),(7,8))),9),(6,10)),4);
 159: 1 -2384.731445 -2379.109035 (0,((((1,5),(((2,3),(11,12)),(7,8))),9),(6,10)),4);
 160: 6 -2478.740234 -2378.755828 (0,((((1,5),(((2,3),(11,12)),(7,8))),9),(6,10)),4);
 161: 4 -2305.633057 -2388.545584 (0,(((((1,5),(((2,3),(11,12)),(7,8))),6),10),9),4);
 162: 2 -2348.156738 -2393.262164 (0,((((1,((((2,3),11),12),(7,8))),5),(6,10)),9),4);
 163: 11 -2309.970703 -2378.732438 (0,((((1,5),(((2,3),(11,12)),(7,8))),9),(6,10)),4);
 164: 3 -2392.241211 -2385.366511 (0,((((1,(((2,3),(11,12)),(7,8))),5),9),(6,10)),4);
 165: 1 -2373.313965 -2381.213337 (0,((((1,5),(((2,3),(11,12)),(7,8))),9),(6,10)),4);
 166: 19 -2236.527344 -2378.596087 (0,((((1,5),(((2,3),(11,12)),(7,8))),9),(6,10)),4);
 167: 5 -2354.540527 -2409.214922 (0,((((((1,5),((2,3),(11,12))),7),8),9),(6,10)),4);
 168: 5 -2408.585938 -2378.687984 (0,((((1,5),(((2,3),(11,12)),(7,8))),9),(6,10)),4);
 169: 4 -2394.759277 -2386.630669 (0,((1,5),(((2,3),(11,12)),(7,8))),((4,(6,10)),9));
 170: 3 -2251.86377 -2378.880317 (0,((((1,5),(((2,3),(11,12)),(7,8))),9),(6,10)),4);
 171: 3 -2444.626465 -2389.248174 (0,(((((1,5),(((2,3),(11,12)),(7,8))),6),10),4),9);
 172: 2 -2269.680176 -2378.880317 (0,((((1,5),(((2,3),(11,12)),(7,8))),9),(6,10)),4);
 173: 3 -2339.754395 -2379.154884 (0,((((1,5),(((2,3),(11,12)),(7,8))),9),(6,10)),4);
 174: 1 -2397.15918 -2386.390283 (0,((1,5),(((2,3),(11,12)),(7,8))),((4,(6,10)),9));
 175: 4 -2472.016602 -2381.565731 (0,(((1,5),(((2,3),(11,12)),(7,8))),9),(4,(6,10)));
 176: 9 -2278.161865 -2378.829404 (0,((((1,5),(((2,3),(11,12)),(7,8))),9),(6,10)),4);
 177: 24 -2273.505615 -2387.372668 (0,((((1,5),((((2,3),(11,12)),7),8)),9),(6,10)),4);
 178: 3 -2438.059082 -2394.24 (0,(((((1,(((2,3),(11,12)),(7,8))),5),6),10),9),4);
 179: 3 -2388.202148 -2388.671251 (0,((1,(((((2,3),11),12),(7,8)),5)),9),(4,(6,10)));
 180: 6 -2407.359375 -2386.568441 (0,((1,5),(((2,3),(11,12)),(7,8))),((4,(6,10)),9));
 181: 1 -2453.559326 -2379.294432 (0,((((1,5),(((2,3),(11,12)),(7,8))),9),(6,10)),4);
 182: 14 -2365.497559 -2387.525724 (0,((((1,5),((((2,3),(11,12)),8),7)),9),(6,10)),4);
 183: 2 -2356.013672 -2386.567728 (0,((1,5),(((2,3),(11,12)),(7,8))),(4,((6,10),9)));
 184: 4 -2386.913818 -2384.431382 (0,(((1,((((2,3),(11,12)),(7,8)),5)),9),(6,10)),4);
 185: 15 -2386.880371 -2380.539989 (0,((((1,5),(((2,3),(11,12)),(7,8))),9),4),(6,10));
 186: 4 -2494.885498 -2378.875359 (0,((((1,5),(((2,3),(11,12)),(7,8))),9),(6,10)),4);
 187: 16 -2382.040771 -2378.610852 (0,((((1,5),(((2,3),(11,12)),(7,8))),9),(6,10)),4);
 188: 4 -2411.807373 -2378.829404 (0,((((1,5),(((2,3),(11,12)),(7,8))),9),(6,10)),4);
 189: 1 -2365.906494 -2379.145564 (0,((((1,5),(((2,3),(11,12)),(7,8))),9),(6,10)),4);
 190: 15 -2414.5271 -2379.859882 (0,((((1,5),(((2,3),(11,12)),(7,8))),9),(6,10)),4);
 191: 6 -2432.914551 -2378.977188 (0,((((1,5),(((2,3),(11,12)),(7,8))),9),(6,10)),4);
 192: 3 -2353.552246 -2380.674246 (0,((((1,5),((((2,3),11),12),(7,8))),9),(6,10)),4);
 193: 10 -2349.789062 -2378.596087 (0,((((1,5),(((2,3),(11,12)),(7,8))),9),(6,10)),4);
 194: 5 -2360.4375 -2382.614624 (0,(((1,5),((((2,3),11),12),(7,8))),9),(4,(6,10)));
 195: 1 -2334.796143 -2393.339575 (0,((1,(((((2,3),(11,12)),(7,8)),5),9)),(6,10)),4);
 196: 2 -2371.913574 -2392.645881 (0,(1,((((2,3),(11,12)),(7,8)),5)),(4,((6,10),9)));
 197: 4 -2507.940674 -2378.687984 (0,((((1,5),(((2,3),(11,12)),(7,8))),9),(6,10)),4);
 198: 1 -2402.17334 -2389.478675 (0,((((1,5),(((((2,3),12),11),8),7)),9),(6,10)),4);
 199: 2 -2310.864746 -2378.732438 (0,((((1,5),(((2,3),(11,12)),(7,8))),9),(6,10)),4);
 200: 15 -2341.883545 -2378.596087 (0,((((1,5),(((2,3),(11,12)),(7,8))),9),(6,10)),4);
 201: 3 -2291.245605 -2390.007508 (0,(((((1,5),((((2,3),12),11),(7,8))),6),10),9),4);
 202: 1 -2333.072266 -2392.949282 (0,(((1,9),((((2,3),(11,12)),(7,8)),5)),(6,10)),4);
 203: 6 -2428.051514 -2378.609086 (0,((((1,5),(((2,3),(11,12)),(7,8))),9),(6,10)),4);
 204: 13 -2399.208008 -2380.726309 (0,((((1,5),((((2,3),11),12),(7,8))),9),(6,10)),4);
 205: 15 -2512.763184 -2380.698613 (0,((((1,5),((((2,3),11),12),(7,8))),9),(6,10)),4);
 206: 2 -2388.361328 -2378.837864 (0,((((1,5),(((2,3),(11,12)),(7,8))),9),(6,10)),4);
 207: 1 -2442.239746 -2382.406606 (0,(((1,5),(((2,3),(11,12)),(7,8))),9),(4,(6,10)));
 208: 1 -2341.059814 -2388.985462 (0,(((1,((((2,3),(11,12)),(7,8)),5)),9),(6,10)),4);
 209: 2 -2361.794922 -2394.429206 (0,((((1,((((2,3),(11,12)),(7,8)),5)),6),10),9),4);
 210: 7 -2397.110107 -2386.370656 (0,((((1,((((2,3),11),12),(7,8))),5),9),(6,10)),4);
 211: 4 -2405.695312 -2378.880317 (0,((((1,5),(((2,3),(11,12)),(7,8))),9),(6,10)),4);
 212: 25 -2334.164307 -2378.60233 (0,((((1,5),(((2,3),(11,12)),(7,8))),9),(6,10)),4);
 213: 7 -2596.40332 -2384.502238 (0,(((1,((((2,3),(11,12)),(7,8)),5)),9),(6,10)),4);
 214: 2 -2385.887695 -2388.340012 (0,((((1,((((2,3),12),11),(7,8))),5),9),4),(6,10));
 215: 1 -2214.991211 -2386.42274 (0,((1,5),(((2,3),(11,12)),(7,8))),(4,((6,10),9)));
 216: 3 -2417.794434 -2393.815452 (0,(((((1,(((2,3),(11,12)),(7,8))),5),6),10),9),4);
 217: 1 -2436.187012 -2395.14186 (0,((1,9),((((2,3),(11,12)),(7,8)),5)),(4,(6,10)));
 218: 18 -2545.86377 -2378.637321 (0,((((1,5),(((2,3),(11,12)),(7,8))),9),(6,10)),4);
 219: 16 -2432.562012 -2380.761202 (0,((((1,5),(((2,3),(11,12)),(7,8))),9),4),(6,10));
 220: 16 -2490.632568 -2381.565731 (0,(((1,5),(((2,3),(11,12)),(7,8))),9),(4,(6,10)));
 221: 1 -2333.557861 -2387.927485 (0,(((((1,5),(((2,3),(11,12)),(7,8))),6),10),9),4);
 222: 12 -2457.731934 -2380.525173 (0,((((1,5),(((2,3),(11,12)),(7,8))),9),4),(6,10));
 223: 1 -2382.097168 -2379.109035 (0,((((1,5),(((2,3),(11,12)),(7,8))),9),(6,10)),4);
 224: 6 -2413.958252 -2378.687984 (0,((((1,5),(((2,3),(11,12)),(7,8))),9),(6,10)),4);
 225: 18 -2276.142334 -2378.596434 (0,((((1,5),(((2,3),(11,12)),(7,8))),9),(6,10)),4);
 226: 16 -2412.07666 -2382.615935 (0,((((1,5),((((2,3),11),12),(7,8))),9),4),(6,10));
 227: 14 -2352.429199 -2378.669972 (0,((((1,5),(((2,3),(11,12)),(7,8))),9),(6,10)),4);
 228: 14 -2274.169189 -2380.526444 (0,((((1,5),(((2,3),(11,12)),(7,8))),9),4),(6,10));
 229: 4 -2477.669678 -2379.294432 (0,((((1,5),(((2,3),(11,12)),(7,8))),9),(6,10)),4);
 230: 9 -2313.368652 -2378.61366 (0,((((1,5),(((2,3),(11,12)),(7,8))),9),(6,10)),4);
 231: 14 -2310.450195 -2378.605503 (0,((((1,5),(((2,3),(11,12)),(7,8))),9),(6,10)),4);
 232: 2 -2358.54834 -2390.003742 (0,(((((1,5),((((2,3),11),12),(7,8))),6),10),9),4);
 233: 15 -2274.103516 -2378.687984 (0,((((1,5),(((2,3),(11,12)),(7,8))),9),(6,10)),4);
 234: 14 -2479.962646 -2380.567904 (0,((((1,5),(((2,3),(11,12)),(7,8))),9),4),(6,10));
 235: 16 -2302.760254 -2380.698613 (0,((((1,5),((((2,3),11),12),(7,8))),9),(6,10)),4);
 236: 4 -2472.097168 -2378.836673 (0,((((1,5),(((2,3),(11,12)),(7,8))),9),(6,10)),4);
 237: 7 -2461.895752 -2386.630669 (0,((1,5),(((2,3),(11,12)),(7,8))),((4,(6,10)),9));
 238: 19 -2461.201172 -2380.5294 (0,(((1,5),(((2,3),(11,12)),(7,8))),9),(4,(6,10)));
 239: 15 -2409.458252 -2380.695118 (0,((((1,5),((((2,3),12),11),(7,8))),9),(6,10)),4);
 240: 19 -2397.844238 -2380.540741 (0,((((1,5),(((2,3),(11,12)),(7,8))),9),4),(6,10));
 241: 5 -2296.762451 -2388.94065 (0,((((1,5),(((((2,3),11),12),8),7)),9),(6,10)),4);
 242: 2 -2319.283203 -2387.927485 (0,(((((1,5),(((2,3),(11,12)),(7,8))),6),10),9),4);
 243: 13 -2305.621094 -2378.772963 (0,((((1,5),(((2,3),(11,12)),(7,8))),9),(6,10)),4);
 244: 6 -2334.469238 -2386.567945 (0,((1,5),(((2,3),(11,12)),(7,8))),((4,9),(6,10)));
 245: 4 -2367.651611 -2379.104049 (0,((((1,5),(((2,3),(11,12)),(7,8))),9),(6,10)),4);
 246: 16 -2364.5271 -2378.596434 (0,((((1,5),(((2,3),(11,12)),(7,8))),9),(6,10)),4);
 247: 5 -2306.250977 -2380.658694 (0,((((1,5),(((2,3),(11,12)),(7,8))),9),4),(6,10));
 248: 3 -2481.351562 -2389.23917 (0,(((1,5),((((2,3),(11,12)),7),8)),9),(4,(6,10)));
 249: 3 -2223.061035 -2387.061566 (0,((((1,5),(((2,3),(11,12)),(7,8))),(6,10)),4),9);
 250: 5 -2370.498535 -2379.113325 (0,((((1,5),(((2,3),(11,12)),(7,8))),9),(6,10)),4);
 251: 15 -2262.450195 -2385.235892 (0,((((1,5),(((2,3),(11,12)),(7,8))),(6,10)),9),4);
 252: 2 -2500.102051 -2379.154659 (0,((((1,5),(((2,3),(11,12)),(7,8))),9),(6,10)),4);
 253: 3 -2358.540283 -2378.704798 (0,((((1,5),(((2,3),(11,12)),(7,8))),9),(6,10)),4);
 254: 17 -2284.791748 -2378.602526 (0,((((1,5),(((2,3),(11,12)),(7,8))),9),(6,10)),4);
 255: 7 -2399.727539 -2382.617899 (0,(((1,5),((((2,3),11),12),(7,8))),9),(4,(6,10)));
 256: 8 -2423.423828 -2379.01056 (0,((((1,5),(((2,3),(11,12)),(7,8))),9),(6,10)),4);
 257: 1 -2378.802734 -2389.478675 (0,((((1,5),(((((2,3),12),11),8),7)),9),(6,10)),4);
 258: 1 -2596.498047 -2393.240668 (0,(((((1,((2,3),(11,12))),(7,8)),5),9),(6,10)),4);
 259: 4 -2399.121582 -2378.792852 (0,((((1,5),(((2,3),(11,12)),(7,8))),9),(6,10)),4);
 260: 3 -2255.756592 -2378.755828 (0,((((1,5),(((2,3),(11,12)),(7,8))),9),(6,10)),4);
 261: 16 -2053.018555 -2380.669269 (0,((((1,5),((((2,3),11),12),(7,8))),9),(6,10)),4);
 262: 1 -2411.775391 -2379.109035 (0,((((1,5),(((2,3),(11,12)),(7,8))),9),(6,10)),4);
 263: 2 -2378.565918 -2378.755828 (0,((((1,5),(((2,3),(11,12)),(7,8))),9),(6,10)),4);
 264: 2 -2480.548828 -2393.298903 (0,(((((1,((2,3),(11,12))),(7,8)),5),9),(6,10)),4);
 265: 16 -2208.730957 -2378.596087 (0,((((1,5),(((2,3),(11,12)),(7,8))),9),(6,10)),4);
 266: 2 -2514.439697 -2390.201113 (0,(((((1,5),((((2,3),12),11),(7,8))),6),10),9),4);
 267: 6 -2356.041504 -2386.567945 (0,((1,5),(((2,3),(11,12)),(7,8))),((4,9),(6,10)));
 268: 17 -2287.921875 -2378.600319 (0,((((1,5),(((2,3),(11,12)),(7,8))),9),(6,10)),4);
 269: 4 -2400.397217 -2378.875359 (0,((((1,5),(((2,3),(11,12)),(7,8))),9),(6,10)),4);
 270: 1 -2332.772949 -2387.276921 (0,((((1,5),((((2,3),(11,12)),7),8)),9),(6,10)),4);
 271: 3 -2206.712402 -2384.496518 (0,((((1,(((2,3),(11,12)),(7,8))),5),9),(6,10)),4);
 272: 2 -2217.648926 -2397.058314 (0,((((1,((((2,3),11),12),(7,8))),5),(6,10)),9),4);
 273: 17 -2276.847168 -2380.811557 (0,(((1,5),(((2,3),(11,12)),(7,8))),9),(4,(6,10)));
 274: 2 -2334.462646 -2379.154659 (0,((((1,5),(((2,3),(11,12)),(7,8))),9),(6,10)),4);
 275: 1 -2304.321777 -2387.949477 (0,(((((1,5),(((2,3),(11,12)),(7,8))),6),10),9),4);
 276: 2 -2472.533203 -2389.246769 (0,((((1,5),(((2,3),(11,12)),(7,8))),6),10),(4,9));
 277: 14 -2361.463623 -2378.669972 (0,((((1,5),(((2,3),(11,12)),(7,8))),9),(6,10)),4);
 278: 2 -2310.500244 -2378.710974 (0,((((1,5),(((2,3),(11,12)),(7,8))),9),(6,10)),4);
 279: 13 -2468.831055 -2380.702614 (0,((((1,5),((((2,3),12),11),(7,8))),9),(6,10)),4);
 280: 1 -2282.546631 -2381.160988 (0,(((1,5),(((2,3),(11,12)),(7,8))),9),(4,(6,10)));
 281: 5 -2391.270996 -2386.177919 (0,(((1,(((2,3),(11,12)),(7,8))),5),9),(4,(6,10)));
 282: 15 -2428.392578 -2378.605503 (0,((((1,5),(((2,3),(11,12)),(7,8))),9),(6,10)),4);
 283: 3 -2312.616211 -2380.713637 (0,((((1,5),((((2,3),12),11),(7,8))),9),(6,10)),4);
 284: 1 -2437.237549 -2396.439101 (0,((((((1,7),8),((2,3),(11,12))),5),9),(6,10)),4);
 285: 17 -2221.132568 -2378.624248 (0,((((1,5),(((2,3),(11,12)),(7,8))),9),(6,10)),4);
 286: 2 -2474.737793 -2379.065677 (0,((((1,5),(((2,3),(11,12)),(7,8))),9),(6,10)),4);
 287: 6 -2469.353271 -2382.645774 (0,((((1,5),((((2,3),12),11),(7,8))),9),4),(6,10));
 288: 1 -2561.637207 -2387.434612 (0,(((1,5),(((2,3),(11,12)),(7,8))),((6,10),9)),4);
 289: 4 -2459.677002 -2386.371766 (0,((1,5),(((2,3),(11,12)),(7,8))),((4,(6,10)),9));
 290: 3 -2404.72583 -2379.104049 (0,((((1,5),(((2,3),(11,12)),(7,8))),9),(6,10)),4);
 291: 17 -2245.375732 -2378.605503 (0,((((1,5),(((2,3),(11,12)),(7,8))),9),(6,10)),4);
 292: 2 -2501.325928 -2389.484457 (0,((((1,5),(((2,3),(11,12)),(7,8))),6),10),(4,9));
 293: 15 -2393.500488 -2380.669392 (0,((((1,5),((((2,3),11),12),(7,8))),9),(6,10)),4);
 294: 1 -2328.250488 -2387.078503 (0,((1,5),(((2,3),(11,12)),(7,8))),((4,(6,10)),9));
 295: 15 -2344.919189 -2380.695118 (0,((((1,5),((((2,3),12),11),(7,8))),9),(6,10)),4);
 296: 1 -2308.01416 -2387.10837 (0,(((1,((((2,3),(11,12)),(7,8)),5)),9),4),(6,10));
 297: 12 -2327.791992 -2378.6155 (0,((((1,5),(((2,3),(11,12)),(7,8))),9),(6,10)),4);
 298: 6 -2401.294922 -2397.267885 (0,((((1,5),9),((((2,3),11),12),(7,8))),(6,10)),4);
 299: 8 -2364.507324 -2384.489027 (0,((((1,(((2,3),(11,12)),(7,8))),5),9),(6,10)),4);
 300: 6 -2384.508301 -2378.687984 (0,((((1,5),(((2,3),(11,12)),(7,8))),9),(6,10)),4);
 301: 4 -2532.730957 -2378.612333 (0,((((1,5),(((2,3),(11,12)),(7,8))),9),(6,10)),4);
 302: 1 -2388.584961 -2381.213337 (0,((((1,5),(((2,3),(11,12)),(7,8))),9),(6,10)),4);
 303: 1 -2398.88623 -2385.450873 (0,(((1,5),(((2,3),(11,12)),(7,8))),9),(4,(6,10)));
 304: 14 -2258.388672 -2387.356413 (0,((((1,5),((((2,3),(11,12)),7),8)),9),(6,10)),4);
 305: 2 -2481.057129 -2381.565731 (0,(((1,5),(((2,3),(11,12)),(7,8))),9),(4,(6,10)));
 306: 1 -2424.316406 -2386.929105 (0,(((1,((((2,3),(11,12)),(7,8)),5)),9),(6,10)),4);
 307: 4 -2482.493408 -2378.732438 (0,((((1,5),(((2,3),(11,12)),(7,8))),9),(6,10)),4);
 308: 1 -2503.691895 -2388.162294 (0,(((((1,5),(((2,3),(11,12)),(7,8))),6),10),9),4);
 309: 7 -2472.925781 -2378.622109 (0,((((1,5),(((2,3),(11,12)),(7,8))),9),(6,10)),4);
 310: 1 -2448.001221 -2388.162294 (0,(((((1,5),(((2,3),(11,12)),(7,8))),6),10),9),4);
 311: 11 -2223.08667 -2386.630022 (0,((1,5),(((2,3),(11,12)),(7,8))),((4,9),(6,10)));
 312: 14 -2424.019531 -2384.755331 (0,(((1,((((2,3),(11,12)),(7,8)),5)),9),(6,10)),4);
 313: 1 -2468.31543 -2379.294432 (0,((((1,5),(((2,3),(11,12)),(7,8))),9),(6,10)),4);
 314: 2 -2426.510986 -2386.929105 (0,(((1,((((2,3),(11,12)),(7,8)),5)),9),(6,10)),4);
 315: 3 -2298.520508 -2378.829404 (0,((((1,5),(((2,3),(11,12)),(7,8))),9),(6,10)),4);
 316: 1 -2373.292969 -2386.929105 (0,(((1,((((2,3),(11,12)),(7,8)),5)),9),(6,10)),4);
 317: 1 -2464.928711 -2387.078503 (0,((1,5),(((2,3),(11,12)),(7,8))),((4,(6,10)),9));
 318: 16 -2345.554688 -2380.759557 (0,(((1,5),(((2,3),(11,12)),(7,8))),9),(4,(6,10)));
 319: 2 -2449.233154 -2387.927485 (0,(((((1,5),(((2,3),(11,12)),(7,8))),6),10),9),4);
 320: 4 -2495.812744 -2378.677362 (0,((((1,5),(((2,3),(11,12)),(7,8))),9),(6,10)),4);
 321: 7 -2318.057617 -2386.225238 (0,(((1,(((2,3),(11,12)),(7,8))),5),9),(4,(6,10)));
 322: 6 -2383.210449 -2379.527367 (0,((((1,5),(((2,3),(11,12)),(7,8))),9),(6,10)),4);
 323: 1 -2338.479248 -2412.058107 (0,(((1,9),((((2,3),(11,12)),5),(7,8))),(6,10)),4);
 324: 18 -2192.106445 -2380.566258 (0,(((1,5),(((2,3),(11,12)),(7,8))),9),(4,(6,10)));
 325: 3 -2272.095703 -2379.154659 (0,((((1,5),(((2,3),(11,12)),(7,8))),9),(6,10)),4);
 326: 15 -2319.57959 -2380.542357 (0,((((1,5),(((2,3),(11,12)),(7,8))),9),4),(6,10));
 327: 2 -2290.279053 -2387.927485 (0,(((((1,5),(((2,3),(11,12)),(7,8))),6),10),9),4);
 328: 8 -2263.532227 -2380.66755 (0,((((1,5),((((2,3),11),12),(7,8))),9),(6,10)),4);
 329: 1 -2524.79541 -2385.005624 (0,((((1,(((2,3),(11,12)),(7,8))),5),9),(6,10)),4);
 330: 1 -2441.004395 -2387.949477 (0,(((((1,5),(((2,3),(11,12)),(7,8))),6),10),9),4);
 331: 17 -2323.79126 -2378.6017 (0,((((1,5),(((2,3),(11,12)),(7,8))),9),(6,10)),4);
 332: 19 -2319.366455 -2380.53079 (0,((((1,5),(((2,3),(11,12)),(7,8))),9),4),(6,10));
 333: 15 -2330.828613 -2378.613951 (0,((((1,5),(((2,3),(11,12)),(7,8))),9),(6,10)),4);
 334: 14 -2313.737793 -2378.595134 (0,((((1,5),(((2,3),(11,12)),(7,8))),9),(6,10)),4);
 335: 5 -2403.053467 -2387.56118 (0,(((1,5),((((2,3),11),12),(7,8))),((6,10),9)),4);
 336: 1 -2376.863525 -2386.79432 (0,((((1,5),(((2,3),(11,12)),(7,8))),(6,10)),9),4);
 337: 18 -2345.491699 -2378.619887 (0,((((1,5),(((2,3),(11,12)),(7,8))),9),(6,10)),4);
 338: 4 -2372.693848 -2384.75954 (0,((((1,(((2,3),(11,12)),(7,8))),5),9),(6,10)),4);
 339: 1 -2384.437744 -2380.671427 (0,(((1,5),(((2,3),(11,12)),(7,8))),9),(4,(6,10)));
 340: 18 -2390.548828 -2385.668136 (0,(((1,5),(((2,3),(11,12)),(7,8))),((6,10),9)),4);
 341: 1 -2214.395508 -2388.985462 (0,(((1,((((2,3),(11,12)),(7,8)),5)),9),(6,10)),4);
 342: 15 -2244.729248 -2380.677722 (0,((((1,5),((((2,3),12),11),(7,8))),9),(6,10)),4);
 343: 2 -2334.931641 -2387.927485 (0,(((((1,5),(((2,3),(11,12)),(7,8))),6),10),9),4);
 344: 2 -2459.005615 -2386.567728 (0,((1,5),(((2,3),(11,12)),(7,8))),(4,((6,10),9)));
 345: 2 -2254.450684 -2378.880317 (0,((((1,5),(((2,3),(11,12)),(7,8))),9),(6,10)),4);
 346: 16 -2239.450684 -2378.60233 (0,((((1,5),(((2,3),(11,12)),(7,8))),9),(6,10)),4);
 347: 12 -2294.143799 -2378.6017 (0,((((1,5),(((2,3),(11,12)),(7,8))),9),(6,10)),4);
 348: 3 -2249.711426 -2379.294432 (0,((((1,5),(((2,3),(11,12)),(7,8))),9),(6,10)),4);
 349: 16 -2367.626465 -2378.596087 (0,((((1,5),(((2,3),(11,12)),(7,8))),9),(6,10)),4);
 350: 11 -2397.59375 -2384.706975 (0,(((1,((((2,3),(11,12)),(7,8)),5)),9),(6,10)),4);
 351: 4 -2332.869873 -2378.977188 (0,((((1,5),(((2,3),(11,12)),(7,8))),9),(6,10)),4);
 352: 4 -2156.82666 -2384.703205 (0,(((1,((((2,3),(11,12)),(7,8)),5)),9),(6,10)),4);
 353: 1 -2276.736328 -2389.248174 (0,(((((1,5),(((2,3),(11,12)),(7,8))),6),10),4),9);
 354: 8 -2325.047363 -2379.067621 (0,((((1,5),(((2,3),(11,12)),(7,8))),9),(6,10)),4);
 355: 18 -2410.742676 -2380.567904 (0,((((1,5),(((2,3),(11,12)),(7,8))),9),4),(6,10));
 356: 1 -2418.320312 -2388.909664 (0,((1,5),((((2,3),11),12),(7,8))),(4,((6,10),9)));
 357: 11 -2410.140625 -2384.546223 (0,((((1,(((2,3),(11,12)),(7,8))),5),9),(6,10)),4);
 358: 4 -2436.323975 -2380.550086 (0,((((1,5),(((2,3),(11,12)),(7,8))),9),4),(6,10));
 359: 3 -2373.435547 -2379.154884 (0,((((1,5),(((2,3),(11,12)),(7,8))),9),(6,10)),4);
 360: 1 -2314.51416 -2386.79432 (0,((((1,5),(((2,3),(11,12)),(7,8))),(6,10)),9),4);
 361: 1 -2336.40332 -2384.970472 (0,(((1,5),((((2,3),11),12),(7,8))),9),(4,(6,10)));
 362: 5 -2348.42627 -2386.111985 (0,(((1,(((2,3),(11,12)),(7,8))),5),9),(4,(6,10)));
 363: 15 -2311.910645 -2380.534505 (0,(((1,5),(((2,3),(11,12)),(7,8))),9),(4,(6,10)));
 364: 1 -2398.237793 -2389.248174 (0,(((((1,5),(((2,3),(11,12)),(7,8))),6),10),4),9);
 365: 1 -2296.481445 -2378.880317 (0,((((1,5),(((2,3),(11,12)),(7,8))),9),(6,10)),4);
 366: 3 -2433.830078 -2379.113325 (0,((((1,5),(((2,3),(11,12)),(7,8))),9),(6,10)),4);
 367: 1 -2334.479492 -2385.005624 (0,((((1,(((2,3),(11,12)),(7,8))),5),9),(6,10)),4);
 368: 2 -2279.745361 -2386.79432 (0,((((1,5),(((2,3),(11,12)),(7,8))),(6,10)),9),4);
 369: 6 -2493.502441 -2389.24082 (0,((((1,5),((((2,3),(11,12)),7),8)),9),4),(6,10));
 370: 13 -2525.520508 -2380.615056 (0,((((1,5),(((2,3),(11,12)),(7,8))),9),4),(6,10));
 371: 1 -2427.393066 -2388.909664 (0,((1,5),((((2,3),11),12),(7,8))),(4,((6,10),9)));
 372: 6 -2328.148682 -2380.862114 (0,((((1,5),((((2,3),12),11),(7,8))),9),(6,10)),4);
 373: 3 -2440.713379 -2394.214792 (0,(((1,9),(((((2,3),12),11),(7,8)),5)),(6,10)),4);
 374: 4 -2305.23584 -2394.075486 (0,((1,9),((((2,3),(11,12)),(7,8)),5)),(4,(6,10)));
 375: 2 -2287.30542 -2387.927485 (0,(((((1,5),(((2,3),(11,12)),(7,8))),6),10),9),4);
 376: 12 -2514.544678 -2387.398734 (0,((((1,5),((((2,3),(11,12)),7),8)),9),(6,10)),4);
 377: 6 -2279.662598 -2386.568441 (0,((1,5),(((2,3),(11,12)),(7,8))),((4,(6,10)),9));
 378: 2 -2356.748779 -2393.579846 (0,(((((1,((2,3),(11,12))),(7,8)),5),9),(6,10)),4);
 379: 21 -2262.912109 -2380.539096 (0,(((1,5),(((2,3),(11,12)),(7,8))),9),(4,(6,10)));
 380: 3 -2466.405273 -2379.145564 (0,((((1,5),(((2,3),(11,12)),(7,8))),9),(6,10)),4);
 381: 15 -2414.422852 -2378.601073 (0,((((1,5),(((2,3),(11,12)),(7,8))),9),(6,10)),4);
 382: 1 -2462.997314 -2388.162294 (0,(((((1,5),(((2,3),(11,12)),(7,8))),6),10),9),4);
 383: 13 -2368.858398 -2378.755828 (0,((((1,5),(((2,3),(11,12)),(7,8))),9),(6,10)),4);
 384: 1 -2369.745605 -2379.109035 (0,((((1,5),(((2,3),(11,12)),(7,8))),9),(6,10)),4);
 385: 25 -2266.447266 -2380.540741 (0,((((1,5),(((2,3),(11,12)),(7,8))),9),4),(6,10));
 386: 4 -2338.243164 -2379.109035 (0,((((1,5),(((2,3),(11,12)),(7,8))),9),(6,10)),4);
 387: 12 -2302.198975 -2384.369003 (0,(((1,((((2,3),(11,12)),(7,8)),5)),9),(6,10)),4);
 388: 6 -2345.828125 -2382.617899 (0,(((1,5),((((2,3),11),12),(7,8))),9),(4,(6,10)));
 389: 3 -2320.383301 -2378.755828 (0,((((1,5),(((2,3),(11,12)),(7,8))),9),(6,10)),4);
 390: 3 -2485.636719 -2381.565731 (0,(((1,5),(((2,3),(11,12)),(7,8))),9),(4,(6,10)));
 391: 1 -2209.732178 -2378.755828 (0,((((1,5),(((2,3),(11,12)),(7,8))),9),(6,10)),4);
 392: 3 -2424.660645 -2390.003742 (0,(((((1,5),((((2,3),11),12),(7,8))),6),10),9),4);
 393: 1 -2173.25708 -2378.880317 (0,((((1,5),(((2,3),(11,12)),(7,8))),9),(6,10)),4);
 394: 1 -2606.051758 -2378.765247 (0,((((1,5),(((2,3),(11,12)),(7,8))),9),(6,10)),4);
 395: 11 -2257.986572 -2380.615056 (0,((((1,5),(((2,3),(11,12)),(7,8))),9),4),(6,10));
 396: 5 -2460.012451 -2381.565731 (0,(((1,5),(((2,3),(11,12)),(7,8))),9),(4,(6,10)));
 397: 2 -2372.79248 -2387.059455 (0,(((1,5),(((2,3),(11,12)),(7,8))),(6,10)),(4,9));
 398: 2 -2404.878418 -2390.003742 (0,(((((1,5),((((2,3),11),12),(7,8))),6),10),9),4);
 399: 15 -2456.393555 -2380.52975 (0,((((1,5),(((2,3),(11,12)),(7,8))),9),4),(6,10));
 400: 2 -2329.040527 -2378.755828 (0,((((1,5),(((2,3),(11,12)),(7,8))),9),(6,10)),4);
 401: 2 -2516.231445 -2385.366511 (0,((((1,(((2,3),(11,12)),(7,8))),5),9),(6,10)),4);
 402: 2 -2512.282227 -2390.003742 (0,(((((1,5),((((2,3),11),12),(7,8))),6),10),9),4);
 403: 5 -2286.73877 -2382.597427 (0,((((1,5),((((2,3),12),11),(7,8))),9),4),(6,10));
 404: 3 -2228.414551 -2379.859882 (0,((((1,5),(((2,3),(11,12)),(7,8))),9),(6,10)),4);
 405: 1 -2471.467773 -2381.565731 (0,(((1,5),(((2,3),(11,12)),(7,8))),9),(4,(6,10)));
 406: 5 -2368.775879 -2378.816217 (0,((((1,5),(((2,3),(11,12)),(7,8))),9),(6,10)),4);
 407: 19 -2419.306885 -2380.540741 (0,((((1,5),(((2,3),(11,12)),(7,8))),9),4),(6,10));
 408: 1 -2485.870117 -2379.294432 (0,((((1,5),(((2,3),(11,12)),(7,8))),9),(6,10)),4);
 409: 4 -2536.063721 -2379.113325 (0,((((1,5),(((2,3),(11,12)),(7,8))),9),(6,10)),4);
 410: 1 -2569.820801 -2383.893268 (0,((((1,5),(((2,3),(11,12)),(7,8))),9),(6,10)),4);
 411: 16 -2477.771484 -2380.575622 (0,(((1,5),(((2,3),(11,12)),(7,8))),9),(4,(6,10)));
 412: 1 -2448.546875 -2382.406606 (0,(((1,5),(((2,3),(11,12)),(7,8))),9),(4,(6,10)));
 413: 1 -2342.304688 -2378.880317 (0,((((1,5),(((2,3),(11,12)),(7,8))),9),(6,10)),4);
 414: 2 -2448.944336 -2379.154659 (0,((((1,5),(((2,3),(11,12)),(7,8))),9),(6,10)),4);
 415: 4 -2527.732422 -2395.976928 (0,(((((1,5),(((2,3),(11,12)),(7,8))),9),10),6),4);
 416: 13 -2396.280762 -2378.6017 (0,((((1,5),(((2,3),(11,12)),(7,8))),9),(6,10)),4);
 417: 3 -2334.831543 -2380.658694 (0,((((1,5),(((2,3),(11,12)),(7,8))),9),4),(6,10));
 418: 19 -2300.026855 -2385.212298 (0,((((1,5),(((2,3),(11,12)),(7,8))),(6,10)),9),4);
 419: 1 -2604.11377 -2383.51878 (0,(((1,5),((((2,3),11),12),(7,8))),9),(4,(6,10)));
 420: 1 -2398.740479 -2383.893268 (0,((((1,5),(((2,3),(11,12)),(7,8))),9),(6,10)),4);
 421: 2 -2558.702637 -2383.893268 (0,((((1,5),(((2,3),(11,12)),(7,8))),9),(6,10)),4);
 422: 13 -2370.938965 -2378.755828 (0,((((1,5),(((2,3),(11,12)),(7,8))),9),(6,10)),4);
 423: 1 -2283.715332 -2388.985462 (0,(((1,((((2,3),(11,12)),(7,8)),5)),9),(6,10)),4);
 424: 2 -2421.78418 -2381.160988 (0,(((1,5),(((2,3),(11,12)),(7,8))),9),(4,(6,10)));
 425: 3 -2448.317871 -2390.007508 (0,(((((1,5),((((2,3),12),11),(7,8))),6),10),9),4);
 426: 2 -2348.343018 -2379.065677 (0,((((1,5),(((2,3),(11,12)),(7,8))),9),(6,10)),4);
 427: 15 -2400.274414 -2380.671056 (0,((((1,5),((((2,3),12),11),(7,8))),9),(6,10)),4);
 428: 16 -2377.097656 -2380.666218 (0,((((1,5),((((2,3),12),11),(7,8))),9),(6,10)),4);
 429: 13 -2213.139404 -2380.53079 (0,((((1,5),(((2,3),(11,12)),(7,8))),9),4),(6,10));
 430: 15 -2353.925537 -2380.670458 (0,((((1,5),((((2,3),12),11),(7,8))),9),(6,10)),4);
 431: 3 -2408.414551 -2383.361037 (0,((((1,5),(((2,3),(11,12)),(7,8))),9),(6,10)),4);
 432: 2 -2346.832275 -2381.565731 (0,(((1,5),(((2,3),(11,12)),(7,8))),9),(4,(6,10)));
 433: 5 -2227.515137 -2384.496518 (0,((((1,(((2,3),(11,12)),(7,8))),5),9),(6,10)),4);
 434: 9 -2296.76123 -2384.502238 (0,(((1,((((2,3),(11,12)),(7,8)),5)),9),(6,10)),4);
 435: 6 -2420.494629 -2386.177919 (0,(((1,(((2,3),(11,12)),(7,8))),5),9),(4,(6,10)));
 436: 4 -2294.114746 -2378.792852 (0,((((1,5),(((2,3),(11,12)),(7,8))),9),(6,10)),4);
 437: 24 -2366.03418 -2378.619887 (0,((((1,5),(((2,3),(11,12)),(7,8))),9),(6,10)),4);
 438: 6 -2316.97998 -2384.970472 (0,(((1,5),((((2,3),11),12),(7,8))),9),(4,(6,10)));
 439: 1 -2383.350586 -2396.183346 (0,(1,((((2,3),(11,12)),(7,8)),5)),(4,((6,10),9)));
 440: 8 -2348.842773 -2399.314844 (0,(((((1,5),((2,3),(11,12))),(7,8)),9),(6,10)),4);
 441: 2 -2490.109863 -2387.927485 (0,(((((1,5),(((2,3),(11,12)),(7,8))),6),10),9),4);
 442: 3 -2402.796143 -2380.726309 (0,((((1,5),((((2,3),11),12),(7,8))),9),(6,10)),4);
 443: 2 -2435.7229 -2379.065677 (0,((((1,5),(((2,3),(11,12)),(7,8))),9),(6,10)),4);
 444: 4 -2424.482666 -2378.715179 (0,((((1,5),(((2,3),(11,12)),(7,8))),9),(6,10)),4);
 445: 6 -2473.647461 -2394.389315 (0,(((1,5),((((2,3),(11,12)),7),8)),((6,10),9)),4);
 446: 4 -2341.079102 -2386.605473 (0,((((1,(((2,3),(11,12)),(7,8))),5),9),4),(6,10));
 447: 7 -2281.116699 -2389.222387 (0,(((1,5),((((2,3),(11,12)),8),7)),9),(4,(6,10)));
 448: 6 -2531.418457 -2378.840602 (0,((((1,5),(((2,3),(11,12)),(7,8))),9),(6,10)),4);
 449: 5 -2332.260742 -2386.381597 (0,((1,5),(((2,3),(11,12)),(7,8))),((4,(6,10)),9));
 450: 3 -2248.414062 -2393.62084 (0,(((((1,(7,8)),((2,3),(11,12))),5),9),(6,10)),4);
 451: 12 -2344.699463 -2380.731196 (0,((((1,5),((((2,3),11),12),(7,8))),9),(6,10)),4);
 452: 15 -2334.30127 -2384.331236 (0,(((1,((((2,3),(11,12)),(7,8)),5)),9),(6,10)),4);
 453: 1 -2460.924316 -2381.160988 (0,(((1,5),(((2,3),(11,12)),(7,8))),9),(4,(6,10)));
 454: 1 -2396.189697 -2384.418779 (0,(((1,((((2,3),(11,12)),(7,8)),5)),9),(6,10)),4);
 455: 2 -2534.59375 -2387.173947 (0,(((1,((((2,3),(11,12)),(7,8)),5)),9),(6,10)),4);
 456: 2 -2304.870605 -2380.713637 (0,((((1,5),((((2,3),12),11),(7,8))),9),(6,10)),4);
 457: 2 -2373.444092 -2381.160988 (0,(((1,5),(((2,3),(11,12)),(7,8))),9),(4,(6,10)));
 458: 1 -2504.389893 -2393.29265 (0,((1,5),(((2,3),(11,12)),(7,8))),((4,(6,10)),9));
 459: 3 -2478.625488 -2390.201113 (0,(((((1,5),((((2,3),12),11),(7,8))),6),10),9),4);
 460: 15 -2333.452148 -2380.735131 (0,((((1,5),((((2,3),12),11),(7,8))),9),(6,10)),4);
 461: 3 -2303.931152 -2388.481076 (0,((1,5),((((2,3),11),12),(7,8))),((4,(6,10)),9));
 462: 1 -2357.097656 -2381.136621 (0,(((1,5),(((2,3),(11,12)),(7,8))),9),(4,(6,10)));
 463: 2 -2328.669922 -2378.792852 (0,((((1,5),(((2,3),(11,12)),(7,8))),9),(6,10)),4);
 464: 5 -2387.253906 -2378.69873 (0,((((1,5),(((2,3),(11,12)),(7,8))),9),(6,10)),4);
 465: 2 -2386.522949 -2379.126955 (0,((((1,5),(((2,3),(11,12)),(7,8))),9),(6,10)),4);
 466: 1 -2349.318359 -2383.51878 (0,(((1,5),((((2,3),11),12),(7,8))),9),(4,(6,10)));
 467: 6 -2226.821289 -2385.366511 (0,((((1,(((2,3),(11,12)),(7,8))),5),9),(6,10)),4);
 468: 10 -2205.72168 -2395.585224 (0,((((1,5),9),(((2,3),(11,12)),(7,8))),(6,10)),4);
 469: 1 -2513.419434 -2388.909664 (0,((1,5),((((2,3),11),12),(7,8))),(4,((6,10),9)));
 470: 4 -2338.373535 -2378.732438 (0,((((1,5),(((2,3),(11,12)),(7,8))),9),(6,10)),4);
 471: 1 -2320.424316 -2386.69863 (0,(((1,(((2,3),(11,12)),(7,8))),5),9),(4,(6,10)));
 472: 22 -2261.347168 -2380.539096 (0,(((1,5),(((2,3),(11,12)),(7,8))),9),(4,(6,10)));
 473: 8 -2217.106445 -2379.067621 (0,((((1,5),(((2,3),(11,12)),(7,8))),9),(6,10)),4);
 474: 3 -2304.393555 -2389.248174 (0,(((((1,5),(((2,3),(11,12)),(7,8))),6),10),4),9);
 475: 10 -2319.422363 -2378.69873 (0,((((1,5),(((2,3),(11,12)),(7,8))),9),(6,10)),4);
 476: 5 -2284.406738 -2384.546223 (0,((((1,(((2,3),(11,12)),(7,8))),5),9),(6,10)),4);
 477: 1 -2413.228516 -2401.108036 (0,(((1,((2,3),(11,12))),(7,8)),5),((4,(6,10)),9));
 478: 15 -2343.282715 -2380.666483 (0,((((1,5),((((2,3),11),12),(7,8))),9),(6,10)),4);
 479: 7 -2532.477539 -2378.69873 (0,((((1,5),(((2,3),(11,12)),(7,8))),9),(6,10)),4);
 480: 1 -2268.289795 -2386.79432 (0,((((1,5),(((2,3),(11,12)),(7,8))),(6,10)),9),4);
 481: 9 -2395.732422 -2380.660651 (0,(((1,5),(((2,3),(11,12)),(7,8))),9),(4,(6,10)));
 482: 3 -2409.906738 -2394.198643 (0,((((1,5),((((2,3),(11,12)),8),7)),(6,10)),9),4);
 483: 12 -2440.307617 -2380.683891 (0,((((1,5),((((2,3),11),12),(7,8))),9),(6,10)),4);
 484: 3 -2398.125 -2379.527367 (0,((((1,5),(((2,3),(11,12)),(7,8))),9),(6,10)),4);
 485: 4 -2422.859375 -2385.289272 (0,((((1,5),(((2,3),(11,12)),(7,8))),(6,10)),9),4);
 486: 18 -2272.417725 -2380.545003 (0,(((1,5),(((2,3),(11,12)),(7,8))),9),(4,(6,10)));
 487: 6 -2457.687012 -2386.630669 (0,((1,5),(((2,3),(11,12)),(7,8))),((4,(6,10)),9));
 488: 3 -2438.929199 -2387.271146 (0,((((1,5),((((2,3),(11,12)),8),7)),9),(6,10)),4);
 489: 1 -2373.97583 -2387.949477 (0,(((((1,5),(((2,3),(11,12)),(7,8))),6),10),9),4);
 490: 10 -2427.25293 -2378.69873 (0,((((1,5),(((2,3),(11,12)),(7,8))),9),(6,10)),4);
 491: 1 -2382.10083 -2381.160988 (0,(((1,5),(((2,3),(11,12)),(7,8))),9),(4,(6,10)));
 492: 14 -2286.334473 -2378.669972 (0,((((1,5),(((2,3),(11,12)),(7,8))),9),(6,10)),4);
 493: 15 -2457.563477 -2380.702614 (0,((((1,5),((((2,3),12),11),(7,8))),9),(6,10)),4);
 494: 15 -2355.682129 -2380.698613 (0,((((1,5),((((2,3),11),12),(7,8))),9),(6,10)),4);
 495: 4 -2372.362305 -2386.355189 (0,(((1,((((2,3),(11,12)),(7,8)),5)),9),4),(6,10));
 496: 2 -2363.203613 -2387.927485 (0,(((((1,5),(((2,3),(11,12)),(7,8))),6),10),9),4);
 497: 17 -2344.006348 -2380.669269 (0,((((1,5),((((2,3),11),12),(7,8))),9),(6,10)),4);
 498: 3 -2298.704102 -2396.424937 (0,((((((1,8),7),((2,3),(11,12))),5),9),(6,10)),4);
 499: 7 -2560.143066 -2380.537208 (0,(((1,5),(((2,3),(11,12)),(7,8))),9),(4,(6,10)));
 500: 2 -2383.434326 -2381.136621 (0,(((1,5),(((2,3),(11,12)),(7,8))),9),(4,(6,10)));
 501: 1 -2350.828125 -2388.162294 (0,(((((1,5),(((2,3),(11,12)),(7,8))),6),10),9),4);
 502: 3 -2512.081055 -2379.294432 (0,((((1,5),(((2,3),(11,12)),(7,8))),9),(6,10)),4);
 503: 17 -2217.692627 -2380.585856 (0,((((1,5),(((2,3),(11,12)),(7,8))),9),4),(6,10));
 504: 3 -2427.619873 -2379.294432 (0,((((1,5),(((2,3),(11,12)),(7,8))),9),(6,10)),4);
 505: 13 -2275.243164 -2378.669972 (0,((((1,5),(((2,3),(11,12)),(7,8))),9),(6,10)),4);
 506: 12 -2280.7229 -2380.540741 (0,((((1,5),(((2,3),(11,12)),(7,8))),9),4),(6,10));
 507: 1 -2399.63208 -2381.213337 (0,((((1,5),(((2,3),(11,12)),(7,8))),9),(6,10)),4);
 508: 9 -2361.810059 -2380.658694 (0,((((1,5),(((2,3),(11,12)),(7,8))),9),4),(6,10));
 509: 1 -2406.87793 -2381.136621 (0,(((1,5),(((2,3),(11,12)),(7,8))),9),(4,(6,10)));
 510: 1 -2349.321289 -2388.756799 (0,(((1,((((2,3),(11,12)),(7,8)),5)),9),4),(6,10));
 511: 3 -2316.376221 -2380.658694 (0,((((1,5),(((2,3),(11,12)),(7,8))),9),4),(6,10));
 512: 6 -2467.37793 -2386.630022 (0,((1,5),(((2,3),(11,12)),(7,8))),((4,9),(6,10)));
 513: 5 -2417.147949 -2378.798521 (0,((((1,5),(((2,3),(11,12)),(7,8))),9),(6,10)),4);
 514: 20 -2250.671631 -2380.5294 (0,(((1,5),(((2,3),(11,12)),(7,8))),9),(4,(6,10)));
 515: 1 -2369.753662 -2389.431721 (0,(((1,((((2,3),(11,12)),(7,8)),5)),9),(6,10)),4);
 516: 15 -2300.820557 -2378.6017 (0,((((1,5),(((2,3),(11,12)),(7,8))),9),(6,10)),4);
 517: 1 -2517.065186 -2379.294432 (0,((((1,5),(((2,3),(11,12)),(7,8))),9),(6,10)),4);
 518: 2 -2246.475098 -2393.62084 (0,(((((1,(7,8)),((2,3),(11,12))),5),9),(6,10)),4);
 519: 16 -2430.432861 -2384.331236 (0,(((1,((((2,3),(11,12)),(7,8)),5)),9),(6,10)),4);
 520: 24 -2355.856934 -2380.545003 (0,(((1,5),(((2,3),(11,12)),(7,8))),9),(4,(6,10)));
 521: 4 -2388.175293 -2404.361079 (0,((((1,5),((2,3),(11,12))),(7,8)),((6,10),9)),4);
 522: 1 -2463.380371 -2379.294432 (0,((((1,5),(((2,3),(11,12)),(7,8))),9),(6,10)),4);
 523: 3 -2321.249023 -2390.007508 (0,(((((1,5),((((2,3),12),11),(7,8))),6),10),9),4);
 524: 4 -2386.860596 -2396.683811 (0,(((((1,5),((((2,3),(11,12)),7),8)),6),10),9),4);
 525: 1 -2359.078125 -2387.078503 (0,((1,5),(((2,3),(11,12)),(7,8))),((4,(6,10)),9));
 526: 2 -2419.57666 -2380.850795 (0,((((1,5),(((2,3),(11,12)),(7,8))),9),4),(6,10));
 527: 2 -2434.658936 -2383.361037 (0,((((1,5),(((2,3),(11,12)),(7,8))),9),(6,10)),4);
 528: 2 -2477.68335 -2393.62084 (0,(((((1,(7,8)),((2,3),(11,12))),5),9),(6,10)),4);
 529: 12 -2271.404785 -2378.596434 (0,((((1,5),(((2,3),(11,12)),(7,8))),9),(6,10)),4);
 530: 1 -2369.247559 -2394.982305 (0,(((((1,5),(((2,3),(11,12)),(7,8))),9),6),10),4);
 531: 12 -2343.893066 -2384.351559 (0,(((1,((((2,3),(11,12)),(7,8)),5)),9),(6,10)),4);
 532: 2 -2400.816895 -2378.880317 (0,((((1,5),(((2,3),(11,12)),(7,8))),9),(6,10)),4);
 533: 10 -2352.880859 -2380.566258 (0,(((1,5),(((2,3),(11,12)),(7,8))),9),(4,(6,10)));
 534: 2 -2464.446777 -2379.067621 (0,((((1,5),(((2,3),(11,12)),(7,8))),9),(6,10)),4);
 535: 16 -2276.719971 -2380.546017 (0,(((1,5),(((2,3),(11,12)),(7,8))),9),(4,(6,10)));
 536: 2 -2294.085938 -2390.201113 (0,(((((1,5),((((2,3),12),11),(7,8))),6),10),9),4);
 537: 2 -2289.563477 -2393.298903 (0,(((((1,((2,3),(11,12))),(7,8)),5),9),(6,10)),4);
 538: 4 -2350.520996 -2388.481076 (0,((1,5),((((2,3),11),12),(7,8))),((4,(6,10)),9));
 539: 2 -2348.887207 -2387.949477 (0,(((((1,5),(((2,3),(11,12)),(7,8))),6),10),9),4);
 540: 3 -2261.933594 -2378.732438 (0,((((1,5),(((2,3),(11,12)),(7,8))),9),(6,10)),4);
 541: 13 -2292.239258 -2378.687984 (0,((((1,5),(((2,3),(11,12)),(7,8))),9),(6,10)),4);
 542: 3 -2382.172852 -2389.246769 (0,((((1,5),(((2,3),(11,12)),(7,8))),6),10),(4,9));
 543: 25 -2309.077393 -2378.596179 (0,((((1,5),(((2,3),(11,12)),(7,8))),9),(6,10)),4);
 544: 18 -2266.588135 -2380.666483 (0,((((1,5),((((2,3),11),12),(7,8))),9),(6,10)),4);
 545: 2 -2439.623779 -2392.595013 (0,(((((1,5),(((2,3),(11,12)),(7,8))),10),6),9),4);
 546: 1 -2426.668457 -2381.136621 (0,(((1,5),(((2,3),(11,12)),(7,8))),9),(4,(6,10)));
 547: 3 -2363.571777 -2379.126955 (0,((((1,5),(((2,3),(11,12)),(7,8))),9),(6,10)),4);
 548: 8 -2526.745117 -2378.836673 (0,((((1,5),(((2,3),(11,12)),(7,8))),9),(6,10)),4);
 549: 4 -2310.720703 -2382.601653 (0,(((1,5),((((2,3),12),11),(7,8))),9),(4,(6,10)));
 550: 1 -2471.356445 -2388.162294 (0,(((((1,5),(((2,3),(11,12)),(7,8))),6),10),9),4);
 551: 3 -2304.674072 -2409.214922 (0,((((((1,5),((2,3),(11,12))),7),8),9),(6,10)),4);
 552: 20 -2511.413574 -2380.566258 (0,(((1,5),(((2,3),(11,12)),(7,8))),9),(4,(6,10)));
 553: 18 -2371.604736 -2380.525173 (0,((((1,5),(((2,3),(11,12)),(7,8))),9),4),(6,10));
 554: 24 -2406.273682 -2380.539096 (0,(((1,5),(((2,3),(11,12)),(7,8))),9),(4,(6,10)));
 555: 5 -2487.950195 -2379.154659 (0,((((1,5),(((2,3),(11,12)),(7,8))),9),(6,10)),4);
 556: 1 -2215.247559 -2384.970472 (0,(((1,5),((((2,3),11),12),(7,8))),9),(4,(6,10)));
 557: 2 -2294.909424 -2388.756799 (0,(((1,((((2,3),(11,12)),(7,8)),5)),9),4),(6,10));
 558: 3 -2502.157227 -2387.434612 (0,(((1,5),(((2,3),(11,12)),(7,8))),((6,10),9)),4);
 559: 3 -2393.557617 -2378.732438 (0,((((1,5),(((2,3),(11,12)),(7,8))),9),(6,10)),4);
 560: 4 -2545.740723 -2386.378387 (0,((1,5),(((2,3),(11,12)),(7,8))),(4,((6,10),9)));
 561: 15 -2472.718262 -2380.669269 (0,((((1,5),((((2,3),11),12),(7,8))),9),(6,10)),4);
 562: 2 -2459.115234 -2378.837864 (0,((((1,5),(((2,3),(11,12)),(7,8))),9),(6,10)),4);
 563: 1 -2424.945312 -2382.406606 (0,(((1,5),(((2,3),(11,12)),(7,8))),9),(4,(6,10)));
 564: 12 -2516.586914 -2378.837864 (0,((((1,5),(((2,3),(11,12)),(7,8))),9),(6,10)),4);
 565: 2 -2329.137207 -2386.917765 (0,(((1,(((((2,3),11),12),(7,8)),5)),9),(6,10)),4);
 566: 3 -2415.727539 -2389.248174 (0,(((((1,5),(((2,3),(11,12)),(7,8))),6),10),4),9);
 567: 9 -2245.186035 -2382.603305 (0,((((1,5),((((2,3),12),11),(7,8))),9),4),(6,10));
 568: 4 -2471.844727 -2379.065677 (0,((((1,5),(((2,3),(11,12)),(7,8))),9),(6,10)),4);
 569: 6 -2358.556885 -2380.555892 (0,(((1,5),(((2,3),(11,12)),(7,8))),9),(4,(6,10)));
 570: 6 -2362.783936 -2378.606309 (0,((((1,5),(((2,3),(11,12)),(7,8))),9),(6,10)),4);
 571: 12 -2424.520996 -2380.543685 (0,((((1,5),(((2,3),(11,12)),(7,8))),9),4),(6,10));
 572: 9 -2449.222656 -2385.260186 (0,((((1,5),(((2,3),(11,12)),(7,8))),(6,10)),9),4);
 573: 2 -2226.346191 -2389.246769 (0,((((1,5),(((2,3),(11,12)),(7,8))),6),10),(4,9));
 574: 17 -2355.212402 -2380.868731 (0,((((1,5),((((2,3),12),11),(7,8))),9),(6,10)),4);
 575: 12 -2355.889648 -2380.753918 (0,(((1,5),(((2,3),(11,12)),(7,8))),9),(4,(6,10)));
 576: 2 -2311.059326 -2379.145564 (0,((((1,5),(((2,3),(11,12)),(7,8))),9),(6,10)),4);
 577: 1 -2303.351074 -2387.078503 (0,((1,5),(((2,3),(11,12)),(7,8))),((4,(6,10)),9));
 578: 15 -2314.780518 -2378.596087 (0,((((1,5),(((2,3),(11,12)),(7,8))),9),(6,10)),4);
 579: 12 -2288.748047 -2378.596434 (0,((((1,5),(((2,3),(11,12)),(7,8))),9),(6,10)),4);
 580: 1 -2355.243652 -2381.213337 (0,((((1,5),(((2,3),(11,12)),(7,8))),9),(6,10)),4);
 581: 5 -2403.722412 -2378.69873 (0,((((1,5),(((2,3),(11,12)),(7,8))),9),(6,10)),4);
 582: 1 -2295.221191 -2389.431721 (0,(((1,((((2,3),(11,12)),(7,8)),5)),9),(6,10)),4);
 583: 4 -2347.466309 -2395.033396 (0,(((1,((((2,3),12),11),(7,8))),5),((6,10),9)),4);
 584: 12 -2391.750244 -2382.644122 (0,(((1,5),((((2,3),12),11),(7,8))),9),(4,(6,10)));
 585: 4 -2313.823975 -2389.246769 (0,((((1,5),(((2,3),(11,12)),(7,8))),6),10),(4,9));
 586: 25 -2318.608643 -2388.955098 (0,((((1,5),(((((2,3),12),11),8),7)),9),(6,10)),4);
 587: 1 -2353.881836 -2392.949282 (0,(((1,9),((((2,3),(11,12)),(7,8)),5)),(6,10)),4);
 588: 3 -2416.003418 -2382.598962 (0,(((1,5),((((2,3),11),12),(7,8))),9),(4,(6,10)));
 589: 4 -2418.022949 -2387.276921 (0,((((1,5),((((2,3),(11,12)),7),8)),9),(6,10)),4);
 590: 2 -2494.87793 -2388.545584 (0,(((((1,5),(((2,3),(11,12)),(7,8))),6),10),9),4);
 591: 15 -2334.788818 -2380.525882 (0,(((1,5),(((2,3),(11,12)),(7,8))),9),(4,(6,10)));
 592: 2 -2316.649902 -2396.70083 (0,(((((1,5),((((2,3),(11,12)),8),7)),6),10),9),4);
 593: 2 -2423.189941 -2388.162294 (0,(((((1,5),(((2,3),(11,12)),(7,8))),6),10),9),4);
 594: 1 -2411.76123 -2385.005624 (0,((((1,(((2,3),(11,12)),(7,8))),5),9),(6,10)),4);
 595: 20 -2418.619385 -2378.637321 (0,((((1,5),(((2,3),(11,12)),(7,8))),9),(6,10)),4);
 596: 7 -2433.308594 -2386.630022 (0,((1,5),(((2,3),(11,12)),(7,8))),((4,9),(6,10)));
 597: 14 -2378.076172 -2380.525173 (0,((((1,5),(((2,3),(11,12)),(7,8))),9),4),(6,10));
 598: 1 -2337.559082 -2379.09354 (0,((((1,5),(((2,3),(11,12)),(7,8))),9),(6,10)),4);
 599: 2 -2476.937012 -2401.605147 (0,(((((1,5),(((2,3),11),12)),(7,8)),9),(6,10)),4);
 600: 13 -2331.905762 -2380.539989 (0,((((1,5),(((2,3),(11,12)),(7,8))),9),4),(6,10));
 601: 2 -2396.679932 -2389.248174 (0,(((((1,5),(((2,3),(11,12)),(7,8))),6),10),4),9);
 602: 2 -2335.895508 -2387.927485 (0,(((((1,5),(((2,3),(11,12)),(7,8))),6),10),9),4);
 603: 21 -2322.62793 -2378.602526 (0,((((1,5),(((2,3),(11,12)),(7,8))),9),(6,10)),4);
 604: 3 -2370.344971 -2379.065677 (0,((((1,5),(((2,3),(11,12)),(7,8))),9),(6,10)),4);
 605: 13 -2392.073242 -2387.372845 (0,((((1,5),((((2,3),(11,12)),7),8)),9),(6,10)),4);
 606: 16 -2389.417969 -2378.6155 (0,((((1,5),(((2,3),(11,12)),(7,8))),9),(6,10)),4);
 607: 2 -2469.121338 -2389.484457 (0,((((1,5),(((2,3),(11,12)),(7,8))),6),10),(4,9));
 608: 9 -2252.369141 -2384.703221 (0,(((1,((((2,3),(11,12)),(7,8)),5)),9),(6,10)),4);
 609: 16 -2354.221924 -2380.566258 (0,(((1,5),(((2,3),(11,12)),(7,8))),9),(4,(6,10)));
 610: 4 -2496.460205 -2385.364147 (0,((((1,5),(((2,3),(11,12)),(7,8))),(6,10)),9),4);
 611: 2 -2569.676514 -2390.007508 (0,(((((1,5),((((2,3),12),11),(7,8))),6),10),9),4);
 612: 2 -2272.288574 -2381.213337 (0,((((1,5),(((2,3),(11,12)),(7,8))),9),(6,10)),4);
 613: 2 -2409.645508 -2380.526922 (0,(((1,5),(((2,3),(11,12)),(7,8))),9),(4,(6,10)));
 614: 1 -2343.414062 -2387.927485 (0,(((((1,5),(((2,3),(11,12)),(7,8))),6),10),9),4);
 615: 2 -2400.380127 -2379.859882 (0,((((1,5),(((2,3),(11,12)),(7,8))),9),(6,10)),4);
 616: 4 -2499.683838 -2386.321983 (0,((((1,((((2,3),11),12),(7,8))),5),9),(6,10)),4);
 617: 6 -2445.051758 -2379.065677 (0,((((1,5),(((2,3),(11,12)),(7,8))),9),(6,10)),4);
 618: 1 -2257.119629 -2381.213337 (0,((((1,5),(((2,3),(11,12)),(7,8))),9),(6,10)),4);
 619: 6 -2314.512695 -2380.711505 (0,(((1,5),(((2,3),(11,12)),(7,8))),9),(4,(6,10)));
 620: 2 -2425.15918 -2392.645881 (0,(1,((((2,3),(11,12)),(7,8)),5)),(4,((6,10),9)));
 621: 16 -2485.443848 -2380.525173 (0,((((1,5),(((2,3),(11,12)),(7,8))),9),4),(6,10));
 622: 1 -2338.335449 -2394.166787 (0,((((1,((((2,3),(11,12)),(7,8)),5)),6),10),9),4);
 623: 1 -2279.189453 -2387.078503 (0,((1,5),(((2,3),(11,12)),(7,8))),((4,(6,10)),9));
 624: 4 -2463.140625 -2378.840602 (0,((((1,5),(((2,3),(11,12)),(7,8))),9),(6,10)),4);
 625: 15 -2339.817383 -2384.970472 (0,(((1,5),((((2,3),11),12),(7,8))),9),(4,(6,10)));
 626: 10 -2264.140625 -2386.432116 (0,(((1,((((2,3),(11,12)),(7,8)),5)),9),4),(6,10));
 627: 12 -2420.52002 -2380.683166 (0,((((1,5),((((2,3),12),11),(7,8))),9),(6,10)),4);
 628: 13 -2423.384033 -2378.598226 (0,((((1,5),(((2,3),(11,12)),(7,8))),9),(6,10)),4);
 629: 18 -2396.344238 -2379.294432 (0,((((1,5),(((2,3),(11,12)),(7,8))),9),(6,10)),4);
 630: 1 -2293.164307 -2394.982305 (0,(((((1,5),(((2,3),(11,12)),(7,8))),9),6),10),4);
 631: 14 -2378.425293 -2380.669738 (0,((((1,5),((((2,3),11),12),(7,8))),9),(6,10)),4);
 632: 6 -2247.071045 -2386.390283 (0,((1,5),(((2,3),(11,12)),(7,8))),((4,(6,10)),9));
 633: 1 -2433.734619 -2394.24 (0,(((((1,(((2,3),(11,12)),(7,8))),5),6),10),9),4);
 634: 17 -2260.844727 -2380.544282 (0,(((1,5),(((2,3),(11,12)),(7,8))),9),(4,(6,10)));
 635: 3 -2367.655762 -2387.949477 (0,(((((1,5),(((2,3),(11,12)),(7,8))),6),10),9),4);
 636: 12 -2235.123291 -2378.619887 (0,((((1,5),(((2,3),(11,12)),(7,8))),9),(6,10)),4);
 637: 6 -2360.430176 -2379.154659 (0,((((1,5),(((2,3),(11,12)),(7,8))),9),(6,10)),4);
 638: 4 -2455.561523 -2387.927485 (0,(((((1,5),(((2,3),(11,12)),(7,8))),6),10),9),4);
 639: 2 -2338.789551 -2389.246769 (0,((((1,5),(((2,3),(11,12)),(7,8))),6),10),(4,9));
 640: 12 -2366.414551 -2380.671056 (0,((((1,5),((((2,3),12),11),(7,8))),9),(6,10)),4);
 641: 12 -2189.617188 -2378.609199 (0,((((1,5),(((2,3),(11,12)),(7,8))),9),(6,10)),4);
 642: 13 -2435.248291 -2380.666218 (0,((((1,5),((((2,3),12),11),(7,8))),9),(6,10)),4);
 643: 6 -2298.946289 -2392.585085 (0,((1,(((((2,3),(11,12)),(7,8)),5),9)),(6,10)),4);
 644: 15 -2387.978027 -2380.702614 (0,((((1,5),((((2,3),12),11),(7,8))),9),(6,10)),4);
 645: 2 -2361.635254 -2390.201113 (0,(((((1,5),((((2,3),12),11),(7,8))),6),10),9),4);
 646: 3 -2340.876465 -2378.772727 (0,((((1,5),(((2,3),(11,12)),(7,8))),9),(6,10)),4);
 647: 4 -2371.723389 -2384.489709 (0,((((1,(((2,3),(11,12)),(7,8))),5),9),(6,10)),4);
 648: 5 -2394.70752 -2385.270526 (0,((((1,5),(((2,3),(11,12)),(7,8))),(6,10)),9),4);
 649: 13 -2353.48999 -2385.272323 (0,((((1,5),(((2,3),(11,12)),(7,8))),(6,10)),9),4);
 650: 1 -2377.213379 -2381.136621 (0,(((1,5),(((2,3),(11,12)),(7,8))),9),(4,(6,10)));
 651: 2 -2408.811035 -2380.811557 (0,(((1,5),(((2,3),(11,12)),(7,8))),9),(4,(6,10)));
 652: 1 -2331.774902 -2379.09354 (0,((((1,5),(((2,3),(11,12)),(7,8))),9),(6,10)),4);
 653: 1 -2362.84082 -2392.120989 (0,(1,((((2,3),(11,12)),(7,8)),5)),((4,(6,10)),9));
 654: 1 -2400.470947 -2393.339575 (0,((1,(((((2,3),(11,12)),(7,8)),5),9)),(6,10)),4);
 655: 10 -2506.450684 -2378.772963 (0,((((1,5),(((2,3),(11,12)),(7,8))),9),(6,10)),4);
 656: 3 -2402.424805 -2389.246769 (0,((((1,5),(((2,3),(11,12)),(7,8))),6),10),(4,9));
 657: 9 -2151.989258 -2380.660908 (0,((((1,5),(((2,3),(11,12)),(7,8))),9),4),(6,10));
 658: 9 -2485.866211 -2378.732438 (0,((((1,5),(((2,3),(11,12)),(7,8))),9),(6,10)),4);
 659: 4 -2408.522217 -2389.285065 (0,((((1,5),((((2,3),(11,12)),7),8)),9),4),(6,10));
 660: 2 -2274.006348 -2378.792852 (0,((((1,5),(((2,3),(11,12)),(7,8))),9),(6,10)),4);
 661: 3 -2433.221191 -2388.485103 (0,((1,5),((((2,3),12),11),(7,8))),((4,(6,10)),9));
 662: 15 -2291.61084 -2380.527162 (0,(((1,5),(((2,3),(11,12)),(7,8))),9),(4,(6,10)));
 663: 12 -2358.499023 -2378.715179 (0,((((1,5),(((2,3),(11,12)),(7,8))),9),(6,10)),4);
 664: 1 -2223.487793 -2380.671427 (0,(((1,5),(((2,3),(11,12)),(7,8))),9),(4,(6,10)));
 665: 3 -2471.612305 -2385.711602 (0,(((1,5),(((2,3),(11,12)),(7,8))),((6,10),9)),4);
 666: 2 -2461.334961 -2379.109035 (0,((((1,5),(((2,3),(11,12)),(7,8))),9),(6,10)),4);
 667: 17 -2572.241699 -2379.294432 (0,((((1,5),(((2,3),(11,12)),(7,8))),9),(6,10)),4);
 668: 14 -2387.662354 -2380.666483 (0,((((1,5),((((2,3),11),12),(7,8))),9),(6,10)),4);
 669: 1 -2376.10791 -2382.779277 (0,(((1,5),((((2,3),12),11),(7,8))),9),(4,(6,10)));
 670: 4 -2260.778076 -2379.104049 (0,((((1,5),(((2,3),(11,12)),(7,8))),9),(6,10)),4);
 671: 1 -2423.367188 -2381.213337 (0,((((1,5),(((2,3),(11,12)),(7,8))),9),(6,10)),4);
 672: 13 -2294.548096 -2378.601073 (0,((((1,5),(((2,3),(11,12)),(7,8))),9),(6,10)),4);
 673: 4 -2356.022461 -2386.34684 (0,((1,5),(((2,3),(11,12)),(7,8))),(4,((6,10),9)));
 674: 2 -2311.948242 -2400.724985 (0,((((((1,((2,3),(11,12))),8),7),5),9),(6,10)),4);
 675: 1 -2408.977539 -2395.564882 (0,((1,(((((2,3),(11,12)),(7,8)),5),9)),4),(6,10));
 676: 1 -2311.666748 -2383.893268 (0,((((1,5),(((2,3),(11,12)),(7,8))),9),(6,10)),4);
 677: 15 -2354.005615 -2380.539096 (0,(((1,5),(((2,3),(11,12)),(7,8))),9),(4,(6,10)));
 678: 12 -2405.088867 -2380.533467 (0,(((1,5),(((2,3),(11,12)),(7,8))),9),(4,(6,10)));
 679: 2 -2424.029297 -2380.753918 (0,(((1,5),(((2,3),(11,12)),(7,8))),9),(4,(6,10)));
 680: 12 -2290.039062 -2380.674246 (0,((((1,5),((((2,3),11),12),(7,8))),9),(6,10)),4);
 681: 19 -2312.258789 -2380.525173 (0,((((1,5),(((2,3),(11,12)),(7,8))),9),4),(6,10));
 682: 5 -2405.047363 -2380.678151 (0,((((1,5),((((2,3),12),11),(7,8))),9),(6,10)),4);
 683: 13 -2365.861328 -2378.598226 (0,((((1,5),(((2,3),(11,12)),(7,8))),9),(6,10)),4);
 684: 3 -2420.596924 -2387.927485 (0,(((((1,5),(((2,3),(11,12)),(7,8))),6),10),9),4);
 685: 2 -2319.191895 -2411.112966 (0,((((((1,5),((2,3),(11,12))),7),8),9),4),(6,10));
 686: 2 -2328.095703 -2379.375704 (0,((((1,5),(((2,3),(11,12)),(7,8))),9),(6,10)),4);
 687: 3 -2288.445557 -2379.067621 (0,((((1,5),(((2,3),(11,12)),(7,8))),9),(6,10)),4);
 688: 16 -2331.89624 -2378.612693 (0,((((1,5),(((2,3),(11,12)),(7,8))),9),(6,10)),4);
 689: 3 -2473.472656 -2396.439101 (0,((((((1,7),8),((2,3),(11,12))),5),9),(6,10)),4);
 690: 2 -2273.433594 -2393.432282 (0,(((((1,((2,3),(11,12))),(7,8)),5),9),(6,10)),4);
 691: 12 -2437.744141 -2378.597213 (0,((((1,5),(((2,3),(11,12)),(7,8))),9),(6,10)),4);
 692: 9 -2355.421875 -2387.709775 (0,(((1,5),(((2,3),(11,12)),(7,8))),4),((6,10),9));
 693: 7 -2209.589111 -2386.567728 (0,((1,5),(((2,3),(11,12)),(7,8))),(4,((6,10),9)));
 694: 12 -2344.049316 -2378.61366 (0,((((1,5),(((2,3),(11,12)),(7,8))),9),(6,10)),4);
 695: 21 -2384.237793 -2378.599746 (0,((((1,5),(((2,3),(11,12)),(7,8))),9),(6,10)),4);
 696: 1 -2288.045166 -2396.439101 (0,((((((1,7),8),((2,3),(11,12))),5),9),(6,10)),4);
 697: 20 -2334.476074 -2380.683166 (0,((((1,5),((((2,3),12),11),(7,8))),9),(6,10)),4);
 698: 15 -2314.456055 -2380.66755 (0,((((1,5),((((2,3),11),12),(7,8))),9),(6,10)),4);
 699: 1 -2329.172607 -2380.671427 (0,(((1,5),(((2,3),(11,12)),(7,8))),9),(4,(6,10)));
 700: 5 -2483.888184 -2390.003742 (0,(((((1,5),((((2,3),11),12),(7,8))),6),10),9),4);
 701: 16 -2323.017578 -2380.527162 (0,(((1,5),(((2,3),(11,12)),(7,8))),9),(4,(6,10)));
 702: 4 -2368.449951 -2387.261262 (0,((((1,5),((((2,3),11),12),(7,8))),(6,10)),9),4);
 703: 15 -2442.910156 -2378.6017 (0,((((1,5),(((2,3),(11,12)),(7,8))),9),(6,10)),4);
 704: 12 -2301.425537 -2380.53079 (0,((((1,5),(((2,3),(11,12)),(7,8))),9),4),(6,10));
 705: 3 -2295.488281 -2378.669972 (0,((((1,5),(((2,3),(11,12)),(7,8))),9),(6,10)),4);
 706: 8 -2378.819824 -2399.335049 (0,(((((1,5),((2,3),(11,12))),(7,8)),9),(6,10)),4);
 707: 1 -2449.12207 -2379.109035 (0,((((1,5),(((2,3),(11,12)),(7,8))),9),(6,10)),4);
 708: 16 -2401.435059 -2378.69873 (0,((((1,5),(((2,3),(11,12)),(7,8))),9),(6,10)),4);
 709: 2 -2408.868164 -2389.484457 (0,((((1,5),(((2,3),(11,12)),(7,8))),6),10),(4,9));
 710: 1 -2291.856445 -2389.248174 (0,(((((1,5),(((2,3),(11,12)),(7,8))),6),10),4),9);
 711: 12 -2262.450195 -2380.666483 (0,((((1,5),((((2,3),11),12),(7,8))),9),(6,10)),4);
 712: 5 -2356.849365 -2378.977188 (0,((((1,5),(((2,3),(11,12)),(7,8))),9),(6,10)),4);
 713: 1 -2357.650879 -2389.431721 (0,(((1,((((2,3),(11,12)),(7,8)),5)),9),(6,10)),4);
 714: 6 -2519.630859 -2404.65356 (0,(((((1,5),((2,3),(11,12))),(7,8)),9),(6,10)),4);
 715: 14 -2419.563965 -2378.596434 (0,((((1,5),(((2,3),(11,12)),(7,8))),9),(6,10)),4);
 716: 9 -2369.616699 -2380.616966 (0,(((1,5),(((2,3),(11,12)),(7,8))),9),(4,(6,10)));
 717: 12 -2293.355225 -2380.658694 (0,((((1,5),(((2,3),(11,12)),(7,8))),9),4),(6,10));
 718: 12 -2313.652344 -2378.596434 (0,((((1,5),(((2,3),(11,12)),(7,8))),9),(6,10)),4);
 719: 3 -2290.160645 -2379.113325 (0,((((1,5),(((2,3),(11,12)),(7,8))),9),(6,10)),4);
 720: 17 -2309.614746 -2378.602526 (0,((((1,5),(((2,3),(11,12)),(7,8))),9),(6,10)),4);
 721: 11 -2437.494873 -2382.599397 (0,(((1,5),((((2,3),12),11),(7,8))),9),(4,(6,10)));
 722: 3 -2390.165527 -2380.713637 (0,((((1,5),((((2,3),12),11),(7,8))),9),(6,10)),4);
 723: 4 -2432.883301 -2379.113325 (0,((((1,5),(((2,3),(11,12)),(7,8))),9),(6,10)),4);
 724: 1 -2196.749512 -2380.671427 (0,(((1,5),(((2,3),(11,12)),(7,8))),9),(4,(6,10)));
 725: 12 -2258.401611 -2384.235742 (0,((((1,(((2,3),(11,12)),(7,8))),5),9),(6,10)),4);
 726: 5 -2414.659668 -2379.294432 (0,((((1,5),(((2,3),(11,12)),(7,8))),9),(6,10)),4);
 727: 6 -2503.900391 -2378.837864 (0,((((1,5),(((2,3),(11,12)),(7,8))),9),(6,10)),4);
 728: 2 -2417.78418 -2381.160988 (0,(((1,5),(((2,3),(11,12)),(7,8))),9),(4,(6,10)));
 729: 4 -2381.84375 -2382.599397 (0,(((1,5),((((2,3),12),11),(7,8))),9),(4,(6,10)));
 730: 7 -2392.696777 -2382.617899 (0,(((1,5),((((2,3),11),12),(7,8))),9),(4,(6,10)));
 731: 3 -2368.033447 -2378.755828 (0,((((1,5),(((2,3),(11,12)),(7,8))),9),(6,10)),4);
 732: 4 -2274.244629 -2390.003742 (0,(((((1,5),((((2,3),11),12),(7,8))),6),10),9),4);
 733: 3 -2413.195801 -2378.829404 (0,((((1,5),(((2,3),(11,12)),(7,8))),9),(6,10)),4);
 734: 2 -2382.307129 -2387.701652 (0,(((1,((((2,3),(11,12)),(7,8)),5)),9),(6,10)),4);
 735: 1 -2396.575684 -2381.160988 (0,(((1,5),(((2,3),(11,12)),(7,8))),9),(4,(6,10)));
 736: 1 -2551.450684 -2381.136621 (0,(((1,5),(((2,3),(11,12)),(7,8))),9),(4,(6,10)));
 737: 6 -2430.956787 -2387.56118 (0,(((1,5),((((2,3),11),12),(7,8))),((6,10),9)),4);
 738: 19 -2324.622314 -2378.596087 (0,((((1,5),(((2,3),(11,12)),(7,8))),9),(6,10)),4);
 739: 6 -2390.006104 -2378.875359 (0,((((1,5),(((2,3),(11,12)),(7,8))),9),(6,10)),4);
 740: 15 -2411.925293 -2378.612693 (0,((((1,5),(((2,3),(11,12)),(7,8))),9),(6,10)),4);
 741: 2 -2463.904297 -2378.612912 (0,((((1,5),(((2,3),(11,12)),(7,8))),9),(6,10)),4);
 742: 4 -2484.408936 -2378.823893 (0,((((1,5),(((2,3),(11,12)),(7,8))),9),(6,10)),4);
 743: 9 -2322.735352 -2386.567945 (0,((1,5),(((2,3),(11,12)),(7,8))),((4,9),(6,10)));
 744: 13 -2330.572754 -2380.566258 (0,(((1,5),(((2,3),(11,12)),(7,8))),9),(4,(6,10)));
 745: 2 -2418.889648 -2378.755828 (0,((((1,5),(((2,3),(11,12)),(7,8))),9),(6,10)),4);
 746: 3 -2182.419922 -2379.145564 (0,((((1,5),(((2,3),(11,12)),(7,8))),9),(6,10)),4);
 747: 8 -2492.477783 -2378.657522 (0,((((1,5),(((2,3),(11,12)),(7,8))),9),(6,10)),4);
 748: 17 -2360.830322 -2380.658694 (0,((((1,5),(((2,3),(11,12)),(7,8))),9),4),(6,10));
 749: 3 -2316.623047 -2379.294432 (0,((((1,5),(((2,3),(11,12)),(7,8))),9),(6,10)),4);
 750: 14 -2467.507568 -2378.755828 (0,((((1,5),(((2,3),(11,12)),(7,8))),9),(6,10)),4);
 751: 12 -2199.755371 -2378.596087 (0,((((1,5),(((2,3),(11,12)),(7,8))),9),(6,10)),4);
 752: 16 -2456.126465 -2380.660651 (0,(((1,5),(((2,3),(11,12)),(7,8))),9),(4,(6,10)));
 753: 3 -2415.092773 -2379.065677 (0,((((1,5),(((2,3),(11,12)),(7,8))),9),(6,10)),4);
 754: 21 -2346.270752 -2387.372668 (0,((((1,5),((((2,3),(11,12)),7),8)),9),(6,10)),4);
 755: 4 -2350.226562 -2397.45008 (0,(((1,5),9),(((2,3),(11,12)),(7,8))),(4,(6,10)));
 756: 11 -2384.1604 -2378.624248 (0,((((1,5),(((2,3),(11,12)),(7,8))),9),(6,10)),4);
 757: 2 -2552.688965 -2381.565731 (0,(((1,5),(((2,3),(11,12)),(7,8))),9),(4,(6,10)));
 758: 11 -2439.063721 -2380.731196 (0,((((1,5),((((2,3),11),12),(7,8))),9),(6,10)),4);
 759: 5 -2401.105469 -2391.23021 (0,((1,((((2,3),(11,12)),(7,8)),5)),((6,10),9)),4);
 760: 17 -2379.116211 -2380.683891 (0,((((1,5),((((2,3),11),12),(7,8))),9),(6,10)),4);
 761: 18 -2280.883301 -2388.94065 (0,((((1,5),(((((2,3),11),12),8),7)),9),(6,10)),4);
 762: 1 -2381.409668 -2387.949477 (0,(((((1,5),(((2,3),(11,12)),(7,8))),6),10),9),4);
 763: 5 -2449.007324 -2389.222387 (0,(((1,5),((((2,3),(11,12)),8),7)),9),(4,(6,10)));
 764: 2 -2407.14209 -2392.395433 (0,(1,((((2,3),(11,12)),(7,8)),5)),((4,(6,10)),9));
 765: 16 -2309.371094 -2387.408428 (0,((((1,5),((((2,3),(11,12)),7),8)),9),(6,10)),4);
 766: 14 -2399.617432 -2380.874999 (0,((((1,5),((((2,3),12),11),(7,8))),9),(6,10)),4);
 767: 2 -2361.852539 -2390.196958 (0,(((((1,5),((((2,3),11),12),(7,8))),6),10),9),4);
 768: 1 -2301.042725 -2378.792852 (0,((((1,5),(((2,3),(11,12)),(7,8))),9),(6,10)),4);
 769: 13 -2290.480957 -2378.605503 (0,((((1,5),(((2,3),(11,12)),(7,8))),9),(6,10)),4);
 770: 3 -2403.516602 -2386.461662 (0,((((1,(((2,3),(11,12)),(7,8))),5),9),4),(6,10));
 771: 14 -2321.375488 -2380.528328 (0,(((1,5),(((2,3),(11,12)),(7,8))),9),(4,(6,10)));
 772: 2 -2547.842285 -2379.154659 (0,((((1,5),(((2,3),(11,12)),(7,8))),9),(6,10)),4);
 773: 14 -2398.082031 -2380.587815 (0,(((1,5),(((2,3),(11,12)),(7,8))),9),(4,(6,10)));
 774: 1 -2358.200928 -2394.359955 (0,((1,((((2,3),12),11),(7,8))),5),((4,(6,10)),9));
 775: 6 -2432.249023 -2382.615935 (0,((((1,5),((((2,3),11),12),(7,8))),9),4),(6,10));
 776: 12 -2410.574707 -2385.198612 (0,((((1,5),(((2,3),(11,12)),(7,8))),(6,10)),9),4);
 777: 5 -2429.904297 -2379.294432 (0,((((1,5),(((2,3),(11,12)),(7,8))),9),(6,10)),4);
 778: 2 -2292.277832 -2396.829334 (0,(((((1,5),((((2,3),(11,12)),7),8)),6),10),9),4);
 779: 1 -2365.346191 -2387.949477 (0,(((((1,5),(((2,3),(11,12)),(7,8))),6),10),9),4);
 780: 11 -2193.762207 -2378.6017 (0,((((1,5),(((2,3),(11,12)),(7,8))),9),(6,10)),4);
 781: 17 -2308.071533 -2380.538856 (0,((((1,5),(((2,3),(11,12)),(7,8))),9),4),(6,10));
 782: 1 -2356.030762 -2379.109035 (0,((((1,5),(((2,3),(11,12)),(7,8))),9),(6,10)),4);
 783: 2 -2444.617188 -2389.246769 (0,((((1,5),(((2,3),(11,12)),(7,8))),6),10),(4,9));
 784: 4 -2345.92041 -2380.566258 (0,(((1,5),(((2,3),(11,12)),(7,8))),9),(4,(6,10)));
 785: 12 -2407.182129 -2380.670938 (0,((((1,5),(((2,3),(11,12)),(7,8))),9),4),(6,10));
 786: 3 -2331.558838 -2380.669283 (0,(((1,5),(((2,3),(11,12)),(7,8))),9),(4,(6,10)));
 787: 15 -2423.215576 -2380.660651 (0,(((1,5),(((2,3),(11,12)),(7,8))),9),(4,(6,10)));
 788: 5 -2384.240234 -2378.770815 (0,((((1,5),(((2,3),(11,12)),(7,8))),9),(6,10)),4);
 789: 2 -2303.094482 -2389.484457 (0,((((1,5),(((2,3),(11,12)),(7,8))),6),10),(4,9));
 790: 2 -2256.35376 -2378.755828 (0,((((1,5),(((2,3),(11,12)),(7,8))),9),(6,10)),4);
 791: 14 -2330.047852 -2378.829404 (0,((((1,5),(((2,3),(11,12)),(7,8))),9),(6,10)),4);
 792: 11 -2265.195557 -2384.706975 (0,(((1,((((2,3),(11,12)),(7,8)),5)),9),(6,10)),4);
 793: 7 -2290.226562 -2386.111985 (0,(((1,(((2,3),(11,12)),(7,8))),5),9),(4,(6,10)));
 794: 1 -2348.3125 -2394.359955 (0,((1,((((2,3),12),11),(7,8))),5),((4,(6,10)),9));
 795: 5 -2295.225098 -2378.732438 (0,((((1,5),(((2,3),(11,12)),(7,8))),9),(6,10)),4);
 796: 17 -2469.369385 -2380.528328 (0,(((1,5),(((2,3),(11,12)),(7,8))),9),(4,(6,10)));
 797: 1 -2305.873047 -2381.213337 (0,((((1,5),(((2,3),(11,12)),(7,8))),9),(6,10)),4);
 798: 18 -2350.935059 -2380.525882 (0,(((1,5),(((2,3),(11,12)),(7,8))),9),(4,(6,10)));
 799: 7 -2426.706543 -2382.599397 (0,(((1,5),((((2,3),12),11),(7,8))),9),(4,(6,10)));
 800: 12 -2186.866699 -2380.658694 (0,((((1,5),(((2,3),(11,12)),(7,8))),9),4),(6,10));
 801: 2 -2496.435547 -2388.481076 (0,((1,5),((((2,3),11),12),(7,8))),((4,(6,10)),9));
 802: 1 -2250.204102 -2388.909664 (0,((1,5),((((2,3),11),12),(7,8))),(4,((6,10),9)));
 803: 3 -2358.165039 -2379.065677 (0,((((1,5),(((2,3),(11,12)),(7,8))),9),(6,10)),4);
 804: 13 -2233.88623 -2378.732438 (0,((((1,5),(((2,3),(11,12)),(7,8))),9),(6,10)),4);
 805: 1 -2296.114746 -2379.859882 (0,((((1,5),(((2,3),(11,12)),(7,8))),9),(6,10)),4);
 806: 2 -2469.821289 -2385.407269 (0,((((1,5),(((2,3),(11,12)),(7,8))),(6,10)),9),4);
 807: 3 -2446.994141 -2379.586529 (0,((((1,5),(((2,3),(11,12)),(7,8))),9),(6,10)),4);
 808: 2 -2402.85498 -2379.154659 (0,((((1,5),(((2,3),(11,12)),(7,8))),9),(6,10)),4);
 809: 17 -2360.735352 -2380.539096 (0,(((1,5),(((2,3),(11,12)),(7,8))),9),(4,(6,10)));
 810: 1 -2345.914307 -2393.09889 (0,(((1,9),((((2,3),(11,12)),(7,8)),5)),(6,10)),4);
 811: 2 -2471.689209 -2382.406606 (0,(((1,5),(((2,3),(11,12)),(7,8))),9),(4,(6,10)));
 812: 3 -2326.594727 -2379.067621 (0,((((1,5),(((2,3),(11,12)),(7,8))),9),(6,10)),4);
 813: 17 -2332.157715 -2380.669738 (0,((((1,5),((((2,3),11),12),(7,8))),9),(6,10)),4);
 814: 3 -2418.86792 -2379.065677 (0,((((1,5),(((2,3),(11,12)),(7,8))),9),(6,10)),4);
 815: 3 -2375.581055 -2379.126955 (0,((((1,5),(((2,3),(11,12)),(7,8))),9),(6,10)),4);
 816: 13 -2381.333496 -2380.548437 (0,(((1,5),(((2,3),(11,12)),(7,8))),9),(4,(6,10)));
 817: 8 -2376.872314 -2382.603305 (0,((((1,5),((((2,3),12),11),(7,8))),9),4),(6,10));
 818: 1 -2214.971191 -2388.854204 (0,((((1,5),((((2,3),12),11),(7,8))),(6,10)),9),4);
 819: 5 -2482.03418 -2380.546209 (0,((((1,5),(((2,3),(11,12)),(7,8))),9),4),(6,10));
 820: 1 -2463.420166 -2382.406606 (0,(((1,5),(((2,3),(11,12)),(7,8))),9),(4,(6,10)));
 821: 9 -2448.796875 -2378.732438 (0,((((1,5),(((2,3),(11,12)),(7,8))),9),(6,10)),4);
 822: 6 -2436.970215 -2386.432116 (0,(((1,((((2,3),(11,12)),(7,8)),5)),9),4),(6,10));
 823: 1 -2408.8125 -2401.196352 (0,((((1,5),(((2,3),(11,12)),(7,8))),6),(9,10)),4);
 824: 1 -2276.182617 -2390.201113 (0,(((((1,5),((((2,3),12),11),(7,8))),6),10),9),4);
 825: 1 -2283.739746 -2382.779277 (0,(((1,5),((((2,3),12),11),(7,8))),9),(4,(6,10)));
 826: 2 -2382.613281 -2390.196958 (0,(((((1,5),((((2,3),11),12),(7,8))),6),10),9),4);
 827: 13 -2235.745605 -2380.667313 (0,((((1,5),((((2,3),11),12),(7,8))),9),(6,10)),4);
 828: 3 -2425.386719 -2379.113325 (0,((((1,5),(((2,3),(11,12)),(7,8))),9),(6,10)),4);
 829: 2 -2556.542969 -2389.246769 (0,((((1,5),(((2,3),(11,12)),(7,8))),6),10),(4,9));
 830: 22 -2410.977539 -2378.596087 (0,((((1,5),(((2,3),(11,12)),(7,8))),9),(6,10)),4);
 831: 4 -2524.418945 -2387.927485 (0,(((((1,5),(((2,3),(11,12)),(7,8))),6),10),9),4);
 832: 4 -2379.743652 -2379.294432 (0,((((1,5),(((2,3),(11,12)),(7,8))),9),(6,10)),4);
 833: 1 -2177.474121 -2381.213337 (0,((((1,5),(((2,3),(11,12)),(7,8))),9),(6,10)),4);
 834: 2 -2402.216797 -2378.792852 (0,((((1,5),(((2,3),(11,12)),(7,8))),9),(6,10)),4);
 835: 9 -2459.737549 -2387.308327 (0,((((1,5),((((2,3),12),11),(7,8))),(6,10)),9),4);
 836: 12 -2348.72168 -2378.732438 (0,((((1,5),(((2,3),(11,12)),(7,8))),9),(6,10)),4);
 837: 8 -2513.015625 -2380.566258 (0,(((1,5),(((2,3),(11,12)),(7,8))),9),(4,(6,10)));
 838: 4 -2218.282471 -2386.381597 (0,((1,5),(((2,3),(11,12)),(7,8))),((4,(6,10)),9));
 839: 1 -2384.791016 -2394.768768 (0,(((((1,5),(((2,3),(11,12)),(7,8))),9),6),10),4);
 840: 1 -2337.822266 -2378.733022 (0,((((1,5),(((2,3),(11,12)),(7,8))),9),(6,10)),4);
 841: 12 -2435.299805 -2385.513563 (0,(((1,5),(((2,3),(11,12)),(7,8))),((6,10),9)),4);
 842: 7 -2454.447266 -2379.065677 (0,((((1,5),(((2,3),(11,12)),(7,8))),9),(6,10)),4);
 843: 1 -2316.153809 -2387.078503 (0,((1,5),(((2,3),(11,12)),(7,8))),((4,(6,10)),9));
 844: 4 -2292.375977 -2378.732438 (0,((((1,5),(((2,3),(11,12)),(7,8))),9),(6,10)),4);
 845: 5 -2462.613037 -2380.759557 (0,(((1,5),(((2,3),(11,12)),(7,8))),9),(4,(6,10)));
 846: 1 -2456.164551 -2384.970472 (0,(((1,5),((((2,3),11),12),(7,8))),9),(4,(6,10)));
 847: 1 -2433.568848 -2381.136621 (0,(((1,5),(((2,3),(11,12)),(7,8))),9),(4,(6,10)));
 848: 3 -2356.541016 -2379.126955 (0,((((1,5),(((2,3),(11,12)),(7,8))),9),(6,10)),4);
 849: 15 -2389.869141 -2384.239368 (0,((((1,(((2,3),(11,12)),(7,8))),5),9),(6,10)),4);
 850: 1 -2629.366943 -2382.406606 (0,(((1,5),(((2,3),(11,12)),(7,8))),9),(4,(6,10)));
 851: 8 -2496.838867 -2388.854539 (0,((((1,5),(((((2,3),12),11),7),8)),9),(6,10)),4);
 852: 6 -2310.860352 -2384.75954 (0,((((1,(((2,3),(11,12)),(7,8))),5),9),(6,10)),4);
 853: 2 -2242.023438 -2378.880317 (0,((((1,5),(((2,3),(11,12)),(7,8))),9),(6,10)),4);
 854: 10 -2420.670166 -2386.359181 (0,(((1,((((2,3),(11,12)),(7,8)),5)),9),4),(6,10));
 855: 13 -2391.244629 -2378.629393 (0,((((1,5),(((2,3),(11,12)),(7,8))),9),(6,10)),4);
 856: 1 -2317.611816 -2395.159308 (0,((((1,((2,3),(11,12))),(7,8)),5),9),(4,(6,10)));
 857: 17 -2448.881836 -2380.616966 (0,(((1,5),(((2,3),(11,12)),(7,8))),9),(4,(6,10)));
 858: 7 -2430.73999 -2387.709775 (0,(((1,5),(((2,3),(11,12)),(7,8))),4),((6,10),9));
 859: 2 -2327.174805 -2389.484457 (0,((((1,5),(((2,3),(11,12)),(7,8))),6),10),(4,9));
 860: 4 -2325.856934 -2400.31367 (0,(((1,6),10),(((((2,3),(11,12)),(7,8)),5),9)),4);
 861: 6 -2371.169922 -2382.597427 (0,((((1,5),((((2,3),12),11),(7,8))),9),4),(6,10));
 862: 3 -2479.593262 -2393.62084 (0,(((((1,(7,8)),((2,3),(11,12))),5),9),(6,10)),4);
 863: 7 -2397.049561 -2382.597427 (0,((((1,5),((((2,3),12),11),(7,8))),9),4),(6,10));
 864: 15 -2371.427734 -2378.637321 (0,((((1,5),(((2,3),(11,12)),(7,8))),9),(6,10)),4);
 865: 29 -2288.374512 -2382.615935 (0,((((1,5),((((2,3),11),12),(7,8))),9),4),(6,10));
 866: 1 -2396.576172 -2394.429206 (0,((((1,((((2,3),(11,12)),(7,8)),5)),6),10),9),4);
 867: 16 -2400.790039 -2378.596179 (0,((((1,5),(((2,3),(11,12)),(7,8))),9),(6,10)),4);
 868: 1 -2236.909668 -2386.929472 (0,(((1,(((((2,3),12),11),(7,8)),5)),9),(6,10)),4);
 869: 1 -2434.272949 -2385.005624 (0,((((1,(((2,3),(11,12)),(7,8))),5),9),(6,10)),4);
 870: 1 -2348.941895 -2405.287267 (0,(((1,5),((2,3),(11,12))),(7,8)),(4,((6,10),9)));
 871: 11 -2412.585938 -2380.671056 (0,((((1,5),((((2,3),12),11),(7,8))),9),(6,10)),4);
 872: 2 -2114.15918 -2407.945664 (0,((((1,9),((((2,3),(11,12)),(7,8)),5)),10),6),4);
 873: 2 -2466.183105 -2380.811557 (0,(((1,5),(((2,3),(11,12)),(7,8))),9),(4,(6,10)));
 874: 3 -2215.41748 -2379.113325 (0,((((1,5),(((2,3),(11,12)),(7,8))),9),(6,10)),4);
 875: 4 -2552.960449 -2378.837864 (0,((((1,5),(((2,3),(11,12)),(7,8))),9),(6,10)),4);
 876: 15 -2338.23877 -2378.597213 (0,((((1,5),(((2,3),(11,12)),(7,8))),9),(6,10)),4);
 877: 14 -2358.072754 -2380.683891 (0,((((1,5),((((2,3),11),12),(7,8))),9),(6,10)),4);
 878: 4 -2367.569336 -2386.500538 (0,(((1,(((((2,3),12),11),(7,8)),5)),9),(6,10)),4);
 879: 11 -2217.281738 -2385.241054 (0,((((1,5),(((2,3),(11,12)),(7,8))),(6,10)),9),4);
 880: 3 -2371.131348 -2388.545584 (0,(((((1,5),(((2,3),(11,12)),(7,8))),6),10),9),4);
 881: 13 -2294.922363 -2380.523926 (0,((((1,5),(((2,3),(11,12)),(7,8))),9),4),(6,10));
 882: 9 -2332.651855 -2399.115058 (0,(((((1,5),((2,3),(11,12))),(7,8)),9),(6,10)),4);
 883: 6 -2589.310791 -2378.738493 (0,((((1,5),(((2,3),(11,12)),(7,8))),9),(6,10)),4);
 884: 5 -2358.771973 -2387.57116 (0,(((1,5),((((2,3),12),11),(7,8))),((6,10),9)),4);
 885: 1 -2412.849609 -2381.136621 (0,(((1,5),(((2,3),(11,12)),(7,8))),9),(4,(6,10)));
 886: 2 -2339.261475 -2378.704798 (0,((((1,5),(((2,3),(11,12)),(7,8))),9),(6,10)),4);
 887: 3 -2389.807617 -2392.958297 (0,(((1,9),((((2,3),(11,12)),(7,8)),5)),(6,10)),4);
 888: 5 -2376.474121 -2380.658694 (0,((((1,5),(((2,3),(11,12)),(7,8))),9),4),(6,10));
 889: 16 -2192.053711 -2380.673559 (0,((((1,5),((((2,3),11),12),(7,8))),9),(6,10)),4);
 890: 3 -2452.239746 -2379.154659 (0,((((1,5),(((2,3),(11,12)),(7,8))),9),(6,10)),4);
 891: 2 -2344.796387 -2409.808331 (0,((((((1,5),((2,3),(11,12))),7),8),9),(6,10)),4);
 892: 10 -2450.242676 -2380.6811 (0,((((1,5),((((2,3),12),11),(7,8))),9),(6,10)),4);
 893: 3 -2411.554199 -2379.154884 (0,((((1,5),(((2,3),(11,12)),(7,8))),9),(6,10)),4);
 894: 1 -2210.202637 -2378.880317 (0,((((1,5),(((2,3),(11,12)),(7,8))),9),(6,10)),4);
 895: 2 -2384.196777 -2378.732438 (0,((((1,5),(((2,3),(11,12)),(7,8))),9),(6,10)),4);
 896: 1 -2403.720947 -2389.431721 (0,(((1,((((2,3),(11,12)),(7,8)),5)),9),(6,10)),4);
 897: 14 -2384.965332 -2380.689369 (0,((((1,5),((((2,3),11),12),(7,8))),9),(6,10)),4);
 898: 3 -2254.851562 -2393.013171 (0,(((1,(((2,3),(11,12)),(7,8))),5),(6,10)),(4,9));
 899: 19 -2315.368652 -2387.398734 (0,((((1,5),((((2,3),(11,12)),7),8)),9),(6,10)),4);
 900: 11 -2417.657227 -2384.301449 (0,(((1,((((2,3),(11,12)),(7,8)),5)),9),(6,10)),4);
 901: 6 -2226.250732 -2389.246769 (0,((((1,5),(((2,3),(11,12)),(7,8))),6),10),(4,9));
 902: 4 -2343.13501 -2378.836673 (0,((((1,5),(((2,3),(11,12)),(7,8))),9),(6,10)),4);
 903: 16 -2369.838867 -2378.602526 (0,((((1,5),(((2,3),(11,12)),(7,8))),9),(6,10)),4);
 904: 4 -2315.550781 -2378.755828 (0,((((1,5),(((2,3),(11,12)),(7,8))),9),(6,10)),4);
 905: 4 -2433.319336 -2378.816217 (0,((((1,5),(((2,3),(11,12)),(7,8))),9),(6,10)),4);
 906: 3 -2447.810791 -2387.059455 (0,(((1,5),(((2,3),(11,12)),(7,8))),(6,10)),(4,9));
 907: 9 -2439.43457 -2384.726116 (0,(((1,((((2,3),(11,12)),(7,8)),5)),9),(6,10)),4);
 908: 6 -2302.092773 -2378.772963 (0,((((1,5),(((2,3),(11,12)),(7,8))),9),(6,10)),4);
 909: 3 -2322.394775 -2380.660651 (0,(((1,5),(((2,3),(11,12)),(7,8))),9),(4,(6,10)));
 910: 2 -2487.376709 -2386.568441 (0,((1,5),(((2,3),(11,12)),(7,8))),((4,(6,10)),9));
 911: 1 -2363.544434 -2381.213337 (0,((((1,5),(((2,3),(11,12)),(7,8))),9),(6,10)),4);
 912: 17 -2311.825195 -2380.722577 (0,((((1,5),((((2,3),12),11),(7,8))),9),(6,10)),4);
 913: 14 -2326.588379 -2382.60247 (0,(((1,5),((((2,3),12),11),(7,8))),9),(4,(6,10)));
 914: 4 -2503.790039 -2379.154884 (0,((((1,5),(((2,3),(11,12)),(7,8))),9),(6,10)),4);
 915: 18 -2194.278076 -2380.669392 (0,((((1,5),((((2,3),11),12),(7,8))),9),(6,10)),4);
 916: 5 -2302.981445 -2378.715179 (0,((((1,5),(((2,3),(11,12)),(7,8))),9),(6,10)),4);
 917: 2 -2411.378906 -2378.738493 (0,((((1,5),(((2,3),(11,12)),(7,8))),9),(6,10)),4);
 918: 3 -2283.170654 -2388.43956 (0,((1,5),((((2,3),12),11),(7,8))),((4,(6,10)),9));
 919: 4 -2414.474609 -2379.527367 (0,((((1,5),(((2,3),(11,12)),(7,8))),9),(6,10)),4);
 920: 7 -2334.094727 -2385.227755 (0,((((1,5),(((2,3),(11,12)),(7,8))),(6,10)),9),4);
 921: 10 -2355.908691 -2378.732438 (0,((((1,5),(((2,3),(11,12)),(7,8))),9),(6,10)),4);
 922: 12 -2261.728027 -2378.755828 (0,((((1,5),(((2,3),(11,12)),(7,8))),9),(6,10)),4);
 923: 10 -2443.869873 -2380.761202 (0,((((1,5),(((2,3),(11,12)),(7,8))),9),4),(6,10));
 924: 3 -2284.300781 -2378.732438 (0,((((1,5),(((2,3),(11,12)),(7,8))),9),(6,10)),4);
 925: 1 -2117.876465 -2378.880317 (0,((((1,5),(((2,3),(11,12)),(7,8))),9),(6,10)),4);
 926: 6 -2319.519043 -2378.837864 (0,((((1,5),(((2,3),(11,12)),(7,8))),9),(6,10)),4);
 927: 1 -2406.719727 -2396.472016 (0,1,(((((((2,3),(11,12)),(7,8)),5),9),(6,10)),4));
 928: 2 -2438.177246 -2387.927485 (0,(((((1,5),(((2,3),(11,12)),(7,8))),6),10),9),4);
 929: 11 -2530.045898 -2380.666115 (0,((((1,5),((((2,3),12),11),(7,8))),9),(6,10)),4);
 930: 4 -2460.616943 -2378.837864 (0,((((1,5),(((2,3),(11,12)),(7,8))),9),(6,10)),4);
 931: 11 -2271.458984 -2380.616966 (0,(((1,5),(((2,3),(11,12)),(7,8))),9),(4,(6,10)));
 932: 7 -2411.220947 -2379.154659 (0,((((1,5),(((2,3),(11,12)),(7,8))),9),(6,10)),4);
 933: 4 -2400.655762 -2386.498559 (0,(((1,(((((2,3),11),12),(7,8)),5)),9),(6,10)),4);
 934: 2 -2334.858398 -2379.01056 (0,((((1,5),(((2,3),(11,12)),(7,8))),9),(6,10)),4);
 935: 7 -2326.748047 -2378.613951 (0,((((1,5),(((2,3),(11,12)),(7,8))),9),(6,10)),4);
 936: 1 -2239.736816 -2378.880317 (0,((((1,5),(((2,3),(11,12)),(7,8))),9),(6,10)),4);
 937: 20 -2468.05249 -2378.732438 (0,((((1,5),(((2,3),(11,12)),(7,8))),9),(6,10)),4);
 938: 15 -2334.410156 -2378.637321 (0,((((1,5),(((2,3),(11,12)),(7,8))),9),(6,10)),4);
 939: 3 -2409.670898 -2379.527367 (0,((((1,5),(((2,3),(11,12)),(7,8))),9),(6,10)),4);
 940: 1 -2303.569092 -2387.949477 (0,(((((1,5),(((2,3),(11,12)),(7,8))),6),10),9),4);
 941: 18 -2273.261719 -2380.527162 (0,(((1,5),(((2,3),(11,12)),(7,8))),9),(4,(6,10)));
 942: 7 -2347.646973 -2382.617899 (0,(((1,5),((((2,3),11),12),(7,8))),9),(4,(6,10)));
 943: 3 -2385.604004 -2394.057536 (0,((1,9),((((2,3),(11,12)),(7,8)),5)),(4,(6,10)));
 944: 15 -2345.496338 -2380.66755 (0,((((1,5),((((2,3),11),12),(7,8))),9),(6,10)),4);
 945: 15 -2262.5625 -2380.669269 (0,((((1,5),((((2,3),11),12),(7,8))),9),(6,10)),4);
 946: 13 -2327.466797 -2384.726116 (0,(((1,((((2,3),(11,12)),(7,8)),5)),9),(6,10)),4);
 947: 3 -2403.209961 -2386.567945 (0,((1,5),(((2,3),(11,12)),(7,8))),((4,9),(6,10)));
 948: 4 -2381.711426 -2384.418779 (0,(((1,((((2,3),(11,12)),(7,8)),5)),9),(6,10)),4);
 949: 3 -2378.654297 -2382.598962 (0,(((1,5),((((2,3),11),12),(7,8))),9),(4,(6,10)));
 950: 1 -2306.22876 -2381.136621 (0,(((1,5),(((2,3),(11,12)),(7,8))),9),(4,(6,10)));
 951: 10 -2291.730957 -2380.566258 (0,(((1,5),(((2,3),(11,12)),(7,8))),9),(4,(6,10)));
 952: 2 -2533.461426 -2390.196958 (0,(((((1,5),((((2,3),11),12),(7,8))),6),10),9),4);
 953: 4 -2481.303711 -2386.630022 (0,((1,5),(((2,3),(11,12)),(7,8))),((4,9),(6,10)));
 954: 7 -2281.269043 -2393.576269 (0,(((((1,(7,8)),((2,3),(11,12))),5),9),(6,10)),4);
 955: 2 -2294.336426 -2378.880317 (0,((((1,5),(((2,3),(11,12)),(7,8))),9),(6,10)),4);
 956: 1 -2305.992432 -2393.554918 (0,(((((1,(7,8)),((2,3),(11,12))),5),9),(6,10)),4);
 957: 3 -2356.180908 -2384.542239 (0,((((1,(((2,3),(11,12)),(7,8))),5),9),(6,10)),4);
 958: 1 -2315.821533 -2378.880317 (0,((((1,5),(((2,3),(11,12)),(7,8))),9),(6,10)),4);
 959: 16 -2282.595703 -2380.567904 (0,((((1,5),(((2,3),(11,12)),(7,8))),9),4),(6,10));
 960: 13 -2356.835938 -2378.596087 (0,((((1,5),(((2,3),(11,12)),(7,8))),9),(6,10)),4);
 961: 16 -2341.73584 -2380.540741 (0,((((1,5),(((2,3),(11,12)),(7,8))),9),4),(6,10));
 962: 1 -2358.134766 -2379.109035 (0,((((1,5),(((2,3),(11,12)),(7,8))),9),(6,10)),4);
 963: 1 -2426.04834 -2379.109035 (0,((((1,5),(((2,3),(11,12)),(7,8))),9),(6,10)),4);
 964: 17 -2329.409424 -2378.637321 (0,((((1,5),(((2,3),(11,12)),(7,8))),9),(6,10)),4);
 965: 6 -2422.988525 -2380.670938 (0,((((1,5),(((2,3),(11,12)),(7,8))),9),4),(6,10));
 966: 6 -2291.170898 -2380.669283 (0,(((1,5),(((2,3),(11,12)),(7,8))),9),(4,(6,10)));
 967: 5 -2495.769775 -2380.868731 (0,((((1,5),((((2,3),12),11),(7,8))),9),(6,10)),4);
 968: 8 -2372.967041 -2380.577077 (0,((((1,5),(((2,3),(11,12)),(7,8))),9),4),(6,10));
 969: 11 -2304.925049 -2378.704798 (0,((((1,5),(((2,3),(11,12)),(7,8))),9),(6,10)),4);
 970: 15 -2260.776855 -2378.875359 (0,((((1,5),(((2,3),(11,12)),(7,8))),9),(6,10)),4);
 971: 6 -2276.512207 -2378.836673 (0,((((1,5),(((2,3),(11,12)),(7,8))),9),(6,10)),4);
 972: 1 -2477.158936 -2379.294432 (0,((((1,5),(((2,3),(11,12)),(7,8))),9),(6,10)),4);
 973: 24 -2400.161377 -2378.669972 (0,((((1,5),(((2,3),(11,12)),(7,8))),9),(6,10)),4);
 974: 1 -2415.510742 -2386.79432 (0,((((1,5),(((2,3),(11,12)),(7,8))),(6,10)),9),4);
 975: 7 -2383.575195 -2382.617899 (0,(((1,5),((((2,3),11),12),(7,8))),9),(4,(6,10)));
 976: 1 -2394.871582 -2383.893268 (0,((((1,5),(((2,3),(11,12)),(7,8))),9),(6,10)),4);
 977: 2 -2225.680176 -2379.104049 (0,((((1,5),(((2,3),(11,12)),(7,8))),9),(6,10)),4);
 978: 4 -2485.272461 -2396.683811 (0,(((((1,5),((((2,3),(11,12)),7),8)),6),10),9),4);
 979: 9 -2388.156738 -2379.113325 (0,((((1,5),(((2,3),(11,12)),(7,8))),9),(6,10)),4);
 980: 8 -2405.680176 -2382.599397 (0,(((1,5),((((2,3),12),11),(7,8))),9),(4,(6,10)));
 981: 12 -2429.869629 -2378.609199 (0,((((1,5),(((2,3),(11,12)),(7,8))),9),(6,10)),4);
 982: 2 -2534.828369 -2393.298903 (0,(((((1,((2,3),(11,12))),(7,8)),5),9),(6,10)),4);
 983: 2 -2352.3396 -2385.366511 (0,((((1,(((2,3),(11,12)),(7,8))),5),9),(6,10)),4);
 984: 3 -2312.49585 -2389.246769 (0,((((1,5),(((2,3),(11,12)),(7,8))),6),10),(4,9));
 985: 17 -2304.990479 -2378.602526 (0,((((1,5),(((2,3),(11,12)),(7,8))),9),(6,10)),4);
 986: 2 -2277.413086 -2394.429206 (0,((((1,((((2,3),(11,12)),(7,8)),5)),6),10),9),4);
 987: 17 -2496.022949 -2380.527162 (0,(((1,5),(((2,3),(11,12)),(7,8))),9),(4,(6,10)));
 988: 15 -2428.351807 -2378.598226 (0,((((1,5),(((2,3),(11,12)),(7,8))),9),(6,10)),4);
 989: 6 -2363.496094 -2389.213022 (0,(((1,5),((((2,3),(11,12)),7),8)),9),(4,(6,10)));
 990: 1 -2356.444336 -2394.24 (0,(((((1,(((2,3),(11,12)),(7,8))),5),6),10),9),4);
 991: 1 -2442.573242 -2379.154884 (0,((((1,5),(((2,3),(11,12)),(7,8))),9),(6,10)),4);
 992: 18 -2341.732666 -2385.392463 (0,((((1,5),(((2,3),(11,12)),(7,8))),(6,10)),9),4);
 993: 1 -2231.28418 -2393.339575 (0,((1,(((((2,3),(11,12)),(7,8)),5),9)),(6,10)),4);
 994: 13 -2242.82959 -2380.660651 (0,(((1,5),(((2,3),(11,12)),(7,8))),9),(4,(6,10)));
 995: 4 -2382.221924 -2379.01056 (0,((((1,5),(((2,3),(11,12)),(7,8))),9),(6,10)),4);
 996: 1 -2414.389893 -2399.264383 (0,(((((1,5),((2,3),(11,12))),(7,8)),9),(6,10)),4);
 997: 1 -2320.345703 -2381.213337 (0,((((1,5),(((2,3),(11,12)),(7,8))),9),(6,10)),4);
 998: 5 -2369.432617 -2384.233803 (0,((((1,(((2,3),(11,12)),(7,8))),5),9),(6,10)),4);
 999: 14 -2302.847168 -2380.666115 (0,((((1,5),((((2,3),12),11),(7,8))),9),(6,10)),4);
 boot_splits_size: 2
 logl_cutoff: -2412.058107
UFBootSplit0:
 00: 1 1 6 10
 01: 1 9 10
 02: 865 1 5
 03: 1 0 1 4 5 6 10
 04: 1 1 2 3 8 11 12
 05: 1000 2 3
 06: 1 0 4 6 9
 07: 3 0 4 10
 08: 826 11 12
 09: 1000 2 3 11 12
 10: 1 1 8
 11: 1 2 3 5 11 12
 12: 953 7 8
 13: 964 2 3 7 8 11 12
 14: 982 0 4 6 9 10
 15: 2 1 5 9
 16: 784 0 4 6 10
 17: 4 1 7
 18: 101 0 6 10
 19: 10 1 9
 20: 1 1 2 3 7 11 12
 21: 888 6 10
 22: 7 1 2 3 11 12
 23: 707 0 4
 24: 95 2 3 12
 25: 14 1 2 3 5 11 12
 26: 32 6 9 10
 27: 69 0 4 5 6 9 10
 28: 105 0 4 9 10
 29: 145 0 4 9
 30: 52 4 6 9 10
 31: 143 4 6 10
 32: 79 2 3 11
 33: 66 0 1 4 6 9 10
 34: 13 2 3 7 11 12
 35: 20 4 9
 36: 9 0 9
 37: 23 2 3 8 11 12
 38: 14 1 7 8
 39: 2 0 6 9 10
 40: 3 0 4 6
 41: 5 0 1 4 6 10
 42: 3 0 1 4
 43: 4 0 4 6 8 9 10
 nsplits: 44
 ntax: 13
UFBootSplit1:
 00: 1 0 1 4
 01: 1 1 6 10
 02: 854 1 5
 03: 1 1 6
 04: 1 9 10
 05: 1000 2 3
 06: 1 1 2 3 8 11 12
 07: 1 0 4 6 9
 08: 834 11 12
 09: 1000 2 3 11 12
 10: 1 1 8
 11: 3 0 4 6
 12: 957 7 8
 13: 964 2 3 7 8 11 12
 14: 978 0 4 6 9 10
 15: 1 2 3 5 11 12
 16: 780 0 4 6 10
 17: 3 1 5 9
 18: 3 1 7
 19: 9 1 2 3 11 12
 20: 884 6 10
 21: 174 4 6 10
 22: 4 0 4 6 8 9 10
 23: 679 0 4
 24: 77 2 3 12
 25: 14 1 2 3 5 11 12
 26: 69 0 4 5 6 9 10
 27: 85 0 6 10
 28: 106 0 4 9 10
 29: 140 0 4 9
 30: 89 2 3 11
 31: 58 4 6 9 10
 32: 77 0 1 4 6 9 10
 33: 22 2 3 7 11 12
 34: 30 4 9
 35: 11 0 9
 36: 34 6 9 10
 37: 12 1 7 8
 38: 5 0 4 10
 39: 4 0 6 9 10
 40: 10 1 9
 41: 1 1 4
 42: 8 0 1 4 6 10
 43: 12 2 3 8 11 12
 44: 2 0 1
 nsplits: 45
 ntax: 13
boot_consense_logl: -2378.597982
contree: (0:0.0267750758,((((1:0.3616515059,5:0.0851465389)85:0.04496770996,(((2:0.0000022373,3:0.0000022373)100:0.03000459125,(11:0.0000022373,12:0.0000022373)83:0.005615623947)100:0.04335916232,(7:0.0000022373,8:0.0000022373)96:0.02421620902)97:0.0567397231)98:0.05138470603,9:0.0391939604)78:0.009325491097,(6:0.0051798644,10:0.0000022373)89:0.01295226265)68:0.002630375301,4:0.0079082289);
contree_rfdist: 0
finished: true
finishedCandidateSet: true
finishedModelFinal: true
finishedModelInit: true
initTree: (0:0.0259421081,((((1:0.2565833896,5:0.0734536082):0.05616554054,(((2:0.0000010000,3:0.0000010000):0.02594210814,(11:0.0000010000,12:0.0000010000):0.007636655949):0.04219877846,(7:0.0000010000,8:0.0000010000):0.020640956):0.03400330396):0.06186296716,9:0.0394518272):0.01279633621,(6:0.0025319829,10:0.0025319829):0.007636655949):0.005077498664,4:0.0102095648);
iqtree:
 command:  -nt AUTO -s /media/hdd_2tb/GPA_reclassification_clean/A_dataset_creation/5_basic_phylogenetics/2_trimmed_complete_basic_phylogeny/2_OGs_with_domains_phylogeny/1_mafft_MSAs/AMP_binding_domains_00_mafftMSA.faa -m JTT+F+G4 -pre /media/hdd_2tb/GPA_reclassification_clean/A_dataset_creation/5_basic_phylogenetics/2_trimmed_complete_basic_phylogeny/2_OGs_with_domains_phylogeny/4_mafft_iqtree_ML_trees/AMP_binding_domains_00_mafft_iqtree -redo -bb 1000
 seed: 5483
 start_time: 1707954925
 version: 2.2.5
```
