## Supplementary Data 7 for "Structural and evolutionary analyses support reclassification of glycopeptide antibiotics as xyclopeptides": AMP_binding_domains_0_mafft_iqtree.ckp

```
--- # IQ-TREE Checkpoint ver >= 1.6
CandidateSet:
 00: -6499.81641105 (0:0.0223404248,(((((((((1:0.0000010000,2:0.0000022022):0.1382708255,((3:0.0574458856,(28:0.0000010000,29:0.0000010000):0.05761333743):0.02916628069,((10:0.0000010000,12:0.0000021593):0.09858071248,(11:0.0000020763,13:0.0000024878):0.07070210879):0.147718139):0.02182022214):0.04553178333,14:0.0532486550):1.412148848,(5:0.0350803252,30:0.0489410424):0.3336664466):0.05519251888,((4:0.0623444304,(24:0.0000010000,25:0.0000010000):0.02913757156):0.2914982432,8:0.2193172956):0.106146091):0.03580275491,((6:0.0000010000,7:0.0000010000):0.2219423216,9:0.1778283195):0.1138340599):0.06623520462,((((15:0.0000010000,16:0.0000010000):0.04412043502,(26:0.0000010000,27:0.0000010000):0.06032131455):0.02332834377,(20:0.0000010000,21:0.0000010000):0.06198760699):0.01517606952,18:0.1691132473):0.05066187541):0.06172650984,22:0.0418169393):0.008802120489,17:0.0334499089):0.007893613979,(19:0.0205151068,23:0.0579123944):0.02332306465);
 01: -6499.93585184 (0:0.0222601295,((((((((((1:0.0000010000,2:0.0000010000):0.1382875501,14:0.0987857409):0.02132249517,((10:0.0000020796,12:0.0000021129):0.0985018439,(11:0.0000021546,13:0.0000025019):0.07065679635):0.1478413916):0.01157612709,(3:0.0572958283,(28:0.0000010000,29:0.0000010000):0.05792181):0.01709093519):1.434200744,(5:0.0355301059,30:0.0482265718):0.3318506626):0.0543463073,((4:0.0620687898,(24:0.0000010000,25:0.0000010000):0.02911800964):0.2905377619,8:0.2187517075):0.1062193153):0.03548120391,((6:0.0000010000,7:0.0000010000):0.2213856827,9:0.1775264687):0.1137039839):0.06614561797,((((15:0.0000010000,16:0.0000022128):0.04397437406,(26:0.0000010000,27:0.0000010000):0.06011242716):0.02329723453,(20:0.0000010000,21:0.0000010000):0.06177089959):0.01522276377,18:0.1685271534):0.05132777003):0.06061633758,22:0.0416766986):0.008775651644,17:0.0333349780):0.007866061897,(19:0.0204402585,23:0.0576949939):0.02324534825);
 02: -6500.38178807 (0:0.0225486621,(((((((((1:0.0000010000,2:0.0000022022):0.1401758372,((3:0.0582125240,(28:0.0000010000,29:0.0000010000):0.05840914951):0.02955164339,((10:0.0000010000,12:0.0000021593):0.1000043172,(11:0.0000020763,13:0.0000022376):0.07178085527):0.1500689212):0.02216765655):0.04620358507,14:0.0538602126):1.438669481,(5:0.0344572463,30:0.0508050384):0.3519171766):0.04887824859,((6:0.0000010000,7:0.0000010000):0.2262535729,9:0.1767623480):0.09678481668):0.03778102194,((4:0.0623829248,(24:0.0000010000,25:0.0000010000):0.03010194962):0.29811782,8:0.2151797638):0.1356069139):0.05949692994,((((15:0.0000010000,16:0.0000010000):0.04442595384,(26:0.0000010000,27:0.0000010000):0.06079964954):0.0232873698,(20:0.0000025572,21:0.0000010000):0.06279376568):0.01575845798,18:0.1702833215):0.05181112294):0.06056279576,22:0.0422208246):0.008905657775,17:0.0337013984):0.007949964447,(19:0.0206992558,23:0.0584220002):0.02352291636);
 03: -6500.45318196 (0:0.0223682790,((((((((1:0.0000010000,2:0.0000022022):0.09553827505,(((3:0.0577685215,(28:0.0000010000,29:0.0000010000):0.05792566226):0.02902218975,((10:0.0000010000,12:0.0000021593):0.09924114986,(11:0.0000020763,13:0.0000022376):0.07104710736):0.1490274364):0.0224384785,14:0.0988701152):0.04318215306):1.43047342,(5:0.0351098538,30:0.0487047306):0.3467640014):0.04852482571,((4:0.0616474191,(24:0.0000010000,25:0.0000010000):0.02979003112):0.291962121,8:0.2201864169):0.1080566237):0.03508451479,((6:0.0000010000,7:0.0000010000):0.2229834797,9:0.1781118555):0.1139065464):0.06666443402,((((15:0.0000010000,16:0.0000010000):0.04416334332,(26:0.0000010000,27:0.0000010000):0.06039061422):0.0233737371,(20:0.0000025572,21:0.0000010000):0.06211158551):0.01526671169,18:0.1691704231):0.05078598124):0.0614941155,22:0.0418690761):0.008807340343,17:0.0334753029):0.00791177157,(19:0.0205372042,23:0.0579695690):0.02334674887);
 04: -6500.4856995 (0:0.0222184794,((((((((((1:0.0000010000,2:0.0000010000):0.1378378568,14:0.0985462473):0.02128332306,((10:0.0000010000,12:0.0000010000):0.09824628922,(11:0.0000010000,13:0.0000010000):0.07054709844):0.1475903466):0.01180974807,(3:0.0571486377,(28:0.0000010000,29:0.0000010000):0.0577967084):0.0167855655):1.422208809,(5:0.0344518043,30:0.0492270108):0.3439224815):0.04791164746,((6:0.0000010000,7:0.0000010000):0.2219920935,9:0.1738722628):0.09602625695):0.03757775837,((4:0.0614358440,(24:0.0000010000,25:0.0000010000):0.02973236556):0.293097165,8:0.2105867063):0.135185316):0.05778316743,((((15:0.0000010000,16:0.0000010000):0.04376306814,(26:0.0000010000,27:0.0000010000):0.06008999975):0.02303015369,(20:0.0000010000,21:0.0000010000):0.06195766441):0.01599493793,18:0.1673752135):0.05137430019):0.06036502247,22:0.0415508925):0.008808012538,17:0.0332677499):0.007853908982,(19:0.0204002137,23:0.0575680583):0.02320584432);
 05: -6500.56991858 (0:0.0223553785,((((((((1:0.0000010000,2:0.0000022022):0.139115651,((3:0.0578864938,(28:0.0000010000,29:0.0000010000):0.05798592151):0.02922240261,((10:0.0000010000,12:0.0000021593):0.09916037263,(11:0.0000020763,13:0.0000022376):0.07120461261):0.1488566105):0.02228043201):0.03584822329,14:0.0618083579):1.454359593,((6:0.0000010000,7:0.0000010000):0.2189613996,9:0.1810688056):0.07204221784):0.04664182334,(((4:0.0622040821,(24:0.0000010000,25:0.0000010000):0.02964218604):0.2925214494,8:0.2204210466):0.1059389536,(5:0.0348211864,30:0.0492005814):0.3941276546):0.03591926172):0.06323458995,((((15:0.0000010000,16:0.0000010000):0.04408763873,(26:0.0000010000,27:0.0000010000):0.06043158229):0.02324437797,(20:0.0000025572,21:0.0000010000):0.06223790921):0.01552202694,18:0.1686566207):0.05052751043):0.06190831687,22:0.0418215736):0.008821866921,17:0.0334939304):0.007872958778,(19:0.0205218471,23:0.0579407713):0.0233358213);
 06: -6500.66474481 (0:0.0224619341,(((((((((1:0.0000010000,2:0.0000010000):0.1393308104,14:0.0996471192):0.02150678317,((10:0.0000020796,12:0.0000021129):0.09929082677,(11:0.0000021546,13:0.0000025019):0.07129352766):0.1492109257):0.0122480508,(3:0.0576893988,(28:0.0000010000,29:0.0000010000):0.05841293584):0.01681001318):1.48609971,((6:0.0000010000,7:0.0000010000):0.2199442459,9:0.1813457920):0.07393762809):0.04459073419,(((4:0.0636358324,(24:0.0000010000,25:0.0000010000):0.02933264304):0.2939214357,8:0.2215220546):0.1076714497,(5:0.0346955787,30:0.0494812002):0.3916752654):0.03515827372):0.06571075965,((((15:0.0000010000,16:0.0000022128):0.04428125489,(26:0.0000010000,27:0.0000010000):0.0601726787):0.02275570977,(20:0.0000010000,21:0.0000010000):0.06267633967):0.01541156708,18:0.1703570547):0.05263118752):0.05968968769,22:0.0420563631):0.008843683696,17:0.0336889603):0.007904038913,(19:0.0206194059,23:0.0581845259):0.02343950104);
 07: -6500.94738393 (0:0.0221851402,(((((((((1:0.0000010000,2:0.0000010000):0.1374868055,((3:0.0572060044,(28:0.0000010000,29:0.0000010000):0.05741334291):0.02882812956,((10:0.0000010000,12:0.0000010000):0.09830488089,(11:0.0000010000,13:0.0000010000):0.07056939486):0.1473305303):0.02214812034):0.04971437181,14:0.0484793587):1.401886113,(6:0.0000010000,7:0.0000010000):0.07391794978):0.1475958872,9:0.1782963060):0.1151581779,(((4:0.0607683610,(24:0.0000010000,25:0.0000010000):0.03035839568):0.289833849,8:0.2155034483):0.1056668705,(5:0.0351194017,30:0.0486093358):0.391423343):0.03564989733):0.06079947549,((((15:0.0000010000,16:0.0000010000):0.04378558608,(26:0.0000010000,27:0.0000010000):0.06005767253):0.02316250319,(20:0.0000010000,21:0.0000010000):0.06170310447):0.01540312574,18:0.1674440956):0.05230469419):0.05917184803,22:0.0415684689):0.008692260788,17:0.0332791025):0.007748532973,(19:0.0203381489,23:0.0574382505):0.02317096962);
 08: -6501.14446185 (0:0.0223789125,(((((((1:0.0000010000,2:0.0000010000):0.1107785732,(((3:0.0583161717,(28:0.0000010000,29:0.0000010000):0.05845533689):0.02931065306,((10:0.0000024197,12:0.0000022441):0.100273097,(11:0.0000028236,13:0.0000022479):0.07141480619):0.1504567502):0.02307716339,14:0.0995782768):0.0273888486):1.463287277,((6:0.0000010000,7:0.0000010000):0.2206937832,9:0.1827671997):0.06299706457):0.05372113201,(((4:0.0622257946,(24:0.0000010000,25:0.0000010000):0.02989773577):0.2942269857,8:0.2219683856):0.104524962,(5:0.0350255442,30:0.0494259374):0.3957943672):0.0352159672):0.06417051634,((((15:0.0000010000,16:0.0000010000):0.04416619153,(26:0.0000010000,27:0.0000010000):0.06057755054):0.02325639207,(20:0.0000010000,21:0.0000010000):0.06235723127):0.01548380741,18:0.1694111498):0.05107047825):0.06151476538,22:0.0418788933):0.008820691371,17:0.0335189376):0.007881789574,(19:0.0205375125,23:0.0579847201):0.02334409709);
 09: -6501.80107729 (0:0.0224311075,((((((((((1:0.0000010000,2:0.0000010000):0.1396945949,14:0.0999359660):0.02140586719,(3:0.0579064178,(28:0.0000010000,29:0.0000010000):0.05820727663):0.02907544328):0.09919952794,((10:0.0000010000,12:0.0000010000):0.1023871148,(11:0.0000029279,13:0.0000020590):0.0686199659):0.06586835302):1.429896297,(5:0.0351835961,30:0.0494600023):0.334935842):0.05648607684,((6:0.0000010000,7:0.0000010000):0.2258478796,9:0.1755687729):0.09656493256):0.03995955462,((4:0.0622678014,(24:0.0000010000,25:0.0000010000):0.0298352597):0.2969767422,8:0.2129708146):0.1364462384):0.05685290851,((((15:0.0000010000,16:0.0000010000):0.0441858617,(26:0.0000010000,27:0.0000010000):0.06065568977):0.02309113561,(20:0.0000010000,21:0.0000010000):0.06267175166):0.01616539075,18:0.1690600855):0.05126677387):0.06231977299,22:0.0418606899):0.008916612332,17:0.0335911012):0.007889847661,(19:0.0205834308,23:0.0581106226):0.0234032091);
 10: -6501.82389104 (0:0.0214520132,(((((((((1:0.0000010000,2:0.0000010000):0.1370758559,((3:0.0569635613,(28:0.0000010000,29:0.0000010000):0.05706271178):0.02892185865,((10:0.0000010000,12:0.0000010000):0.0978450225,(11:0.0000010000,13:0.0000010000):0.07007590982):0.1463652482):0.02176548633):0.04474744362,14:0.0526385825):1.401648414,(5:0.0350714339,30:0.0484793072):0.3349123661):0.05468812987,((4:0.0603637772,(24:0.0000010000,25:0.0000010000):0.03054826039):0.2854879573,8:0.2214042835):0.1097826953):0.03936717811,((6:0.0000010000,7:0.0000010000):0.2217919613,9:0.1725104035):0.1066114103):0.06266048201,((((15:0.0000010000,16:0.0000010000):0.04604072938,(26:0.0000010000,27:0.0000010000):0.05728670984):0.02182631969,(20:0.0000010000,21:0.0000010000):0.06675594707):0.01900837716,18:0.1595430408):0.05391789754):0.05594820664,23:0.0425906469):0.01705760865,19:0.0256306143):0.02026786787,(17:0.0360428807,22:0.0494499282):0.004144313833);
 11: -6502.10363452 (0:0.0214728875,((((((((((1:0.0000010000,2:0.0000010000):0.1375110939,14:0.0982159800):0.02123941083,((10:0.0000010000,12:0.0000010000):0.09797525773,(11:0.0000010000,13:0.0000010000):0.07028116066):0.1469468729):0.01135981245,(3:0.0569432581,(28:0.0000010000,29:0.0000010000):0.05757091773):0.01706404906):1.435455672,(5:0.0347075627,30:0.0482044124):0.3355059337):0.05408511091,((4:0.0600919324,(24:0.0000010000,25:0.0000010000):0.03057704182):0.2848029473,8:0.2217047826):0.1123096457):0.03845317659,((6:0.0000010000,7:0.0000010000):0.2223144423,9:0.1721279167):0.1063989174):0.06276631878,((((15:0.0000010000,16:0.0000010000):0.04597640021,(26:0.0000010000,27:0.0000010000):0.05721244955):0.02184117071,(20:0.0000010000,21:0.0000010000):0.06667082375):0.01916678246,18:0.1588870144):0.05389566536):0.05572278076,23:0.0432211601):0.01673580487,19:0.0257077470):0.02016646781,(17:0.0359602434,22:0.0493340777):0.004118036567);
 12: -6502.16020033 (0:0.0220456639,((((((((((1:0.0000010000,2:0.0000010000):0.1381386606,((3:0.0574335248,(28:0.0000010000,29:0.0000010000):0.05754181793):0.02908612641,((10:0.0000010000,12:0.0000010000):0.098500437,(11:0.0000010000,13:0.0000010000):0.0706782996):0.1475639267):0.02185694979):0.04181824378,14:0.0557634532):1.425644193,(5:0.0353466365,30:0.0487228913):0.3560328626):0.04729484647,((4:0.0608601084,(24:0.0000010000,25:0.0000010000):0.03067441304):0.2883708369,8:0.2231899905):0.1094153667):0.03924141087,((6:0.0000010000,7:0.0000010000):0.223508499,9:0.1738282303):0.107232619):0.06313903739,((((15:0.0000010000,16:0.0000010000):0.04640025255,(26:0.0000010000,27:0.0000010000):0.05765584939):0.02205782789,(20:0.0000010000,21:0.0000010000):0.06709746563):0.01886135673,18:0.1609784220):0.05422273246):0.05634409127,23:0.0434812381):0.01559691513,19:0.0273324424):0.0205468534,17:0.0371506257):0.002660174078,22:0.0500081387);
 13: -6502.47720512 (0:0.0214762962,((((((((1:0.0000010000,2:0.0000010000):0.1382978678,((3:0.0575496175,(28:0.0000020829,29:0.0000025746):0.05772158058):0.02900731119,((10:0.0000024319,12:0.0000026304):0.09866223496,(11:0.0000025925,13:0.0000010000):0.07087386312):0.1483076463):0.02190018034):0.04316841432,14:0.0547606782):1.44621803,((6:0.0000010000,7:0.0000010000):0.2192257359,9:0.1765964494):0.06380148082):0.04599424158,(((4:0.0597922376,(24:0.0000010000,25:0.0000010000):0.03137770992):0.2867774953,8:0.2233147123):0.1084028853,(5:0.0351806098,30:0.0487091061):0.3954872135):0.0404551854):0.05987396143,((((15:0.0000010000,16:0.0000010000):0.0460836837,(26:0.0000010000,27:0.0000010000):0.05749637842):0.02179006499,(20:0.0000010000,21:0.0000010000):0.06707333341):0.01929968778,18:0.1596661280):0.05408246945):0.05613265138,23:0.0425978338):0.01704937363,19:0.0256102731):0.02034206526,(17:0.0360943955,22:0.0495238187):0.004136278611);
 14: -6502.59840292 (0:0.0215069960,((((((((1:0.0000010000,2:0.0000010000):0.09096583972,(((3:0.0573900905,(28:0.0000010000,29:0.0000010000):0.05749746487):0.02882357975,((10:0.0000010000,12:0.0000010000):0.09878713119,(11:0.0000010000,13:0.0000010000):0.07046511283):0.1479080974):0.02222706441,14:0.0982077570):0.04708756922):1.405880127,(5:0.0358374601,30:0.0481363087):0.3167829916):0.06533711063,((4:0.0605176937,(24:0.0000010000,25:0.0000010000):0.03093678702):0.287265358,8:0.2225531836):0.1087555971):0.03995241516,((6:0.0000010000,7:0.0000010000):0.2231293232,9:0.1721172959):0.1071077115):0.06306307821,((((15:0.0000010000,16:0.0000010000):0.04604546169,(26:0.0000010000,27:0.0000010000):0.05729723873):0.02183887626,(20:0.0000010000,21:0.0000010000):0.06678411284):0.01900535411,18:0.1598412279):0.05402069218):0.0558537488,23:0.0431980736):0.01683481765,19:0.0257251760):0.02022827509,(17:0.0360402772,22:0.0494382143):0.004115067349);
 15: -6502.86683218 (0:0.0219683195,(((((((((1:0.0000010000,2:0.0000010000):0.09350505314,(((3:0.0571596961,(28:0.0000010000,29:0.0000010000):0.05724682238):0.02879521954,((10:0.0000010000,12:0.0000010000):0.09833387855,(11:0.0000010000,13:0.0000010000):0.07025074024):0.1472447358):0.02233283785,14:0.0977331065):0.04381786301):1.411151723,(5:0.0365360677,30:0.0475009189):0.3363357416):0.05779147349,((4:0.0636291298,(24:0.0000010000,25:0.0000010000):0.0298160124):0.2899951436,8:0.2219459420):0.1102752641):0.03928743188,((6:0.0000010000,7:0.0000010000):0.2230237301,9:0.1734144965):0.1088467542):0.06222057023,((((15:0.0000010000,16:0.0000010000):0.04614191478,(26:0.0000010000,27:0.0000010000):0.05750283725):0.02195392002,(20:0.0000010000,21:0.0000010000):0.06687552113):0.01927170798,18:0.1587950428):0.0524975243):0.05640788143,23:0.0435395868):0.0154634366,19:0.0272941146):0.02045866206,17:0.0370153379):0.002656448724,22:0.0498262383);
 16: -6502.96629248 (0:0.0242260695,(((((((((1:0.0000010000,2:0.0000010000):0.1408311665,((3:0.0584896147,(28:0.0000010000,29:0.0000010000):0.05873405828):0.02949045341,((10:0.0000010000,12:0.0000010000):0.1004465794,(11:0.0000010000,13:0.0000010000):0.0721396121):0.1507641565):0.02202894267):0.04741686954,14:0.0528630613):1.437523801,(5:0.0348959568,30:0.0501740368):0.3376990856):0.05865469285,((4:0.0625760554,(24:0.0000010000,25:0.0000010000):0.02985104397):0.2930261992,8:0.2267270764):0.1074915193):0.03842782599,((6:0.0000010000,7:0.0000010000):0.2283899682,9:0.1744252201):0.1095914698):0.06637698011,((((15:0.0000023986,16:0.0000022072):0.04663328493,(26:0.0000024034,27:0.0000028433):0.05843773358):0.02316488044,(20:0.0000010000,21:0.0000010000):0.06520847997):0.01560646204,18:0.1674106343):0.0531079744):0.06289988925,(19:0.0260324491,23:0.0541985618):0.01447622693):0.01201266937,17:0.0336698329):0.004811611837,22:0.0482244292);
 17: -6503.8037288 (0:0.0238827241,((((((((1:0.0000010000,2:0.0000010000):0.1088520165,(((3:0.0571150097,(28:0.0000010000,29:0.0000010000):0.05757489999):0.02953863152,((10:0.0000010000,12:0.0000010000):0.09908383029,(11:0.0000010000,13:0.0000010000):0.07098953306):0.1486195817):0.02239551756,14:0.0984210000):0.02772031569):1.413315225,(5:0.0354375297,30:0.0485301265):0.3248376738):0.06113450466,((4:0.0611588356,(24:0.0000010000,25:0.0000010000):0.02993638982):0.2888693888,8:0.2220154869):0.1065550384):0.03828182013,((6:0.0000010000,7:0.0000010000):0.2248055262,9:0.1722048122):0.1096204059):0.06480475189,((((15:0.0000010000,16:0.0000010000):0.045979318,(26:0.0000010000,27:0.0000010000):0.05780251202):0.02292395634,(20:0.0000010000,21:0.0000010000):0.06438206195):0.0158686848,18:0.1645747509):0.05166639191):0.06382016124,(19:0.0255565938,23:0.0535479321):0.01423316253):0.01181173804,17:0.0334001059):0.004667011266,22:0.0475736875);
 18: -6510.23928712 (0:0.0233236908,((((((((((1:0.0000010000,2:0.0000022022):0.140040328,14:0.1000712903):0.02163704106,((10:0.0000010000,12:0.0000021593):0.09970323317,(11:0.0000020763,13:0.0000022376):0.07155823801):0.1498272085):0.01149308449,(3:0.0580032141,(28:0.0000010000,29:0.0000010000):0.05862777587):0.01741543622):1.473266179,(5:0.0356499441,30:0.0486188381):0.3477063007):0.05087758875,((4:0.0625716070,(24:0.0000010000,25:0.0000010000):0.029458514):0.2943410808,8:0.2218296642):0.1096536423):0.03527002629,((6:0.0000010000,7:0.0000010000):0.2248849788,9:0.1791866511):0.1149066266):0.06609741698,((((15:0.0000010000,16:0.0000010000):0.04454837441,(26:0.0000010000,27:0.0000010000):0.06062307753):0.02342858232,(20:0.0000025572,21:0.0000010000):0.06284901819):0.01619674881,18:0.1692236299):0.05133567201):0.06360681704,22:0.0417609418):0.008970095284,(17:0.0271711124,23:0.0663002960):0.01059845068):0.006033819834,19:0.0421424130);
 19: -6510.26497672 (0:0.0233382641,(((((((((1:0.0000010000,2:0.0000022022):0.1399995981,((3:0.0580680186,(28:0.0000010000,29:0.0000010000):0.05821002977):0.02969186746,((10:0.0000010000,12:0.0000021593):0.09954142742,(11:0.0000020763,13:0.0000024878):0.07140177668):0.149369535):0.02260774377):0.0291123904,14:0.0676896014):1.441429358,(5:0.0359037229,30:0.0488467993):0.3403388364):0.05447757303,((4:0.0627086301,(24:0.0000010000,25:0.0000010000):0.02943040041):0.295148864,8:0.2216876857):0.1066791428):0.0362370458,((6:0.0000010000,7:0.0000010000):0.2244198617,9:0.1790341661):0.1149986146):0.0660098382,((((15:0.0000010000,16:0.0000010000):0.04452236804,(26:0.0000010000,27:0.0000010000):0.06060496279):0.02338055592,(20:0.0000010000,21:0.0000010000):0.06278534597):0.01604788222,18:0.1694185002):0.0508804017):0.0641542126,22:0.0417764471):0.0089680728,(17:0.0271685596,23:0.0663007509):0.01058174386):0.006051250834,19:0.0421193149);
PhyloTree:
 newick: (0:0.0223404248,(((((((((1:0.0000010000,2:0.0000022022)99:0.1382708255,((3:0.0574458856,(28:0.0000010000,29:0.0000010000)100:0.05761333743)92:0.02916628069,((10:0.0000010000,12:0.0000021593)100:0.09858071248,(11:0.0000020763,13:0.0000024878)100:0.07070210879)93:0.147718139)56:0.02182022214)42:0.04553178333,14:0.0532486550)100:1.412148848,(5:0.0350803252,30:0.0489410424)100:0.3336664466)54:0.05519251888,((4:0.0623444304,(24:0.0000010000,25:0.0000010000)99:0.02913757156)100:0.2914982432,8:0.2193172956)94:0.106146091)41:0.03580275491,((6:0.0000010000,7:0.0000010000)98:0.2219423216,9:0.1778283195)84:0.1138340599)94:0.06623520462,((((15:0.0000010000,16:0.0000010000)100:0.04412043502,(26:0.0000010000,27:0.0000010000)100:0.06032131455)78:0.02332834377,(20:0.0000010000,21:0.0000010000)100:0.06198760699)85:0.01517606952,18:0.1691132473)81:0.05066187541)99:0.06172650984,22:0.0418169393)55:0.008802120489,17:0.0334499089)56:0.007893613979,(19:0.0205151068,23:0.0579123944)67:0.02332306465);
RateGamma:
 gamma_shape: 0.7158481301
StopRule:
 curIteration: 137
 start_real_time: 2291678.813
 time_vec: 36, 35, 32, 31, 1
UFBoot:
 000: 2 -6276.095703 -6520.620019 (0,((((((((1,2),((3,(28,29)),((10,12),(11,13)))),14),(((4,(24,25)),8),(5,30))),(((6,7),9),18)),(((15,16),(26,27)),(20,21))),(19,23)),17),22);
 001: 1 -6723.707031 -6514.73272 (0,(((((((((((1,2),14),(3,(28,29))),(11,13)),(10,12)),((6,7),9)),(5,30)),((4,(24,25)),8)),((((15,16),(20,21)),(26,27)),18)),22),17),(19,23));
 002: 3 -6628.391113 -6507.171488 (0,(((((((((1,2),((3,(28,29)),((10,12),(11,13)))),14),(((4,(24,25)),8),(5,30))),((6,7),9)),18),(((15,16),(26,27)),(20,21))),22),17),(19,23));
 003: 1 -6698.134766 -6501.556773 (0,((((((((1,2),(((3,(28,29)),((10,12),(11,13))),14)),((6,7),9)),(5,30)),((4,(24,25)),8)),((((15,16),(26,27)),(20,21)),18)),22),17),(19,23));
 004: 1 -6493.162109 -6501.220444 (0,(((((((((1,2),((3,(28,29)),((10,12),(11,13)))),14),((6,7),9)),(5,30)),((4,(24,25)),8)),((((15,16),(26,27)),(20,21)),18)),22),17),(19,23));
 005: 1 -6517.703125 -6505.067278 (0,(((((((((1,2),(((3,(28,29)),((10,12),(11,13))),14)),(5,30)),((4,(24,25)),8)),((6,7),9)),((((15,16),(26,27)),18),(20,21))),23),19),17),22);
 006: 1 -6355.16748 -6521.705201 (0,((((((((((1,2),((3,(28,29)),((10,12),(11,13)))),14),7),6),9),(((4,(24,25)),8),((((15,16),(26,27)),(20,21)),18))),(5,30)),22),(19,23)),17);
 007: 1 -6164.750977 -6511.849506 (0,(((((((((1,2),((3,(28,29)),((10,12),(11,13)))),14),(6,7)),9),(5,30)),(((4,(24,25)),8),((((15,16),(26,27)),(20,21)),18))),22),17),(19,23));
 008: 2 -6825.623047 -6503.430007 (0,((((((((1,2),((3,(28,29)),((10,12),(11,13)))),14),(((4,(24,25)),8),(5,30))),((6,7),9)),((((15,16),(26,27)),(20,21)),18)),17),22),(19,23));
 009: 1 -6599.253418 -6504.122955 (0,(((((((((((1,2),14),((10,12),(11,13))),(3,(28,29))),(5,30)),((6,7),9)),((4,(24,25)),8)),((((15,16),(26,27)),(20,21)),18)),23),19),22),17);
 010: 1 -6464.821289 -6503.780503 (0,(((((((((1,2),((3,(28,29)),((10,12),(11,13)))),14),(5,30)),((4,(24,25)),8)),((6,7),9)),(((15,16),(26,27)),(18,(20,21)))),17),22),(19,23));
 011: 1 -6297.0625 -6503.463286 (0,((((((((1,2),((3,(28,29)),((10,12),(11,13)))),14),((6,7),9)),(((4,(24,25)),8),(5,30))),((((15,16),(20,21)),(26,27)),18)),22),17),(19,23));
 012: 1 -6256.355469 -6509.182805 (0,(((((((((((1,2),14),((10,12),(11,13))),(3,(28,29))),(5,30)),((4,(24,25)),8)),((6,7),9)),18),(((15,16),(26,27)),(20,21))),22),(19,23)),17);
 013: 2 -6562.675293 -6506.95673 (0,(((((((((((1,2),14),(3,(28,29))),(10,12)),(11,13)),(5,30)),(((4,24),25),8)),((6,7),9)),((((15,16),(26,27)),(20,21)),18)),22),17),(19,23));
 014: 1 -6350.149414 -6504.408814 (0,((((((((((1,2),((3,(28,29)),((10,12),(11,13)))),14),(6,7)),9),(((4,(24,25)),8),(5,30))),((((15,16),(26,27)),(20,21)),18)),23),19),17),22);
 015: 1 -6109.633789 -6509.856031 (0,(((((((((((1,2),((3,(28,29)),((10,12),(11,13)))),14),(6,7)),9),(5,30)),((4,(24,25)),8)),18),(((15,16),(26,27)),(20,21))),22),17),(19,23));
 016: 1 -6204.202148 -6504.707671 (0,((((((((((1,2),14),((10,12),(11,13))),(3,(28,29))),((6,7),9)),(((4,(24,25)),8),(5,30))),((((15,16),(20,21)),(26,27)),18)),23),19),17),22);
 017: 1 -6625.815918 -6508.165752 (0,(((((((((((1,2),14),(3,(28,29))),((10,12),(11,13))),((6,7),9)),(5,30)),((4,(24,25)),8)),18),(((15,16),(26,27)),(20,21))),22),17),(19,23));
 018: 1 -6096.945312 -6503.452652 (0,(((((((((((1,2),14),((10,12),(11,13))),(3,(28,29))),(5,30)),((4,(24,25)),8)),((6,7),9)),((((15,16),(20,21)),(26,27)),18)),23),19),17),22);
 019: 2 -6390.007324 -6513.167958 (0,(((((((((((((1,2),14),((10,12),(11,13))),3),(28,29)),(5,30)),((6,7),9)),((4,(24,25)),8)),18),((15,16),(26,27))),(20,21)),22),17),(19,23));
 020: 1 -6745.52002 -6511.20283 (0,(((((((((1,2),14),((3,(28,29)),((10,12),(11,13)))),((6,7),9)),(5,30)),((4,(24,25)),8)),((((15,16),(26,27)),(20,21)),18)),22),17),(19,23));
 021: 1 -6305.679688 -6507.289791 (0,((((((((((((1,2),14),(3,(28,29))),(10,12)),11),13),(5,30)),((6,7),9)),((4,(24,25)),8)),((((15,16),(26,27)),(20,21)),18)),22),17),(19,23));
 022: 1 -6566.417969 -6509.567976 (0,(((((((((((1,2),14),((10,12),(11,13))),(3,(28,29))),(5,30)),((6,7),9)),((4,(24,25)),8)),18),(((15,16),(26,27)),(20,21))),17),22),(19,23));
 023: 1 -6081.413574 -6501.105502 (0,(((((((((1,2),((3,(28,29)),((10,12),(11,13)))),14),(6,7)),9),(((4,(24,25)),8),(5,30))),((((15,16),(26,27)),(20,21)),18)),22),17),(19,23));
 024: 1 -6791.092773 -6504.127445 (0,((((((((1,2),((3,(28,29)),((10,12),(11,13)))),14),(((4,(24,25)),8),(5,30))),((6,7),9)),((((15,16),(20,21)),(26,27)),18)),23),19),(17,22));
 025: 1 -6882.959473 -6503.643552 (0,((((((((1,2),((3,(28,29)),((10,12),(11,13)))),14),((6,7),9)),(((4,(24,25)),8),(5,30))),((((15,16),(26,27)),(20,21)),18)),17),22),(19,23));
 026: 1 -6288.858887 -6503.658406 (0,(((((((((((1,2),14),(3,(28,29))),(10,12)),(11,13)),(5,30)),((4,(24,25)),8)),((6,7),9)),((((15,16),(26,27)),(20,21)),18)),22),17),(19,23));
 027: 1 -5986.47168 -6506.643193 (0,(((((((((1,2),((10,12),(11,13))),14),(3,(28,29))),((6,7),9)),(((4,(24,25)),8),(5,30))),((((15,16),(26,27)),(20,21)),18)),22),17),(19,23));
 028: 1 -6189.073242 -6503.452652 (0,(((((((((((1,2),14),((10,12),(11,13))),(3,(28,29))),(5,30)),((4,(24,25)),8)),((6,7),9)),((((15,16),(20,21)),(26,27)),18)),23),19),17),22);
 029: 2 -6558.341797 -6505.667488 (0,(((((((((((1,2),((3,(28,29)),((10,12),(11,13)))),14),6),7),9),((4,(24,25)),8)),(5,30)),((((15,16),(26,27)),(20,21)),18)),22),17),(19,23));
 030: 1 -6652.928711 -6501.207802 (0,(((((((((1,2),((3,(28,29)),((10,12),(11,13)))),14),(6,7)),9),(((4,(24,25)),8),(5,30))),((((15,16),(26,27)),(20,21)),18)),22),17),(19,23));
 031: 1 -6468.786133 -6512.954412 (0,((((((((((1,2),((3,(28,29)),((10,12),(11,13)))),14),(5,30)),((6,7),9)),((4,(24,25)),8)),18),(((15,16),(20,21)),(26,27))),22),(19,23)),17);
 032: 1 -6433.255859 -6505.236581 (0,(((((((((1,2),14),((3,(28,29)),((10,12),(11,13)))),(5,30)),((4,(24,25)),8)),((6,7),9)),((((15,16),(20,21)),(26,27)),18)),23),19),(17,22));
 033: 1 -6588.613281 -6504.10377 (0,(((((((((1,2),(((3,(28,29)),((10,12),(11,13))),14)),(5,30)),((4,(24,25)),8)),((6,7),9)),((((15,16),(26,27)),(20,21)),18)),23),19),17),22);
 034: 1 -6404.854004 -6516.956399 (0,(((((((((((1,2),14),((10,12),(11,13))),(3,(28,29))),(5,30)),((4,(24,25)),8)),((6,7),9)),18),(((15,16),(26,27)),(20,21))),22),(17,23)),19);
 035: 1 -6671.367676 -6503.484476 (0,(((((((((1,2),((3,(28,29)),((10,12),(11,13)))),14),(6,7)),9),(((4,(24,25)),8),(5,30))),((((15,16),(26,27)),(20,21)),18)),23),19),(17,22));
 036: 2 -6357.969238 -6502.186366 (0,(((((((((((1,2),14),((10,12),(11,13))),(28,29)),3),(5,30)),((6,7),9)),((4,(24,25)),8)),((((15,16),(26,27)),(20,21)),18)),22),17),(19,23));
 037: 3 -6336.958008 -6508.847942 (0,((((((((((1,2),14),((10,12),(11,13))),(3,(28,29))),((6,7),9)),((4,(24,25)),8)),(5,30)),((((15,16),(20,21)),18),(26,27))),22),17),(19,23));
 038: 1 -6756.515625 -6504.846244 (0,(((((((((((1,2),14),(3,(28,29))),(10,12)),(11,13)),(5,30)),((6,7),9)),((4,(24,25)),8)),(((15,16),(26,27)),(18,(20,21)))),22),17),(19,23));
 039: 1 -6911.991699 -6511.20664 (0,(((((((((1,2),(((3,(28,29)),((10,12),(11,13))),14)),(5,30)),((4,(24,25)),8)),((6,7),9)),((((15,16),(26,27)),(20,21)),18)),23),17),22),19);
 040: 2 -6131.606934 -6515.502318 (0,(((((((((((1,2),14),((10,12),(11,13))),(3,(28,29))),(5,30)),(((4,(24,25)),8),((6,7),9))),18),((15,16),(26,27))),(20,21)),22),17),(19,23));
 041: 6 -6685.534668 -6502.293572 (0,((((((((((1,2),((3,(28,29)),((10,12),(11,13)))),14),(5,30)),((4,(24,25)),8)),((6,7),9)),((((15,16),(26,27)),(20,21)),18)),23),19),17),22);
 042: 1 -6598.558105 -6522.000512 (0,(((((((((1,2),((3,(28,29)),((10,12),(11,13)))),14),((6,7),9)),(5,30)),(((4,(24,25)),8),((((15,16),(26,27)),(20,21)),18))),23),17),22),19);
 043: 2 -6558.023438 -6504.57059 (0,((((((((((1,2),14),((10,12),(11,13))),(3,(28,29))),(5,30)),((6,7),9)),((4,(24,25)),8)),((((15,16),(26,27)),18),(20,21))),17),22),(19,23));
 044: 1 -6377.042969 -6515.717219 (0,((((((((1,2),(3,((((10,12),(11,13)),14),(28,29)))),(5,30)),((4,(24,25)),8)),((6,7),9)),((((15,16),(26,27)),(20,21)),18)),22),17),(19,23));
 045: 1 -6485.804688 -6506.525297 (0,(((((((((((1,2),14),(3,(28,29))),(10,12)),(11,13)),(5,30)),((6,7),9)),((4,(24,25)),8)),((((15,16),(26,27)),(20,21)),18)),17),22),(19,23));
 046: 2 -6445.012207 -6503.386878 (0,((((((((((1,2),14),((10,12),(11,13))),(3,(28,29))),(5,30)),((4,(24,25)),8)),((6,7),9)),((((15,16),(20,21)),(26,27)),18)),23),19),(17,22));
 047: 1 -6872.52832 -6513.347965 (0,(((((((((((1,2),14),(3,(28,29))),((10,12),(11,13))),(5,30)),8),(4,(24,25))),((6,7),9)),((((15,16),(26,27)),(20,21)),18)),17),22),(19,23));
 048: 1 -6261.05957 -6506.442512 (0,((((((((((1,2),14),((10,12),(11,13))),(3,(28,29))),(5,30)),((6,7),9)),((4,(24,25)),8)),((((15,16),(20,21)),(26,27)),18)),(19,23)),17),22);
 049: 8 -6583.996094 -6500.700827 (0,(((((((((1,2),14),((10,12),(11,13))),(3,(28,29))),(((4,(24,25)),8),(5,30))),((6,7),9)),((((15,16),(26,27)),(20,21)),18)),22),17),(19,23));
 050: 4 -6413.979004 -6509.365118 (0,(((((((((1,2),((10,12),(11,13))),(3,(28,29))),14),(5,30)),(((4,(24,25)),8),((6,7),9))),((((15,16),(26,27)),(20,21)),18)),22),17),(19,23));
 051: 1 -6675.979004 -6515.717219 (0,((((((((1,2),(3,((((10,12),(11,13)),14),(28,29)))),(5,30)),((4,(24,25)),8)),((6,7),9)),((((15,16),(26,27)),(20,21)),18)),22),17),(19,23));
 052: 1 -6423.797852 -6512.954412 (0,((((((((((1,2),((3,(28,29)),((10,12),(11,13)))),14),(5,30)),((6,7),9)),((4,(24,25)),8)),18),(((15,16),(20,21)),(26,27))),22),(19,23)),17);
 053: 1 -6018.088379 -6515.00854 (0,(((((((((1,2),14),(3,(((10,12),(11,13)),(28,29)))),(5,30)),((4,(24,25)),8)),((6,7),9)),(((15,16),(18,(20,21))),(26,27))),22),17),(19,23));
 054: 2 -6131.708008 -6505.851541 (0,(((((((((((1,2),((3,(28,29)),((10,12),(11,13)))),14),7),6),9),((4,(24,25)),8)),(5,30)),((((15,16),(26,27)),(20,21)),18)),22),17),(19,23));
 055: 1 -6579.84668 -6505.96604 (0,(((((((((((1,2),14),(3,(28,29))),(10,12)),(11,13)),(5,30)),((6,7),9)),((4,(24,25)),8)),((((15,16),(20,21)),(26,27)),18)),22),17),(19,23));
 056: 3 -6070.506836 -6501.828425 (0,(((((((((1,2),((3,(28,29)),((10,12),(11,13)))),14),(5,30)),((6,7),9)),((4,(24,25)),8)),(((15,16),(26,27)),(18,(20,21)))),22),17),(19,23));
 057: 1 -6522.023438 -6522.358923 (0,((((((((1,2),(((3,(28,29)),((10,12),(11,13))),14)),(((4,(24,25)),8),(6,7))),9),(5,30)),((((15,16),(26,27)),(20,21)),18)),22),17),(19,23));
 058: 1 -6361.208008 -6505.96604 (0,(((((((((((1,2),14),(3,(28,29))),(10,12)),(11,13)),(5,30)),((6,7),9)),((4,(24,25)),8)),((((15,16),(20,21)),(26,27)),18)),22),17),(19,23));
 059: 3 -6784.758301 -6513.11954 (0,((((((((((1,2),((3,(28,29)),((10,12),(11,13)))),14),((6,7),9)),(5,30)),((4,(24,25)),8)),(((15,16),(26,27)),(18,(20,21)))),23),17),22),19);
 060: 2 -6645.35791 -6505.167109 (0,(((((((((((1,2),14),(3,(28,29))),(10,12)),(11,13)),((4,(24,25)),8)),(5,30)),((6,7),9)),((((15,16),(26,27)),(20,21)),18)),22),17),(19,23));
 061: 1 -6560.338867 -6503.780503 (0,(((((((((1,2),((3,(28,29)),((10,12),(11,13)))),14),(5,30)),((4,(24,25)),8)),((6,7),9)),(((15,16),(26,27)),(18,(20,21)))),17),22),(19,23));
 062: 1 -6502.967285 -6510.176816 (0,((((((((((((1,2),14),(3,(28,29))),(10,12)),(11,13)),(5,30)),((6,7),9)),((4,(24,25)),8)),18),(((15,16),(26,27)),(20,21))),22),17),(19,23));
 063: 1 -6311.57666 -6503.935424 (0,(((((((((1,2),((3,(28,29)),((10,12),(11,13)))),14),(6,7)),9),(((4,(24,25)),8),(5,30))),((((15,16),(20,21)),(26,27)),18)),22),17),(19,23));
 064: 2 -7183.874023 -6501.263042 (0,(((((((((1,2),((3,(28,29)),((10,12),(11,13)))),14),(5,30)),((4,(24,25)),8)),((6,7),9)),(((15,16),(26,27)),(18,(20,21)))),22),17),(19,23));
 065: 1 -6301.356445 -6503.080933 (0,((((((((((1,2),14),((10,12),(11,13))),(3,(28,29))),(5,30)),((4,(24,25)),8)),((6,7),9)),((((15,16),(20,21)),(26,27)),18)),22),17),(19,23));
 066: 1 -6488.015137 -6505.96604 (0,(((((((((((1,2),14),(3,(28,29))),(10,12)),(11,13)),(5,30)),((6,7),9)),((4,(24,25)),8)),((((15,16),(20,21)),(26,27)),18)),22),17),(19,23));
 067: 1 -6532.381348 -6502.600795 (0,(((((((((1,2),((3,(28,29)),((10,12),(11,13)))),14),(6,7)),9),(((4,(24,25)),8),(5,30))),(((15,16),(26,27)),(18,(20,21)))),22),17),(19,23));
 068: 1 -6583.813477 -6506.442512 (0,((((((((((1,2),14),((10,12),(11,13))),(3,(28,29))),(5,30)),((6,7),9)),((4,(24,25)),8)),((((15,16),(20,21)),(26,27)),18)),(19,23)),17),22);
 069: 5 -6616.612305 -6507.399998 (0,(((((((((((1,2),14),((10,12),(11,13))),(3,(28,29))),((4,(24,25)),8)),(5,30)),((6,7),9)),18),(((15,16),(26,27)),(20,21))),22),17),(19,23));
 070: 1 -6481.914551 -6507.540581 (0,(((((((((((1,2),((3,(28,29)),((10,12),(11,13)))),14),(6,7)),9),((4,(24,25)),8)),(5,30)),((((15,16),(26,27)),(20,21)),18)),23),19),17),22);
 071: 2 -6426.762695 -6512.044181 (0,((((((((((1,2),14),(3,(28,29))),((10,12),(11,13))),(5,30)),((6,7),9)),((4,(24,25)),8)),((((15,16),(26,27)),(20,21)),18)),22),(17,23)),19);
 072: 3 -6566.677734 -6502.387015 (0,((((((((((1,2),14),((10,12),(11,13))),(3,(28,29))),(5,30)),((6,7),9)),((4,(24,25)),8)),(((15,16),(26,27)),(18,(20,21)))),22),17),(19,23));
 073: 3 -6144.924805 -6507.086938 (0,(((((((((1,2),(((3,(28,29)),((10,12),(11,13))),14)),(5,30)),((4,(24,25)),8)),((6,7),9)),18),(((15,16),(26,27)),(20,21))),22),17),(19,23));
 074: 7 -6121.726562 -6500.015125 (0,((((((((((1,2),14),((10,12),(11,13))),(3,(28,29))),(5,30)),((4,(24,25)),8)),((6,7),9)),((((15,16),(26,27)),(20,21)),18)),22),17),(19,23));
 075: 1 -6399.892578 -6505.031943 (0,(((((((((1,2),((3,(28,29)),((10,12),(11,13)))),14),(5,30)),((4,(24,25)),8)),((6,7),9)),(((15,16),(18,(26,27))),(20,21))),22),17),(19,23));
 076: 2 -6190.90918 -6511.063058 (0,(((((((((1,2),(((3,(28,29)),14),((10,12),(11,13)))),(5,30)),((6,7),9)),((4,(24,25)),8)),((((15,16),(26,27)),(20,21)),18)),23),19),17),22);
 077: 1 -6549.211914 -6504.698028 (0,(((((((((1,2),14),((10,12),(11,13))),(3,(28,29))),((6,7),9)),(((4,(24,25)),8),(5,30))),((((15,16),(20,21)),(26,27)),18)),22),17),(19,23));
 078: 1 -6858.699219 -6509.856031 (0,(((((((((((1,2),((3,(28,29)),((10,12),(11,13)))),14),(6,7)),9),(5,30)),((4,(24,25)),8)),18),(((15,16),(26,27)),(20,21))),22),17),(19,23));
 079: 3 -6512.49707 -6503.074914 (0,((((((((((1,2),14),((10,12),(11,13))),(3,(28,29))),(5,30)),((4,(24,25)),8)),((6,7),9)),((((15,16),(20,21)),(26,27)),18)),22),17),(19,23));
 080: 1 -6271.769531 -6513.484682 (0,((((((((((1,2),((3,(28,29)),((10,12),(11,13)))),14),((6,7),9)),(5,30)),((4,(24,25)),8)),((((15,16),(26,27)),18),(20,21))),23),17),22),19);
 081: 4 -6504.602539 -6502.100142 (0,(((((((((1,2),((3,(28,29)),((10,12),(11,13)))),14),(5,30)),((6,7),9)),((4,(24,25)),8)),(((15,16),(26,27)),(18,(20,21)))),22),17),(19,23));
 082: 2 -6457.572266 -6502.689274 (0,(((((((((1,2),((3,(28,29)),((10,12),(11,13)))),14),(5,30)),((4,(24,25)),8)),((6,7),9)),((((15,16),(26,27)),(20,21)),18)),17),22),(19,23));
 083: 2 -6067.90918 -6509.046881 (0,(((((((((1,2),(((3,(28,29)),((10,12),(11,13))),14)),(5,30)),((6,7),9)),((4,(24,25)),8)),((((15,16),(20,21)),(26,27)),18)),23),19),22),17);
 084: 2 -6676.29248 -6507.835434 (0,(((((((((((1,2),14),((10,12),(11,13))),(3,(28,29))),(5,30)),(((4,24),25),8)),((6,7),9)),((((15,16),(26,27)),(20,21)),18)),23),19),17),22);
 085: 1 -6287.053711 -6510.802597 (0,(((((((((1,2),((3,(28,29)),((10,12),(11,13)))),14),(((4,(24,25)),8),(5,30))),((6,7),9)),18),(((15,16),(26,27)),(20,21))),(19,23)),22),17);
 086: 2 -6349.935059 -6513.191632 (0,(((((((((1,2),((3,(28,29)),((10,12),(11,13)))),14),(((4,(24,25)),8),(5,30))),((6,7),9)),18),(((15,16),(20,21)),(26,27))),22),17),(19,23));
 087: 1 -6334.380859 -6506.170982 (0,(((((((((1,2),((3,(28,29)),((10,12),(11,13)))),14),(5,30)),((6,7),9)),((4,(24,25)),8)),(((15,16),(18,(20,21))),(26,27))),22),17),(19,23));
 088: 1 -6350.094727 -6506.714332 (0,(((((((((1,2),(((3,(28,29)),((10,12),(11,13))),14)),(5,30)),((4,(24,25)),8)),((6,7),9)),((((15,16),(26,27)),(20,21)),18)),23),19),22),17);
 089: 2 -6949.886719 -6503.935424 (0,(((((((((1,2),((3,(28,29)),((10,12),(11,13)))),14),(6,7)),9),(((4,(24,25)),8),(5,30))),((((15,16),(20,21)),(26,27)),18)),22),17),(19,23));
 090: 5 -6730.381836 -6509.775032 (0,(((((((((((1,2),14),((10,12),(11,13))),(3,(28,29))),(5,30)),8),(4,(24,25))),((6,7),9)),((((15,16),(26,27)),(20,21)),18)),22),17),(19,23));
 091: 1 -6434.046875 -6503.861846 (0,(((((((((1,2),((3,(28,29)),((10,12),(11,13)))),14),(5,30)),((6,7),9)),((4,(24,25)),8)),((((15,16),(20,21)),(26,27)),18)),22),17),(19,23));
 092: 1 -6528.887207 -6513.548621 (0,((((((((((((1,2),14),((10,12),(11,13))),(3,(28,29))),(5,30)),((6,7),9)),((4,(24,25)),8)),18),((15,16),(26,27))),(20,21)),17),22),(19,23));
 093: 2 -6253.243164 -6512.839198 (0,(((((((((1,2),(((3,(28,29)),((10,12),(11,13))),14)),(5,30)),((4,(24,25)),8)),((6,7),9)),((((15,16),(26,27)),(20,21)),18)),23),17),19),22);
 094: 1 -6719.867676 -6502.78365 (0,((((((((1,2),(((3,(28,29)),((10,12),(11,13))),14)),(5,30)),((4,(24,25)),8)),((6,7),9)),((((15,16),(26,27)),(20,21)),18)),22),17),(19,23));
 095: 2 -5960.634766 -6505.884316 (0,((((((((((1,2),14),((10,12),(11,13))),(3,(28,29))),(5,30)),((6,7),9)),((4,(24,25)),8)),(((15,16),(26,27)),(18,(20,21)))),17),(19,23)),22);
 096: 1 -6497.400391 -6503.12246 (0,(((((((((1,2),((3,(28,29)),((10,12),(11,13)))),14),(5,30)),((6,7),9)),((4,(24,25)),8)),((((15,16),(20,21)),(26,27)),18)),22),17),(19,23));
 097: 3 -6200.97168 -6504.115488 (0,(((((((((((1,2),14),(3,(28,29))),(10,12)),(11,13)),((6,7),9)),(5,30)),((4,(24,25)),8)),((((15,16),(26,27)),(20,21)),18)),22),17),(19,23));
 098: 2 -6188.277344 -6509.648049 (0,((((((((1,(((3,(28,29)),((10,12),(11,13))),14)),2),(5,30)),((4,(24,25)),8)),((6,7),9)),((((15,16),(26,27)),(20,21)),18)),(19,23)),17),22);
 099: 1 -6694.365723 -6526.728716 (0,((((((((((((1,2),3),(28,29)),((10,12),(11,13))),14),(5,30)),((4,(24,25)),8)),((6,7),9)),18),(((15,16),(26,27)),(20,21))),(19,23)),17),22);
 100: 1 -6841.361328 -6501.105502 (0,(((((((((1,2),((3,(28,29)),((10,12),(11,13)))),14),(6,7)),9),(((4,(24,25)),8),(5,30))),((((15,16),(26,27)),(20,21)),18)),22),17),(19,23));
 101: 1 -6295.032227 -6508.110001 (0,((((((((((((1,2),14),((10,12),(11,13))),(3,(28,29))),(6,7)),9),(5,30)),((4,(24,25)),8)),((((15,16),(26,27)),(20,21)),18)),23),19),22),17);
 102: 1 -6874.902344 -6510.264977 (0,(((((((((1,2),((3,(28,29)),((10,12),(11,13)))),14),(5,30)),((4,(24,25)),8)),((6,7),9)),((((15,16),(26,27)),(20,21)),18)),22),(17,23)),19);
 103: 1 -6649.505859 -6510.176816 (0,((((((((((((1,2),14),(3,(28,29))),(10,12)),(11,13)),(5,30)),((6,7),9)),((4,(24,25)),8)),18),(((15,16),(26,27)),(20,21))),22),17),(19,23));
 104: 1 -6368.833984 -6502.868098 (0,((((((((((1,2),((3,(28,29)),((10,12),(11,13)))),14),(6,7)),9),(5,30)),((4,(24,25)),8)),((((15,16),(26,27)),(20,21)),18)),22),17),(19,23));
 105: 2 -6499.837891 -6503.386878 (0,((((((((((1,2),14),((10,12),(11,13))),(3,(28,29))),(5,30)),((4,(24,25)),8)),((6,7),9)),((((15,16),(20,21)),(26,27)),18)),23),19),(17,22));
 106: 1 -6554.37793 -6505.946419 (0,((((((((((1,2),14),((10,12),(11,13))),(3,(28,29))),((6,7),9)),(((4,(24,25)),8),(5,30))),((((15,16),(26,27)),18),(20,21))),23),19),17),22);
 107: 1 -6708.315918 -6505.236581 (0,(((((((((1,2),14),((3,(28,29)),((10,12),(11,13)))),(5,30)),((4,(24,25)),8)),((6,7),9)),((((15,16),(20,21)),(26,27)),18)),23),19),(17,22));
 108: 1 -6968.326172 -6504.707671 (0,((((((((((1,2),14),((10,12),(11,13))),(3,(28,29))),((6,7),9)),(((4,(24,25)),8),(5,30))),((((15,16),(20,21)),(26,27)),18)),23),19),17),22);
 109: 1 -6948.246094 -6503.832203 (0,(((((((((1,2),(((3,(28,29)),((10,12),(11,13))),14)),(5,30)),((4,(24,25)),8)),((6,7),9)),((((15,16),(20,21)),(26,27)),18)),23),19),17),22);
 110: 1 -6340.923828 -6503.640025 (0,((((((((((1,2),((3,(28,29)),((10,12),(11,13)))),14),(5,30)),((6,7),9)),((4,(24,25)),8)),((((15,16),(26,27)),(20,21)),18)),23),19),17),22);
 111: 1 -6372.011719 -6518.60923 (0,(((((((((((1,2),14),(3,(28,29))),((10,12),(11,13))),(5,30)),((6,7),9)),((4,(24,25)),8)),(((15,16),(26,27)),(18,(20,21)))),17),23),19),22);
 112: 2 -6016.586914 -6504.446177 (0,(((((((((((1,2),14),((10,12),(11,13))),(3,(28,29))),(5,30)),((4,(24,25)),8)),((6,7),9)),((((15,16),(26,27)),(20,21)),18)),23),19),22),17);
 113: 1 -6421.458008 -6505.667488 (0,(((((((((((1,2),((3,(28,29)),((10,12),(11,13)))),14),6),7),9),((4,(24,25)),8)),(5,30)),((((15,16),(26,27)),(20,21)),18)),22),17),(19,23));
 114: 1 -6418.493164 -6517.070246 (0,((((((((((1,2),(((3,(28,29)),((10,12),(11,13))),14)),(5,30)),((4,(24,25)),8)),((6,7),9)),18),(((15,16),(20,21)),(26,27))),23),19),22),17);
 115: 1 -6790.903809 -6515.352764 (0,((((((((((((1,2),14),((10,12),(11,13))),(3,(28,29))),(5,30)),8),(4,(24,25))),((6,7),9)),18),(((15,16),(26,27)),(20,21))),22),17),(19,23));
 116: 2 -6663.438965 -6504.684979 (0,((((((((((1,2),14),((10,12),(11,13))),(3,(28,29))),((6,7),9)),(5,30)),((4,(24,25)),8)),(((15,16),(26,27)),(18,(20,21)))),17),22),(19,23));
 117: 1 -6229.325684 -6502.978982 (0,(((((((((1,2),(((3,(28,29)),((10,12),(11,13))),14)),(5,30)),((4,(24,25)),8)),((6,7),9)),((((15,16),(26,27)),(20,21)),18)),23),19),22),17);
 118: 1 -6856.437988 -6501.907286 (0,(((((((((1,2),((3,(28,29)),((10,12),(11,13)))),14),(5,30)),((6,7),9)),((4,(24,25)),8)),(((15,16),(26,27)),(18,(20,21)))),22),17),(19,23));
 119: 2 -6637.370117 -6506.563096 (0,((((((((((1,2),((3,(28,29)),((10,12),(11,13)))),14),(5,30)),((4,(24,25)),8)),((6,7),9)),18),(((15,16),(26,27)),(20,21))),22),17),(19,23));
 120: 1 -6691.988281 -6504.978477 (0,((((((((((1,2),14),((10,12),(11,13))),(3,(28,29))),((6,7),9)),(5,30)),((4,(24,25)),8)),((((15,16),(20,21)),(26,27)),18)),22),17),(19,23));
 121: 2 -6717.964355 -6503.648282 (0,((((((((((1,2),((3,(28,29)),((10,12),(11,13)))),14),(6,7)),9),(5,30)),((4,(24,25)),8)),(((15,16),(26,27)),(18,(20,21)))),22),17),(19,23));
 122: 1 -6233.046387 -6503.402914 (0,((((((((((1,2),14),((10,12),(11,13))),(3,(28,29))),(5,30)),(((4,25),24),8)),((6,7),9)),((((15,16),(26,27)),(20,21)),18)),22),17),(19,23));
 123: 1 -6626.20752 -6505.96604 (0,(((((((((((1,2),14),(3,(28,29))),(10,12)),(11,13)),(5,30)),((6,7),9)),((4,(24,25)),8)),((((15,16),(20,21)),(26,27)),18)),22),17),(19,23));
 124: 3 -6461.242188 -6501.211162 (0,(((((((((1,2),((3,(28,29)),((10,12),(11,13)))),14),(5,30)),((4,(24,25)),8)),((6,7),9)),(((15,16),(26,27)),(18,(20,21)))),22),17),(19,23));
 125: 3 -6400.732422 -6505.236581 (0,(((((((((1,2),14),((3,(28,29)),((10,12),(11,13)))),(5,30)),((4,(24,25)),8)),((6,7),9)),((((15,16),(20,21)),(26,27)),18)),23),19),(17,22));
 126: 1 -5779.835938 -6518.912392 (0,(((((((((((((1,2),14),(3,(28,29))),((10,12),(11,13))),(24,25)),4),8),(5,30)),((6,7),9)),((((15,16),(26,27)),(20,21)),18)),23),19),22),17);
 127: 1 -6629.053711 -6512.839198 (0,(((((((((1,2),(((3,(28,29)),((10,12),(11,13))),14)),(5,30)),((4,(24,25)),8)),((6,7),9)),((((15,16),(26,27)),(20,21)),18)),23),17),19),22);
 128: 4 -6797.021484 -6502.27813 (0,((((((((((1,2),((3,(28,29)),((10,12),(11,13)))),14),(5,30)),((4,(24,25)),8)),((6,7),9)),((((15,16),(26,27)),(20,21)),18)),23),19),22),17);
 129: 1 -6403.899414 -6509.296728 (0,((((((((((((1,2),14),((10,12),(11,13))),3),(28,29)),(5,30)),((6,7),9)),((4,(24,25)),8)),18),(((15,16),(26,27)),(20,21))),22),17),(19,23));
 130: 2 -6326.148926 -6505.777573 (0,(((((((((1,2),((10,12),(11,13))),(3,(28,29))),14),(((4,(24,25)),8),(5,30))),((6,7),9)),((((15,16),(26,27)),(20,21)),18)),22),17),(19,23));
 131: 2 -6396.75293 -6502.742752 (0,((((((((((1,2),14),((10,12),(11,13))),(3,(28,29))),(5,30)),((4,(24,25)),8)),((6,7),9)),((((15,16),(26,27)),(20,21)),18)),17),22),(19,23));
 132: 1 -6979.251953 -6504.882911 (0,((((((((((1,2),14),(3,(28,29))),((10,12),(11,13))),(5,30)),((6,7),9)),((4,(24,25)),8)),(((15,16),(26,27)),(18,(20,21)))),17),22),(19,23));
 133: 1 -6390.699219 -6506.207499 (0,((((((((((1,2),((3,(28,29)),((10,12),(11,13)))),14),(5,30)),((6,7),9)),((4,(24,25)),8)),((((15,16),(26,27)),(20,21)),18)),23),19),17),22);
 134: 1 -6367.870117 -6503.935424 (0,(((((((((1,2),((3,(28,29)),((10,12),(11,13)))),14),(6,7)),9),(((4,(24,25)),8),(5,30))),((((15,16),(20,21)),(26,27)),18)),22),17),(19,23));
 135: 2 -6159.370117 -6515.336236 (0,(((((((((((1,2),14),(3,(28,29))),((10,12),(11,13))),(5,30)),((6,7),9)),(4,(24,25))),8),((((15,16),(26,27)),(20,21)),18)),22),17),(19,23));
 136: 1 -6537.425781 -6508.823253 (0,((((((((((1,2),((3,(28,29)),((10,12),(11,13)))),14),(6,7)),9),(((4,(24,25)),8),(5,30))),18),(((15,16),(26,27)),(20,21))),22),17),(19,23));
 137: 5 -6582.494141 -6509.775032 (0,(((((((((((1,2),14),((10,12),(11,13))),(3,(28,29))),(5,30)),8),(4,(24,25))),((6,7),9)),((((15,16),(26,27)),(20,21)),18)),22),17),(19,23));
 138: 1 -6549.455078 -6511.411471 (0,(((((((1,2),(((3,(28,29)),((10,12),(11,13))),14)),(5,30)),(((4,(24,25)),8),((6,7),9))),((((15,16),(20,21)),(26,27)),18)),(19,23)),17),22);
 139: 3 -6392.375977 -6507.115558 (0,((((((((((1,2),((3,(28,29)),((10,12),(11,13)))),14),(5,30)),((6,7),9)),((4,(24,25)),8)),18),(((15,16),(26,27)),(20,21))),22),17),(19,23));
 140: 2 -6602.072266 -6501.264976 (0,(((((((((((1,2),14),((10,12),(11,13))),(28,29)),3),(5,30)),((4,(24,25)),8)),((6,7),9)),((((15,16),(26,27)),(20,21)),18)),22),17),(19,23));
 141: 2 -7061.266602 -6504.161552 (0,(((((((((1,2),14),((10,12),(11,13))),(3,(28,29))),(((4,(24,25)),8),(5,30))),((6,7),9)),((((15,16),(20,21)),(26,27)),18)),22),17),(19,23));
 142: 1 -6272.802246 -6517.376897 (0,(((((((((1,2),(((3,((10,12),(11,13))),(28,29)),14)),(6,7)),9),(5,30)),((4,(24,25)),8)),((((15,16),(20,21)),(26,27)),18)),23),19),(17,22));
 143: 1 -6493.836426 -6505.96604 (0,(((((((((((1,2),14),(3,(28,29))),(10,12)),(11,13)),(5,30)),((6,7),9)),((4,(24,25)),8)),((((15,16),(20,21)),(26,27)),18)),22),17),(19,23));
 144: 1 -6382.40332 -6514.333058 (0,((((((((((1,2),((3,(28,29)),((10,12),(11,13)))),14),((6,7),9)),(5,30)),(4,(24,25))),8),((((15,16),(26,27)),(20,21)),18)),22),17),(19,23));
 145: 2 -6673.543457 -6504.920474 (0,((((((((((1,2),14),(3,(28,29))),((10,12),(11,13))),(5,30)),((4,(24,25)),8)),((6,7),9)),(((15,16),(26,27)),(18,(20,21)))),17),22),(19,23));
 146: 1 -6486.207031 -6513.820731 (0,(((((((((1,2),(((3,(28,29)),((10,12),(11,13))),14)),(5,30)),((4,(24,25)),8)),((6,7),9)),((((15,16),(26,27)),(20,21)),18)),23),17),22),19);
 147: 1 -6584.252441 -6500.158388 (0,(((((((((1,2),((3,(28,29)),((10,12),(11,13)))),14),(5,30)),((4,(24,25)),8)),((6,7),9)),((((15,16),(26,27)),(20,21)),18)),22),17),(19,23));
 148: 1 -6627.47168 -6514.509974 (0,(((((((((((1,2),14),((10,12),(11,13))),(3,(28,29))),(6,7)),9),(5,30)),((4,(24,25)),8)),((((15,16),(26,27)),(20,21)),18)),22),(17,23)),19);
 149: 1 -6306.808594 -6509.856031 (0,(((((((((((1,2),((3,(28,29)),((10,12),(11,13)))),14),(6,7)),9),(5,30)),((4,(24,25)),8)),18),(((15,16),(26,27)),(20,21))),22),17),(19,23));
 150: 2 -6608.425781 -6501.207802 (0,(((((((((1,2),((3,(28,29)),((10,12),(11,13)))),14),(6,7)),9),(((4,(24,25)),8),(5,30))),((((15,16),(26,27)),(20,21)),18)),22),17),(19,23));
 151: 1 -6214.314453 -6509.724631 (0,(((((((1,(2,(((3,(28,29)),((10,12),(11,13))),14))),(5,30)),((4,(24,25)),8)),((6,7),9)),((((15,16),(26,27)),(20,21)),18)),(19,23)),17),22);
 152: 4 -6476.759766 -6504.135613 (0,((((((((((1,2),14),((10,12),(11,13))),(28,29)),3),(((4,(24,25)),8),(5,30))),((6,7),9)),((((15,16),(26,27)),(20,21)),18)),23),19),(17,22));
 153: 1 -6279.035156 -6508.539061 (0,(((((((((((1,2),(3,(28,29))),14),(10,12)),(11,13)),(5,30)),((6,7),9)),((4,(24,25)),8)),((((15,16),(26,27)),(20,21)),18)),22),17),(19,23));
 154: 1 -6609.072754 -6518.374248 (0,((((((((1,2),((3,(28,29)),((10,12),(11,13)))),14),((((15,16),(26,27)),(20,21)),18)),((4,(24,25)),8)),((5,30),((6,7),9))),22),17),(19,23));
 155: 4 -6275.137695 -6500.817907 (0,(((((((((1,2),((3,(28,29)),((10,12),(11,13)))),14),((6,7),9)),(5,30)),((4,(24,25)),8)),((((15,16),(26,27)),(20,21)),18)),22),17),(19,23));
 156: 1 -6492.303711 -6509.567976 (0,(((((((((((1,2),14),((10,12),(11,13))),(3,(28,29))),(5,30)),((6,7),9)),((4,(24,25)),8)),18),(((15,16),(26,27)),(20,21))),17),22),(19,23));
 157: 1 -6565.760742 -6513.548621 (0,((((((((((((1,2),14),((10,12),(11,13))),(3,(28,29))),(5,30)),((6,7),9)),((4,(24,25)),8)),18),((15,16),(26,27))),(20,21)),17),22),(19,23));
 158: 2 -6339.384766 -6506.292138 (0,((((((((1,2),(((3,(28,29)),((10,12),(11,13))),14)),(5,30)),((4,(24,25)),8)),((6,7),9)),((((15,16),(26,27)),(20,21)),18)),23),19),(17,22));
 159: 1 -6870.733398 -6506.48559 (0,(((((((((1,2),14),((10,12),(11,13))),(3,(28,29))),((6,7),9)),(((4,(24,25)),8),(5,30))),((((15,16),(20,21)),18),(26,27))),22),17),(19,23));
 160: 1 -6213.375977 -6503.935424 (0,(((((((((1,2),((3,(28,29)),((10,12),(11,13)))),14),(6,7)),9),(((4,(24,25)),8),(5,30))),((((15,16),(20,21)),(26,27)),18)),22),17),(19,23));
 161: 2 -6744.036621 -6504.85475 (0,((((((((((1,2),14),((10,12),(11,13))),(28,29)),3),((6,7),9)),(((4,(24,25)),8),(5,30))),((((15,16),(26,27)),(20,21)),18)),23),19),(17,22));
 162: 2 -6291.766602 -6505.339627 (0,((((((((((1,2),14),(3,(28,29))),((10,12),(11,13))),(5,30)),((4,(24,25)),8)),((6,7),9)),((((15,16),(26,27)),(20,21)),18)),17),(19,23)),22);
 163: 1 -6485.984375 -6504.380672 (0,((((((((((1,2),((3,(28,29)),((10,12),(11,13)))),14),(5,30)),((4,(24,25)),8)),((6,7),9)),((((15,16),(26,27)),18),(20,21))),23),19),17),22);
 164: 1 -6630.973145 -6514.907843 (0,(((((((((((1,2),14),((10,12),(11,13))),(3,(28,29))),((6,7),9)),((4,(24,25)),8)),(5,30)),18),(((15,16),(20,21)),(26,27))),22),17),(19,23));
 165: 1 -6490.05957 -6517.144688 (0,(((((((((((1,2),14),((10,12),(11,13))),(3,(28,29))),((6,7),9)),(4,(24,25))),8),(5,30)),((((15,16),(26,27)),(20,21)),18)),22),17),(19,23));
 166: 1 -6751.832031 -6503.33396 (0,(((((((((1,2),((3,(28,29)),((10,12),(11,13)))),14),(5,30)),((6,7),9)),((4,(24,25)),8)),((((15,16),(26,27)),(20,21)),18)),17),22),(19,23));
 167: 1 -6248.10791 -6503.387848 (0,(((((((((1,2),14),((10,12),(11,13))),(3,(28,29))),((6,7),9)),(((4,(24,25)),8),(5,30))),((((15,16),(26,27)),(20,21)),18)),17),22),(19,23));
 168: 3 -6877.403809 -6503.00249 (0,(((((((((1,2),((3,(28,29)),((10,12),(11,13)))),14),(((4,(24,25)),8),(5,30))),((6,7),9)),((((15,16),(26,27)),(20,21)),18)),23),19),17),22);
 169: 3 -6241.450684 -6500.975633 (0,((((((((((1,2),14),((10,12),(11,13))),(3,(28,29))),(5,30)),((6,7),9)),((4,(24,25)),8)),((((15,16),(26,27)),(20,21)),18)),22),17),(19,23));
 170: 1 -6431.367188 -6508.654887 (0,((((((((((1,2),((3,(28,29)),((10,12),(11,13)))),14),(6,7)),9),(((4,(24,25)),8),(5,30))),18),(((15,16),(26,27)),(20,21))),22),17),(19,23));
 171: 1 -7070.707031 -6511.938912 (0,(((((((((1,2),((3,(28,29)),((10,12),(11,13)))),14),(6,7)),9),(((4,(24,25)),8),(5,30))),((((15,16),(26,27)),(20,21)),18)),22),(17,23)),19);
 172: 1 -6470.039062 -6503.061503 (0,((((((((((1,2),((3,(28,29)),((10,12),(11,13)))),14),(5,30)),((4,(24,25)),8)),((6,7),9)),((((15,16),(20,21)),(26,27)),18)),23),19),17),22);
 173: 5 -6556.874512 -6499.991129 (0,((((((((((1,2),14),((10,12),(11,13))),(3,(28,29))),(5,30)),((4,(24,25)),8)),((6,7),9)),((((15,16),(26,27)),(20,21)),18)),22),17),(19,23));
 174: 1 -5840.636719 -6506.084529 (0,(((((((((1,2),(((3,(28,29)),((10,12),(11,13))),14)),(5,30)),((4,(24,25)),8)),((6,7),9)),((((15,16),(26,27)),(20,21)),18)),23),19),22),17);
 175: 1 -6779.993164 -6502.798892 (0,(((((((((1,2),((3,(28,29)),((10,12),(11,13)))),14),(6,7)),9),(((4,(24,25)),8),(5,30))),((((15,16),(26,27)),18),(20,21))),22),17),(19,23));
 176: 2 -6324.891602 -6514.791062 (0,((((((((((1,2),((10,12),(11,13))),(3,(28,29))),14),(5,30)),((4,(24,25)),8)),((6,7),9)),((((15,16),(26,27)),(20,21)),18)),22),(17,23)),19);
 177: 1 -6391.923828 -6503.637558 (0,((((((((((1,2),14),((10,12),(11,13))),(3,(28,29))),(5,30)),((6,7),9)),((4,(24,25)),8)),((((15,16),(20,21)),(26,27)),18)),22),17),(19,23));
 178: 2 -6166.878906 -6502.100142 (0,(((((((((1,2),((3,(28,29)),((10,12),(11,13)))),14),(5,30)),((6,7),9)),((4,(24,25)),8)),(((15,16),(26,27)),(18,(20,21)))),22),17),(19,23));
 179: 1 -6838.836914 -6505.195814 (0,(((((((((((1,2),14),(3,(28,29))),(10,12)),(11,13)),(5,30)),((6,7),9)),((4,(24,25)),8)),((((15,16),(26,27)),18),(20,21))),22),17),(19,23));
 180: 1 -6058.348633 -6526.914609 (0,(((((((((((((1,2),14),(3,(28,29))),((10,12),(11,13))),(5,30)),8),(4,(24,25))),((6,7),9)),18),(((15,16),(20,21)),(26,27))),23),19),17),22);
 181: 2 -6365.96582 -6515.413303 (0,(((((((((((1,2),(3,(28,29))),((10,12),(11,13))),14),(5,30)),((4,(24,25)),8)),((6,7),9)),((((15,16),(26,27)),(20,21)),18)),23),17),22),19);
 182: 2 -6749.770508 -6506.977994 (0,(((((((((((1,2),14),(3,(28,29))),(10,12)),(11,13)),(5,30)),(((4,25),24),8)),((6,7),9)),((((15,16),(26,27)),(20,21)),18)),22),17),(19,23));
 183: 2 -6596.675781 -6517.27683 (0,(((((((((1,2),14),((10,12),(11,13))),(3,(28,29))),(5,30)),((6,7),9)),(((4,(24,25)),8),(((15,16),(26,27)),(18,(20,21))))),22),17),(19,23));
 184: 1 -6213.592773 -6511.165559 (0,((((((((((((1,2),14),(3,(28,29))),((10,12),(11,13))),(4,(24,25))),8),(5,30)),((6,7),9)),((((15,16),(20,21)),(26,27)),18)),23),19),22),17);
 185: 1 -6344.334961 -6517.519798 (0,(((((((((1,2),((3,(28,29)),((10,12),(11,13)))),14),(5,30)),((4,(24,25)),8)),((((15,16),(26,27)),(20,21)),18)),((6,7),9)),23),19),(17,22));
 186: 4 -6675.764648 -6504.77259 (0,(((((((((((1,2),14),((10,12),(11,13))),(3,(28,29))),(4,(24,25))),8),(5,30)),((6,7),9)),((((15,16),(26,27)),(20,21)),18)),22),17),(19,23));
 187: 2 -6350.194336 -6508.222197 (0,(((((((((((1,2),((3,(28,29)),((10,12),(11,13)))),14),6),7),9),((4,(24,25)),8)),(5,30)),((((15,16),(26,27)),(20,21)),18)),23),19),(17,22));
 188: 2 -6006.300781 -6504.127445 (0,((((((((1,2),((3,(28,29)),((10,12),(11,13)))),14),(((4,(24,25)),8),(5,30))),((6,7),9)),((((15,16),(20,21)),(26,27)),18)),23),19),(17,22));
 189: 1 -6412.728027 -6522.358923 (0,((((((((1,2),(((3,(28,29)),((10,12),(11,13))),14)),(((4,(24,25)),8),(6,7))),9),(5,30)),((((15,16),(26,27)),(20,21)),18)),22),17),(19,23));
 190: 1 -6166.696289 -6504.122955 (0,(((((((((((1,2),14),((10,12),(11,13))),(3,(28,29))),(5,30)),((6,7),9)),((4,(24,25)),8)),((((15,16),(26,27)),(20,21)),18)),23),19),22),17);
 191: 1 -6715.181641 -6512.778146 (0,((((((((((((1,2),14),((10,12),(11,13))),(3,(28,29))),(5,30)),((6,7),9)),((4,(24,25)),8)),18),(((15,16),(26,27)),(20,21))),23),19),17),22);
 192: 1 -6236.553711 -6513.350023 (0,((((((((1,2),(((3,(28,29)),((10,12),(11,13))),14)),(6,7)),9),(((4,(24,25)),8),(5,30))),((((15,16),(26,27)),(20,21)),18)),22),(17,23)),19);
 193: 1 -7210.946289 -6513.723432 (0,((((((((((1,2),((3,(28,29)),((10,12),(11,13)))),14),(5,30)),((6,7),9)),((4,(24,25)),8)),18),(((15,16),(20,21)),(26,27))),17),22),(19,23));
 194: 1 -6525.219238 -6526.237131 (0,(((((((((1,2),14),((10,12),(11,13))),(3,(28,29))),(6,7)),((((4,(24,25)),8),(5,30)),9)),((((15,16),(26,27)),(20,21)),18)),22),17),(19,23));
 195: 1 -6555.482422 -6501.907286 (0,(((((((((1,2),((3,(28,29)),((10,12),(11,13)))),14),(5,30)),((6,7),9)),((4,(24,25)),8)),(((15,16),(26,27)),(18,(20,21)))),22),17),(19,23));
 196: 1 -6516.900391 -6520.314024 (0,((((((((((1,2),(3,(((10,12),(11,13)),(28,29)))),14),((6,7),9)),(5,30)),((4,(24,25)),8)),((((15,16),(26,27)),(20,21)),18)),23),17),22),19);
 197: 1 -6618.509766 -6517.720474 (0,(((((((1,2),(3,(((10,12),(11,13)),(28,29)))),14),(((4,(24,25)),8),(5,30))),((6,7),9)),((((15,16),(20,21)),18),(26,27))),(19,23)),(17,22));
 198: 5 -6188.116211 -6500.799572 (0,((((((((((1,2),14),((10,12),(11,13))),(3,(28,29))),((6,7),9)),(5,30)),((4,(24,25)),8)),((((15,16),(26,27)),(20,21)),18)),22),17),(19,23));
 199: 1 -6512.06543 -6528.920482 (0,((((((((((1,2),((3,(28,29)),((10,12),(11,13)))),14),((6,7),9)),(4,(24,25))),8),(((15,16),(26,27)),(18,(20,21)))),(5,30)),22),17),(19,23));
 200: 1 -6599.333008 -6504.902309 (0,((((((((((1,2),((3,(28,29)),((10,12),(11,13)))),14),(6,7)),9),(5,30)),((4,(24,25)),8)),((((15,16),(26,27)),(20,21)),18)),17),22),(19,23));
 201: 2 -6503.69043 -6513.243799 (0,(((((((((1,2),((3,(28,29)),((10,12),(11,13)))),14),(6,7)),((5,30),9)),((4,(24,25)),8)),((((15,16),(26,27)),(20,21)),18)),22),17),(19,23));
 202: 2 -6381.087891 -6500.007146 (0,(((((((((1,2),((3,(28,29)),((10,12),(11,13)))),14),(5,30)),((4,(24,25)),8)),((6,7),9)),((((15,16),(26,27)),(20,21)),18)),22),17),(19,23));
 203: 2 -6517.136719 -6511.606243 (0,((((((((((1,2),((3,(28,29)),((10,12),(11,13)))),14),(5,30)),8),(4,(24,25))),((6,7),9)),((((15,16),(26,27)),(20,21)),18)),23),19),(17,22));
 204: 1 -6250.958008 -6503.914165 (0,((((((((((1,2),((3,(28,29)),((10,12),(11,13)))),14),(6,7)),9),(5,30)),((4,(24,25)),8)),((((15,16),(26,27)),18),(20,21))),22),17),(19,23));
 205: 1 -6661.559082 -6504.474999 (0,((((((((1,2),((3,(28,29)),((10,12),(11,13)))),14),((6,7),9)),(((4,(24,25)),8),(5,30))),((((15,16),(20,21)),(26,27)),18)),23),19),(17,22));
 206: 1 -6932.365234 -6503.935424 (0,(((((((((1,2),((3,(28,29)),((10,12),(11,13)))),14),(6,7)),9),(((4,(24,25)),8),(5,30))),((((15,16),(20,21)),(26,27)),18)),22),17),(19,23));
 207: 1 -6253.759766 -6510.679387 (0,(((((((((1,2),((3,(28,29)),((10,12),(11,13)))),14),((6,7),9)),((4,(24,25)),8)),((((15,16),(26,27)),(20,21)),18)),(5,30)),22),17),(19,23));
 208: 2 -6686.665527 -6505.12641 (0,((((((((((1,2),14),((10,12),(11,13))),(3,(28,29))),(5,30)),((6,7),9)),((4,(24,25)),8)),((((15,16),(20,21)),(26,27)),18)),22),17),(19,23));
 209: 1 -6639.555664 -6503.452652 (0,(((((((((((1,2),14),((10,12),(11,13))),(3,(28,29))),(5,30)),((4,(24,25)),8)),((6,7),9)),((((15,16),(20,21)),(26,27)),18)),23),19),17),22);
 210: 1 -6279.649414 -6506.287469 (0,(((((((((1,2),(((3,(28,29)),((10,12),(11,13))),14)),(5,30)),((6,7),9)),((4,(24,25)),8)),((((15,16),(26,27)),(20,21)),18)),23),19),17),22);
 211: 2 -6289.720215 -6503.65966 (0,(((((((((((1,2),14),(3,(28,29))),(10,12)),(11,13)),(5,30)),((4,(24,25)),8)),((6,7),9)),((((15,16),(26,27)),(20,21)),18)),22),17),(19,23));
 212: 1 -6530.733887 -6501.043461 (0,((((((((1,2),(((3,(28,29)),((10,12),(11,13))),14)),((6,7),9)),(5,30)),((4,(24,25)),8)),((((15,16),(26,27)),(20,21)),18)),22),17),(19,23));
 213: 1 -6063.12207 -6511.524426 (0,(((((((((((1,2),14),(3,(28,29))),((10,12),(11,13))),(4,(24,25))),8),(5,30)),((6,7),9)),((((15,16),(26,27)),(20,21)),18)),(19,23)),22),17);
 214: 2 -6475.770996 -6515.489772 (0,((((((((((1,2),14),(3,(28,29))),((10,12),(11,13))),((6,7),9)),(5,30)),((4,(24,25)),8)),((((15,16),(26,27)),(20,21)),18)),22),19),(17,23));
 215: 1 -6355.12207 -6513.191632 (0,(((((((((1,2),((3,(28,29)),((10,12),(11,13)))),14),(((4,(24,25)),8),(5,30))),((6,7),9)),18),(((15,16),(20,21)),(26,27))),22),17),(19,23));
 216: 1 -6513.96875 -6507.242498 (0,(((((((((1,2),((3,(28,29)),((10,12),(11,13)))),14),((6,7),9)),(((4,(24,25)),8),(5,30))),18),(((15,16),(26,27)),(20,21))),22),17),(19,23));
 217: 1 -6248.699219 -6510.713648 (0,(((((((((((((1,2),14),(3,(28,29))),(10,12)),(11,13)),(4,(24,25))),8),(5,30)),((6,7),9)),((((15,16),(26,27)),(20,21)),18)),23),19),17),22);
 218: 1 -6389.152832 -6505.96604 (0,(((((((((((1,2),14),(3,(28,29))),(10,12)),(11,13)),(5,30)),((6,7),9)),((4,(24,25)),8)),((((15,16),(20,21)),(26,27)),18)),22),17),(19,23));
 219: 2 -6400.814453 -6503.748879 (0,((((((((1,2),(((3,(28,29)),((10,12),(11,13))),14)),(5,30)),((4,(24,25)),8)),((6,7),9)),((((15,16),(26,27)),(20,21)),18)),17),22),(19,23));
 220: 1 -6253.737305 -6502.605438 (0,(((((((((1,2),((3,(28,29)),((10,12),(11,13)))),14),(5,30)),((4,(24,25)),8)),((6,7),9)),((((15,16),(20,21)),(26,27)),18)),22),17),(19,23));
 221: 3 -6354.150391 -6506.95673 (0,(((((((((((1,2),14),(3,(28,29))),(10,12)),(11,13)),(5,30)),(((4,24),25),8)),((6,7),9)),((((15,16),(26,27)),(20,21)),18)),22),17),(19,23));
 222: 2 -6096.667969 -6503.935424 (0,(((((((((1,2),((3,(28,29)),((10,12),(11,13)))),14),(6,7)),9),(((4,(24,25)),8),(5,30))),((((15,16),(20,21)),(26,27)),18)),22),17),(19,23));
 223: 3 -6804.400391 -6507.399998 (0,(((((((((((1,2),14),((10,12),(11,13))),(3,(28,29))),((4,(24,25)),8)),(5,30)),((6,7),9)),18),(((15,16),(26,27)),(20,21))),22),17),(19,23));
 224: 3 -6639.541504 -6504.299817 (0,((((((((((1,2),14),((10,12),(11,13))),(3,(28,29))),(5,30)),((6,7),9)),((4,(24,25)),8)),(((15,16),(26,27)),(18,(20,21)))),17),22),(19,23));
 225: 2 -6285.985352 -6506.712323 (0,((((((((((1,2),14),((10,12),(11,13))),(3,(28,29))),((6,7),9)),((4,(24,25)),8)),(5,30)),((((15,16),(26,27)),(20,21)),18)),17),22),(19,23));
 226: 1 -6177.693848 -6513.435358 (0,(((((((((1,2),((3,(28,29)),((10,12),(11,13)))),14),(6,7)),9),(5,30)),(((4,(24,25)),8),((((15,16),(26,27)),(20,21)),18))),22),(19,23)),17);
 227: 2 -6514.648438 -6507.39214 (0,((((((((((((1,2),14),(3,(28,29))),(10,12)),13),11),(5,30)),((4,(24,25)),8)),((6,7),9)),((((15,16),(26,27)),(20,21)),18)),22),17),(19,23));
 228: 3 -6328.392578 -6508.276888 (0,(((((((((((1,2),14),((10,12),(11,13))),(3,(28,29))),((6,7),9)),(5,30)),((4,(24,25)),8)),18),(((15,16),(26,27)),(20,21))),22),17),(19,23));
 229: 2 -6434.921875 -6512.622357 (0,(((((((((1,2),(((3,(28,29)),14),((10,12),(11,13)))),(5,30)),((6,7),9)),((4,(24,25)),8)),((((15,16),(26,27)),(20,21)),18)),23),19),22),17);
 230: 4 -6525.505371 -6505.057962 (0,(((((((((((1,2),14),((10,12),(11,13))),(3,(28,29))),((6,7),9)),(5,30)),((4,(24,25)),8)),((((15,16),(26,27)),(20,21)),18)),23),19),17),22);
 231: 2 -6502.060547 -6503.935424 (0,(((((((((1,2),((3,(28,29)),((10,12),(11,13)))),14),(6,7)),9),(((4,(24,25)),8),(5,30))),((((15,16),(20,21)),(26,27)),18)),22),17),(19,23));
 232: 1 -6009.493652 -6512.357985 (0,(((((((((((1,2),14),((10,12),(11,13))),3),(28,29)),(5,30)),((6,7),9)),((4,(24,25)),8)),((((15,16),(26,27)),(20,21)),18)),22),(17,23)),19);
 233: 1 -6496.939941 -6509.349471 (0,(((((((((((1,2),14),((10,12),(11,13))),3),28),29),(5,30)),((6,7),9)),((4,(24,25)),8)),((((15,16),(26,27)),(20,21)),18)),(17,22)),(19,23));
 234: 10 -5981.083008 -6501.489185 (0,(((((((1,2),(((3,(28,29)),((10,12),(11,13))),14)),(((4,(24,25)),8),(5,30))),((6,7),9)),((((15,16),(26,27)),(20,21)),18)),22),17),(19,23));
 235: 2 -6580.131348 -6503.211074 (0,(((((((((((1,2),14),((10,12),(11,13))),(28,29)),3),(5,30)),((6,7),9)),((4,(24,25)),8)),(((15,16),(26,27)),(18,(20,21)))),22),17),(19,23));
 236: 1 -6871.73584 -6516.13855 (0,((((((((((1,2),((3,(28,29)),((10,12),(11,13)))),14),(5,30)),((4,(24,25)),8)),((((15,16),(26,27)),(20,21)),18)),((6,7),9)),23),19),17),22);
 237: 1 -6587.53125 -6518.511496 (0,((((((((1,2),(((3,(28,29)),((10,12),(11,13))),14)),((4,(24,25)),8)),(5,30)),((6,7),9)),23),((((15,16),(26,27)),(20,21)),18)),19),(17,22));
 238: 1 -6603.678711 -6505.236581 (0,(((((((((1,2),14),((3,(28,29)),((10,12),(11,13)))),(5,30)),((4,(24,25)),8)),((6,7),9)),((((15,16),(20,21)),(26,27)),18)),23),19),(17,22));
 239: 1 -6423.289062 -6510.026794 (0,(((((((((((1,2),14),((10,12),(11,13))),(3,(28,29))),(5,30)),((6,7),9)),((4,(24,25)),8)),18),(((15,16),(26,27)),(20,21))),22),(19,23)),17);
 240: 2 -6526.642578 -6501.975059 (0,((((((((((1,2),14),((10,12),(11,13))),(3,(28,29))),(5,30)),((4,(24,25)),8)),((6,7),9)),((((15,16),(26,27)),(20,21)),18)),22),(19,23)),17);
 241: 1 -6656.293457 -6503.823305 (0,((((((((1,2),(((3,(28,29)),((10,12),(11,13))),14)),(5,30)),((4,(24,25)),8)),((6,7),9)),((((15,16),(26,27)),(20,21)),18)),(19,23)),17),22);
 242: 1 -6327.308594 -6511.849506 (0,(((((((((1,2),((3,(28,29)),((10,12),(11,13)))),14),(6,7)),9),(5,30)),(((4,(24,25)),8),((((15,16),(26,27)),(20,21)),18))),22),17),(19,23));
 243: 1 -6278.95459 -6505.900163 (0,((((((((((1,2),14),((10,12),(11,13))),(3,(28,29))),(5,30)),((6,7),9)),((4,(24,25)),8)),((((15,16),(20,21)),(26,27)),18)),17),22),(19,23));
 244: 2 -6469.016602 -6511.266278 (0,((((((((1,2),((3,(28,29)),((10,12),(11,13)))),14),(5,30)),((6,7),9)),(((4,(24,25)),8),((((15,16),(26,27)),(20,21)),18))),22),17),(19,23));
 245: 1 -6242.449219 -6502.89443 (0,((((((((((1,2),14),((10,12),(11,13))),(3,(28,29))),(5,30)),((4,(24,25)),8)),((6,7),9)),((((15,16),(20,21)),(26,27)),18)),22),17),(19,23));
 246: 1 -6645.970215 -6505.96604 (0,(((((((((((1,2),14),(3,(28,29))),(10,12)),(11,13)),(5,30)),((6,7),9)),((4,(24,25)),8)),((((15,16),(20,21)),(26,27)),18)),22),17),(19,23));
 247: 1 -6748.344727 -6514.162593 (0,((((((((((((1,2),14),((10,12),(11,13))),(3,(28,29))),(5,30)),((4,(24,25)),8)),((6,7),9)),18),(((15,16),(26,27)),(20,21))),23),19),17),22);
 248: 6 -6513.764648 -6501.187677 (0,((((((((1,2),(((3,(28,29)),((10,12),(11,13))),14)),((6,7),9)),(5,30)),((4,(24,25)),8)),((((15,16),(26,27)),(20,21)),18)),22),17),(19,23));
 249: 2 -6374.431641 -6508.222197 (0,(((((((((((1,2),((3,(28,29)),((10,12),(11,13)))),14),6),7),9),((4,(24,25)),8)),(5,30)),((((15,16),(26,27)),(20,21)),18)),23),19),(17,22));
 250: 2 -6934.149414 -6508.823253 (0,((((((((((1,2),((3,(28,29)),((10,12),(11,13)))),14),(6,7)),9),(((4,(24,25)),8),(5,30))),18),(((15,16),(26,27)),(20,21))),22),17),(19,23));
 251: 1 -6395.97168 -6510.264977 (0,(((((((((1,2),((3,(28,29)),((10,12),(11,13)))),14),(5,30)),((4,(24,25)),8)),((6,7),9)),((((15,16),(26,27)),(20,21)),18)),22),(17,23)),19);
 252: 1 -6853.634766 -6513.356503 (0,((((((((((1,2),((3,(28,29)),((10,12),(11,13)))),14),((6,7),9)),(5,30)),((4,(24,25)),8)),((((15,16),(20,21)),(26,27)),18)),23),17),22),19);
 253: 2 -6684.535156 -6504.85567 (0,((((((((((1,2),14),((10,12),(11,13))),3),(28,29)),((6,7),9)),(((4,(24,25)),8),(5,30))),((((15,16),(26,27)),(20,21)),18)),23),19),(17,22));
 254: 4 -6233.781738 -6501.009273 (0,((((((((1,2),(((3,(28,29)),((10,12),(11,13))),14)),(5,30)),((6,7),9)),((4,(24,25)),8)),((((15,16),(26,27)),(20,21)),18)),22),17),(19,23));
 255: 3 -6303.128906 -6513.216729 (0,((((((((((1,2),14),((10,12),(11,13))),(3,(28,29))),((6,7),9)),(((4,(24,25)),8),(5,30))),18),(((15,16),(26,27)),(20,21))),23),19),(17,22));
 256: 1 -6246.926758 -6534.403313 (0,(((((((((((((1,2),14),(3,(28,29))),((10,12),(11,13))),(4,(24,25))),8),(5,30)),9),(6,7)),((((15,16),(26,27)),(20,21)),18)),23),19),22),17);
 257: 1 -6861.576172 -6517.947771 (0,((((((((((1,2),14),((10,12),(11,13))),(3,(28,29))),((5,30),9)),(6,7)),((4,(24,25)),8)),((((15,16),(20,21)),(26,27)),18)),22),17),(19,23));
 258: 3 -6129.056641 -6501.822805 (0,(((((((((((1,2),14),((10,12),(11,13))),(28,29)),3),(5,30)),((6,7),9)),((4,(24,25)),8)),((((15,16),(26,27)),(20,21)),18)),22),17),(19,23));
 259: 1 -6771.776855 -6520.114692 (0,((((((((((((1,2),14),((10,12),(11,13))),(3,(28,29))),(5,30)),(6,7)),9),((4,(24,25)),8)),((((15,16),(26,27)),(20,21)),18)),23),19),17),22);
 260: 3 -6657.151367 -6506.629392 (0,((((((((((1,2),((3,(28,29)),((10,12),(11,13)))),14),(5,30)),((4,(24,25)),8)),((6,7),9)),18),(((15,16),(26,27)),(20,21))),22),17),(19,23));
 261: 1 -6818.699219 -6510.750773 (0,((((((((((((1,2),14),((10,12),(11,13))),(3,(28,29))),(5,30)),((4,(24,25)),8)),((6,7),9)),18),((15,16),(26,27))),(20,21)),22),17),(19,23));
 262: 1 -6220.491699 -6502.78365 (0,((((((((1,2),(((3,(28,29)),((10,12),(11,13))),14)),(5,30)),((4,(24,25)),8)),((6,7),9)),((((15,16),(26,27)),(20,21)),18)),22),17),(19,23));
 263: 2 -6498.185547 -6508.823253 (0,((((((((((1,2),((3,(28,29)),((10,12),(11,13)))),14),(6,7)),9),(((4,(24,25)),8),(5,30))),18),(((15,16),(26,27)),(20,21))),22),17),(19,23));
 264: 1 -6393.34082 -6517.080725 (0,(((((((((((1,2),14),((10,12),(11,13))),(3,(28,29))),((6,7),9)),(5,30)),(4,(24,25))),8),((((15,16),(26,27)),(20,21)),18)),17),22),(19,23));
 265: 5 -6158.382324 -6503.260951 (0,(((((((((1,2),((3,(28,29)),((10,12),(11,13)))),14),(5,30)),((4,(24,25)),8)),((6,7),9)),((((15,16),(26,27)),(20,21)),18)),(19,23)),17),22);
 266: 1 -6309.399414 -6503.211074 (0,(((((((((((1,2),14),((10,12),(11,13))),(28,29)),3),(5,30)),((6,7),9)),((4,(24,25)),8)),(((15,16),(26,27)),(18,(20,21)))),22),17),(19,23));
 267: 1 -6113.003418 -6513.660861 (0,((((((((((((1,2),14),(3,(28,29))),(10,12)),(11,13)),(5,30)),(4,(24,25))),8),((6,7),9)),((((15,16),(26,27)),(20,21)),18)),22),17),(19,23));
 268: 1 -6433.115234 -6509.856031 (0,(((((((((((1,2),((3,(28,29)),((10,12),(11,13)))),14),(6,7)),9),(5,30)),((4,(24,25)),8)),18),(((15,16),(26,27)),(20,21))),22),17),(19,23));
 269: 1 -6673.197266 -6538.153015 (0,((((((((((1,2),(3,(28,29))),((10,12),(11,13))),14),7),6),9),(((4,(24,25)),8),((((15,16),(26,27)),(20,21)),18))),((5,30),22)),(19,23)),17);
 270: 1 -6375.701172 -6506.292032 (0,((((((((((1,2),14),((10,12),(11,13))),(3,(28,29))),(5,30)),((6,7),9)),((4,(24,25)),8)),(((15,16),(18,(20,21))),(26,27))),22),17),(19,23));
 271: 1 -5960.608398 -6504.115488 (0,(((((((((((1,2),14),(3,(28,29))),(10,12)),(11,13)),((6,7),9)),(5,30)),((4,(24,25)),8)),((((15,16),(26,27)),(20,21)),18)),22),17),(19,23));
 272: 2 -6524.014648 -6501.168125 (0,(((((((((1,2),((3,(28,29)),((10,12),(11,13)))),14),(5,30)),((4,(24,25)),8)),((6,7),9)),(((15,16),(26,27)),(18,(20,21)))),22),17),(19,23));
 273: 1 -6058.614746 -6513.489592 (0,((((((((1,(2,(((3,(28,29)),((10,12),(11,13))),14))),(5,30)),((6,7),9)),((4,(24,25)),8)),((((15,16),(26,27)),(20,21)),18)),23),19),17),22);
 274: 2 -6437.571289 -6506.170982 (0,(((((((((1,2),((3,(28,29)),((10,12),(11,13)))),14),(5,30)),((6,7),9)),((4,(24,25)),8)),(((15,16),(18,(20,21))),(26,27))),22),17),(19,23));
 275: 4 -6652.114746 -6502.20613 (0,((((((((((1,2),((3,(28,29)),((10,12),(11,13)))),14),(5,30)),((4,(24,25)),8)),((6,7),9)),((((15,16),(26,27)),(20,21)),18)),23),19),22),17);
 276: 3 -6609.532227 -6500.919663 (0,((((((((((1,2),14),((10,12),(11,13))),(3,(28,29))),((6,7),9)),(5,30)),((4,(24,25)),8)),((((15,16),(26,27)),(20,21)),18)),22),17),(19,23));
 277: 1 -6563.384766 -6505.103807 (0,((((((((((1,2),14),((10,12),(11,13))),(3,(28,29))),((6,7),9)),(5,30)),((4,(24,25)),8)),((((15,16),(26,27)),(20,21)),18)),17),(19,23)),22);
 278: 1 -6457.518066 -6506.862893 (0,(((((((((1,2),(((3,(28,29)),((10,12),(11,13))),14)),((6,7),9)),(5,30)),((4,(24,25)),8)),((((15,16),(26,27)),(20,21)),18)),23),19),22),17);
 279: 1 -6341.554688 -6504.822984 (0,(((((((1,2),((3,(28,29)),((10,12),(11,13)))),14),((((4,(24,25)),8),(5,30)),((6,7),9))),((((15,16),(20,21)),(26,27)),18)),22),17),(19,23));
 280: 1 -6395.344727 -6504.127445 (0,((((((((1,2),((3,(28,29)),((10,12),(11,13)))),14),(((4,(24,25)),8),(5,30))),((6,7),9)),((((15,16),(20,21)),(26,27)),18)),23),19),(17,22));
 281: 1 -6144.53125 -6501.907286 (0,(((((((((1,2),((3,(28,29)),((10,12),(11,13)))),14),(5,30)),((6,7),9)),((4,(24,25)),8)),(((15,16),(26,27)),(18,(20,21)))),22),17),(19,23));
 282: 4 -6056.437988 -6516.754802 (0,(((((((((1,2),((3,(28,29)),((10,12),(11,13)))),14),(5,30)),((4,(24,25)),8)),((((15,16),(26,27)),(20,21)),18)),((6,7),9)),23),19),(17,22));
 283: 1 -6372.153809 -6503.935424 (0,(((((((((1,2),((3,(28,29)),((10,12),(11,13)))),14),(6,7)),9),(((4,(24,25)),8),(5,30))),((((15,16),(20,21)),(26,27)),18)),22),17),(19,23));
 284: 2 -6509.84082 -6512.007397 (0,((((((((((((1,2),14),((10,12),(11,13))),(3,(28,29))),((6,7),9)),(5,30)),((4,(24,25)),8)),18),((15,16),(26,27))),(20,21)),22),17),(19,23));
 285: 2 -6554.895996 -6504.250562 (0,((((((((((1,2),14),((10,12),(11,13))),(3,(28,29))),(5,30)),((4,(24,25)),8)),((6,7),9)),((((15,16),(26,27)),(20,21)),18)),(19,23)),22),17);
 286: 1 -6901.323242 -6512.170231 (0,((((((((((1,2),((3,(28,29)),((10,12),(11,13)))),14),(5,30)),((4,(24,25)),8)),((6,7),9)),((((15,16),(26,27)),(20,21)),18)),23),17),19),22);
 287: 1 -6170.491211 -6510.82229 (0,((((((((((((1,2),14),(3,(28,29))),(10,12)),(11,13)),(5,30)),((4,(24,25)),8)),((6,7),9)),18),(((15,16),(26,27)),(20,21))),22),17),(19,23));
 288: 1 -6575.18457 -6502.959494 (0,((((((((((1,2),((3,(28,29)),((10,12),(11,13)))),14),(6,7)),9),(5,30)),((4,(24,25)),8)),((((15,16),(26,27)),(20,21)),18)),22),17),(19,23));
 289: 3 -6490.021484 -6517.012386 (0,(((((((((((1,2),((3,(28,29)),((10,12),(11,13)))),14),(6,7)),9),(5,30)),(4,(24,25))),8),((((15,16),(26,27)),(20,21)),18)),22),17),(19,23));
 290: 1 -6151.888184 -6513.30836 (0,((((((((((1,2),(((3,(28,29)),((10,12),(11,13))),14)),(5,30)),((4,(24,25)),8)),((6,7),9)),18),(((15,16),(20,21)),(26,27))),23),19),17),22);
 291: 1 -6655.28125 -6503.643552 (0,((((((((1,2),((3,(28,29)),((10,12),(11,13)))),14),((6,7),9)),(((4,(24,25)),8),(5,30))),((((15,16),(26,27)),(20,21)),18)),17),22),(19,23));
 292: 1 -6603.938965 -6503.386878 (0,((((((((((1,2),14),((10,12),(11,13))),(3,(28,29))),(5,30)),((4,(24,25)),8)),((6,7),9)),((((15,16),(20,21)),(26,27)),18)),23),19),(17,22));
 293: 1 -6653.939453 -6503.935424 (0,(((((((((1,2),((3,(28,29)),((10,12),(11,13)))),14),(6,7)),9),(((4,(24,25)),8),(5,30))),((((15,16),(20,21)),(26,27)),18)),22),17),(19,23));
 294: 3 -6499.119141 -6507.073544 (0,(((((((((1,2),((3,(28,29)),((10,12),(11,13)))),14),(((4,(24,25)),8),(5,30))),((6,7),9)),18),(((15,16),(26,27)),(20,21))),22),17),(19,23));
 295: 2 -6479.239258 -6506.391613 (0,(((((((((((1,2),14),((10,12),(11,13))),(3,(28,29))),(4,(24,25))),8),(5,30)),((6,7),9)),((((15,16),(26,27)),(20,21)),18)),23),19),(17,22));
 296: 2 -6953.578613 -6513.039242 (0,((((((((1,2),((3,(28,29)),((10,12),(11,13)))),14),((((4,(24,25)),8),(5,30)),((6,7),9))),((((15,16),(26,27)),(20,21)),18)),23),17),22),19);
 297: 1 -6401.015625 -6511.783072 (0,((((((((((1,2),(((3,(28,29)),((10,12),(11,13))),14)),(5,30)),((4,(24,25)),8)),((6,7),9)),18),(((15,16),(26,27)),(20,21))),23),19),22),17);
 298: 1 -6334.920898 -6503.935424 (0,(((((((((1,2),((3,(28,29)),((10,12),(11,13)))),14),(6,7)),9),(((4,(24,25)),8),(5,30))),((((15,16),(20,21)),(26,27)),18)),22),17),(19,23));
 299: 1 -6381.493652 -6518.187612 (0,(((((((((((1,2),14),(3,(28,29))),((10,12),(11,13))),((6,7),9)),(5,30)),((4,(24,25)),8)),18),(((15,16),(26,27)),(20,21))),22),(17,23)),19);
 300: 2 -6808.952148 -6503.33396 (0,(((((((((1,2),((3,(28,29)),((10,12),(11,13)))),14),(5,30)),((6,7),9)),((4,(24,25)),8)),((((15,16),(26,27)),(20,21)),18)),17),22),(19,23));
 301: 1 -6797.85498 -6503.634796 (0,(((((((1,2),(((3,(28,29)),((10,12),(11,13))),14)),((5,30),((6,7),9))),((4,(24,25)),8)),((((15,16),(26,27)),(20,21)),18)),22),(19,23)),17);
 302: 2 -6229.416504 -6501.920611 (0,(((((((((1,2),14),(3,(28,29))),((10,12),(11,13))),((6,7),9)),(((4,(24,25)),8),(5,30))),((((15,16),(26,27)),(20,21)),18)),22),17),(19,23));
 303: 1 -6258.574219 -6502.178762 (0,(((((((((1,2),((3,(28,29)),((10,12),(11,13)))),14),(5,30)),((6,7),9)),((4,(24,25)),8)),((((15,16),(26,27)),18),(20,21))),22),17),(19,23));
 304: 5 -6534.475586 -6513.85241 (0,(((((((((1,2),14),((10,12),(11,13))),(3,(28,29))),(5,30)),((6,7),9)),((4,(24,25)),8)),(((((15,16),(26,27)),(20,21)),18),22)),17),(19,23));
 305: 1 -6447.737305 -6513.356503 (0,((((((((((1,2),((3,(28,29)),((10,12),(11,13)))),14),((6,7),9)),(5,30)),((4,(24,25)),8)),((((15,16),(20,21)),(26,27)),18)),23),17),22),19);
 306: 1 -6390.147461 -6520.449974 (0,((((((((((((1,2),14),((10,12),(11,13))),(3,(28,29))),(5,30)),((6,7),9)),(4,(24,25))),8),18),(((15,16),(26,27)),(20,21))),22),17),(19,23));
 307: 1 -6087.294922 -6511.938912 (0,(((((((((1,2),((3,(28,29)),((10,12),(11,13)))),14),(6,7)),9),(((4,(24,25)),8),(5,30))),((((15,16),(26,27)),(20,21)),18)),22),(17,23)),19);
 308: 1 -6759.32959 -6512.668592 (0,(((((((((1,2),(((10,12),(11,13)),14)),(3,(28,29))),((6,7),9)),((4,(24,25)),8)),(5,30)),((((15,16),(20,21)),(26,27)),18)),22),17),(19,23));
 309: 1 -6300.374023 -6511.238472 (0,((((((((((((1,2),14),(3,(28,29))),((10,12),(11,13))),(4,(24,25))),8),(5,30)),((6,7),9)),((((15,16),(20,21)),(26,27)),18)),23),19),17),22);
 310: 1 -6499.731445 -6507.115558 (0,((((((((((1,2),((3,(28,29)),((10,12),(11,13)))),14),(5,30)),((6,7),9)),((4,(24,25)),8)),18),(((15,16),(26,27)),(20,21))),22),17),(19,23));
 311: 1 -7056.694824 -6514.888449 (0,(((((((((1,2),((3,(28,29)),((10,12),(11,13)))),14),(6,7)),9),(5,30)),(((4,(24,25)),8),((((15,16),(26,27)),(20,21)),18))),17),22),(19,23));
 312: 1 -6713.224609 -6520.683869 (0,((((((((1,2),((3,(28,29)),((10,12),(11,13)))),14),(((4,(24,25)),8),(5,30))),((((15,16),(20,21)),(26,27)),18)),((6,7),9)),22),17),(19,23));
 313: 1 -6921.040527 -6503.484476 (0,(((((((((1,2),((3,(28,29)),((10,12),(11,13)))),14),(6,7)),9),(((4,(24,25)),8),(5,30))),((((15,16),(26,27)),(20,21)),18)),23),19),(17,22));
 314: 1 -6249.345215 -6514.838973 (0,(((((((((1,2),((3,(((10,12),(11,13)),(28,29))),14)),(5,30)),((6,7),9)),((4,(24,25)),8)),((((15,16),(26,27)),(20,21)),18)),23),19),17),22);
 315: 1 -6583.644043 -6501.906295 (0,((((((((((1,2),14),((10,12),(11,13))),(3,(28,29))),(5,30)),((6,7),9)),((4,(24,25)),8)),(((15,16),(26,27)),(18,(20,21)))),22),17),(19,23));
 316: 2 -6578.361816 -6502.074983 (0,((((((((((1,2),((3,(28,29)),((10,12),(11,13)))),14),(6,7)),9),(5,30)),((4,(24,25)),8)),((((15,16),(26,27)),(20,21)),18)),22),17),(19,23));
 317: 3 -6388.59668 -6503.741975 (0,((((((((1,2),(((3,(28,29)),((10,12),(11,13))),14)),(5,30)),((6,7),9)),((4,(24,25)),8)),((((15,16),(26,27)),(20,21)),18)),22),17),(19,23));
 318: 1 -6141.737305 -6517.17771 (0,((((((((((((1,2),14),(3,(28,29))),(10,12)),(11,13)),(5,30)),((6,7),9)),(4,(24,25))),8),((((15,16),(26,27)),(20,21)),18)),22),17),(19,23));
 319: 1 -6293.536621 -6502.319404 (0,(((((((((1,2),((3,(28,29)),((10,12),(11,13)))),14),(5,30)),((4,(24,25)),8)),((6,7),9)),((((15,16),(26,27)),(20,21)),18)),22),17),(19,23));
 320: 1 -6220.349609 -6524.002331 (0,((((((((((1,2),(3,(((10,12),(11,13)),(28,29)))),14),(6,7)),9),(5,30)),((4,(24,25)),8)),((((15,16),(26,27)),(20,21)),18)),22),(17,23)),19);
 321: 1 -6507.45459 -6516.821899 (0,((((((((((1,2),((3,(28,29)),((10,12),(11,13)))),14),((6,7),9)),(4,(24,25))),8),(5,30)),((((15,16),(26,27)),(20,21)),18)),22),17),(19,23));
 322: 1 -6545.932617 -6510.82229 (0,((((((((((((1,2),14),(3,(28,29))),(10,12)),(11,13)),(5,30)),((4,(24,25)),8)),((6,7),9)),18),(((15,16),(26,27)),(20,21))),22),17),(19,23));
 323: 1 -6374.863281 -6509.018241 (0,(((((((((((1,2),14),((10,12),(11,13))),(3,(28,29))),(5,30)),((4,(24,25)),8)),((6,7),9)),18),(((15,16),(26,27)),(20,21))),17),22),(19,23));
 324: 1 -6906.277344 -6510.026794 (0,(((((((((((1,2),14),((10,12),(11,13))),(3,(28,29))),(5,30)),((6,7),9)),((4,(24,25)),8)),18),(((15,16),(26,27)),(20,21))),22),(19,23)),17);
 325: 2 -6628.787109 -6504.408814 (0,((((((((((1,2),((3,(28,29)),((10,12),(11,13)))),14),(6,7)),9),(((4,(24,25)),8),(5,30))),((((15,16),(26,27)),(20,21)),18)),23),19),17),22);
 326: 2 -6714.717285 -6502.742752 (0,((((((((((1,2),14),((10,12),(11,13))),(3,(28,29))),(5,30)),((4,(24,25)),8)),((6,7),9)),((((15,16),(26,27)),(20,21)),18)),17),22),(19,23));
 327: 1 -6349.375488 -6508.938121 (0,(((((((((1,2),(((3,(28,29)),((10,12),(11,13))),14)),(5,30)),((6,7),9)),((4,(24,25)),8)),((((15,16),(20,21)),(26,27)),18)),23),19),17),22);
 328: 1 -6099.248047 -6504.755311 (0,(((((((((1,2),((3,(28,29)),((10,12),(11,13)))),14),(5,30)),((4,(24,25)),8)),((6,7),9)),(((15,16),(26,27)),(18,(20,21)))),23),19),(17,22));
 329: 1 -6634.622559 -6510.701735 (0,(((((((((1,2),((3,(28,29)),((10,12),(11,13)))),14),(((4,(24,25)),8),(5,30))),((6,7),9)),18),(((15,16),(26,27)),(20,21))),17),(19,23)),22);
 330: 3 -6453.39502 -6503.923765 (0,((((((((((1,2),((3,(28,29)),((10,12),(11,13)))),14),(5,30)),((6,7),9)),((4,(24,25)),8)),((((15,16),(26,27)),(20,21)),18)),23),19),17),22);
 331: 2 -6422.050781 -6507.560502 (0,(((((((((1,2),(3,(28,29))),((10,12),(11,13))),14),(((4,(24,25)),8),(5,30))),((6,7),9)),((((15,16),(26,27)),(20,21)),18)),23),19),(17,22));
 332: 1 -6265.102539 -6504.416772 (0,((((((((((1,2),14),(3,(28,29))),(10,12)),(11,13)),((5,30),((6,7),9))),((4,(24,25)),8)),((((15,16),(26,27)),(20,21)),18)),22),17),(19,23));
 333: 1 -6353.713379 -6516.774455 (0,((((((((1,(((3,(28,29)),((10,12),(11,13))),14)),2),(5,30)),((4,(24,25)),8)),((6,7),9)),((((15,16),(26,27)),(20,21)),18)),22),(17,23)),19);
 334: 1 -6124.291016 -6505.805789 (0,((((((((((1,2),14),(3,(28,29))),(10,12)),(11,13)),(((4,(24,25)),8),(5,30))),((6,7),9)),((((15,16),(26,27)),(20,21)),18)),22),17),(19,23));
 335: 3 -6170.217285 -6504.347847 (0,((((((((((1,2),((3,(28,29)),((10,12),(11,13)))),14),(6,7)),9),((4,(24,25)),8)),(5,30)),((((15,16),(26,27)),(20,21)),18)),22),17),(19,23));
 336: 2 -6822.087891 -6506.037024 (0,((((((((1,2),(((3,(28,29)),((10,12),(11,13))),14)),((6,7),9)),(5,30)),((4,(24,25)),8)),((((15,16),(26,27)),(20,21)),18)),(19,23)),22),17);
 337: 1 -6237.802734 -6518.923844 (0,(((((((((((1,2),((3,(28,29)),((10,12),(11,13)))),14),(5,30)),((6,7),9)),((4,(24,25)),8)),18),((15,16),(20,21))),(26,27)),22),17),(19,23));
 338: 1 -6369.379883 -6507.564012 (0,((((((((1,2),((3,(28,29)),((10,12),(11,13)))),14),(5,30)),(((4,(24,25)),8),((6,7),9))),((((15,16),(26,27)),(20,21)),18)),17),22),(19,23));
 339: 3 -6375.440918 -6501.822805 (0,(((((((((((1,2),14),((10,12),(11,13))),(28,29)),3),(5,30)),((6,7),9)),((4,(24,25)),8)),((((15,16),(26,27)),(20,21)),18)),22),17),(19,23));
 340: 2 -6235.793457 -6501.207802 (0,(((((((((1,2),((3,(28,29)),((10,12),(11,13)))),14),(6,7)),9),(((4,(24,25)),8),(5,30))),((((15,16),(26,27)),(20,21)),18)),22),17),(19,23));
 341: 1 -6560.982422 -6515.717219 (0,((((((((1,2),(3,((((10,12),(11,13)),14),(28,29)))),(5,30)),((4,(24,25)),8)),((6,7),9)),((((15,16),(26,27)),(20,21)),18)),22),17),(19,23));
 342: 2 -6619.122559 -6504.595417 (0,(((((((((1,2),((3,(28,29)),((10,12),(11,13)))),14),(5,30)),((4,(24,25)),8)),((6,7),9)),((((15,16),(20,21)),(26,27)),18)),(19,23)),17),22);
 343: 1 -6490.695312 -6516.956399 (0,(((((((((((1,2),14),((10,12),(11,13))),(3,(28,29))),(5,30)),((4,(24,25)),8)),((6,7),9)),18),(((15,16),(26,27)),(20,21))),22),(17,23)),19);
 344: 2 -7136.814453 -6504.153985 (0,((((((((((1,2),14),((10,12),(11,13))),(3,(28,29))),(5,30)),((4,(24,25)),8)),((6,7),9)),((((15,16),(26,27)),(20,21)),18)),23),19),(17,22));
 345: 1 -6337.950684 -6503.648282 (0,((((((((((1,2),((3,(28,29)),((10,12),(11,13)))),14),(6,7)),9),(5,30)),((4,(24,25)),8)),(((15,16),(26,27)),(18,(20,21)))),22),17),(19,23));
 346: 1 -6494.003418 -6503.935424 (0,(((((((((1,2),((3,(28,29)),((10,12),(11,13)))),14),(6,7)),9),(((4,(24,25)),8),(5,30))),((((15,16),(20,21)),(26,27)),18)),22),17),(19,23));
 347: 1 -6665.174805 -6506.719436 (0,((((((((((1,2),14),(3,(28,29))),((10,12),(11,13))),((6,7),9)),(5,30)),((4,(24,25)),8)),(((15,16),(26,27)),(18,(20,21)))),17),(19,23)),22);
 348: 1 -6213.315918 -6514.331073 (0,((((((((((((1,2),14),(3,(28,29))),((10,12),(11,13))),(4,(24,25))),8),((6,7),9)),(5,30)),((((15,16),(26,27)),(20,21)),18)),23),19),22),17);
 349: 3 -6699.13916 -6505.281009 (0,((((((((((1,2),14),((10,12),(11,13))),(3,(28,29))),((4,(24,25)),8)),((6,7),9)),(5,30)),((((15,16),(26,27)),(20,21)),18)),22),17),(19,23));
 350: 3 -6756.932617 -6502.587015 (0,((((((((((1,2),14),((10,12),(11,13))),(3,(28,29))),((6,7),9)),(5,30)),((4,(24,25)),8)),(((15,16),(26,27)),(18,(20,21)))),22),17),(19,23));
 351: 1 -6658.287109 -6501.995454 (0,((((((((1,2),((3,(28,29)),((10,12),(11,13)))),14),((6,7),9)),(((4,(24,25)),8),(5,30))),(((15,16),(26,27)),(18,(20,21)))),22),17),(19,23));
 352: 1 -6680.216309 -6519.08862 (0,(((((((((1,2),(3,(((10,12),(11,13)),(28,29)))),14),(((4,(24,25)),8),(5,30))),((6,7),9)),18),(((15,16),(26,27)),(20,21))),(19,23)),17),22);
 353: 1 -6092.114258 -6509.567976 (0,(((((((((((1,2),14),((10,12),(11,13))),(3,(28,29))),(5,30)),((6,7),9)),((4,(24,25)),8)),18),(((15,16),(26,27)),(20,21))),17),22),(19,23));
 354: 1 -6624.779785 -6509.710623 (0,(((((((((1,2),((3,(28,29)),((10,12),(11,13)))),14),(5,30)),((4,(24,25)),8)),((6,7),9)),((((15,16),18),(26,27)),(20,21))),(19,23)),17),22);
 355: 2 -6624.693359 -6504.117614 (0,(((((((((1,2),14),((3,(28,29)),((10,12),(11,13)))),(5,30)),((6,7),9)),((4,(24,25)),8)),((((15,16),(26,27)),(20,21)),18)),17),22),(19,23));
 356: 1 -6208.775391 -6510.30017 (0,((((((((((1,2),((3,(28,29)),((10,12),(11,13)))),14),(5,30)),((4,(24,25)),8)),((6,7),9)),18),(((15,16),(26,27)),(20,21))),(19,23)),17),22);
 357: 2 -6721.913574 -6524.924106 (0,(((((((((1,2),((3,(28,29)),((10,12),(11,13)))),14),(6,7)),9),(5,30)),22),(((4,(24,25)),8),((((15,16),(26,27)),(20,21)),18))),17),(19,23));
 358: 3 -6800.47168 -6502.217829 (0,((((((((((1,2),((3,(28,29)),((10,12),(11,13)))),14),(5,30)),((4,(24,25)),8)),((6,7),9)),((((15,16),(26,27)),(20,21)),18)),23),19),22),17);
 359: 1 -6656.316406 -6503.832203 (0,(((((((((1,2),(((3,(28,29)),((10,12),(11,13))),14)),(5,30)),((4,(24,25)),8)),((6,7),9)),((((15,16),(20,21)),(26,27)),18)),23),19),17),22);
 360: 5 -6437.678223 -6505.024403 (0,(((((((((((1,2),14),((10,12),(11,13))),(28,29)),3),((6,7),9)),(((4,(24,25)),8),(5,30))),((((15,16),(26,27)),(20,21)),18)),23),19),17),22);
 361: 1 -6890.342285 -6510.211375 (0,(((((((((((1,2),14),((10,12),(11,13))),(3,(28,29))),((6,7),9)),(5,30)),((4,(24,25)),8)),18),(((15,16),(26,27)),(20,21))),17),22),(19,23));
 362: 3 -6698.914062 -6505.20692 (0,(((((((((1,2),((3,(28,29)),((10,12),(11,13)))),14),(5,30)),((4,(24,25)),8)),((6,7),9)),(((15,16),(18,(26,27))),(20,21))),22),17),(19,23));
 363: 1 -6668.746094 -6519.424643 (0,(((((((((((((1,2),14),(3,(28,29))),((10,12),(11,13))),(4,(24,25))),8),(5,30)),((6,7),9)),18),(((15,16),(26,27)),(20,21))),23),19),17),22);
 364: 1 -6546.970703 -6504.66331 (0,(((((((((1,2),((3,(28,29)),((10,12),(11,13)))),14),(5,30)),((4,(24,25)),8)),((6,7),9)),((((15,16),(20,21)),(26,27)),18)),(19,23)),17),22);
 365: 2 -6049.344727 -6515.443552 (0,((((((((((1,2),(((3,(28,29)),((10,12),(11,13))),14)),(5,30)),((4,(24,25)),8)),((6,7),9)),18),(((15,16),(26,27)),(20,21))),23),19),17),22);
 366: 2 -5887.94043 -6513.350023 (0,((((((((1,2),(((3,(28,29)),((10,12),(11,13))),14)),(6,7)),9),(((4,(24,25)),8),(5,30))),((((15,16),(26,27)),(20,21)),18)),22),(17,23)),19);
 367: 2 -6731.625 -6503.380811 (0,(((((((((1,2),((3,(28,29)),((10,12),(11,13)))),14),(5,30)),((4,(24,25)),8)),((6,7),9)),((((15,16),(20,21)),(26,27)),18)),22),17),(19,23));
 368: 2 -6564.625 -6513.167958 (0,(((((((((((((1,2),14),((10,12),(11,13))),3),(28,29)),(5,30)),((6,7),9)),((4,(24,25)),8)),18),((15,16),(26,27))),(20,21)),22),17),(19,23));
 369: 2 -6393.692871 -6503.627406 (0,(((((((((1,2),((3,(28,29)),((10,12),(11,13)))),14),(5,30)),((6,7),9)),((4,(24,25)),8)),((((15,16),(20,21)),(26,27)),18)),22),17),(19,23));
 370: 2 -6676.351562 -6512.007397 (0,((((((((((((1,2),14),((10,12),(11,13))),(3,(28,29))),((6,7),9)),(5,30)),((4,(24,25)),8)),18),((15,16),(26,27))),(20,21)),22),17),(19,23));
 371: 2 -6343.726562 -6501.884153 (0,(((((((((1,2),((3,(28,29)),((10,12),(11,13)))),14),(5,30)),((4,(24,25)),8)),((6,7),9)),((((15,16),(26,27)),(20,21)),18)),22),(19,23)),17);
 372: 2 -6359.018555 -6513.350023 (0,((((((((1,2),(((3,(28,29)),((10,12),(11,13))),14)),(6,7)),9),(((4,(24,25)),8),(5,30))),((((15,16),(26,27)),(20,21)),18)),22),(17,23)),19);
 373: 3 -6435.901367 -6505.358854 (0,(((((((((((1,2),14),((10,12),(11,13))),3),(28,29)),((6,7),9)),((4,(24,25)),8)),(5,30)),((((15,16),(26,27)),(20,21)),18)),22),17),(19,23));
 374: 2 -6407.155273 -6502.238037 (0,(((((((((1,2),14),((10,12),(11,13))),(3,(28,29))),((6,7),9)),(((4,(24,25)),8),(5,30))),((((15,16),(26,27)),18),(20,21))),22),17),(19,23));
 375: 1 -6565.901367 -6505.96604 (0,(((((((((((1,2),14),(3,(28,29))),(10,12)),(11,13)),(5,30)),((6,7),9)),((4,(24,25)),8)),((((15,16),(20,21)),(26,27)),18)),22),17),(19,23));
 376: 1 -6472.785156 -6512.129546 (0,((((((((((((1,2),14),(3,(28,29))),((10,12),(11,13))),(5,30)),((6,7),9)),((4,(24,25)),8)),18),((15,16),(26,27))),(20,21)),22),17),(19,23));
 377: 1 -6758.974609 -6502.605438 (0,(((((((((1,2),((3,(28,29)),((10,12),(11,13)))),14),(5,30)),((4,(24,25)),8)),((6,7),9)),((((15,16),(20,21)),(26,27)),18)),22),17),(19,23));
 378: 1 -6479.34375 -6507.838611 (0,((((((((1,2),(((3,(28,29)),((10,12),(11,13))),14)),(5,30)),((4,(24,25)),8)),((6,7),9)),((((15,16),(26,27)),(20,21)),18)),23),19),(17,22));
 379: 1 -6721.180664 -6520.835157 (0,((((((((((((1,2),14),((10,12),(11,13))),(28,29)),3),(6,7)),((5,30),9)),((4,(24,25)),8)),((((15,16),(26,27)),(20,21)),18)),23),19),17),22);
 380: 3 -6144.65918 -6517.238845 (0,(((((((((((1,2),14),((10,12),(11,13))),(3,(28,29))),(5,30)),((6,7),9)),((4,(24,25)),8)),23),((((15,16),(26,27)),(20,21)),18)),19),17),22);
 381: 2 -6227.988281 -6512.05868 (0,((((((((((1,2),((3,(28,29)),((10,12),(11,13)))),14),(5,30)),((4,(24,25)),8)),((6,7),9)),((((15,16),(26,27)),(20,21)),18)),23),17),19),22);
 382: 3 -6569.209473 -6507.543311 (0,((((((((((1,2),((3,(28,29)),((10,12),(11,13)))),14),((6,7),9)),(5,30)),((4,(24,25)),8)),18),(((15,16),(26,27)),(20,21))),22),17),(19,23));
 383: 1 -5911.958984 -6504.395686 (0,((((((((((1,2),14),((10,12),(11,13))),(3,(28,29))),(5,30)),((4,(24,25)),8)),((6,7),9)),(((15,16),(26,27)),(18,(20,21)))),23),19),(17,22));
 384: 1 -6801.215332 -6501.207802 (0,(((((((((1,2),((3,(28,29)),((10,12),(11,13)))),14),(6,7)),9),(((4,(24,25)),8),(5,30))),((((15,16),(26,27)),(20,21)),18)),22),17),(19,23));
 385: 1 -6512.90918 -6505.279708 (0,(((((((((1,2),14),(3,(28,29))),((10,12),(11,13))),((6,7),9)),(((4,(24,25)),8),(5,30))),((((15,16),(26,27)),(20,21)),18)),17),22),(19,23));
 386: 1 -6678.79541 -6503.387382 (0,(((((((((1,2),((3,(28,29)),((10,12),(11,13)))),14),(5,30)),((6,7),9)),((4,(24,25)),8)),((((15,16),(20,21)),(26,27)),18)),22),17),(19,23));
 387: 1 -6658.383301 -6501.043461 (0,((((((((1,2),(((3,(28,29)),((10,12),(11,13))),14)),((6,7),9)),(5,30)),((4,(24,25)),8)),((((15,16),(26,27)),(20,21)),18)),22),17),(19,23));
 388: 2 -6236.652344 -6500.626533 (0,(((((((((1,2),((3,(28,29)),((10,12),(11,13)))),14),(5,30)),((6,7),9)),((4,(24,25)),8)),((((15,16),(26,27)),(20,21)),18)),22),17),(19,23));
 389: 1 -6419.703613 -6505.537646 (0,((((((((1,2),(((3,(28,29)),((10,12),(11,13))),14)),((4,(24,25)),8)),((6,7),9)),(5,30)),((((15,16),(26,27)),(20,21)),18)),22),17),(19,23));
 390: 4 -6468.817383 -6507.543311 (0,((((((((((1,2),((3,(28,29)),((10,12),(11,13)))),14),((6,7),9)),(5,30)),((4,(24,25)),8)),18),(((15,16),(26,27)),(20,21))),22),17),(19,23));
 391: 1 -6584.460449 -6518.923844 (0,(((((((((((1,2),((3,(28,29)),((10,12),(11,13)))),14),(5,30)),((6,7),9)),((4,(24,25)),8)),18),((15,16),(20,21))),(26,27)),22),17),(19,23));
 392: 2 -6457.762695 -6507.548139 (0,((((((((((1,2),((3,(28,29)),((10,12),(11,13)))),14),((6,7),9)),(5,30)),((4,(24,25)),8)),18),(((15,16),(26,27)),(20,21))),22),17),(19,23));
 393: 1 -6604.61084 -6503.386878 (0,((((((((((1,2),14),((10,12),(11,13))),(3,(28,29))),(5,30)),((4,(24,25)),8)),((6,7),9)),((((15,16),(20,21)),(26,27)),18)),23),19),(17,22));
 394: 1 -6692.456055 -6505.288832 (0,((((((((((1,2),((3,(28,29)),((10,12),(11,13)))),14),(6,7)),9),(5,30)),((4,(24,25)),8)),((((15,16),(26,27)),(20,21)),18)),23),19),(17,22));
 395: 1 -6252.804199 -6503.061503 (0,((((((((((1,2),((3,(28,29)),((10,12),(11,13)))),14),(5,30)),((4,(24,25)),8)),((6,7),9)),((((15,16),(20,21)),(26,27)),18)),23),19),17),22);
 396: 2 -6095.634766 -6512.129546 (0,((((((((((((1,2),14),(3,(28,29))),((10,12),(11,13))),(5,30)),((6,7),9)),((4,(24,25)),8)),18),((15,16),(26,27))),(20,21)),22),17),(19,23));
 397: 4 -6641.344238 -6500.942076 (0,((((((((1,2),((3,(28,29)),((10,12),(11,13)))),14),((6,7),9)),(((4,(24,25)),8),(5,30))),((((15,16),(26,27)),(20,21)),18)),22),17),(19,23));
 398: 1 -6211.532227 -6516.956399 (0,(((((((((((1,2),14),((10,12),(11,13))),(3,(28,29))),(5,30)),((4,(24,25)),8)),((6,7),9)),18),(((15,16),(26,27)),(20,21))),22),(17,23)),19);
 399: 2 -6745.132812 -6502.574939 (0,((((((((1,2),((3,(28,29)),((10,12),(11,13)))),14),(((4,(24,25)),8),(5,30))),((6,7),9)),((((15,16),(26,27)),(20,21)),18)),23),19),(17,22));
 400: 2 -6340.183594 -6510.750773 (0,((((((((((((1,2),14),((10,12),(11,13))),(3,(28,29))),(5,30)),((4,(24,25)),8)),((6,7),9)),18),((15,16),(26,27))),(20,21)),22),17),(19,23));
 401: 2 -6704.800293 -6511.808015 (0,(((((((((1,2),((3,(28,29)),((10,12),(11,13)))),14),((5,30),((6,7),9))),((4,(24,25)),8)),18),(((15,16),(20,21)),(26,27))),22),17),(19,23));
 402: 2 -6633.924805 -6514.598714 (0,(((((((((((1,2),14),((10,12),(11,13))),(3,(28,29))),(5,30)),((6,7),9)),(4,(24,25))),8),((((15,16),(26,27)),(20,21)),18)),22),17),(19,23));
 403: 1 -6844.73291 -6503.935424 (0,(((((((((1,2),((3,(28,29)),((10,12),(11,13)))),14),(6,7)),9),(((4,(24,25)),8),(5,30))),((((15,16),(20,21)),(26,27)),18)),22),17),(19,23));
 404: 1 -6116.598633 -6506.170982 (0,(((((((((1,2),((3,(28,29)),((10,12),(11,13)))),14),(5,30)),((6,7),9)),((4,(24,25)),8)),(((15,16),(18,(20,21))),(26,27))),22),17),(19,23));
 405: 6 -6616.898926 -6500.777963 (0,(((((((((1,2),((3,(28,29)),((10,12),(11,13)))),14),((6,7),9)),(5,30)),((4,(24,25)),8)),((((15,16),(26,27)),(20,21)),18)),22),17),(19,23));
 406: 2 -6482.512695 -6504.430857 (0,((((((((((1,2),14),((10,12),(11,13))),3),(28,29)),(((4,(24,25)),8),(5,30))),((6,7),9)),((((15,16),(26,27)),(20,21)),18)),23),19),(17,22));
 407: 1 -6357.639648 -6513.356503 (0,((((((((((1,2),((3,(28,29)),((10,12),(11,13)))),14),((6,7),9)),(5,30)),((4,(24,25)),8)),((((15,16),(20,21)),(26,27)),18)),23),17),22),19);
 408: 1 -6471.704102 -6504.169419 (0,(((((((((1,2),((3,(28,29)),((10,12),(11,13)))),14),(5,30)),((4,(24,25)),8)),((6,7),9)),((((15,16),(26,27)),(20,21)),18)),17),(19,23)),22);
 409: 1 -6522.669922 -6508.823253 (0,((((((((((1,2),((3,(28,29)),((10,12),(11,13)))),14),(6,7)),9),(((4,(24,25)),8),(5,30))),18),(((15,16),(26,27)),(20,21))),22),17),(19,23));
 410: 4 -6548.862793 -6503.33396 (0,(((((((((1,2),((3,(28,29)),((10,12),(11,13)))),14),(5,30)),((6,7),9)),((4,(24,25)),8)),((((15,16),(26,27)),(20,21)),18)),17),22),(19,23));
 411: 2 -6284.47168 -6512.044181 (0,((((((((((1,2),14),(3,(28,29))),((10,12),(11,13))),(5,30)),((6,7),9)),((4,(24,25)),8)),((((15,16),(26,27)),(20,21)),18)),22),(17,23)),19);
 412: 3 -6176.328613 -6500.986597 (0,(((((((((1,2),((3,(28,29)),((10,12),(11,13)))),14),(6,7)),9),(((4,(24,25)),8),(5,30))),((((15,16),(26,27)),(20,21)),18)),22),17),(19,23));
 413: 1 -6404.65332 -6513.541684 (0,(((((((((1,2),((3,(28,29)),((10,12),(11,13)))),14),(6,7)),9),(((4,(24,25)),8),(5,30))),((((15,16),(26,27)),(20,21)),18)),22),(17,23)),19);
 414: 1 -6470.84082 -6515.367416 (0,(((((((((1,2),(((3,(28,29)),((10,12),(11,13))),14)),(5,30)),8),(4,(24,25))),((6,7),9)),((((15,16),(26,27)),(20,21)),18)),22),17),(19,23));
 415: 1 -6308.497559 -6517.175705 (0,((((((((((((1,2),14),((10,12),(11,13))),(3,(28,29))),(6,7)),9),(5,30)),((4,(24,25)),8)),18),(((15,16),(26,27)),(20,21))),23),19),(17,22));
 416: 1 -6111.893555 -6513.356503 (0,((((((((((1,2),((3,(28,29)),((10,12),(11,13)))),14),((6,7),9)),(5,30)),((4,(24,25)),8)),((((15,16),(20,21)),(26,27)),18)),23),17),22),19);
 417: 1 -6434.302734 -6515.180275 (0,(((((((((1,2),(((3,((10,12),(11,13))),(28,29)),14)),(5,30)),((6,7),9)),((4,(24,25)),8)),((((15,16),(26,27)),(20,21)),18)),23),19),17),22);
 418: 1 -6290.725098 -6509.577247 (0,((((((((((1,2),(3,(28,29))),((10,12),(11,13))),14),(5,30)),((4,(24,25)),8)),((6,7),9)),((((15,16),(20,21)),(26,27)),18)),(19,23)),17),22);
 419: 2 -6096.981445 -6502.282623 (0,(((((((((((1,2),14),((10,12),(11,13))),(28,29)),3),((6,7),9)),(5,30)),((4,(24,25)),8)),((((15,16),(26,27)),(20,21)),18)),22),17),(19,23));
 420: 2 -6708.990234 -6502.772839 (0,((((((((1,2),(((3,(28,29)),((10,12),(11,13))),14)),(5,30)),((4,(24,25)),8)),((6,7),9)),((((15,16),(26,27)),(20,21)),18)),23),19),(17,22));
 421: 1 -6096.409668 -6504.127445 (0,((((((((1,2),((3,(28,29)),((10,12),(11,13)))),14),(((4,(24,25)),8),(5,30))),((6,7),9)),((((15,16),(20,21)),(26,27)),18)),23),19),(17,22));
 422: 5 -6408.390137 -6504.684979 (0,((((((((((1,2),14),((10,12),(11,13))),(3,(28,29))),((6,7),9)),(5,30)),((4,(24,25)),8)),(((15,16),(26,27)),(18,(20,21)))),17),22),(19,23));
 423: 2 -6713.901855 -6501.975059 (0,((((((((((1,2),14),((10,12),(11,13))),(3,(28,29))),(5,30)),((4,(24,25)),8)),((6,7),9)),((((15,16),(26,27)),(20,21)),18)),22),(19,23)),17);
 424: 2 -6564.766113 -6501.264976 (0,(((((((((((1,2),14),((10,12),(11,13))),(28,29)),3),(5,30)),((4,(24,25)),8)),((6,7),9)),((((15,16),(26,27)),(20,21)),18)),22),17),(19,23));
 425: 2 -6496.974121 -6517.295448 (0,((((((((((1,2),14),((10,12),(11,13))),(3,(28,29))),((6,7),9)),(5,30)),((4,(24,25)),8)),17),((((15,16),(26,27)),(20,21)),18)),22),(19,23));
 426: 1 -6486.21875 -6503.599886 (0,((((((((((1,2),14),(3,(28,29))),((10,12),(11,13))),(5,30)),((6,7),9)),((4,(24,25)),8)),((((15,16),(26,27)),(20,21)),18)),17),22),(19,23));
 427: 1 -6106.578125 -6504.820744 (0,((((((((((1,2),((3,(28,29)),((10,12),(11,13)))),14),8),(4,(24,25))),(5,30)),((6,7),9)),((((15,16),(26,27)),(20,21)),18)),22),17),(19,23));
 428: 3 -6373.362305 -6512.405443 (0,(((((((((((1,2),14),((10,12),(11,13))),3),(28,29)),((6,7),9)),(5,30)),((4,(24,25)),8)),((((15,16),(26,27)),(20,21)),18)),22),(17,23)),19);
 429: 1 -6414.990234 -6509.692618 (0,((((((((1,2),((3,(28,29)),((10,12),(11,13)))),14),((6,7),9)),(((4,(24,25)),8),(5,30))),(((15,16),(20,21)),(18,(26,27)))),22),17),(19,23));
 430: 1 -6405.950195 -6510.82229 (0,((((((((((((1,2),14),(3,(28,29))),(10,12)),(11,13)),(5,30)),((4,(24,25)),8)),((6,7),9)),18),(((15,16),(26,27)),(20,21))),22),17),(19,23));
 431: 3 -6724.996582 -6506.712323 (0,((((((((((1,2),14),((10,12),(11,13))),(3,(28,29))),((6,7),9)),((4,(24,25)),8)),(5,30)),((((15,16),(26,27)),(20,21)),18)),17),22),(19,23));
 432: 1 -6482.151855 -6510.47593 (0,((((((((((1,2),((3,(28,29)),((10,12),(11,13)))),14),((6,7),9)),((4,(24,25)),8)),(5,30)),18),(((15,16),(26,27)),(20,21))),22),17),(19,23));
 433: 1 -6467.226562 -6510.190432 (0,((((((((1,2),((3,(28,29)),((10,12),(11,13)))),14),((6,7),9)),(((4,(24,25)),8),(5,30))),((((15,16),(20,21)),(26,27)),18)),17),22),(19,23));
 434: 1 -6702.548828 -6525.232133 (0,((((((((((1,2),((3,(28,29)),((10,12),(11,13)))),14),(5,30)),((4,(24,25)),8)),((((15,16),(26,27)),(20,21)),18)),((6,7),9)),23),17),22),19);
 435: 1 -6674.530273 -6505.96604 (0,(((((((((((1,2),14),(3,(28,29))),(10,12)),(11,13)),(5,30)),((6,7),9)),((4,(24,25)),8)),((((15,16),(20,21)),(26,27)),18)),22),17),(19,23));
 436: 2 -6410.542969 -6503.046073 (0,(((((((((1,2),14),((10,12),(11,13))),(3,(28,29))),(((4,(24,25)),8),(5,30))),((6,7),9)),((((15,16),(26,27)),(20,21)),18)),23),19),(17,22));
 437: 1 -6951.104492 -6512.044181 (0,((((((((((1,2),14),(3,(28,29))),((10,12),(11,13))),(5,30)),((6,7),9)),((4,(24,25)),8)),((((15,16),(26,27)),(20,21)),18)),22),(17,23)),19);
 438: 1 -6913.929199 -6521.705201 (0,((((((((((1,2),((3,(28,29)),((10,12),(11,13)))),14),7),6),9),(((4,(24,25)),8),((((15,16),(26,27)),(20,21)),18))),(5,30)),22),(19,23)),17);
 439: 3 -6220.11084 -6504.145942 (0,(((((((((((1,2),14),(3,(28,29))),(10,12)),(11,13)),(5,30)),((4,(24,25)),8)),((6,7),9)),((((15,16),(26,27)),(20,21)),18)),22),17),(19,23));
 440: 2 -6484.018066 -6514.197082 (0,(((((((((((1,2),14),((10,12),(11,13))),(3,(28,29))),(5,30)),((4,(24,25)),8)),((6,7),9)),((((15,16),(26,27)),(20,21)),18)),23),17),19),22);
 441: 1 -6484.424316 -6511.175138 (0,(((((((((1,2),((3,(28,29)),(((10,12),(11,13)),14))),(5,30)),((6,7),9)),((4,(24,25)),8)),((((15,16),(26,27)),(20,21)),18)),23),19),17),22);
 442: 2 -6398.289062 -6505.465069 (0,(((((((((1,2),(3,(28,29))),((10,12),(11,13))),14),((6,7),9)),(((4,(24,25)),8),(5,30))),((((15,16),(26,27)),(20,21)),18)),22),17),(19,23));
 443: 1 -6510.890625 -6505.900163 (0,((((((((((1,2),14),((10,12),(11,13))),(3,(28,29))),(5,30)),((6,7),9)),((4,(24,25)),8)),((((15,16),(20,21)),(26,27)),18)),17),22),(19,23));
 444: 2 -6777.275879 -6503.484476 (0,(((((((((1,2),((3,(28,29)),((10,12),(11,13)))),14),(6,7)),9),(((4,(24,25)),8),(5,30))),((((15,16),(26,27)),(20,21)),18)),23),19),(17,22));
 445: 1 -6667.041016 -6511.638751 (0,((((((((((1,2),((3,(28,29)),((10,12),(11,13)))),14),(5,30)),((6,7),9)),((4,(24,25)),8)),((((15,16),(26,27)),(20,21)),18)),23),17),22),19);
 446: 1 -6433.007812 -6510.751617 (0,((((((((((1,2),((3,(28,29)),((10,12),(11,13)))),14),(5,30)),((4,(24,25)),8)),((6,7),9)),((((15,16),(26,27)),(20,21)),18)),23),17),22),19);
 447: 1 -6671.553711 -6518.923844 (0,(((((((((((1,2),((3,(28,29)),((10,12),(11,13)))),14),(5,30)),((6,7),9)),((4,(24,25)),8)),18),((15,16),(20,21))),(26,27)),22),17),(19,23));
 448: 1 -6377.458008 -6513.559088 (0,(((((((((1,2),((10,12),(11,13))),((3,(28,29)),14)),((6,7),9)),(5,30)),((4,(24,25)),8)),((((15,16),(26,27)),(20,21)),18)),(19,23)),17),22);
 449: 3 -6094.232422 -6503.452652 (0,(((((((((((1,2),14),((10,12),(11,13))),(3,(28,29))),(5,30)),((4,(24,25)),8)),((6,7),9)),((((15,16),(20,21)),(26,27)),18)),23),19),17),22);
 450: 2 -6704.480469 -6511.938912 (0,(((((((((1,2),((3,(28,29)),((10,12),(11,13)))),14),(6,7)),9),(((4,(24,25)),8),(5,30))),((((15,16),(26,27)),(20,21)),18)),22),(17,23)),19);
 451: 1 -6766.35498 -6507.055874 (0,(((((((((1,2),((3,(28,29)),((10,12),(11,13)))),14),((6,7),9)),(((4,(24,25)),8),(5,30))),18),(((15,16),(26,27)),(20,21))),22),17),(19,23));
 452: 2 -6397.078125 -6513.035304 (0,(((((((((1,2),((3,(28,29)),((10,12),(11,13)))),14),((6,7),9)),(((4,(24,25)),8),(5,30))),((((15,16),(26,27)),(20,21)),18)),23),17),19),22);
 453: 1 -6748.854492 -6515.201611 (0,((((((((((((1,2),14),((10,12),(11,13))),(3,(28,29))),(5,30)),8),(4,(24,25))),((6,7),9)),18),(((15,16),(26,27)),(20,21))),22),17),(19,23));
 454: 3 -6971.952637 -6505.12641 (0,((((((((((1,2),14),((10,12),(11,13))),(3,(28,29))),(5,30)),((6,7),9)),((4,(24,25)),8)),((((15,16),(20,21)),(26,27)),18)),22),17),(19,23));
 455: 2 -6288.323242 -6507.756835 (0,((((((((((1,2),((3,(28,29)),((10,12),(11,13)))),14),(5,30)),((6,7),9)),((4,(24,25)),8)),18),(((15,16),(26,27)),(20,21))),22),17),(19,23));
 456: 4 -6419.06543 -6504.564135 (0,(((((((((((1,2),14),((10,12),(11,13))),(28,29)),3),(5,30)),((6,7),9)),((4,(24,25)),8)),((((15,16),(26,27)),(20,21)),18)),17),22),(19,23));
 457: 1 -6524.328125 -6502.194873 (0,((((((((1,2),((3,(28,29)),((10,12),(11,13)))),14),((6,7),9)),(((4,(24,25)),8),(5,30))),((((15,16),(26,27)),18),(20,21))),22),17),(19,23));
 458: 1 -6499.973145 -6513.435358 (0,(((((((((1,2),((3,(28,29)),((10,12),(11,13)))),14),(6,7)),9),(5,30)),(((4,(24,25)),8),((((15,16),(26,27)),(20,21)),18))),22),(19,23)),17);
 459: 1 -6648.238281 -6507.756835 (0,((((((((((1,2),((3,(28,29)),((10,12),(11,13)))),14),(5,30)),((6,7),9)),((4,(24,25)),8)),18),(((15,16),(26,27)),(20,21))),22),17),(19,23));
 460: 2 -6606.53125 -6512.695704 (0,((((((((((1,2),((3,(28,29)),((10,12),(11,13)))),14),6),7),9),(5,30)),(((4,(24,25)),8),((((15,16),(26,27)),(20,21)),18))),22),17),(19,23));
 461: 3 -6428.5 -6501.207802 (0,(((((((((1,2),((3,(28,29)),((10,12),(11,13)))),14),(6,7)),9),(((4,(24,25)),8),(5,30))),((((15,16),(26,27)),(20,21)),18)),22),17),(19,23));
 462: 6 -6721.221191 -6505.667488 (0,(((((((((((1,2),((3,(28,29)),((10,12),(11,13)))),14),6),7),9),((4,(24,25)),8)),(5,30)),((((15,16),(26,27)),(20,21)),18)),22),17),(19,23));
 463: 1 -6693.964844 -6511.20664 (0,(((((((((1,2),(((3,(28,29)),((10,12),(11,13))),14)),(5,30)),((4,(24,25)),8)),((6,7),9)),((((15,16),(26,27)),(20,21)),18)),23),17),22),19);
 464: 1 -6566.488281 -6510.418883 (0,((((((((((1,2),14),((10,12),(11,13))),(3,(28,29))),(5,30)),((4,(24,25)),8)),((6,7),9)),((((15,16),(26,27)),(20,21)),18)),22),(17,23)),19);
 465: 1 -6470.779297 -6515.048372 (0,(((((((((((1,2),14),(3,(28,29))),(10,12)),(11,13)),((6,7),9)),(5,30)),((4,(24,25)),8)),((((15,16),(26,27)),(20,21)),18)),22),(17,23)),19);
 466: 1 -6626.404785 -6510.418883 (0,((((((((((1,2),14),((10,12),(11,13))),(3,(28,29))),(5,30)),((4,(24,25)),8)),((6,7),9)),((((15,16),(26,27)),(20,21)),18)),22),(17,23)),19);
 467: 1 -6469.611328 -6505.96604 (0,(((((((((((1,2),14),(3,(28,29))),(10,12)),(11,13)),(5,30)),((6,7),9)),((4,(24,25)),8)),((((15,16),(20,21)),(26,27)),18)),22),17),(19,23));
 468: 2 -6400.998047 -6511.277848 (0,(((((((((1,(((3,(28,29)),((10,12),(11,13))),14)),2),(5,30)),((6,7),9)),((4,(24,25)),8)),((((15,16),(26,27)),(20,21)),18)),23),19),17),22);
 469: 2 -6633.063477 -6501.105502 (0,(((((((((1,2),((3,(28,29)),((10,12),(11,13)))),14),(6,7)),9),(((4,(24,25)),8),(5,30))),((((15,16),(26,27)),(20,21)),18)),22),17),(19,23));
 470: 3 -5771.679199 -6503.935424 (0,(((((((((1,2),((3,(28,29)),((10,12),(11,13)))),14),(6,7)),9),(((4,(24,25)),8),(5,30))),((((15,16),(20,21)),(26,27)),18)),22),17),(19,23));
 471: 1 -6750.131348 -6504.846244 (0,(((((((((((1,2),14),(3,(28,29))),(10,12)),(11,13)),(5,30)),((6,7),9)),((4,(24,25)),8)),(((15,16),(26,27)),(18,(20,21)))),22),17),(19,23));
 472: 2 -6592.403809 -6507.337369 (0,(((((((((((1,2),14),((10,12),(11,13))),(3,(28,29))),((4,24),25)),8),(5,30)),((6,7),9)),((((15,16),(26,27)),(20,21)),18)),22),17),(19,23));
 473: 1 -6189.600098 -6505.805789 (0,((((((((((1,2),14),(3,(28,29))),(10,12)),(11,13)),(((4,(24,25)),8),(5,30))),((6,7),9)),((((15,16),(26,27)),(20,21)),18)),22),17),(19,23));
 474: 1 -6631.393555 -6504.299817 (0,((((((((((1,2),14),((10,12),(11,13))),(3,(28,29))),(5,30)),((6,7),9)),((4,(24,25)),8)),(((15,16),(26,27)),(18,(20,21)))),17),22),(19,23));
 475: 1 -6347.791016 -6502.238037 (0,(((((((((1,2),14),((10,12),(11,13))),(3,(28,29))),((6,7),9)),(((4,(24,25)),8),(5,30))),((((15,16),(26,27)),18),(20,21))),22),17),(19,23));
 476: 1 -6491.349609 -6524.534667 (0,((((((((((1,2),((3,(28,29)),((10,12),(11,13)))),14),(6,7)),9),(5,30)),(((4,(24,25)),8),((((15,16),(26,27)),(20,21)),18))),22),17),23),19);
 477: 6 -6720.022461 -6516.094466 (0,(((((((((1,2),14),((10,12),(11,13))),(3,(28,29))),(5,30)),((4,(24,25)),8)),(((6,7),9),((((15,16),(26,27)),(20,21)),18))),22),17),(19,23));
 478: 2 -6413.981445 -6504.675251 (0,(((((((((1,2),(((3,(28,29)),((10,12),(11,13))),14)),(5,30)),((6,7),9)),((4,(24,25)),8)),((((15,16),(26,27)),(20,21)),18)),23),19),17),22);
 479: 1 -6405.96875 -6503.832203 (0,(((((((((1,2),(((3,(28,29)),((10,12),(11,13))),14)),(5,30)),((4,(24,25)),8)),((6,7),9)),((((15,16),(20,21)),(26,27)),18)),23),19),17),22);
 480: 1 -5775.181641 -6511.938912 (0,(((((((((1,2),((3,(28,29)),((10,12),(11,13)))),14),(6,7)),9),(((4,(24,25)),8),(5,30))),((((15,16),(26,27)),(20,21)),18)),22),(17,23)),19);
 481: 1 -6710.399414 -6501.207802 (0,(((((((((1,2),((3,(28,29)),((10,12),(11,13)))),14),(6,7)),9),(((4,(24,25)),8),(5,30))),((((15,16),(26,27)),(20,21)),18)),22),17),(19,23));
 482: 3 -6548.63916 -6511.220465 (0,((((((((1,2),14),(3,(((10,12),(11,13)),(28,29)))),(((4,(24,25)),8),(5,30))),((6,7),9)),(((15,16),(26,27)),(18,(20,21)))),22),17),(19,23));
 483: 1 -6363.09375 -6518.187612 (0,(((((((((((1,2),14),(3,(28,29))),((10,12),(11,13))),((6,7),9)),(5,30)),((4,(24,25)),8)),18),(((15,16),(26,27)),(20,21))),22),(17,23)),19);
 484: 2 -6614.591309 -6504.06242 (0,(((((((((((1,2),14),(3,(28,29))),(10,12)),(11,13)),(5,30)),((4,(24,25)),8)),((6,7),9)),((((15,16),(26,27)),(20,21)),18)),22),17),(19,23));
 485: 8 -6314.871094 -6500.469963 (0,((((((((1,2),(((3,(28,29)),((10,12),(11,13))),14)),(5,30)),((4,(24,25)),8)),((6,7),9)),((((15,16),(26,27)),(20,21)),18)),22),17),(19,23));
 486: 2 -5993.983398 -6504.430857 (0,((((((((((1,2),14),((10,12),(11,13))),3),(28,29)),(((4,(24,25)),8),(5,30))),((6,7),9)),((((15,16),(26,27)),(20,21)),18)),23),19),(17,22));
 487: 1 -6523.956055 -6503.962233 (0,(((((((((1,2),((3,(28,29)),((10,12),(11,13)))),14),(5,30)),((6,7),9)),((4,(24,25)),8)),((((15,16),(26,27)),(20,21)),18)),(19,23)),17),22);
 488: 2 -7155.873047 -6526.047628 (0,(((((((((((1,2),14),(3,(28,29))),((10,12),(11,13))),((6,7),9)),(5,30)),(4,(24,25))),8),((((15,16),(26,27)),(20,21)),18)),22),(17,23)),19);
 489: 1 -6475.75 -6504.595417 (0,(((((((((1,2),((3,(28,29)),((10,12),(11,13)))),14),(5,30)),((4,(24,25)),8)),((6,7),9)),((((15,16),(20,21)),(26,27)),18)),(19,23)),17),22);
 490: 2 -6219.445312 -6511.432301 (0,(((((((((((1,2),((3,(28,29)),((10,12),(11,13)))),14),(5,30)),((4,(24,25)),8)),((6,7),9)),18),(((15,16),(26,27)),(20,21))),23),19),17),22);
 491: 1 -6640.084473 -6515.00854 (0,(((((((((1,2),14),(3,(((10,12),(11,13)),(28,29)))),(5,30)),((4,(24,25)),8)),((6,7),9)),(((15,16),(18,(20,21))),(26,27))),22),17),(19,23));
 492: 1 -6553.963867 -6512.954412 (0,((((((((((1,2),((3,(28,29)),((10,12),(11,13)))),14),(5,30)),((6,7),9)),((4,(24,25)),8)),18),(((15,16),(20,21)),(26,27))),22),(19,23)),17);
 493: 2 -6379.348633 -6512.129546 (0,((((((((((((1,2),14),(3,(28,29))),((10,12),(11,13))),(5,30)),((6,7),9)),((4,(24,25)),8)),18),((15,16),(26,27))),(20,21)),22),17),(19,23));
 494: 1 -6431.551758 -6515.352764 (0,((((((((((((1,2),14),((10,12),(11,13))),(3,(28,29))),(5,30)),8),(4,(24,25))),((6,7),9)),18),(((15,16),(26,27)),(20,21))),22),17),(19,23));
 495: 4 -6476.291016 -6507.027002 (0,((((((((1,(((3,(28,29)),((10,12),(11,13))),14)),2),(5,30)),((6,7),9)),((4,(24,25)),8)),((((15,16),(26,27)),(20,21)),18)),22),17),(19,23));
 496: 1 -6632.671875 -6506.037024 (0,((((((((1,2),(((3,(28,29)),((10,12),(11,13))),14)),((6,7),9)),(5,30)),((4,(24,25)),8)),((((15,16),(26,27)),(20,21)),18)),(19,23)),22),17);
 497: 1 -6641.089844 -6506.135374 (0,(((((((((1,2),14),((10,12),(11,13))),(3,(28,29))),(5,30)),((4,(24,25)),8)),((6,7),9)),((((15,16),(20,21)),(26,27)),18)),(19,23)),(17,22));
 498: 1 -6349.45752 -6517.184376 (0,((((((((1,2),(((3,(28,29)),((10,12),(11,13))),14)),(5,30)),((6,7),9)),(((4,(24,25)),8),((((15,16),(26,27)),(20,21)),18))),23),19),22),17);
 499: 1 -6617.707031 -6502.605438 (0,(((((((((1,2),((3,(28,29)),((10,12),(11,13)))),14),(5,30)),((4,(24,25)),8)),((6,7),9)),((((15,16),(20,21)),(26,27)),18)),22),17),(19,23));
 500: 1 -6444.424316 -6504.920474 (0,((((((((((1,2),14),(3,(28,29))),((10,12),(11,13))),(5,30)),((4,(24,25)),8)),((6,7),9)),(((15,16),(26,27)),(18,(20,21)))),17),22),(19,23));
 501: 1 -6587.849609 -6515.717219 (0,((((((((1,2),(3,((((10,12),(11,13)),14),(28,29)))),(5,30)),((4,(24,25)),8)),((6,7),9)),((((15,16),(26,27)),(20,21)),18)),22),17),(19,23));
 502: 1 -6676.834961 -6503.924003 (0,((((((((((1,2),14),((10,12),(11,13))),(3,(28,29))),((6,7),9)),(5,30)),((4,(24,25)),8)),((((15,16),(20,21)),(26,27)),18)),22),17),(19,23));
 503: 1 -6551.317383 -6505.114112 (0,(((((((((1,2),14),((10,12),(11,13))),(3,(28,29))),((6,7),9)),(((4,(24,25)),8),(5,30))),((((15,16),(26,27)),(20,21)),18)),(19,23)),17),22);
 504: 1 -6681.088867 -6503.780765 (0,((((((((1,2),((3,(28,29)),((10,12),(11,13)))),14),(((4,(24,25)),8),(5,30))),((6,7),9)),((((15,16),(26,27)),(20,21)),18)),(19,23)),17),22);
 505: 1 -6529.830566 -6505.96604 (0,(((((((((((1,2),14),(3,(28,29))),(10,12)),(11,13)),(5,30)),((6,7),9)),((4,(24,25)),8)),((((15,16),(20,21)),(26,27)),18)),22),17),(19,23));
 506: 2 -6524.237305 -6509.046881 (0,(((((((((1,2),(((3,(28,29)),((10,12),(11,13))),14)),(5,30)),((6,7),9)),((4,(24,25)),8)),((((15,16),(20,21)),(26,27)),18)),23),19),22),17);
 507: 3 -6671.513672 -6504.380672 (0,((((((((((1,2),((3,(28,29)),((10,12),(11,13)))),14),(5,30)),((4,(24,25)),8)),((6,7),9)),((((15,16),(26,27)),18),(20,21))),23),19),17),22);
 508: 1 -6464.952148 -6512.303304 (0,(((((((((((1,2),14),((10,12),(11,13))),(3,(28,29))),((5,30),((6,7),9))),((4,(24,25)),8)),18),((15,16),(26,27))),(20,21)),22),17),(19,23));
 509: 1 -6549.039062 -6503.061503 (0,((((((((((1,2),((3,(28,29)),((10,12),(11,13)))),14),(5,30)),((4,(24,25)),8)),((6,7),9)),((((15,16),(20,21)),(26,27)),18)),23),19),17),22);
 510: 1 -6428.064941 -6505.755362 (0,((((((((((1,2),(3,(28,29))),((10,12),(11,13))),14),((6,7),9)),(5,30)),((4,(24,25)),8)),((((15,16),(26,27)),(20,21)),18)),22),17),(19,23));
 511: 2 -6567.518555 -6514.617009 (0,(((((((((((1,2),14),((10,12),(11,13))),(3,(28,29))),(6,7)),9),((4,(24,25)),8)),((((15,16),(26,27)),(20,21)),18)),(5,30)),22),17),(19,23));
 512: 1 -6107.500977 -6502.959494 (0,((((((((((1,2),((3,(28,29)),((10,12),(11,13)))),14),(6,7)),9),(5,30)),((4,(24,25)),8)),((((15,16),(26,27)),(20,21)),18)),22),17),(19,23));
 513: 1 -6404.400391 -6503.935424 (0,(((((((((1,2),((3,(28,29)),((10,12),(11,13)))),14),(6,7)),9),(((4,(24,25)),8),(5,30))),((((15,16),(20,21)),(26,27)),18)),22),17),(19,23));
 514: 1 -6706.757324 -6503.386878 (0,((((((((((1,2),14),((10,12),(11,13))),(3,(28,29))),(5,30)),((4,(24,25)),8)),((6,7),9)),((((15,16),(20,21)),(26,27)),18)),23),19),(17,22));
 515: 1 -6414.408203 -6538.123288 (0,(((((((((1,2),(((3,((10,12),(11,13))),(28,29)),14)),(6,7)),((5,30),9)),((4,(24,25)),8)),18),(((15,16),(20,21)),(26,27))),23),19),(17,22));
 516: 2 -6872.383789 -6510.857936 (0,(((((((((1,2),((3,(28,29)),((10,12),(11,13)))),14),(6,7)),9),((4,(24,25)),((5,30),8))),((((15,16),(26,27)),(20,21)),18)),22),17),(19,23));
 517: 1 -6429.589844 -6505.103807 (0,((((((((((1,2),14),((10,12),(11,13))),(3,(28,29))),((6,7),9)),(5,30)),((4,(24,25)),8)),((((15,16),(26,27)),(20,21)),18)),17),(19,23)),22);
 518: 1 -6434.550781 -6507.001766 (0,((((((((1,2),(((3,(28,29)),((10,12),(11,13))),14)),(5,30)),((6,7),9)),((4,(24,25)),8)),((((15,16),(26,27)),(20,21)),18)),(19,23)),17),22);
 519: 2 -6377.697754 -6516.444194 (0,((((((((1,2),14),((10,12),(11,13))),(3,(28,29))),((5,30),((6,7),9))),(((4,(24,25)),8),((((15,16),(26,27)),(20,21)),18))),17),22),(19,23));
 520: 1 -7162.63623 -6506.450739 (0,(((((((((1,2),((3,(28,29)),((10,12),(11,13)))),14),(5,30)),((6,7),9)),((4,(24,25)),8)),((((15,16),(26,27)),18),(20,21))),22),17),(19,23));
 521: 1 -6120.324219 -6505.307164 (0,((((((((((((1,2),14),((10,12),(11,13))),(28,29)),3),(5,30)),((6,7),9)),((4,(24,25)),8)),((((15,16),(26,27)),(20,21)),18)),23),19),17),22);
 522: 1 -6155.554199 -6504.395686 (0,((((((((((1,2),14),((10,12),(11,13))),(3,(28,29))),(5,30)),((4,(24,25)),8)),((6,7),9)),(((15,16),(26,27)),(18,(20,21)))),23),19),(17,22));
 523: 1 -6624.971191 -6503.33396 (0,(((((((((1,2),((3,(28,29)),((10,12),(11,13)))),14),(5,30)),((6,7),9)),((4,(24,25)),8)),((((15,16),(26,27)),(20,21)),18)),17),22),(19,23));
 524: 4 -6533.720703 -6502.945612 (0,(((((((((1,2),((3,(28,29)),((10,12),(11,13)))),14),(((4,(24,25)),8),(5,30))),((6,7),9)),((((15,16),(26,27)),(20,21)),18)),23),19),17),22);
 525: 2 -6200.362793 -6503.061503 (0,((((((((((1,2),((3,(28,29)),((10,12),(11,13)))),14),(5,30)),((4,(24,25)),8)),((6,7),9)),((((15,16),(20,21)),(26,27)),18)),23),19),17),22);
 526: 2 -6570.197266 -6505.339627 (0,((((((((((1,2),14),(3,(28,29))),((10,12),(11,13))),(5,30)),((4,(24,25)),8)),((6,7),9)),((((15,16),(26,27)),(20,21)),18)),17),(19,23)),22);
 527: 1 -6577.384766 -6509.018241 (0,(((((((((((1,2),14),((10,12),(11,13))),(3,(28,29))),(5,30)),((4,(24,25)),8)),((6,7),9)),18),(((15,16),(26,27)),(20,21))),17),22),(19,23));
 528: 2 -6430.358398 -6510.11987 (0,((((((((1,2),(((10,12),(11,13)),14)),(3,(28,29))),((6,7),9)),(((4,(24,25)),8),(5,30))),((((15,16),(20,21)),(26,27)),18)),22),17),(19,23));
 529: 2 -6463.291992 -6503.391914 (0,(((((((((((1,2),14),(3,(28,29))),(10,12)),(11,13)),(5,30)),((6,7),9)),((4,(24,25)),8)),((((15,16),(26,27)),(20,21)),18)),22),17),(19,23));
 530: 1 -6859.947266 -6511.519532 (0,(((((((((((1,2),14),(3,(28,29))),(10,12)),(11,13)),((5,30),((6,7),9))),((4,(24,25)),8)),18),(((15,16),(26,27)),(20,21))),22),17),(19,23));
 531: 1 -6368.68457 -6503.452652 (0,(((((((((((1,2),14),((10,12),(11,13))),(3,(28,29))),(5,30)),((4,(24,25)),8)),((6,7),9)),((((15,16),(20,21)),(26,27)),18)),23),19),17),22);
 532: 1 -6574.682129 -6506.525297 (0,(((((((((((1,2),14),(3,(28,29))),(10,12)),(11,13)),(5,30)),((6,7),9)),((4,(24,25)),8)),((((15,16),(26,27)),(20,21)),18)),17),22),(19,23));
 533: 1 -6951.411133 -6502.600795 (0,(((((((((1,2),((3,(28,29)),((10,12),(11,13)))),14),(6,7)),9),(((4,(24,25)),8),(5,30))),(((15,16),(26,27)),(18,(20,21)))),22),17),(19,23));
 534: 2 -6268.750488 -6513.435358 (0,(((((((((1,2),((3,(28,29)),((10,12),(11,13)))),14),(6,7)),9),(5,30)),(((4,(24,25)),8),((((15,16),(26,27)),(20,21)),18))),22),(19,23)),17);
 535: 2 -6721.577148 -6511.485004 (0,((((((((1,2),((3,(28,29)),((10,12),(11,13)))),14),(5,30)),((4,(24,25)),8)),((6,7),9)),((((15,16),18),(26,27)),(20,21))),(19,23)),(17,22));
 536: 1 -6510.181152 -6508.264602 (0,((((((((((1,2),((3,(28,29)),((10,12),(11,13)))),14),((4,(24,25)),8)),((6,7),9)),(5,30)),((((15,16),(26,27)),(20,21)),18)),23),19),17),22);
 537: 1 -6630.362793 -6505.96604 (0,(((((((((((1,2),14),(3,(28,29))),(10,12)),(11,13)),(5,30)),((6,7),9)),((4,(24,25)),8)),((((15,16),(20,21)),(26,27)),18)),22),17),(19,23));
 538: 1 -6913.416016 -6510.095582 (0,((((((((((((1,2),14),((10,12),(11,13))),3),(28,29)),(5,30)),((6,7),9)),((4,(24,25)),8)),18),(((15,16),(26,27)),(20,21))),22),17),(19,23));
 539: 2 -6468.787109 -6516.362306 (0,(((((((((1,2),((3,(28,29)),((10,12),(11,13)))),14),(5,30)),((4,(24,25)),8)),((6,7),9)),(((((15,16),(26,27)),(20,21)),18),23)),19),17),22);
 540: 1 -6356.660156 -6504.66331 (0,(((((((((1,2),((3,(28,29)),((10,12),(11,13)))),14),(5,30)),((4,(24,25)),8)),((6,7),9)),((((15,16),(20,21)),(26,27)),18)),(19,23)),17),22);
 541: 10 -6255.263184 -6505.031943 (0,(((((((((1,2),((3,(28,29)),((10,12),(11,13)))),14),(5,30)),((4,(24,25)),8)),((6,7),9)),(((15,16),(18,(26,27))),(20,21))),22),17),(19,23));
 542: 2 -6188.355469 -6507.389738 (0,(((((((((1,2),((3,(28,29)),((10,12),(11,13)))),14),(5,30)),((4,(24,25)),8)),((6,7),9)),((((15,16),18),(20,21)),(26,27))),22),17),(19,23));
 543: 1 -6542.897461 -6506.81668 (0,((((((((((((1,2),14),((10,12),(11,13))),(3,(28,29))),(4,(24,25))),8),(5,30)),((6,7),9)),((((15,16),(26,27)),(20,21)),18)),23),19),17),22);
 544: 7 -6178.637695 -6501.452787 (0,(((((((((((1,2),14),((10,12),(11,13))),(28,29)),3),(5,30)),((4,(24,25)),8)),((6,7),9)),((((15,16),(26,27)),(20,21)),18)),22),17),(19,23));
 545: 2 -6488.72168 -6506.502867 (0,(((((((1,2),((3,(28,29)),((10,12),(11,13)))),14),(((4,(24,25)),8),(5,30))),((6,7),9)),((((15,16),(20,21)),(26,27)),18)),(19,23)),(17,22));
 546: 1 -6431.058594 -6504.507665 (0,((((((((1,2),(((3,(28,29)),((10,12),(11,13))),14)),((6,7),9)),(((4,(24,25)),8),(5,30))),((((15,16),(26,27)),(20,21)),18)),23),19),17),22);
 547: 1 -6468.747559 -6503.78869 (0,((((((((((1,2),14),((10,12),(11,13))),(3,(28,29))),((6,7),9)),(((4,(24,25)),8),(5,30))),((((15,16),(26,27)),(20,21)),18)),23),19),22),17);
 548: 1 -6639.198242 -6519.337954 (0,((((((((((1,2),(((3,(28,29)),((10,12),(11,13))),14)),(5,30)),((4,(24,25)),8)),((6,7),9)),18),(((15,16),(26,27)),(20,21))),23),17),19),22);
 549: 1 -6061.38623 -6515.717219 (0,((((((((1,2),(3,((((10,12),(11,13)),14),(28,29)))),(5,30)),((4,(24,25)),8)),((6,7),9)),((((15,16),(26,27)),(20,21)),18)),22),17),(19,23));
 550: 3 -6573.775391 -6502.628037 (0,(((((((((1,2),((3,(28,29)),((10,12),(11,13)))),14),((6,7),9)),(5,30)),((4,(24,25)),8)),((((15,16),(26,27)),18),(20,21))),22),17),(19,23));
 551: 1 -6827.84375 -6509.801415 (0,(((((((((((1,2),14),((10,12),(11,13))),(3,(28,29))),(6,7)),9),(5,30)),((4,(24,25)),8)),(((15,16),(26,27)),(18,(20,21)))),23),19),(17,22));
 552: 3 -6627.713379 -6507.086938 (0,(((((((((1,2),(((3,(28,29)),((10,12),(11,13))),14)),(5,30)),((4,(24,25)),8)),((6,7),9)),18),(((15,16),(26,27)),(20,21))),22),17),(19,23));
 553: 2 -6602.630371 -6511.660411 (0,((((((((((((1,2),14),((10,12),(11,13))),(3,(28,29))),(5,30)),((6,7),9)),((4,(24,25)),8)),18),((15,16),(26,27))),(20,21)),22),17),(19,23));
 554: 1 -6391.474609 -6510.026794 (0,(((((((((((1,2),14),((10,12),(11,13))),(3,(28,29))),(5,30)),((6,7),9)),((4,(24,25)),8)),18),(((15,16),(26,27)),(20,21))),22),(19,23)),17);
 555: 2 -6450.382812 -6502.397332 (0,(((((((((((1,2),14),((10,12),(11,13))),(3,(28,29))),(5,30)),((4,(24,25)),8)),((6,7),9)),((((15,16),(26,27)),(20,21)),18)),23),19),17),22);
 556: 1 -6511.352539 -6502.24799 (0,(((((((((((1,2),14),((10,12),(11,13))),(28,29)),3),((6,7),9)),(5,30)),((4,(24,25)),8)),((((15,16),(26,27)),(20,21)),18)),22),17),(19,23));
 557: 7 -6494.246094 -6504.010774 (0,(((((((((((1,2),14),(3,(28,29))),(10,12)),(11,13)),(5,30)),((4,(24,25)),8)),((6,7),9)),((((15,16),(26,27)),(20,21)),18)),22),17),(19,23));
 558: 1 -6481.692383 -6513.243799 (0,(((((((((1,2),((3,(28,29)),((10,12),(11,13)))),14),(6,7)),((5,30),9)),((4,(24,25)),8)),((((15,16),(26,27)),(20,21)),18)),22),17),(19,23));
 559: 2 -6327.737305 -6515.156577 (0,((((((((((1,2),14),(3,(28,29))),((10,12),(11,13))),((6,7),9)),(5,30)),((4,(24,25)),8)),((((15,16),(26,27)),(20,21)),18)),(17,23)),22),19);
 560: 1 -6695.52002 -6511.721846 (0,((((((((((1,2),((3,(28,29)),((10,12),(11,13)))),14),(5,30)),((4,(24,25)),8)),((6,7),9)),18),(((15,16),(26,27)),(20,21))),23),19),(17,22));
 561: 2 -6302.370117 -6515.048372 (0,(((((((((((1,2),14),(3,(28,29))),(10,12)),(11,13)),((6,7),9)),(5,30)),((4,(24,25)),8)),((((15,16),(26,27)),(20,21)),18)),22),(17,23)),19);
 562: 3 -6046.245605 -6505.884316 (0,((((((((((1,2),14),((10,12),(11,13))),(3,(28,29))),(5,30)),((6,7),9)),((4,(24,25)),8)),(((15,16),(26,27)),(18,(20,21)))),17),(19,23)),22);
 563: 1 -6558.053711 -6506.292032 (0,((((((((((1,2),14),((10,12),(11,13))),(3,(28,29))),(5,30)),((6,7),9)),((4,(24,25)),8)),(((15,16),(18,(20,21))),(26,27))),22),17),(19,23));
 564: 2 -6574.274902 -6503.578007 (0,((((((((1,2),(((3,(28,29)),((10,12),(11,13))),14)),(5,30)),((6,7),9)),((4,(24,25)),8)),((((15,16),(26,27)),(20,21)),18)),22),17),(19,23));
 565: 2 -6708.279785 -6506.020209 (0,((((((((1,2),(((3,(28,29)),((10,12),(11,13))),14)),(((4,(24,25)),8),(5,30))),((6,7),9)),((((15,16),(20,21)),(26,27)),18)),23),19),17),22);
 566: 1 -6593.882812 -6514.822127 (0,(((((((((1,2),(((3,(28,29)),((10,12),(11,13))),14)),(((4,(24,25)),8),(5,30))),((6,7),9)),18),(((15,16),(26,27)),(20,21))),23),19),22),17);
 567: 2 -6411.277344 -6524.924106 (0,(((((((((1,2),((3,(28,29)),((10,12),(11,13)))),14),(6,7)),9),(5,30)),22),(((4,(24,25)),8),((((15,16),(26,27)),(20,21)),18))),17),(19,23));
 568: 1 -6696.794434 -6522.020505 (0,(((((((((1,2),(((3,(28,29)),((10,12),(11,13))),14)),(5,30)),((4,(24,25)),8)),((6,7),9)),18),(((15,16),(26,27)),(20,21))),23),(17,19)),22);
 569: 2 -6527.298828 -6503.387382 (0,(((((((((1,2),((3,(28,29)),((10,12),(11,13)))),14),(5,30)),((6,7),9)),((4,(24,25)),8)),((((15,16),(20,21)),(26,27)),18)),22),17),(19,23));
 570: 1 -6773.228516 -6511.278603 (0,(((((((((1,2),((3,(28,29)),((10,12),(11,13)))),14),((6,7),9)),(((4,(24,25)),8),(5,30))),((((15,16),(26,27)),(20,21)),18)),23),17),22),19);
 571: 1 -6467.573242 -6502.558619 (0,((((((((1,2),(((3,(28,29)),((10,12),(11,13))),14)),(5,30)),((4,(24,25)),8)),((6,7),9)),((((15,16),(26,27)),18),(20,21))),22),17),(19,23));
 572: 1 -6537.016602 -6519.859009 (0,(((((((((((1,2),((3,(28,29)),((10,12),(11,13)))),14),(5,30)),((6,7),9)),((4,(24,25)),8)),18),(26,27)),((15,16),(20,21))),22),17),(19,23));
 573: 1 -6654.996582 -6509.801415 (0,(((((((((((1,2),14),((10,12),(11,13))),(3,(28,29))),(6,7)),9),(5,30)),((4,(24,25)),8)),(((15,16),(26,27)),(18,(20,21)))),23),19),(17,22));
 574: 1 -6256.649414 -6513.167958 (0,(((((((((((((1,2),14),((10,12),(11,13))),3),(28,29)),(5,30)),((6,7),9)),((4,(24,25)),8)),18),((15,16),(26,27))),(20,21)),22),17),(19,23));
 575: 1 -6300.751953 -6511.638751 (0,((((((((((1,2),((3,(28,29)),((10,12),(11,13)))),14),(5,30)),((6,7),9)),((4,(24,25)),8)),((((15,16),(26,27)),(20,21)),18)),23),17),22),19);
 576: 1 -6120.149414 -6513.159189 (0,(((((((((((((1,2),14),((10,12),(11,13))),(28,29)),3),(5,30)),((6,7),9)),((4,(24,25)),8)),18),((15,16),(26,27))),(20,21)),22),17),(19,23));
 577: 1 -6135.01709 -6502.070476 (0,(((((((((1,2),((3,(28,29)),((10,12),(11,13)))),14),(5,30)),((6,7),9)),((4,(24,25)),8)),((((15,16),(26,27)),18),(20,21))),22),17),(19,23));
 578: 1 -6173.227051 -6502.556648 (0,((((((1,2),(((3,(28,29)),((10,12),(11,13))),14)),((((4,(24,25)),8),(5,30)),((6,7),9))),((((15,16),(26,27)),(20,21)),18)),22),17),(19,23));
 579: 2 -6400.399414 -6502.798892 (0,(((((((((1,2),((3,(28,29)),((10,12),(11,13)))),14),(6,7)),9),(((4,(24,25)),8),(5,30))),((((15,16),(26,27)),18),(20,21))),22),17),(19,23));
 580: 1 -6851.211426 -6501.732611 (0,((((((((1,2),((3,(28,29)),((10,12),(11,13)))),14),((6,7),9)),(((4,(24,25)),8),(5,30))),((((15,16),(26,27)),(20,21)),18)),22),17),(19,23));
 581: 1 -6565.600586 -6518.513629 (0,(((((((((((1,2),((3,(28,29)),((10,12),(11,13)))),14),((6,7),9)),(5,30)),((4,(24,25)),8)),18),(((15,16),(26,27)),(20,21))),23),17),22),19);
 582: 1 -6833.202148 -6504.846244 (0,(((((((((((1,2),14),(3,(28,29))),(10,12)),(11,13)),(5,30)),((6,7),9)),((4,(24,25)),8)),(((15,16),(26,27)),(18,(20,21)))),22),17),(19,23));
 583: 1 -5991.352539 -6509.567976 (0,(((((((((((1,2),14),((10,12),(11,13))),(3,(28,29))),(5,30)),((6,7),9)),((4,(24,25)),8)),18),(((15,16),(26,27)),(20,21))),17),22),(19,23));
 584: 4 -6266.114258 -6503.061503 (0,((((((((((1,2),((3,(28,29)),((10,12),(11,13)))),14),(5,30)),((4,(24,25)),8)),((6,7),9)),((((15,16),(20,21)),(26,27)),18)),23),19),17),22);
 585: 2 -6255.707031 -6505.307164 (0,((((((((((((1,2),14),((10,12),(11,13))),(28,29)),3),(5,30)),((6,7),9)),((4,(24,25)),8)),((((15,16),(26,27)),(20,21)),18)),23),19),17),22);
 586: 1 -6836.362305 -6512.989109 (0,(((((((((1,2),((3,(28,29)),((10,12),(11,13)))),14),(((4,(24,25)),8),(5,30))),((6,7),9)),18),(((15,16),(20,21)),(26,27))),(19,23)),17),22);
 587: 1 -6634.469238 -6506.442512 (0,((((((((((1,2),14),((10,12),(11,13))),(3,(28,29))),(5,30)),((6,7),9)),((4,(24,25)),8)),((((15,16),(20,21)),(26,27)),18)),(19,23)),17),22);
 588: 2 -6533.883301 -6502.713678 (0,((((((((((1,2),14),((10,12),(11,13))),(3,(28,29))),(5,30)),((4,(24,25)),8)),((6,7),9)),((((15,16),(26,27)),(20,21)),18)),17),22),(19,23));
 589: 1 -6649.482422 -6511.805246 (0,(((((((((1,2),((3,(28,29)),((10,12),(11,13)))),14),((6,7),9)),((4,(24,25)),8)),((((15,16),(26,27)),(20,21)),18)),(5,30)),22),17),(19,23));
 590: 1 -6975.919922 -6503.061503 (0,((((((((((1,2),((3,(28,29)),((10,12),(11,13)))),14),(5,30)),((4,(24,25)),8)),((6,7),9)),((((15,16),(20,21)),(26,27)),18)),23),19),17),22);
 591: 2 -6642.865234 -6516.799619 (0,((((((((1,2),((3,(28,29)),((10,12),(11,13)))),14),((6,7),9)),(((4,(24,25)),8),(5,30))),(((((15,16),(26,27)),(20,21)),18),23)),19),17),22);
 592: 2 -6547.535156 -6506.778586 (0,((((((((((1,2),((3,(28,29)),((10,12),(11,13)))),14),(5,30)),((4,(24,25)),8)),((6,7),9)),18),(((15,16),(26,27)),(20,21))),22),17),(19,23));
 593: 3 -6330.692871 -6508.226638 (0,((((((((((1,2),14),((10,12),(11,13))),(3,(28,29))),((6,7),9)),(((4,(24,25)),8),(5,30))),18),(((15,16),(26,27)),(20,21))),22),17),(19,23));
 594: 1 -6747.017578 -6503.935424 (0,(((((((((1,2),((3,(28,29)),((10,12),(11,13)))),14),(6,7)),9),(((4,(24,25)),8),(5,30))),((((15,16),(20,21)),(26,27)),18)),22),17),(19,23));
 595: 2 -6254.236328 -6503.080933 (0,((((((((((1,2),14),((10,12),(11,13))),(3,(28,29))),(5,30)),((4,(24,25)),8)),((6,7),9)),((((15,16),(20,21)),(26,27)),18)),22),17),(19,23));
 596: 1 -6754.999023 -6518.552514 (0,((((((((((1,2),((3,(28,29)),((10,12),(11,13)))),14),(5,30)),((4,(24,25)),8)),((6,7),9)),(((15,16),(26,27)),(20,21))),18),23),19),(17,22));
 597: 2 -6905.485352 -6503.47028 (0,(((((((((1,2),14),((10,12),(11,13))),(3,(28,29))),((6,7),9)),(((4,(24,25)),8),(5,30))),((((15,16),(26,27)),(20,21)),18)),23),19),(17,22));
 598: 1 -6439.05957 -6509.046881 (0,(((((((((1,2),(((3,(28,29)),((10,12),(11,13))),14)),(5,30)),((6,7),9)),((4,(24,25)),8)),((((15,16),(20,21)),(26,27)),18)),23),19),22),17);
 599: 1 -6753.484375 -6513.548621 (0,((((((((((((1,2),14),((10,12),(11,13))),(3,(28,29))),(5,30)),((6,7),9)),((4,(24,25)),8)),18),((15,16),(26,27))),(20,21)),17),22),(19,23));
 600: 1 -6309.669434 -6509.856031 (0,(((((((((((1,2),((3,(28,29)),((10,12),(11,13)))),14),(6,7)),9),(5,30)),((4,(24,25)),8)),18),(((15,16),(26,27)),(20,21))),22),17),(19,23));
 601: 2 -6516.209961 -6502.909365 (0,(((((((((1,2),((3,(28,29)),((10,12),(11,13)))),14),((6,7),9)),(((4,(24,25)),8),(5,30))),((((15,16),(26,27)),(20,21)),18)),23),19),22),17);
 602: 1 -6606.84082 -6504.474999 (0,((((((((1,2),((3,(28,29)),((10,12),(11,13)))),14),((6,7),9)),(((4,(24,25)),8),(5,30))),((((15,16),(20,21)),(26,27)),18)),23),19),(17,22));
 603: 1 -6548.728516 -6506.760677 (0,(((((((((((1,2),14),(3,(28,29))),(10,12)),(11,13)),(5,30)),((4,(24,25)),8)),((6,7),9)),((((15,16),(26,27)),(20,21)),18)),17),22),(19,23));
 604: 2 -6419.226562 -6510.750773 (0,((((((((((((1,2),14),((10,12),(11,13))),(3,(28,29))),(5,30)),((4,(24,25)),8)),((6,7),9)),18),((15,16),(26,27))),(20,21)),22),17),(19,23));
 605: 1 -6413.728027 -6524.853774 (0,((((((((1,2),((3,(28,29)),((10,12),(11,13)))),14),(6,7)),((5,30),9)),(((4,(24,25)),8),((((15,16),(26,27)),(20,21)),18))),22),17),(19,23));
 606: 1 -7028.135254 -6514.878442 (0,((((((((1,2),(3,(((10,12),(11,13)),(28,29)))),14),(((4,(24,25)),8),(5,30))),((6,7),9)),((((15,16),(20,21)),(26,27)),18)),(19,23)),22),17);
 607: 1 -6471.57959 -6503.861846 (0,(((((((((1,2),((3,(28,29)),((10,12),(11,13)))),14),(5,30)),((6,7),9)),((4,(24,25)),8)),((((15,16),(20,21)),(26,27)),18)),22),17),(19,23));
 608: 2 -6531.53418 -6510.424508 (0,((((((((((1,2),(((10,12),(11,13)),14)),(3,(28,29))),(4,(24,25))),8),(5,30)),((6,7),9)),((((15,16),(26,27)),(20,21)),18)),22),17),(19,23));
 609: 1 -6464.9375 -6503.648282 (0,((((((((((1,2),((3,(28,29)),((10,12),(11,13)))),14),(6,7)),9),(5,30)),((4,(24,25)),8)),(((15,16),(26,27)),(18,(20,21)))),22),17),(19,23));
 610: 2 -6261.174805 -6512.334458 (0,(((((((((((1,2),14),((10,12),(11,13))),(28,29)),3),(5,30)),((6,7),9)),((4,(24,25)),8)),((((15,16),(26,27)),(20,21)),18)),22),(17,23)),19);
 611: 3 -6250.553711 -6503.463286 (0,((((((((1,2),((3,(28,29)),((10,12),(11,13)))),14),((6,7),9)),(((4,(24,25)),8),(5,30))),((((15,16),(20,21)),(26,27)),18)),22),17),(19,23));
 612: 1 -6693.00293 -6504.66331 (0,(((((((((1,2),((3,(28,29)),((10,12),(11,13)))),14),(5,30)),((4,(24,25)),8)),((6,7),9)),((((15,16),(20,21)),(26,27)),18)),(19,23)),17),22);
 613: 1 -6096.968262 -6504.169419 (0,(((((((((1,2),((3,(28,29)),((10,12),(11,13)))),14),(5,30)),((4,(24,25)),8)),((6,7),9)),((((15,16),(26,27)),(20,21)),18)),17),(19,23)),22);
 614: 2 -6562.577637 -6510.424508 (0,((((((((((1,2),(((10,12),(11,13)),14)),(3,(28,29))),(4,(24,25))),8),(5,30)),((6,7),9)),((((15,16),(26,27)),(20,21)),18)),22),17),(19,23));
 615: 1 -6767.205566 -6503.387848 (0,(((((((((1,2),14),((10,12),(11,13))),(3,(28,29))),((6,7),9)),(((4,(24,25)),8),(5,30))),((((15,16),(26,27)),(20,21)),18)),17),22),(19,23));
 616: 1 -6728.224609 -6507.471145 (0,(((((((((((1,2),14),((10,12),(11,13))),(3,(28,29))),(6,7)),9),(5,30)),((4,(24,25)),8)),((((15,16),(26,27)),(20,21)),18)),17),22),(19,23));
 617: 2 -6584.535645 -6506.37281 (0,((((((((1,2),(((3,(28,29)),((10,12),(11,13))),14)),(5,30)),((4,(24,25)),8)),((6,7),9)),((((15,16),(20,21)),(26,27)),18)),22),17),(19,23));
 618: 1 -6416.469238 -6514.054979 (0,((((((((((1,2),((3,(28,29)),((10,12),(11,13)))),14),(5,30)),((6,7),9)),((4,(24,25)),8)),18),((15,16),((20,21),(26,27)))),22),17),(19,23));
 619: 10 -6186.821289 -6501.277918 (0,(((((((((((1,2),14),((10,12),(11,13))),(28,29)),3),(5,30)),((4,(24,25)),8)),((6,7),9)),((((15,16),(26,27)),(20,21)),18)),22),17),(19,23));
 620: 1 -6255.354004 -6505.884316 (0,((((((((((1,2),14),((10,12),(11,13))),(3,(28,29))),(5,30)),((6,7),9)),((4,(24,25)),8)),(((15,16),(26,27)),(18,(20,21)))),17),(19,23)),22);
 621: 2 -6308.012207 -6507.707933 (0,(((((((((((1,2),((3,(28,29)),((10,12),(11,13)))),14),(6,7)),9),((4,(24,25)),8)),(5,30)),((((15,16),(26,27)),(20,21)),18)),23),19),22),17);
 622: 1 -6289.338379 -6507.756835 (0,((((((((((1,2),((3,(28,29)),((10,12),(11,13)))),14),(5,30)),((6,7),9)),((4,(24,25)),8)),18),(((15,16),(26,27)),(20,21))),22),17),(19,23));
 623: 1 -6598.601562 -6514.812355 (0,(((((((((1,2),((3,(28,29)),((10,12),(11,13)))),14),((6,7),9)),(5,30)),((4,(24,25)),8)),((((15,16),(26,27)),(20,21)),18)),(17,23)),22),19);
 624: 2 -6490.202148 -6518.711974 (0,((((((((1,2),(((3,(28,29)),((10,12),(11,13))),14)),(5,30)),((4,(24,25)),8)),(((6,7),9),((((15,16),(26,27)),(20,21)),18))),23),19),22),17);
 625: 2 -6865.590332 -6513.59267 (0,((((((1,2),(((3,(28,29)),((10,12),(11,13))),14)),((5,30),((6,7),9))),(((4,(24,25)),8),((((15,16),(26,27)),(20,21)),18))),22),17),(19,23));
 626: 1 -6440.345703 -6504.902309 (0,((((((((((1,2),((3,(28,29)),((10,12),(11,13)))),14),(6,7)),9),(5,30)),((4,(24,25)),8)),((((15,16),(26,27)),(20,21)),18)),17),22),(19,23));
 627: 2 -6315.623535 -6501.975059 (0,((((((((((1,2),14),((10,12),(11,13))),(3,(28,29))),(5,30)),((4,(24,25)),8)),((6,7),9)),((((15,16),(26,27)),(20,21)),18)),22),(19,23)),17);
 628: 2 -6507.026855 -6507.300771 (0,((((((((((1,2),14),((10,12),(11,13))),(3,(28,29))),(((4,(24,25)),8),(5,30))),((6,7),9)),18),(((15,16),(26,27)),(20,21))),22),17),(19,23));
 629: 1 -6054.818359 -6511.165559 (0,((((((((((((1,2),14),(3,(28,29))),((10,12),(11,13))),(4,(24,25))),8),(5,30)),((6,7),9)),((((15,16),(20,21)),(26,27)),18)),23),19),22),17);
 630: 1 -6309.041016 -6516.956399 (0,(((((((((((1,2),14),((10,12),(11,13))),(3,(28,29))),(5,30)),((4,(24,25)),8)),((6,7),9)),18),(((15,16),(26,27)),(20,21))),22),(17,23)),19);
 631: 1 -6468.619141 -6513.548621 (0,((((((((((((1,2),14),((10,12),(11,13))),(3,(28,29))),(5,30)),((6,7),9)),((4,(24,25)),8)),18),((15,16),(26,27))),(20,21)),17),22),(19,23));
 632: 1 -6332.613281 -6504.446177 (0,(((((((((((1,2),14),((10,12),(11,13))),(3,(28,29))),(5,30)),((4,(24,25)),8)),((6,7),9)),((((15,16),(26,27)),(20,21)),18)),23),19),22),17);
 633: 1 -6680.722656 -6505.96604 (0,(((((((((((1,2),14),(3,(28,29))),(10,12)),(11,13)),(5,30)),((6,7),9)),((4,(24,25)),8)),((((15,16),(20,21)),(26,27)),18)),22),17),(19,23));
 634: 1 -6392.371094 -6511.938912 (0,(((((((((1,2),((3,(28,29)),((10,12),(11,13)))),14),(6,7)),9),(((4,(24,25)),8),(5,30))),((((15,16),(26,27)),(20,21)),18)),22),(17,23)),19);
 635: 2 -6218.386719 -6503.936376 (0,(((((((((((1,2),14),((10,12),(11,13))),(28,29)),3),(5,30)),((4,(24,25)),8)),((6,7),9)),((((15,16),(26,27)),(20,21)),18)),23),19),(17,22));
 636: 1 -6296.211426 -6508.654887 (0,((((((((((1,2),((3,(28,29)),((10,12),(11,13)))),14),(6,7)),9),(((4,(24,25)),8),(5,30))),18),(((15,16),(26,27)),(20,21))),22),17),(19,23));
 637: 1 -6790.060547 -6519.674261 (0,((((((((((1,2),(3,(((10,12),(11,13)),(28,29)))),14),(5,30)),((6,7),9)),((4,(24,25)),8)),18),(((15,16),(20,21)),(26,27))),22),17),(19,23));
 638: 3 -6745.350586 -6510.264977 (0,(((((((((1,2),((3,(28,29)),((10,12),(11,13)))),14),(5,30)),((4,(24,25)),8)),((6,7),9)),((((15,16),(26,27)),(20,21)),18)),22),(17,23)),19);
 639: 1 -6465.589844 -6515.717219 (0,((((((((1,2),(3,((((10,12),(11,13)),14),(28,29)))),(5,30)),((4,(24,25)),8)),((6,7),9)),((((15,16),(26,27)),(20,21)),18)),22),17),(19,23));
 640: 1 -6710.256348 -6518.870716 (0,((((((((1,2),(((3,(28,29)),((10,12),(11,13))),14)),(5,30)),((4,(24,25)),8)),((6,7),9)),23),((((15,16),(20,21)),(26,27)),18)),19),(17,22));
 641: 1 -6611.299805 -6505.96604 (0,(((((((((((1,2),14),(3,(28,29))),(10,12)),(11,13)),(5,30)),((6,7),9)),((4,(24,25)),8)),((((15,16),(20,21)),(26,27)),18)),22),17),(19,23));
 642: 1 -6552.414551 -6512.330515 (0,((((((((((1,2),((3,(28,29)),((10,12),(11,13)))),14),((6,7),9)),(((4,(24,25)),8),(5,30))),18),(((15,16),(26,27)),(20,21))),23),19),17),22);
 643: 3 -6308.047852 -6507.001766 (0,((((((((1,2),(((3,(28,29)),((10,12),(11,13))),14)),(5,30)),((6,7),9)),((4,(24,25)),8)),((((15,16),(26,27)),(20,21)),18)),(19,23)),17),22);
 644: 1 -6821.884766 -6514.423185 (0,(((((((((1,2),((3,(28,29)),((10,12),(11,13)))),14),((6,7),9)),(5,30)),((4,(24,25)),8)),((((15,16),(26,27)),(20,21)),18)),23),17),(19,22));
 645: 2 -6374.601562 -6504.902309 (0,((((((((((1,2),((3,(28,29)),((10,12),(11,13)))),14),(6,7)),9),(5,30)),((4,(24,25)),8)),((((15,16),(26,27)),(20,21)),18)),17),22),(19,23));
 646: 1 -6369.231445 -6506.037024 (0,((((((((1,2),(((3,(28,29)),((10,12),(11,13))),14)),((6,7),9)),(5,30)),((4,(24,25)),8)),((((15,16),(26,27)),(20,21)),18)),(19,23)),22),17);
 647: 2 -6680.975586 -6522.02293 (0,(((((((((((1,2),14),((10,12),(11,13))),(3,(28,29))),(6,7)),((4,(24,25)),8)),9),(5,30)),((((15,16),(26,27)),(20,21)),18)),22),17),(19,23));
 648: 2 -6635.651367 -6514.536645 (0,((((((((((1,2),14),(3,(28,29))),((10,12),(11,13))),((6,7),9)),(5,30)),((4,(24,25)),8)),22),((((15,16),(26,27)),(20,21)),18)),17),(19,23));
 649: 1 -6466.791504 -6503.386878 (0,((((((((((1,2),14),((10,12),(11,13))),(3,(28,29))),(5,30)),((4,(24,25)),8)),((6,7),9)),((((15,16),(20,21)),(26,27)),18)),23),19),(17,22));
 650: 1 -6479.395996 -6513.691374 (0,(((((((((1,2),14),((10,12),(11,13))),(3,(28,29))),(((4,(24,25)),8),((6,7),9))),((((15,16),(26,27)),(20,21)),18)),(5,30)),22),17),(19,23));
 651: 2 -6576.179688 -6506.662262 (0,((((((((((1,2),14),(3,(28,29))),((10,12),(11,13))),(5,30)),((6,7),9)),((4,(24,25)),8)),((((15,16),(26,27)),18),(20,21))),17),(19,23)),22);
 652: 1 -6724.316895 -6506.629392 (0,((((((((((1,2),((3,(28,29)),((10,12),(11,13)))),14),(5,30)),((4,(24,25)),8)),((6,7),9)),18),(((15,16),(26,27)),(20,21))),22),17),(19,23));
 653: 5 -6968.387207 -6502.260814 (0,((((((((((1,2),((3,(28,29)),((10,12),(11,13)))),14),(5,30)),((4,(24,25)),8)),((6,7),9)),((((15,16),(26,27)),(20,21)),18)),23),19),22),17);
 654: 1 -6379.383789 -6506.442512 (0,((((((((((1,2),14),((10,12),(11,13))),(3,(28,29))),(5,30)),((6,7),9)),((4,(24,25)),8)),((((15,16),(20,21)),(26,27)),18)),(19,23)),17),22);
 655: 1 -6337.103027 -6521.723655 (0,((((((((((1,2),(((3,(28,29)),((10,12),(11,13))),14)),(5,30)),9),(6,7)),((4,(24,25)),8)),((((15,16),(26,27)),(20,21)),18)),23),19),17),22);
 656: 2 -6246.65625 -6512.044181 (0,((((((((((1,2),14),(3,(28,29))),((10,12),(11,13))),(5,30)),((6,7),9)),((4,(24,25)),8)),((((15,16),(26,27)),(20,21)),18)),22),(17,23)),19);
 657: 2 -6694.341797 -6508.290631 (0,(((((((((1,2),(((3,(28,29)),((10,12),(11,13))),14)),(5,30)),((6,7),9)),((4,(24,25)),8)),(((15,16),(26,27)),(18,(20,21)))),23),19),17),22);
 658: 2 -6827.111328 -6513.629555 (0,((((((((((((1,2),14),((10,12),(11,13))),(3,(28,29))),(24,25)),4),8),(5,30)),((6,7),9)),((((15,16),(26,27)),(20,21)),18)),22),17),(19,23));
 659: 1 -6471.362793 -6501.105502 (0,(((((((((1,2),((3,(28,29)),((10,12),(11,13)))),14),(6,7)),9),(((4,(24,25)),8),(5,30))),((((15,16),(26,27)),(20,21)),18)),22),17),(19,23));
 660: 3 -6716.236328 -6501.875878 (0,(((((((((1,2),((3,(28,29)),((10,12),(11,13)))),14),(5,30)),((4,(24,25)),8)),((6,7),9)),((((15,16),(26,27)),(20,21)),18)),23),19),(17,22));
 661: 1 -6825.94873 -6502.605438 (0,(((((((((1,2),((3,(28,29)),((10,12),(11,13)))),14),(5,30)),((4,(24,25)),8)),((6,7),9)),((((15,16),(20,21)),(26,27)),18)),22),17),(19,23));
 662: 1 -6430.488281 -6500.986597 (0,(((((((((1,2),((3,(28,29)),((10,12),(11,13)))),14),(6,7)),9),(((4,(24,25)),8),(5,30))),((((15,16),(26,27)),(20,21)),18)),22),17),(19,23));
 663: 4 -6276.52832 -6506.977994 (0,(((((((((((1,2),14),(3,(28,29))),(10,12)),(11,13)),(5,30)),(((4,25),24),8)),((6,7),9)),((((15,16),(26,27)),(20,21)),18)),22),17),(19,23));
 664: 1 -6208.303711 -6515.55192 (0,((((((((1,2),((3,(28,29)),(((10,12),(11,13)),14))),(5,30)),((4,(24,25)),8)),((6,7),9)),((((15,16),(26,27)),(20,21)),18)),22),(17,23)),19);
 665: 1 -6397.320801 -6503.458994 (0,(((((((((1,2),14),((3,(28,29)),((10,12),(11,13)))),(5,30)),((4,(24,25)),8)),((6,7),9)),((((15,16),(26,27)),(20,21)),18)),22),17),(19,23));
 666: 2 -6105.884766 -6502.374835 (0,(((((((1,2),(((3,(28,29)),((10,12),(11,13))),14)),(((4,(24,25)),8),(5,30))),((6,7),9)),((((15,16),(26,27)),(20,21)),18)),22),17),(19,23));
 667: 1 -6267.599609 -6505.031943 (0,(((((((((1,2),((3,(28,29)),((10,12),(11,13)))),14),(5,30)),((4,(24,25)),8)),((6,7),9)),(((15,16),(18,(26,27))),(20,21))),22),17),(19,23));
 668: 1 -6493.974121 -6504.857283 (0,((((((((((1,2),14),(3,(28,29))),((10,12),(11,13))),(5,30)),((4,(24,25)),8)),((6,7),9)),((((15,16),(20,21)),(26,27)),18)),22),17),(19,23));
 669: 2 -6190.146484 -6502.558619 (0,((((((((1,2),(((3,(28,29)),((10,12),(11,13))),14)),(5,30)),((4,(24,25)),8)),((6,7),9)),((((15,16),(26,27)),18),(20,21))),22),17),(19,23));
 670: 1 -6400.051758 -6514.389114 (0,(((((((((((1,2),((3,(28,29)),((10,12),(11,13)))),14),(6,7)),9),(5,30)),((4,(24,25)),8)),((((15,16),(26,27)),(20,21)),18)),23),17),22),19);
 671: 2 -6378.396973 -6507.073544 (0,(((((((((1,2),((3,(28,29)),((10,12),(11,13)))),14),(((4,(24,25)),8),(5,30))),((6,7),9)),18),(((15,16),(26,27)),(20,21))),22),17),(19,23));
 672: 1 -6554.09082 -6511.20664 (0,(((((((((1,2),(((3,(28,29)),((10,12),(11,13))),14)),(5,30)),((4,(24,25)),8)),((6,7),9)),((((15,16),(26,27)),(20,21)),18)),23),17),22),19);
 673: 1 -6431.504395 -6513.473382 (0,((((((((1,2),(((3,(28,29)),((10,12),(11,13))),14)),(6,7)),9),(5,30)),(((4,(24,25)),8),((((15,16),(26,27)),(20,21)),18))),22),17),(19,23));
 674: 2 -6831.788086 -6504.157201 (0,(((((((((((1,2),14),(3,(28,29))),(10,12)),(11,13)),((6,7),9)),(5,30)),((4,(24,25)),8)),((((15,16),(26,27)),(20,21)),18)),22),17),(19,23));
 675: 4 -6749.791016 -6501.830789 (0,(((((((((1,2),((3,(28,29)),((10,12),(11,13)))),14),(5,30)),((4,(24,25)),8)),((6,7),9)),((((15,16),(26,27)),(20,21)),18)),23),19),(17,22));
 676: 1 -6436.635254 -6520.200665 (0,((((((((((1,2),((3,(28,29)),(((10,12),(11,13)),14))),(5,30)),((4,(24,25)),8)),((6,7),9)),18),(((15,16),(26,27)),(20,21))),23),19),22),17);
 677: 1 -6321.621582 -6503.484476 (0,(((((((((1,2),((3,(28,29)),((10,12),(11,13)))),14),(6,7)),9),(((4,(24,25)),8),(5,30))),((((15,16),(26,27)),(20,21)),18)),23),19),(17,22));
 678: 1 -6657.097656 -6503.795907 (0,(((((((((((1,2),14),((10,12),(11,13))),3),(28,29)),(5,30)),((4,(24,25)),8)),((6,7),9)),((((15,16),(26,27)),(20,21)),18)),23),19),(17,22));
 679: 1 -6395.514648 -6506.526319 (0,((((((((((1,2),((3,(28,29)),((10,12),(11,13)))),14),(5,30)),((4,(24,25)),8)),((6,7),9)),18),(((15,16),(26,27)),(20,21))),22),17),(19,23));
 680: 2 -6557.39209 -6515.699123 (0,(((((((((1,2),(((3,(28,29)),((10,12),(11,13))),14)),(5,30)),9),(6,7)),((4,(24,25)),8)),((((15,16),(26,27)),(20,21)),18)),22),17),(19,23));
 681: 2 -6503.683594 -6519.85107 (0,((((((((((1,2),((3,((10,12),(11,13))),(28,29))),14),(5,30)),((4,(24,25)),8)),((6,7),9)),((((15,16),(26,27)),(20,21)),18)),23),17),22),19);
 682: 4 -6160.195312 -6503.789516 (0,(((((((((1,2),14),((3,(28,29)),((10,12),(11,13)))),(5,30)),((4,(24,25)),8)),((6,7),9)),((((15,16),(26,27)),(20,21)),18)),23),19),(17,22));
 683: 1 -6146.959961 -6510.750773 (0,((((((((((((1,2),14),((10,12),(11,13))),(3,(28,29))),(5,30)),((4,(24,25)),8)),((6,7),9)),18),((15,16),(26,27))),(20,21)),22),17),(19,23));
 684: 1 -6284.430664 -6507.707933 (0,(((((((((((1,2),((3,(28,29)),((10,12),(11,13)))),14),(6,7)),9),((4,(24,25)),8)),(5,30)),((((15,16),(26,27)),(20,21)),18)),23),19),22),17);
 685: 3 -6314.65625 -6505.024403 (0,(((((((((((1,2),14),((10,12),(11,13))),(28,29)),3),((6,7),9)),(((4,(24,25)),8),(5,30))),((((15,16),(26,27)),(20,21)),18)),23),19),17),22);
 686: 1 -6367.599121 -6507.417265 (0,((((((((((((1,2),14),(3,(28,29))),(10,12)),11),13),(5,30)),((4,(24,25)),8)),((6,7),9)),((((15,16),(26,27)),(20,21)),18)),22),17),(19,23));
 687: 3 -6600.210938 -6503.832203 (0,(((((((((1,2),(((3,(28,29)),((10,12),(11,13))),14)),(5,30)),((4,(24,25)),8)),((6,7),9)),((((15,16),(20,21)),(26,27)),18)),23),19),17),22);
 688: 1 -6456.72998 -6511.240134 (0,((((((((1,2),(((3,(28,29)),((10,12),(11,13))),14)),(((4,(24,25)),8),(5,30))),((6,7),9)),18),(((15,16),(26,27)),(20,21))),(19,23)),17),22);
 689: 1 -6464.799316 -6509.046881 (0,(((((((((1,2),(((3,(28,29)),((10,12),(11,13))),14)),(5,30)),((6,7),9)),((4,(24,25)),8)),((((15,16),(20,21)),(26,27)),18)),23),19),22),17);
 690: 2 -6314.506836 -6513.371863 (0,(((((((((1,2),(((3,(28,29)),((10,12),(11,13))),14)),(5,30)),((4,(24,25)),8)),((6,7),9)),18),(((15,16),(26,27)),(20,21))),22),17),(19,23));
 691: 1 -6800.027344 -6505.288832 (0,((((((((((1,2),((3,(28,29)),((10,12),(11,13)))),14),(6,7)),9),(5,30)),((4,(24,25)),8)),((((15,16),(26,27)),(20,21)),18)),23),19),(17,22));
 692: 1 -6151.918945 -6509.567976 (0,(((((((((((1,2),14),((10,12),(11,13))),(3,(28,29))),(5,30)),((6,7),9)),((4,(24,25)),8)),18),(((15,16),(26,27)),(20,21))),17),22),(19,23));
 693: 3 -6612.25293 -6502.074983 (0,((((((((((1,2),((3,(28,29)),((10,12),(11,13)))),14),(6,7)),9),(5,30)),((4,(24,25)),8)),((((15,16),(26,27)),(20,21)),18)),22),17),(19,23));
 694: 1 -6661.585938 -6512.236681 (0,((((((((((1,2),((3,(28,29)),((10,12),(11,13)))),14),((4,(24,25)),8)),(5,30)),((6,7),9)),((((15,16),(26,27)),(20,21)),18)),23),17),22),19);
 695: 1 -6136.033203 -6503.452652 (0,(((((((((((1,2),14),((10,12),(11,13))),(3,(28,29))),(5,30)),((4,(24,25)),8)),((6,7),9)),((((15,16),(20,21)),(26,27)),18)),23),19),17),22);
 696: 1 -6991.698242 -6518.870716 (0,((((((((1,2),(((3,(28,29)),((10,12),(11,13))),14)),(5,30)),((4,(24,25)),8)),((6,7),9)),23),((((15,16),(20,21)),(26,27)),18)),19),(17,22));
 697: 5 -6736.835449 -6502.138511 (0,((((((((((1,2),14),((10,12),(11,13))),(28,29)),3),((6,7),9)),(((4,(24,25)),8),(5,30))),((((15,16),(26,27)),(20,21)),18)),22),17),(19,23));
 698: 5 -6464.729492 -6502.311323 (0,(((((((((1,2),((3,(28,29)),((10,12),(11,13)))),14),((6,7),9)),(5,30)),((4,(24,25)),8)),(((15,16),(26,27)),(18,(20,21)))),22),17),(19,23));
 699: 2 -7241.698242 -6504.698877 (0,(((((((((((1,2),14),((10,12),(11,13))),(3,(28,29))),(4,(24,25))),8),(5,30)),((6,7),9)),((((15,16),(26,27)),(20,21)),18)),22),17),(19,23));
 700: 7 -6398.776367 -6501.076532 (0,(((((((1,2),(((3,(28,29)),((10,12),(11,13))),14)),(((4,(24,25)),8),(5,30))),((6,7),9)),((((15,16),(26,27)),(20,21)),18)),22),17),(19,23));
 701: 1 -6519.728516 -6507.417265 (0,((((((((((((1,2),14),(3,(28,29))),(10,12)),11),13),(5,30)),((4,(24,25)),8)),((6,7),9)),((((15,16),(26,27)),(20,21)),18)),22),17),(19,23));
 702: 1 -6641.053711 -6504.127445 (0,((((((((1,2),((3,(28,29)),((10,12),(11,13)))),14),(((4,(24,25)),8),(5,30))),((6,7),9)),((((15,16),(20,21)),(26,27)),18)),23),19),(17,22));
 703: 1 -6525.107422 -6512.264147 (0,((((((((((1,2),((3,(28,29)),((10,12),(11,13)))),14),(5,30)),8),(4,(24,25))),((6,7),9)),((((15,16),(26,27)),(20,21)),18)),23),19),(17,22));
 704: 1 -6738.735352 -6511.595632 (0,((((((((((1,2),14),((3,(28,29)),((10,12),(11,13)))),(5,30)),((4,(24,25)),8)),((6,7),9)),((((15,16),(26,27)),(20,21)),18)),23),17),22),19);
 705: 1 -6200.980469 -6504.365726 (0,((((((((((1,2),((3,(28,29)),((10,12),(11,13)))),14),(5,30)),((6,7),9)),((4,(24,25)),8)),((((15,16),(26,27)),(20,21)),18)),23),19),17),22);
 706: 2 -6779.597656 -6503.832203 (0,(((((((((1,2),(((3,(28,29)),((10,12),(11,13))),14)),(5,30)),((4,(24,25)),8)),((6,7),9)),((((15,16),(20,21)),(26,27)),18)),23),19),17),22);
 707: 1 -6398.166504 -6501.556773 (0,((((((((1,2),(((3,(28,29)),((10,12),(11,13))),14)),((6,7),9)),(5,30)),((4,(24,25)),8)),((((15,16),(26,27)),(20,21)),18)),22),17),(19,23));
 708: 1 -6186.854492 -6504.707671 (0,((((((((((1,2),14),((10,12),(11,13))),(3,(28,29))),((6,7),9)),(((4,(24,25)),8),(5,30))),((((15,16),(20,21)),(26,27)),18)),23),19),17),22);
 709: 1 -6858.116211 -6504.416294 (0,(((((((1,2),(((3,(28,29)),((10,12),(11,13))),14)),((5,30),((6,7),9))),((4,(24,25)),8)),((((15,16),(26,27)),(20,21)),18)),17),22),(19,23));
 710: 1 -6396.177246 -6506.241678 (0,(((((((((((1,2),14),((10,12),(11,13))),(3,(28,29))),6),7),9),(((4,(24,25)),8),(5,30))),((((15,16),(26,27)),(20,21)),18)),22),17),(19,23));
 711: 1 -6393.478516 -6518.364165 (0,((((((((1,2),(((3,(28,29)),((10,12),(11,13))),14)),(5,30)),((4,(24,25)),8)),(((6,7),9),((((15,16),(26,27)),(20,21)),18))),23),19),17),22);
 712: 1 -6906.996094 -6522.020505 (0,(((((((((1,2),(((3,(28,29)),((10,12),(11,13))),14)),(5,30)),((4,(24,25)),8)),((6,7),9)),18),(((15,16),(26,27)),(20,21))),23),(17,19)),22);
 713: 2 -6569.109375 -6509.674896 (0,(((((((((((1,2),14),3),(28,29)),((10,12),(11,13))),((6,7),9)),(5,30)),((4,(24,25)),8)),((((15,16),(26,27)),(20,21)),18)),22),17),(19,23));
 714: 2 -5889.765625 -6507.115558 (0,((((((((((1,2),((3,(28,29)),((10,12),(11,13)))),14),(5,30)),((6,7),9)),((4,(24,25)),8)),18),(((15,16),(26,27)),(20,21))),22),17),(19,23));
 715: 3 -6442.563477 -6505.822055 (0,(((((((((1,2),14),((3,(28,29)),((10,12),(11,13)))),(5,30)),((6,7),9)),((4,(24,25)),8)),((((15,16),(26,27)),(20,21)),18)),23),19),(17,22));
 716: 4 -6494.706055 -6510.30017 (0,((((((((((1,2),((3,(28,29)),((10,12),(11,13)))),14),(5,30)),((4,(24,25)),8)),((6,7),9)),18),(((15,16),(26,27)),(20,21))),(19,23)),17),22);
 717: 3 -7058.618652 -6503.656576 (0,(((((((((((1,2),14),(3,(28,29))),(10,12)),(11,13)),(5,30)),((6,7),9)),((4,(24,25)),8)),((((15,16),(26,27)),(20,21)),18)),22),17),(19,23));
 718: 1 -6720.873535 -6502.959494 (0,((((((((((1,2),((3,(28,29)),((10,12),(11,13)))),14),(6,7)),9),(5,30)),((4,(24,25)),8)),((((15,16),(26,27)),(20,21)),18)),22),17),(19,23));
 719: 1 -6284.844238 -6505.755362 (0,((((((((((1,2),(3,(28,29))),((10,12),(11,13))),14),((6,7),9)),(5,30)),((4,(24,25)),8)),((((15,16),(26,27)),(20,21)),18)),22),17),(19,23));
 720: 1 -6524.740723 -6507.159594 (0,((((((((1,2),((3,(28,29)),((10,12),(11,13)))),14),(((4,(24,25)),8),(5,30))),((6,7),9)),((((15,16),(20,21)),18),(26,27))),22),17),(19,23));
 721: 1 -6618.228516 -6505.753174 (0,((((((((1,2),((3,(28,29)),((10,12),(11,13)))),14),((6,7),9)),(((4,(24,25)),8),(5,30))),((((15,16),(20,21)),(26,27)),18)),22),17),(19,23));
 722: 1 -6848.207031 -6512.129546 (0,((((((((((((1,2),14),(3,(28,29))),((10,12),(11,13))),(5,30)),((6,7),9)),((4,(24,25)),8)),18),((15,16),(26,27))),(20,21)),22),17),(19,23));
 723: 1 -6423.366699 -6510.802597 (0,(((((((((1,2),((3,(28,29)),((10,12),(11,13)))),14),(((4,(24,25)),8),(5,30))),((6,7),9)),18),(((15,16),(26,27)),(20,21))),(19,23)),22),17);
 724: 2 -6653.93457 -6512.129546 (0,((((((((((((1,2),14),(3,(28,29))),((10,12),(11,13))),(5,30)),((6,7),9)),((4,(24,25)),8)),18),((15,16),(26,27))),(20,21)),22),17),(19,23));
 725: 3 -6915.423828 -6506.085929 (0,(((((((((((1,2),14),((10,12),(11,13))),(3,(28,29))),7),6),9),(((4,(24,25)),8),(5,30))),((((15,16),(26,27)),(20,21)),18)),22),17),(19,23));
 726: 1 -6695.15918 -6503.061503 (0,((((((((((1,2),((3,(28,29)),((10,12),(11,13)))),14),(5,30)),((4,(24,25)),8)),((6,7),9)),((((15,16),(20,21)),(26,27)),18)),23),19),17),22);
 727: 2 -6312.83252 -6506.502867 (0,(((((((1,2),((3,(28,29)),((10,12),(11,13)))),14),(((4,(24,25)),8),(5,30))),((6,7),9)),((((15,16),(20,21)),(26,27)),18)),(19,23)),(17,22));
 728: 1 -6673.301758 -6519.337954 (0,((((((((((1,2),(((3,(28,29)),((10,12),(11,13))),14)),(5,30)),((4,(24,25)),8)),((6,7),9)),18),(((15,16),(26,27)),(20,21))),23),17),19),22);
 729: 4 -6541.669922 -6512.662583 (0,(((((((1,2),14),((3,(28,29)),((10,12),(11,13)))),((((15,16),(26,27)),(20,21)),18)),(((4,(24,25)),8),((5,30),((6,7),9)))),22),17),(19,23));
 730: 1 -6101.200195 -6514.888449 (0,(((((((((1,2),((3,(28,29)),((10,12),(11,13)))),14),(6,7)),9),(5,30)),(((4,(24,25)),8),((((15,16),(26,27)),(20,21)),18))),17),22),(19,23));
 731: 4 -6644.243164 -6512.176678 (0,((((((((((1,2),14),((10,12),(11,13))),(3,(28,29))),(5,30)),(((4,(24,25)),8),((6,7),9))),18),(((15,16),(26,27)),(20,21))),22),17),(19,23));
 732: 1 -6538.729004 -6509.018241 (0,(((((((((((1,2),14),((10,12),(11,13))),(3,(28,29))),(5,30)),((4,(24,25)),8)),((6,7),9)),18),(((15,16),(26,27)),(20,21))),17),22),(19,23));
 733: 1 -6021.811523 -6503.634796 (0,(((((((1,2),(((3,(28,29)),((10,12),(11,13))),14)),((5,30),((6,7),9))),((4,(24,25)),8)),((((15,16),(26,27)),(20,21)),18)),22),(19,23)),17);
 734: 2 -6357.40625 -6506.858305 (0,((((((((1,2),(((3,(28,29)),((10,12),(11,13))),14)),(((4,(24,25)),8),(5,30))),((6,7),9)),(((15,16),(26,27)),(18,(20,21)))),23),19),17),22);
 735: 1 -6861.902344 -6502.650152 (0,(((((((((((1,2),14),((10,12),(11,13))),(3,(28,29))),(5,30)),((4,(24,25)),8)),((6,7),9)),((((15,16),(26,27)),(20,21)),18)),23),19),22),17);
 736: 4 -6184.443359 -6507.25039 (0,((((((((((1,2),14),((10,12),(11,13))),(3,(28,29))),((6,7),9)),((4,(24,25)),8)),(5,30)),((((15,16),(26,27)),(20,21)),18)),23),19),(17,22));
 737: 1 -6529.527344 -6506.170982 (0,(((((((((1,2),((3,(28,29)),((10,12),(11,13)))),14),(5,30)),((6,7),9)),((4,(24,25)),8)),(((15,16),(18,(20,21))),(26,27))),22),17),(19,23));
 738: 1 -6767.842773 -6503.391914 (0,(((((((((((1,2),14),(3,(28,29))),(10,12)),(11,13)),(5,30)),((6,7),9)),((4,(24,25)),8)),((((15,16),(26,27)),(20,21)),18)),22),17),(19,23));
 739: 3 -6230.015625 -6501.838066 (0,(((((((((1,2),14),(3,(28,29))),((10,12),(11,13))),((6,7),9)),(((4,(24,25)),8),(5,30))),((((15,16),(26,27)),(20,21)),18)),22),17),(19,23));
 740: 1 -6517.34082 -6503.257244 (0,(((((((((1,2),((3,(28,29)),((10,12),(11,13)))),14),(6,7)),9),(((4,(24,25)),8),(5,30))),((((15,16),(26,27)),18),(20,21))),22),17),(19,23));
 741: 2 -6214.441406 -6524.279368 (0,((((((((((1,2),((3,(28,29)),((10,12),(11,13)))),14),((6,7),9)),((4,25),24)),8),((((15,16),(26,27)),(20,21)),18)),(5,30)),22),17),(19,23));
 742: 1 -6742.901855 -6518.187612 (0,(((((((((((1,2),14),(3,(28,29))),((10,12),(11,13))),((6,7),9)),(5,30)),((4,(24,25)),8)),18),(((15,16),(26,27)),(20,21))),22),(17,23)),19);
 743: 1 -6384.399414 -6502.319404 (0,(((((((((1,2),((3,(28,29)),((10,12),(11,13)))),14),(5,30)),((4,(24,25)),8)),((6,7),9)),((((15,16),(26,27)),(20,21)),18)),22),17),(19,23));
 744: 2 -5936.013672 -6510.058549 (0,((((((((((1,2),((3,(28,29)),((10,12),(11,13)))),14),(5,30)),((4,(24,25)),8)),((6,7),9)),18),(((15,16),(26,27)),(20,21))),(19,23)),17),22);
 745: 1 -6777.082031 -6507.756835 (0,((((((((((1,2),((3,(28,29)),((10,12),(11,13)))),14),(5,30)),((6,7),9)),((4,(24,25)),8)),18),(((15,16),(26,27)),(20,21))),22),17),(19,23));
 746: 1 -6721.705566 -6502.558619 (0,((((((((1,2),(((3,(28,29)),((10,12),(11,13))),14)),(5,30)),((4,(24,25)),8)),((6,7),9)),((((15,16),(26,27)),18),(20,21))),22),17),(19,23));
 747: 1 -6321.606445 -6500.158388 (0,(((((((((1,2),((3,(28,29)),((10,12),(11,13)))),14),(5,30)),((4,(24,25)),8)),((6,7),9)),((((15,16),(26,27)),(20,21)),18)),22),17),(19,23));
 748: 1 -6179.611328 -6504.127445 (0,((((((((1,2),((3,(28,29)),((10,12),(11,13)))),14),(((4,(24,25)),8),(5,30))),((6,7),9)),((((15,16),(20,21)),(26,27)),18)),23),19),(17,22));
 749: 2 -6210.477051 -6505.103807 (0,((((((((((1,2),14),((10,12),(11,13))),(3,(28,29))),((6,7),9)),(5,30)),((4,(24,25)),8)),((((15,16),(26,27)),(20,21)),18)),17),(19,23)),22);
 750: 1 -6778.147949 -6507.606181 (0,(((((((1,2),(((3,(28,29)),((10,12),(11,13))),14)),(5,30)),(((4,(24,25)),8),((6,7),9))),((((15,16),(26,27)),(20,21)),18)),22),17),(19,23));
 751: 2 -6829.199219 -6506.37281 (0,((((((((1,2),(((3,(28,29)),((10,12),(11,13))),14)),(5,30)),((4,(24,25)),8)),((6,7),9)),((((15,16),(20,21)),(26,27)),18)),22),17),(19,23));
 752: 3 -6237.611816 -6501.207802 (0,(((((((((1,2),((3,(28,29)),((10,12),(11,13)))),14),(6,7)),9),(((4,(24,25)),8),(5,30))),((((15,16),(26,27)),(20,21)),18)),22),17),(19,23));
 753: 1 -6298.457031 -6502.876958 (0,((((((((1,2),((3,(28,29)),((10,12),(11,13)))),14),((6,7),9)),(((4,(24,25)),8),(5,30))),((((15,16),(26,27)),(20,21)),18)),22),(19,23)),17);
 754: 2 -6367.503906 -6505.067278 (0,(((((((((1,2),(((3,(28,29)),((10,12),(11,13))),14)),(5,30)),((4,(24,25)),8)),((6,7),9)),((((15,16),(26,27)),18),(20,21))),23),19),17),22);
 755: 1 -6820.830078 -6527.809147 (0,(((((((((((1,2),(((3,(28,29)),((10,12),(11,13))),14)),(5,30)),8),(4,(24,25))),((6,7),9)),18),(((15,16),(26,27)),(20,21))),23),17),22),19);
 756: 7 -6742.32959 -6511.854174 (0,((((((((1,2),((3,(((10,12),(11,13)),(28,29))),14)),(5,30)),((4,(24,25)),8)),((6,7),9)),((((15,16),(26,27)),(20,21)),18)),22),17),(19,23));
 757: 2 -6872.722656 -6503.592594 (0,(((((((((((1,2),14),((10,12),(11,13))),(28,29)),3),(5,30)),((4,(24,25)),8)),((6,7),9)),((((15,16),(26,27)),(20,21)),18)),23),19),(17,22));
 758: 1 -6262.666016 -6508.654887 (0,((((((((((1,2),((3,(28,29)),((10,12),(11,13)))),14),(6,7)),9),(((4,(24,25)),8),(5,30))),18),(((15,16),(26,27)),(20,21))),22),17),(19,23));
 759: 1 -6138.263184 -6510.46233 (0,(((((((((((1,2),14),((10,12),(11,13))),(3,(28,29))),(5,30)),((4,(24,25)),8)),((6,7),9)),18),(((15,16),(20,21)),(26,27))),22),17),(19,23));
 760: 1 -6635.793457 -6511.472264 (0,((((((((((1,2),14),((10,12),(11,13))),(3,(28,29))),((4,(24,25)),8)),(5,30)),((6,7),9)),((((15,16),(26,27)),(20,21)),18)),22),(17,23)),19);
 761: 1 -6568.979492 -6510.750773 (0,((((((((((((1,2),14),((10,12),(11,13))),(3,(28,29))),(5,30)),((4,(24,25)),8)),((6,7),9)),18),((15,16),(26,27))),(20,21)),22),17),(19,23));
 762: 7 -6718.86377 -6502.27813 (0,((((((((((1,2),((3,(28,29)),((10,12),(11,13)))),14),(5,30)),((4,(24,25)),8)),((6,7),9)),((((15,16),(26,27)),(20,21)),18)),23),19),22),17);
 763: 1 -6285.194824 -6505.597404 (0,((((((((((1,2),14),((10,12),(11,13))),(3,(28,29))),((6,7),9)),(((4,(24,25)),8),(5,30))),(((15,16),(26,27)),(18,(20,21)))),23),19),17),22);
 764: 2 -6116.884766 -6507.300771 (0,((((((((((1,2),14),((10,12),(11,13))),(3,(28,29))),(((4,(24,25)),8),(5,30))),((6,7),9)),18),(((15,16),(26,27)),(20,21))),22),17),(19,23));
 765: 2 -6418.126465 -6502.542554 (0,((((((((((1,2),14),((10,12),(11,13))),(3,(28,29))),(5,30)),((6,7),9)),((4,(24,25)),8)),((((15,16),(26,27)),(20,21)),18)),22),(19,23)),17);
 766: 1 -6332.452637 -6518.513629 (0,(((((((((((1,2),((3,(28,29)),((10,12),(11,13)))),14),((6,7),9)),(5,30)),((4,(24,25)),8)),18),(((15,16),(26,27)),(20,21))),23),17),22),19);
 767: 1 -6660.732422 -6506.386594 (0,(((((((((1,2),14),(3,(28,29))),((10,12),(11,13))),(5,30)),((4,(24,25)),8)),((6,7),9)),((((15,16),(26,27)),(20,21)),18)),17),((19,23),22));
 768: 1 -6976.42627 -6504.127445 (0,((((((((1,2),((3,(28,29)),((10,12),(11,13)))),14),(((4,(24,25)),8),(5,30))),((6,7),9)),((((15,16),(20,21)),(26,27)),18)),23),19),(17,22));
 769: 1 -6274.651367 -6506.084529 (0,(((((((((1,2),(((3,(28,29)),((10,12),(11,13))),14)),(5,30)),((4,(24,25)),8)),((6,7),9)),((((15,16),(26,27)),(20,21)),18)),23),19),22),17);
 770: 1 -6411.206055 -6504.707671 (0,((((((((((1,2),14),((10,12),(11,13))),(3,(28,29))),((6,7),9)),(((4,(24,25)),8),(5,30))),((((15,16),(20,21)),(26,27)),18)),23),19),17),22);
 771: 2 -6454.174805 -6505.667488 (0,(((((((((((1,2),((3,(28,29)),((10,12),(11,13)))),14),6),7),9),((4,(24,25)),8)),(5,30)),((((15,16),(26,27)),(20,21)),18)),22),17),(19,23));
 772: 1 -6082.245117 -6506.805255 (0,(((((((((1,2),(((3,(28,29)),((10,12),(11,13))),14)),((6,7),9)),(5,30)),((4,(24,25)),8)),((((15,16),(26,27)),(20,21)),18)),23),19),17),22);
 773: 2 -6637.786133 -6505.103807 (0,((((((((((1,2),14),((10,12),(11,13))),(3,(28,29))),((6,7),9)),(5,30)),((4,(24,25)),8)),((((15,16),(26,27)),(20,21)),18)),17),(19,23)),22);
 774: 1 -6560.910156 -6504.902309 (0,((((((((((1,2),((3,(28,29)),((10,12),(11,13)))),14),(6,7)),9),(5,30)),((4,(24,25)),8)),((((15,16),(26,27)),(20,21)),18)),17),22),(19,23));
 775: 2 -6319.25 -6505.103807 (0,((((((((((1,2),14),((10,12),(11,13))),(3,(28,29))),((6,7),9)),(5,30)),((4,(24,25)),8)),((((15,16),(26,27)),(20,21)),18)),17),(19,23)),22);
 776: 1 -6960.722168 -6502.876958 (0,((((((((1,2),((3,(28,29)),((10,12),(11,13)))),14),((6,7),9)),(((4,(24,25)),8),(5,30))),((((15,16),(26,27)),(20,21)),18)),22),(19,23)),17);
 777: 1 -6303.374023 -6525.668215 (0,((((((((((1,2),((10,12),(11,13))),14),(3,(28,29))),(5,30)),((4,(24,25)),8)),((((15,16),(26,27)),(20,21)),18)),((6,7),9)),22),17),(19,23));
 778: 1 -6523.608887 -6503.914165 (0,((((((((((1,2),((3,(28,29)),((10,12),(11,13)))),14),(6,7)),9),(5,30)),((4,(24,25)),8)),((((15,16),(26,27)),18),(20,21))),22),17),(19,23));
 779: 1 -6612.566406 -6511.805246 (0,(((((((((1,2),((3,(28,29)),((10,12),(11,13)))),14),((6,7),9)),((4,(24,25)),8)),((((15,16),(26,27)),(20,21)),18)),(5,30)),22),17),(19,23));
 780: 3 -6499.226562 -6509.779492 (0,((((((((1,2),((3,(28,29)),(((10,12),(11,13)),14))),(((4,(24,25)),8),(5,30))),((6,7),9)),((((15,16),(26,27)),(20,21)),18)),23),19),17),22);
 781: 1 -6239.382812 -6511.165559 (0,((((((((((((1,2),14),(3,(28,29))),((10,12),(11,13))),(4,(24,25))),8),(5,30)),((6,7),9)),((((15,16),(20,21)),(26,27)),18)),23),19),22),17);
 782: 1 -6389.514648 -6514.888449 (0,(((((((((1,2),((3,(28,29)),((10,12),(11,13)))),14),(6,7)),9),(5,30)),(((4,(24,25)),8),((((15,16),(26,27)),(20,21)),18))),17),22),(19,23));
 783: 3 -6216.33252 -6502.074983 (0,((((((((((1,2),((3,(28,29)),((10,12),(11,13)))),14),(6,7)),9),(5,30)),((4,(24,25)),8)),((((15,16),(26,27)),(20,21)),18)),22),17),(19,23));
 784: 1 -6274.003906 -6507.063649 (0,((((((((((1,2),14),((10,12),(11,13))),(3,(28,29))),(((4,(24,25)),8),(5,30))),((6,7),9)),18),(((15,16),(26,27)),(20,21))),22),17),(19,23));
 785: 1 -6527.421875 -6509.784957 (0,(((((((((1,2),((3,(28,29)),((10,12),(11,13)))),14),(6,7)),9),((4,(24,25)),8)),(5,30)),((((15,16),(26,27)),(20,21)),18)),(19,23)),(17,22));
 786: 2 -6146.200684 -6506.602554 (0,(((((((1,2),((3,(28,29)),(((10,12),(11,13)),14))),(((4,(24,25)),8),(5,30))),((6,7),9)),((((15,16),(26,27)),(20,21)),18)),22),17),(19,23));
 787: 1 -6540.692383 -6505.900163 (0,((((((((((1,2),14),((10,12),(11,13))),(3,(28,29))),(5,30)),((6,7),9)),((4,(24,25)),8)),((((15,16),(20,21)),(26,27)),18)),17),22),(19,23));
 788: 2 -6525.993164 -6502.768815 (0,((((((((1,2),((3,(28,29)),((10,12),(11,13)))),14),((6,7),9)),(((4,(24,25)),8),(5,30))),((((15,16),(26,27)),(20,21)),18)),23),19),(17,22));
 789: 1 -6522.510254 -6503.599886 (0,((((((((((1,2),14),(3,(28,29))),((10,12),(11,13))),(5,30)),((6,7),9)),((4,(24,25)),8)),((((15,16),(26,27)),(20,21)),18)),17),22),(19,23));
 790: 1 -7013.233887 -6513.317457 (0,((((((((((1,2),14),((10,12),(11,13))),(3,(28,29))),(5,30)),((6,7),9)),(((4,(24,25)),8),((((15,16),(26,27)),(20,21)),18))),23),19),17),22);
 791: 1 -6556.996094 -6503.856314 (0,(((((((((1,2),(((3,(28,29)),((10,12),(11,13))),14)),(5,30)),((4,(24,25)),8)),((6,7),9)),((((15,16),(20,21)),(26,27)),18)),23),19),17),22);
 792: 1 -6398.848633 -6503.452652 (0,(((((((((((1,2),14),((10,12),(11,13))),(3,(28,29))),(5,30)),((4,(24,25)),8)),((6,7),9)),((((15,16),(20,21)),(26,27)),18)),23),19),17),22);
 793: 1 -6476.729492 -6517.005169 (0,((((((((((1,2),14),((10,12),(11,13))),(3,(28,29))),(6,7)),((5,30),9)),((4,(24,25)),8)),((((15,16),(26,27)),(20,21)),18)),23),19),(17,22));
 794: 2 -6716.705078 -6502.605438 (0,(((((((((1,2),((3,(28,29)),((10,12),(11,13)))),14),(5,30)),((4,(24,25)),8)),((6,7),9)),((((15,16),(20,21)),(26,27)),18)),22),17),(19,23));
 795: 2 -6270.741211 -6513.015501 (0,(((((((((1,2),14),(3,(28,29))),((10,12),(11,13))),(5,30)),((6,7),9)),(((4,(24,25)),8),((((15,16),(26,27)),(20,21)),18))),22),17),(19,23));
 796: 1 -6623.365723 -6513.167958 (0,(((((((((((((1,2),14),((10,12),(11,13))),3),(28,29)),(5,30)),((6,7),9)),((4,(24,25)),8)),18),((15,16),(26,27))),(20,21)),22),17),(19,23));
 797: 1 -6138.71875 -6506.81668 (0,((((((((((((1,2),14),((10,12),(11,13))),(3,(28,29))),(4,(24,25))),8),(5,30)),((6,7),9)),((((15,16),(26,27)),(20,21)),18)),23),19),17),22);
 798: 6 -6235.304199 -6507.919065 (0,(((((((1,2),(((3,(28,29)),((10,12),(11,13))),14)),(5,30)),(((4,(24,25)),8),((6,7),9))),((((15,16),(26,27)),(20,21)),18)),22),17),(19,23));
 799: 1 -6371.744629 -6504.978477 (0,((((((((((1,2),14),((10,12),(11,13))),(3,(28,29))),((6,7),9)),(5,30)),((4,(24,25)),8)),((((15,16),(20,21)),(26,27)),18)),22),17),(19,23));
 800: 3 -6568.113281 -6508.522646 (0,(((((((((((1,2),14),(3,(28,29))),((10,12),(11,13))),(5,30)),((6,7),9)),((4,(24,25)),8)),18),(((15,16),(26,27)),(20,21))),22),17),(19,23));
 801: 3 -6208.875 -6502.253332 (0,(((((((((((1,2),14),((10,12),(11,13))),(28,29)),3),(5,30)),((6,7),9)),((4,(24,25)),8)),((((15,16),(26,27)),(20,21)),18)),22),17),(19,23));
 802: 1 -6211.443848 -6517.133714 (0,((((((((((1,2),14),((10,12),(11,13))),(3,(28,29))),((5,30),9)),(6,7)),((4,(24,25)),8)),((((15,16),(26,27)),(20,21)),18)),17),22),(19,23));
 803: 2 -6581.894531 -6515.527483 (0,((((((((((1,2),(((3,(28,29)),((10,12),(11,13))),14)),(5,30)),((4,(24,25)),8)),((6,7),9)),18),(((15,16),(26,27)),(20,21))),23),19),22),17);
 804: 1 -6484.397949 -6507.838611 (0,((((((((1,2),(((3,(28,29)),((10,12),(11,13))),14)),(5,30)),((4,(24,25)),8)),((6,7),9)),((((15,16),(26,27)),(20,21)),18)),23),19),(17,22));
 805: 3 -6250.751953 -6504.115488 (0,(((((((((((1,2),14),(3,(28,29))),(10,12)),(11,13)),((6,7),9)),(5,30)),((4,(24,25)),8)),((((15,16),(26,27)),(20,21)),18)),22),17),(19,23));
 806: 1 -6483.19043 -6504.66331 (0,(((((((((1,2),((3,(28,29)),((10,12),(11,13)))),14),(5,30)),((4,(24,25)),8)),((6,7),9)),((((15,16),(20,21)),(26,27)),18)),(19,23)),17),22);
 807: 1 -6727.855957 -6503.832203 (0,(((((((((1,2),(((3,(28,29)),((10,12),(11,13))),14)),(5,30)),((4,(24,25)),8)),((6,7),9)),((((15,16),(20,21)),(26,27)),18)),23),19),17),22);
 808: 1 -6574.649414 -6504.902309 (0,((((((((((1,2),((3,(28,29)),((10,12),(11,13)))),14),(6,7)),9),(5,30)),((4,(24,25)),8)),((((15,16),(26,27)),(20,21)),18)),17),22),(19,23));
 809: 2 -6551.726562 -6505.236581 (0,(((((((((1,2),14),((3,(28,29)),((10,12),(11,13)))),(5,30)),((4,(24,25)),8)),((6,7),9)),((((15,16),(20,21)),(26,27)),18)),23),19),(17,22));
 810: 1 -6561.51416 -6502.78365 (0,((((((((1,2),(((3,(28,29)),((10,12),(11,13))),14)),(5,30)),((4,(24,25)),8)),((6,7),9)),((((15,16),(26,27)),(20,21)),18)),22),17),(19,23));
 811: 2 -6771.771484 -6507.347422 (0,(((((((((((1,2),14),((10,12),(11,13))),(3,(28,29))),(5,30)),((4,(24,25)),8)),((6,7),9)),18),(((15,16),(26,27)),(20,21))),22),17),(19,23));
 812: 1 -6403.612305 -6504.380672 (0,((((((((((1,2),((3,(28,29)),((10,12),(11,13)))),14),(5,30)),((4,(24,25)),8)),((6,7),9)),((((15,16),(26,27)),18),(20,21))),23),19),17),22);
 813: 4 -6680.729492 -6512.906513 (0,((((((((((1,2),((3,(28,29)),((10,12),(11,13)))),14),(5,30)),((4,(24,25)),8)),((6,7),9)),((((15,16),(26,27)),(20,21)),18)),22),17),23),19);
 814: 2 -6230.383301 -6505.194929 (0,((((((((((1,2),((10,12),(11,13))),(3,(28,29))),14),(5,30)),((6,7),9)),((4,(24,25)),8)),((((15,16),(26,27)),(20,21)),18)),22),17),(19,23));
 815: 2 -6266.925293 -6504.148293 (0,((((((((((1,2),((3,(28,29)),((10,12),(11,13)))),14),((6,7),9)),(5,30)),((4,(24,25)),8)),((((15,16),(26,27)),(20,21)),18)),23),19),17),22);
 816: 2 -6440.673828 -6511.875688 (0,(((((((((1,2),((3,(28,29)),((10,12),(11,13)))),14),(((4,(24,25)),8),(5,30))),((6,7),9)),18),(((15,16),(26,27)),(20,21))),23),19),(17,22));
 817: 4 -6576.246094 -6502.190065 (0,(((((((((1,2),((3,(28,29)),((10,12),(11,13)))),14),(5,30)),((4,(24,25)),8)),((6,7),9)),((((15,16),(26,27)),(20,21)),18)),22),17),(19,23));
 818: 4 -6206.865234 -6511.606243 (0,((((((((((1,2),((3,(28,29)),((10,12),(11,13)))),14),(5,30)),8),(4,(24,25))),((6,7),9)),((((15,16),(26,27)),(20,21)),18)),23),19),(17,22));
 819: 1 -6315.805664 -6506.281352 (0,((((((((((1,2),14),(3,(28,29))),((10,12),(11,13))),(5,30)),((6,7),9)),((4,(24,25)),8)),(((15,16),(26,27)),(18,(20,21)))),(19,23)),17),22);
 820: 1 -6417.165039 -6505.96604 (0,(((((((((((1,2),14),(3,(28,29))),(10,12)),(11,13)),(5,30)),((6,7),9)),((4,(24,25)),8)),((((15,16),(20,21)),(26,27)),18)),22),17),(19,23));
 821: 1 -6472.668457 -6502.628037 (0,(((((((((1,2),((3,(28,29)),((10,12),(11,13)))),14),((6,7),9)),(5,30)),((4,(24,25)),8)),((((15,16),(26,27)),18),(20,21))),22),17),(19,23));
 822: 1 -6384.690918 -6502.600795 (0,(((((((((1,2),((3,(28,29)),((10,12),(11,13)))),14),(6,7)),9),(((4,(24,25)),8),(5,30))),(((15,16),(26,27)),(18,(20,21)))),22),17),(19,23));
 823: 1 -7132.549805 -6518.132162 (0,((((((((((1,2),((3,(28,29)),((10,12),(11,13)))),14),((6,7),9)),(((4,(24,25)),8),(5,30))),18),(((15,16),(26,27)),(20,21))),23),17),22),19);
 824: 1 -6498.108398 -6504.122955 (0,(((((((((((1,2),14),((10,12),(11,13))),(3,(28,29))),(5,30)),((6,7),9)),((4,(24,25)),8)),((((15,16),(26,27)),(20,21)),18)),23),19),22),17);
 825: 1 -6034.435547 -6508.927476 (0,((((((((((1,2),(3,(28,29))),((10,12),(11,13))),14),(5,30)),((6,7),9)),((4,(24,25)),8)),((((15,16),(26,27)),(20,21)),18)),(19,23)),17),22);
 826: 3 -6195.280273 -6511.012448 (0,(((((((((1,2),14),((10,12),(11,13))),(3,(28,29))),(((4,(24,25)),8),(5,30))),((6,7),9)),((((15,16),(26,27)),(20,21)),18)),22),(17,23)),19);
 827: 4 -6775.24707 -6512.405443 (0,(((((((((((1,2),14),((10,12),(11,13))),3),(28,29)),((6,7),9)),(5,30)),((4,(24,25)),8)),((((15,16),(26,27)),(20,21)),18)),22),(17,23)),19);
 828: 2 -6396.276367 -6508.522646 (0,(((((((((((1,2),14),(3,(28,29))),((10,12),(11,13))),(5,30)),((6,7),9)),((4,(24,25)),8)),18),(((15,16),(26,27)),(20,21))),22),17),(19,23));
 829: 2 -6808.140625 -6514.599948 (0,((((((((((1,2),(3,(28,29))),14),(10,12)),(11,13)),(((4,(24,25)),8),(5,30))),((6,7),9)),(((15,16),(26,27)),(18,(20,21)))),22),17),(19,23));
 830: 4 -6150.645508 -6501.143289 (0,(((((((1,2),(((3,(28,29)),((10,12),(11,13))),14)),((6,7),9)),(((4,(24,25)),8),(5,30))),((((15,16),(26,27)),(20,21)),18)),22),17),(19,23));
 831: 1 -6223.662598 -6519.428997 (0,(((((((((1,2),((3,(28,29)),((10,12),(11,13)))),14),((4,(24,25)),((5,30),8))),((6,7),9)),18),(((15,16),(26,27)),(20,21))),(19,23)),17),22);
 832: 1 -6595.96875 -6510.369776 (0,((((((((((1,2),14),((10,12),(11,13))),3),(28,29)),(5,30)),((6,7),9)),((4,(24,25)),8)),((((15,16),(20,21)),(26,27)),18)),(17,22)),(19,23));
 833: 2 -6297.639648 -6506.554499 (0,((((((((1,(((3,(28,29)),((10,12),(11,13))),14)),2),(5,30)),((4,(24,25)),8)),((6,7),9)),((((15,16),(26,27)),(20,21)),18)),22),17),(19,23));
 834: 1 -6083.976562 -6505.884316 (0,((((((((((1,2),14),((10,12),(11,13))),(3,(28,29))),(5,30)),((6,7),9)),((4,(24,25)),8)),(((15,16),(26,27)),(18,(20,21)))),17),(19,23)),22);
 835: 1 -6392.26416 -6505.805789 (0,((((((((((1,2),14),(3,(28,29))),(10,12)),(11,13)),(((4,(24,25)),8),(5,30))),((6,7),9)),((((15,16),(26,27)),(20,21)),18)),22),17),(19,23));
 836: 1 -6267.614258 -6505.114112 (0,(((((((((1,2),14),((10,12),(11,13))),(3,(28,29))),((6,7),9)),(((4,(24,25)),8),(5,30))),((((15,16),(26,27)),(20,21)),18)),(19,23)),17),22);
 837: 1 -6556.18457 -6511.924382 (0,((((((((((1,2),14),((10,12),(11,13))),(3,(28,29))),((6,7),9)),((4,(24,25)),8)),((((15,16),(26,27)),(20,21)),18)),(5,30)),22),17),(19,23));
 838: 1 -6528.407715 -6511.529048 (0,(((((((((1,2),14),(3,(28,29))),((10,12),(11,13))),((6,7),9)),(((4,(24,25)),8),(5,30))),((((15,16),(26,27)),(20,21)),18)),22),(17,23)),19);
 839: 1 -6692.489258 -6502.705654 (0,(((((((((1,2),((3,(28,29)),((10,12),(11,13)))),14),(5,30)),((4,(24,25)),8)),((6,7),9)),((((15,16),(26,27)),(20,21)),18)),17),22),(19,23));
 840: 2 -6566.256348 -6501.818744 (0,(((((((((1,2),((3,(28,29)),((10,12),(11,13)))),14),(6,7)),9),(((4,(24,25)),8),(5,30))),((((15,16),(26,27)),(20,21)),18)),22),17),(19,23));
 841: 1 -6688.761719 -6513.114051 (0,(((((((1,2),((3,(28,29)),((10,12),(11,13)))),14),((((15,16),(26,27)),(20,21)),18)),(((4,(24,25)),8),((5,30),((6,7),9)))),17),22),(19,23));
 842: 1 -6952.044922 -6508.398589 (0,(((((((1,2),((3,(28,29)),((10,12),(11,13)))),14),(((4,(24,25)),8),(5,30))),((6,7),9)),((((15,16),(20,21)),(26,27)),18)),22),(17,(19,23)));
 843: 1 -6870.768555 -6510.30017 (0,((((((((((1,2),((3,(28,29)),((10,12),(11,13)))),14),(5,30)),((4,(24,25)),8)),((6,7),9)),18),(((15,16),(26,27)),(20,21))),(19,23)),17),22);
 844: 1 -6243.996582 -6530.084545 (0,((((((((((1,2),3),14),(28,29)),((10,12),(11,13))),((6,7),9)),(5,30)),(((4,(24,25)),8),((((15,16),(26,27)),(20,21)),18))),22),17),(19,23));
 845: 1 -6734.283203 -6510.679387 (0,(((((((((1,2),((3,(28,29)),((10,12),(11,13)))),14),((6,7),9)),((4,(24,25)),8)),((((15,16),(26,27)),(20,21)),18)),(5,30)),22),17),(19,23));
 846: 3 -6011.210449 -6502.743712 (0,(((((((((1,2),((3,(28,29)),((10,12),(11,13)))),14),(5,30)),((4,(24,25)),8)),((6,7),9)),((((15,16),(26,27)),(20,21)),18)),17),22),(19,23));
 847: 2 -6576.303223 -6503.609797 (0,((((((((((1,2),14),((10,12),(11,13))),(3,(28,29))),(6,7)),9),(((4,(24,25)),8),(5,30))),((((15,16),(26,27)),(20,21)),18)),22),17),(19,23));
 848: 1 -6769.206055 -6506.223265 (0,((((((((((((1,2),14),((10,12),(11,13))),3),(28,29)),(4,(24,25))),8),(5,30)),((6,7),9)),((((15,16),(26,27)),(20,21)),18)),22),17),(19,23));
 849: 3 -6318.554688 -6506.177975 (0,(((((((((1,2),14),((10,12),(11,13))),(3,(28,29))),(5,30)),(((4,(24,25)),8),((6,7),9))),(((15,16),(26,27)),(18,(20,21)))),22),17),(19,23));
 850: 1 -6673.78418 -6507.713686 (0,((((((((((1,2),((3,(28,29)),((10,12),(11,13)))),14),8),(4,(24,25))),(5,30)),((6,7),9)),((((15,16),(20,21)),(26,27)),18)),22),17),(19,23));
 851: 2 -6102.487305 -6502.742752 (0,((((((((((1,2),14),((10,12),(11,13))),(3,(28,29))),(5,30)),((4,(24,25)),8)),((6,7),9)),((((15,16),(26,27)),(20,21)),18)),17),22),(19,23));
 852: 1 -6686.646484 -6504.846244 (0,(((((((((((1,2),14),(3,(28,29))),(10,12)),(11,13)),(5,30)),((6,7),9)),((4,(24,25)),8)),(((15,16),(26,27)),(18,(20,21)))),22),17),(19,23));
 853: 1 -6303.860352 -6527.156431 (0,(((((((((((1,2),(((3,((10,12),(11,13))),(28,29)),14)),(6,7)),9),(5,30)),((4,(24,25)),8)),18),(((15,16),(20,21)),(26,27))),23),19),17),22);
 854: 2 -6467.008301 -6503.061503 (0,((((((((((1,2),((3,(28,29)),((10,12),(11,13)))),14),(5,30)),((4,(24,25)),8)),((6,7),9)),((((15,16),(20,21)),(26,27)),18)),23),19),17),22);
 855: 2 -6710.847656 -6510.751617 (0,((((((((((1,2),((3,(28,29)),((10,12),(11,13)))),14),(5,30)),((4,(24,25)),8)),((6,7),9)),((((15,16),(26,27)),(20,21)),18)),23),17),22),19);
 856: 1 -6749.714844 -6506.781177 (0,((((((((((1,2),14),(3,(28,29))),(10,12)),(11,13)),((6,7),9)),(((4,(24,25)),8),(5,30))),((((15,16),(26,27)),(20,21)),18)),22),17),(19,23));
 857: 1 -6724.908203 -6515.352764 (0,((((((((((((1,2),14),((10,12),(11,13))),(3,(28,29))),(5,30)),8),(4,(24,25))),((6,7),9)),18),(((15,16),(26,27)),(20,21))),22),17),(19,23));
 858: 1 -6077.750488 -6504.127445 (0,((((((((1,2),((3,(28,29)),((10,12),(11,13)))),14),(((4,(24,25)),8),(5,30))),((6,7),9)),((((15,16),(20,21)),(26,27)),18)),23),19),(17,22));
 859: 1 -6615.256348 -6513.820731 (0,(((((((((1,2),(((3,(28,29)),((10,12),(11,13))),14)),(5,30)),((4,(24,25)),8)),((6,7),9)),((((15,16),(26,27)),(20,21)),18)),23),17),22),19);
 860: 1 -6516.225586 -6503.484476 (0,(((((((((1,2),((3,(28,29)),((10,12),(11,13)))),14),(6,7)),9),(((4,(24,25)),8),(5,30))),((((15,16),(26,27)),(20,21)),18)),23),19),(17,22));
 861: 1 -6188.992188 -6517.597188 (0,((((((((((((1,2),14),(3,(28,29))),((10,12),(11,13))),(5,30)),8),(4,(24,25))),((6,7),9)),((((15,16),(26,27)),(20,21)),18)),23),19),22),17);
 862: 2 -6803.225098 -6508.743351 (0,((((((((((1,2),14),(3,(28,29))),(10,12)),(11,13)),(((4,(24,25)),8),(5,30))),((6,7),9)),(((15,16),(26,27)),(18,(20,21)))),22),17),(19,23));
 863: 1 -6607.354492 -6506.442512 (0,((((((((((1,2),14),((10,12),(11,13))),(3,(28,29))),(5,30)),((6,7),9)),((4,(24,25)),8)),((((15,16),(20,21)),(26,27)),18)),(19,23)),17),22);
 864: 1 -6524.342285 -6514.955691 (0,(((((((((((1,2),14),((10,12),(11,13))),(3,(28,29))),(5,30)),((6,7),9)),(4,(24,25))),8),((((15,16),(26,27)),(20,21)),18)),22),17),(19,23));
 865: 1 -6414.200195 -6505.865469 (0,((((((((1,2),((3,(28,29)),((10,12),(11,13)))),14),((6,7),9)),(((4,(24,25)),8),(5,30))),((((15,16),(26,27)),18),(20,21))),23),19),(17,22));
 866: 1 -6698.762695 -6505.96604 (0,(((((((((((1,2),14),(3,(28,29))),(10,12)),(11,13)),(5,30)),((6,7),9)),((4,(24,25)),8)),((((15,16),(20,21)),(26,27)),18)),22),17),(19,23));
 867: 10 -6592.513184 -6500.610939 (0,((((((((1,2),((3,(28,29)),((10,12),(11,13)))),14),(((4,(24,25)),8),(5,30))),((6,7),9)),((((15,16),(26,27)),(20,21)),18)),22),17),(19,23));
 868: 1 -6757.220703 -6510.82229 (0,((((((((((((1,2),14),(3,(28,29))),(10,12)),(11,13)),(5,30)),((4,(24,25)),8)),((6,7),9)),18),(((15,16),(26,27)),(20,21))),22),17),(19,23));
 869: 1 -6564.72998 -6507.787544 (0,(((((((((1,2),(((3,(28,29)),((10,12),(11,13))),14)),(5,30)),((4,(24,25)),8)),((6,7),9)),18),(((15,16),(26,27)),(20,21))),22),17),(19,23));
 870: 1 -6991.235352 -6512.083455 (0,(((((((((((1,2),((3,(28,29)),((10,12),(11,13)))),14),(5,30)),8),(4,(24,25))),((6,7),9)),((((15,16),(26,27)),(20,21)),18)),23),19),17),22);
 871: 2 -6334.368164 -6516.085201 (0,((((((((1,2),((3,(28,29)),((10,12),(11,13)))),14),(5,30)),((6,7),9)),(((4,(24,25)),8),(((15,16),((20,21),(26,27))),18))),22),17),(19,23));
 872: 1 -6721.880859 -6514.097722 (0,(((((((((((1,2),((10,12),(11,13))),(3,(28,29))),14),(5,30)),8),(4,(24,25))),((6,7),9)),((((15,16),(26,27)),(20,21)),18)),22),17),(19,23));
 873: 1 -6193.192383 -6502.539742 (0,((((((((1,2),14),((10,12),(11,13))),(3,(28,29))),((((4,(24,25)),8),(5,30)),((6,7),9))),((((15,16),(26,27)),(20,21)),18)),22),17),(19,23));
 874: 1 -6747.914062 -6508.110001 (0,((((((((((((1,2),14),((10,12),(11,13))),(3,(28,29))),(6,7)),9),(5,30)),((4,(24,25)),8)),((((15,16),(26,27)),(20,21)),18)),23),19),22),17);
 875: 1 -6868.237305 -6510.758368 (0,((((((((((((1,2),14),((10,12),(11,13))),(3,(28,29))),(5,30)),((4,(24,25)),8)),((6,7),9)),18),((15,16),(26,27))),(20,21)),22),17),(19,23));
 876: 2 -6372.428711 -6507.369241 (0,(((((((((1,2),((3,(28,29)),((10,12),(11,13)))),14),((6,7),9)),(((4,(24,25)),8),(5,30))),18),(((15,16),(26,27)),(20,21))),22),17),(19,23));
 877: 2 -6679.28418 -6507.970854 (0,((((((((((1,2),14),((3,(28,29)),((10,12),(11,13)))),(5,30)),((4,(24,25)),8)),((6,7),9)),18),(((15,16),(26,27)),(20,21))),22),17),(19,23));
 878: 12 -6434.625977 -6503.581244 (0,((((((((((1,2),14),((10,12),(11,13))),(3,(28,29))),(((4,(24,25)),8),(5,30))),((6,7),9)),((((15,16),(26,27)),(20,21)),18)),23),19),17),22);
 879: 2 -6395.516602 -6507.363354 (0,((((((((((1,2),((3,(28,29)),((10,12),(11,13)))),14),(((4,24),25),8)),(5,30)),((6,7),9)),((((15,16),(26,27)),(20,21)),18)),23),19),17),22);
 880: 2 -6269.290527 -6500.548722 (0,((((((((((1,2),14),((10,12),(11,13))),(3,(28,29))),(5,30)),((6,7),9)),((4,(24,25)),8)),((((15,16),(26,27)),(20,21)),18)),22),17),(19,23));
 881: 1 -6650.469238 -6515.717219 (0,((((((((1,2),(3,((((10,12),(11,13)),14),(28,29)))),(5,30)),((4,(24,25)),8)),((6,7),9)),((((15,16),(26,27)),(20,21)),18)),22),17),(19,23));
 882: 1 -6495.552246 -6518.898105 (0,(((((((((1,2),(3,(((10,12),(11,13)),(28,29)))),14),(5,30)),((4,(24,25)),8)),((6,7),9)),((((15,16),(26,27)),(20,21)),18)),22),(17,23)),19);
 883: 1 -6262.155762 -6509.856031 (0,(((((((((((1,2),((3,(28,29)),((10,12),(11,13)))),14),(6,7)),9),(5,30)),((4,(24,25)),8)),18),(((15,16),(26,27)),(20,21))),22),17),(19,23));
 884: 1 -6809.065918 -6506.020209 (0,((((((((1,2),(((3,(28,29)),((10,12),(11,13))),14)),(((4,(24,25)),8),(5,30))),((6,7),9)),((((15,16),(20,21)),(26,27)),18)),23),19),17),22);
 885: 1 -6380.369141 -6509.856031 (0,(((((((((((1,2),((3,(28,29)),((10,12),(11,13)))),14),(6,7)),9),(5,30)),((4,(24,25)),8)),18),(((15,16),(26,27)),(20,21))),22),17),(19,23));
 886: 1 -6533.105469 -6505.96604 (0,(((((((((((1,2),14),(3,(28,29))),(10,12)),(11,13)),(5,30)),((6,7),9)),((4,(24,25)),8)),((((15,16),(20,21)),(26,27)),18)),22),17),(19,23));
 887: 1 -6739.947266 -6506.020209 (0,((((((((1,2),(((3,(28,29)),((10,12),(11,13))),14)),(((4,(24,25)),8),(5,30))),((6,7),9)),((((15,16),(20,21)),(26,27)),18)),23),19),17),22);
 888: 1 -6309.849609 -6522.343649 (0,((((((((((1,2),(((3,(28,29)),((10,12),(11,13))),14)),8),(5,30)),(4,(24,25))),((6,7),9)),((((15,16),(26,27)),(20,21)),18)),23),17),22),19);
 889: 1 -6484.321777 -6514.33273 (0,((((((((((1,2),14),(3,(28,29))),(10,12)),(11,13)),(5,30)),((6,7),9)),(((4,(24,25)),8),((((15,16),(26,27)),(20,21)),18))),22),17),(19,23));
 890: 1 -6409.811035 -6509.781834 (0,((((((((((1,2),14),((10,12),(11,13))),(3,(28,29))),((6,7),9)),((4,(24,25)),8)),(5,30)),((((15,16),(20,21)),(26,27)),18)),17),22),(19,23));
 891: 2 -6445.21875 -6504.80095 (0,(((((((((1,2),(((3,(28,29)),((10,12),(11,13))),14)),(5,30)),((4,(24,25)),8)),((6,7),9)),(((15,16),(26,27)),(18,(20,21)))),23),19),17),22);
 892: 1 -6023.8125 -6505.900163 (0,((((((((((1,2),14),((10,12),(11,13))),(3,(28,29))),(5,30)),((6,7),9)),((4,(24,25)),8)),((((15,16),(20,21)),(26,27)),18)),17),22),(19,23));
 893: 1 -6493.128418 -6506.624103 (0,((((((((1,2),((3,(28,29)),((10,12),(11,13)))),14),(((4,(24,25)),8),(5,30))),((6,7),9)),((((15,16),(20,21)),(26,27)),18)),22),17),(19,23));
 894: 1 -6582.617188 -6514.089589 (0,((((((((1,2),((3,(28,29)),((10,12),(11,13)))),14),(5,30)),((4,(24,25)),8)),((6,7),9)),(((((15,16),(26,27)),18),(20,21)),22)),17),(19,23));
 895: 1 -6415.334961 -6505.439473 (0,(((((((((1,2),((3,(28,29)),((10,12),(11,13)))),14),((6,7),9)),((4,(24,25)),8)),(5,30)),((((15,16),(26,27)),(20,21)),18)),22),17),(19,23));
 896: 2 -6482.217773 -6513.356503 (0,((((((((((1,2),((3,(28,29)),((10,12),(11,13)))),14),((6,7),9)),(5,30)),((4,(24,25)),8)),((((15,16),(20,21)),(26,27)),18)),23),17),22),19);
 897: 3 -6550.061523 -6505.89362 (0,(((((((((1,2),((3,(28,29)),((10,12),(11,13)))),14),(5,30)),((4,(24,25)),8)),((6,7),9)),(((15,16),((20,21),(26,27))),18)),22),17),(19,23));
 898: 2 -6675.266113 -6502.605438 (0,(((((((((1,2),((3,(28,29)),((10,12),(11,13)))),14),(5,30)),((4,(24,25)),8)),((6,7),9)),((((15,16),(20,21)),(26,27)),18)),22),17),(19,23));
 899: 2 -6429.586426 -6512.306308 (0,((((((((((1,2),((10,12),(11,13))),14),(3,(28,29))),(5,30)),((4,(24,25)),8)),((6,7),9)),(((15,16),(26,27)),(18,(20,21)))),22),17),(19,23));
 900: 1 -6626.288086 -6508.348205 (0,(((((((((((1,2),((3,(28,29)),((10,12),(11,13)))),14),7),6),9),((4,(24,25)),8)),(5,30)),((((15,16),(26,27)),(20,21)),18)),23),19),(17,22));
 901: 2 -6277.989746 -6503.936376 (0,(((((((((((1,2),14),((10,12),(11,13))),(28,29)),3),(5,30)),((4,(24,25)),8)),((6,7),9)),((((15,16),(26,27)),(20,21)),18)),23),19),(17,22));
 902: 1 -6241.283203 -6515.717219 (0,((((((((1,2),(3,((((10,12),(11,13)),14),(28,29)))),(5,30)),((4,(24,25)),8)),((6,7),9)),((((15,16),(26,27)),(20,21)),18)),22),17),(19,23));
 903: 2 -6477.953125 -6502.798892 (0,(((((((((1,2),((3,(28,29)),((10,12),(11,13)))),14),(6,7)),9),(((4,(24,25)),8),(5,30))),((((15,16),(26,27)),18),(20,21))),22),17),(19,23));
 904: 1 -6806.332031 -6505.560618 (0,((((((((1,2),(((3,(28,29)),((10,12),(11,13))),14)),((6,7),9)),(5,30)),((4,(24,25)),8)),((((15,16),(26,27)),(20,21)),18)),(19,23)),17),22);
 905: 1 -6620.508301 -6510.211375 (0,(((((((((((1,2),14),((10,12),(11,13))),(3,(28,29))),((6,7),9)),(5,30)),((4,(24,25)),8)),18),(((15,16),(26,27)),(20,21))),17),22),(19,23));
 906: 2 -6675.134277 -6524.914642 (0,((((((((((1,2),((3,(28,29)),((10,12),(11,13)))),14),(4,(24,25))),((6,7),9)),8),((((15,16),(26,27)),(20,21)),18)),(5,30)),22),17),(19,23));
 907: 1 -6662.662598 -6508.882955 (0,((((((((((1,2),((10,12),(11,13))),14),(3,(28,29))),((6,7),9)),(5,30)),((4,(24,25)),8)),((((15,16),(26,27)),(20,21)),18)),17),22),(19,23));
 908: 1 -6658.539062 -6504.014851 (0,(((((((((((1,2),14),((10,12),(11,13))),(3,(28,29))),(5,30)),((6,7),9)),((4,(24,25)),8)),((((15,16),(26,27)),(20,21)),18)),23),19),17),22);
 909: 1 -6643.991699 -6507.213902 (0,((((((((1,2),((3,(28,29)),((10,12),(11,13)))),14),(((4,(24,25)),8),(5,30))),((6,7),9)),((((15,16),(20,21)),(26,27)),18)),22),(19,23)),17);
 910: 1 -6322.460449 -6513.509327 (0,((((((((((((1,2),14),((10,12),(11,13))),(3,(28,29))),(5,30)),((6,7),9)),((4,(24,25)),8)),18),((15,16),(26,27))),(20,21)),22),17),(19,23));
 911: 1 -6651.735352 -6510.176816 (0,((((((((((((1,2),14),(3,(28,29))),(10,12)),(11,13)),(5,30)),((6,7),9)),((4,(24,25)),8)),18),(((15,16),(26,27)),(20,21))),22),17),(19,23));
 912: 1 -6496.956055 -6515.352764 (0,((((((((((((1,2),14),((10,12),(11,13))),(3,(28,29))),(5,30)),8),(4,(24,25))),((6,7),9)),18),(((15,16),(26,27)),(20,21))),22),17),(19,23));
 913: 1 -6681.845703 -6512.498947 (0,((((((((((1,2),(((3,(28,29)),((10,12),(11,13))),14)),(5,30)),((6,7),9)),((4,(24,25)),8)),18),(((15,16),(26,27)),(20,21))),23),19),17),22);
 914: 4 -6357.503418 -6502.282623 (0,(((((((((((1,2),14),((10,12),(11,13))),(28,29)),3),((6,7),9)),(5,30)),((4,(24,25)),8)),((((15,16),(26,27)),(20,21)),18)),22),17),(19,23));
 915: 1 -6661.231934 -6513.435358 (0,(((((((((1,2),((3,(28,29)),((10,12),(11,13)))),14),(6,7)),9),(5,30)),(((4,(24,25)),8),((((15,16),(26,27)),(20,21)),18))),22),(19,23)),17);
 916: 1 -6270.588379 -6502.238037 (0,(((((((((1,2),14),((10,12),(11,13))),(3,(28,29))),((6,7),9)),(((4,(24,25)),8),(5,30))),((((15,16),(26,27)),18),(20,21))),22),17),(19,23));
 917: 5 -6471.884277 -6501.843346 (0,(((((((((1,2),((3,(28,29)),((10,12),(11,13)))),14),(5,30)),((4,(24,25)),8)),((6,7),9)),((((15,16),(26,27)),(20,21)),18)),23),19),(17,22));
 918: 1 -6439.735352 -6504.846244 (0,(((((((((((1,2),14),(3,(28,29))),(10,12)),(11,13)),(5,30)),((6,7),9)),((4,(24,25)),8)),(((15,16),(26,27)),(18,(20,21)))),22),17),(19,23));
 919: 1 -6350.532227 -6506.508338 (0,(((((((((((1,2),14),((10,12),(11,13))),(3,(28,29))),(5,30)),((6,7),9)),((4,(24,25)),8)),((((15,16),(26,27)),18),(20,21))),23),19),17),22);
 920: 2 -6955.30957 -6512.664421 (0,((((((((((1,2),((3,(28,29)),((10,12),(11,13)))),14),7),6),9),(5,30)),(((4,(24,25)),8),((((15,16),(26,27)),(20,21)),18))),22),17),(19,23));
 921: 1 -6458.167969 -6509.182805 (0,(((((((((((1,2),14),((10,12),(11,13))),(3,(28,29))),(5,30)),((4,(24,25)),8)),((6,7),9)),18),(((15,16),(26,27)),(20,21))),22),(19,23)),17);
 922: 1 -6474.908203 -6505.447755 (0,((((((((((((1,2),14),((10,12),(11,13))),3),(28,29)),(5,30)),((6,7),9)),((4,(24,25)),8)),((((15,16),(26,27)),(20,21)),18)),23),19),17),22);
 923: 2 -6614.484863 -6503.741975 (0,((((((((1,2),(((3,(28,29)),((10,12),(11,13))),14)),(5,30)),((6,7),9)),((4,(24,25)),8)),((((15,16),(26,27)),(20,21)),18)),22),17),(19,23));
 924: 1 -6681.254395 -6503.640025 (0,((((((((((1,2),((3,(28,29)),((10,12),(11,13)))),14),(5,30)),((6,7),9)),((4,(24,25)),8)),((((15,16),(26,27)),(20,21)),18)),23),19),17),22);
 925: 1 -6485.172363 -6507.143725 (0,(((((((((1,2),((3,(28,29)),((10,12),(11,13)))),14),(((4,(24,25)),8),(5,30))),((6,7),9)),18),(((15,16),(26,27)),(20,21))),22),17),(19,23));
 926: 2 -6411.480469 -6515.007411 (0,((((((((((1,2),(((3,(28,29)),((10,12),(11,13))),14)),((4,(24,25)),8)),(5,30)),((6,7),9)),18),(((15,16),(26,27)),(20,21))),23),19),22),17);
 927: 2 -6672.289062 -6507.059371 (0,(((((((((1,2),14),(3,(28,29))),((10,12),(11,13))),((5,30),((6,7),9))),((4,(24,25)),8)),(((15,16),(26,27)),(18,(20,21)))),17),(19,23)),22);
 928: 1 -6152.581055 -6518.513629 (0,(((((((((((1,2),((3,(28,29)),((10,12),(11,13)))),14),((6,7),9)),(5,30)),((4,(24,25)),8)),18),(((15,16),(26,27)),(20,21))),23),17),22),19);
 929: 1 -6437.021484 -6527.374414 (0,(((((((((((1,2),(((3,((10,12),(11,13))),(28,29)),14)),(6,7)),9),(5,30)),((4,(24,25)),8)),18),(((15,16),(20,21)),(26,27))),23),19),22),17);
 930: 2 -6597.918945 -6504.408325 (0,((((((((((1,2),14),((10,12),(11,13))),(3,(28,29))),((6,7),9)),(5,30)),((4,(24,25)),8)),((((15,16),(26,27)),(20,21)),18)),23),19),(17,22));
 931: 1 -6661.617188 -6501.942737 (0,(((((((((1,2),((3,(28,29)),((10,12),(11,13)))),14),(5,30)),((4,(24,25)),8)),((6,7),9)),((((15,16),(26,27)),(20,21)),18)),22),(19,23)),17);
 932: 1 -6964.720215 -6509.054334 (0,(((((((1,(2,(((3,(28,29)),((10,12),(11,13))),14))),(5,30)),((6,7),9)),((4,(24,25)),8)),((((15,16),(26,27)),(20,21)),18)),22),17),(19,23));
 933: 1 -6672.019531 -6501.230143 (0,(((((((((1,2),((3,(28,29)),((10,12),(11,13)))),14),(5,30)),((4,(24,25)),8)),((6,7),9)),((((15,16),(26,27)),(20,21)),18)),22),17),(19,23));
 934: 2 -6226.411621 -6506.627749 (0,(((((((((((1,2),14),((10,12),(11,13))),(3,(28,29))),(5,30)),((4,(24,25)),8)),((6,7),9)),18),(((15,16),(26,27)),(20,21))),22),17),(19,23));
 935: 2 -6426.37793 -6510.002759 (0,(((((((((1,2),(((3,(28,29)),((10,12),(11,13))),14)),(5,30)),8),(4,(24,25))),((6,7),9)),((((15,16),(26,27)),(20,21)),18)),22),17),(19,23));
 936: 4 -6428.393066 -6502.546293 (0,(((((((((((1,2),14),((10,12),(11,13))),(3,(28,29))),(5,30)),((4,(24,25)),8)),((6,7),9)),((((15,16),(26,27)),(20,21)),18)),23),19),17),22);
 937: 2 -6279.57666 -6507.07834 (0,((((((1,2),((3,(28,29)),((10,12),(11,13)))),14),((((4,(24,25)),8),(5,30)),((6,7),9))),((((15,16),(26,27)),(20,21)),18)),(19,23)),(17,22));
 938: 3 -6535.421875 -6510.095034 (0,(((((((((((1,2),14),3),(28,29)),((10,12),(11,13))),(5,30)),((6,7),9)),((4,(24,25)),8)),((((15,16),(26,27)),(20,21)),18)),22),17),(19,23));
 939: 9 -6356.957031 -6500.410171 (0,(((((((((1,2),((3,(28,29)),((10,12),(11,13)))),14),(5,30)),((6,7),9)),((4,(24,25)),8)),((((15,16),(26,27)),(20,21)),18)),22),17),(19,23));
 940: 2 -6482.445312 -6501.406948 (0,(((((((((1,2),((3,(28,29)),((10,12),(11,13)))),14),(5,30)),((4,(24,25)),8)),((6,7),9)),((((15,16),(26,27)),18),(20,21))),22),17),(19,23));
 941: 1 -6188.012695 -6511.503774 (0,(((((((((((1,2),14),(3,(28,29))),(10,12)),(11,13)),(5,30)),((6,7),9)),((4,(24,25)),8)),(((15,16),(26,27)),(18,(20,21)))),17),(19,23)),22);
 942: 1 -6683.807617 -6509.018241 (0,(((((((((((1,2),14),((10,12),(11,13))),(3,(28,29))),(5,30)),((4,(24,25)),8)),((6,7),9)),18),(((15,16),(26,27)),(20,21))),17),22),(19,23));
 943: 1 -6266.462402 -6508.585364 (0,((((((((1,2),(((3,(28,29)),((10,12),(11,13))),14)),(5,30)),((6,7),9)),((4,(24,25)),8)),((((15,16),(20,21)),(26,27)),18)),23),19),(17,22));
 944: 1 -6559.754395 -6504.712678 (0,(((((((((((1,2),14),(3,(28,29))),((10,12),(11,13))),(5,30)),((6,7),9)),((4,(24,25)),8)),((((15,16),(26,27)),(20,21)),18)),23),19),17),22);
 945: 2 -6276.921875 -6510.150245 (0,((((((((((((1,2),14),(3,(28,29))),((10,12),(11,13))),8),(4,(24,25))),(5,30)),((6,7),9)),((((15,16),(26,27)),(20,21)),18)),23),19),22),17);
 946: 1 -6205.621094 -6517.184376 (0,((((((((1,2),(((3,(28,29)),((10,12),(11,13))),14)),(5,30)),((6,7),9)),(((4,(24,25)),8),((((15,16),(26,27)),(20,21)),18))),23),19),22),17);
 947: 3 -6060.38916 -6507.073544 (0,(((((((((1,2),((3,(28,29)),((10,12),(11,13)))),14),(((4,(24,25)),8),(5,30))),((6,7),9)),18),(((15,16),(26,27)),(20,21))),22),17),(19,23));
 948: 1 -6651.130859 -6525.106914 (0,((((((((1,2),(((3,(28,29)),((10,12),(11,13))),14)),(5,30)),((4,(24,25)),8)),((6,7),9)),23),19),((((15,16),(26,27)),(20,21)),18)),(17,22));
 949: 2 -6981.424316 -6508.134946 (0,(((((((((1,2),((3,(28,29)),((10,12),(11,13)))),14),((6,7),9)),(5,30)),((4,(24,25)),8)),((((15,16),(20,21)),(26,27)),18)),22),17),(19,23));
 950: 1 -6161.533203 -6512.934565 (0,((((((((1,2),((3,(28,29)),((10,12),(11,13)))),14),(5,30)),((6,7),9)),(((4,(24,25)),8),((((15,16),(26,27)),(20,21)),18))),22),17),(19,23));
 951: 1 -6877.787109 -6511.015472 (0,(((((((((1,2),((3,(28,29)),((10,12),(11,13)))),14),((6,7),9)),((4,(24,25)),8)),((((15,16),(26,27)),(20,21)),18)),(5,30)),22),17),(19,23));
 952: 1 -6712.944824 -6512.972922 (0,((((((((((1,2),((3,(28,29)),((10,12),(11,13)))),14),(6,7)),9),((4,(24,25)),8)),((((15,16),(26,27)),(20,21)),18)),(5,30)),22),17),(19,23));
 953: 4 -6650.75293 -6500.536907 (0,((((((((1,2),(((3,(28,29)),((10,12),(11,13))),14)),(5,30)),((4,(24,25)),8)),((6,7),9)),((((15,16),(26,27)),(20,21)),18)),22),17),(19,23));
 954: 2 -6457.166992 -6501.732611 (0,((((((((1,2),((3,(28,29)),((10,12),(11,13)))),14),((6,7),9)),(((4,(24,25)),8),(5,30))),((((15,16),(26,27)),(20,21)),18)),22),17),(19,23));
 955: 4 -6601.966309 -6503.048527 (0,((((((((((1,2),14),((10,12),(11,13))),(3,(28,29))),(5,30)),((4,(24,25)),8)),((6,7),9)),((((15,16),(20,21)),(26,27)),18)),22),17),(19,23));
 956: 2 -6193.093262 -6524.952195 (0,((((((((((1,2),((3,(28,29)),((10,12),(11,13)))),14),(4,(24,25))),((6,7),9)),8),((((15,16),(26,27)),(20,21)),18)),(5,30)),22),17),(19,23));
 957: 1 -6305.938477 -6503.935424 (0,(((((((((1,2),((3,(28,29)),((10,12),(11,13)))),14),(6,7)),9),(((4,(24,25)),8),(5,30))),((((15,16),(20,21)),(26,27)),18)),22),17),(19,23));
 958: 1 -6686.621094 -6513.509772 (0,(((((((((1,2),((3,(28,29)),((10,12),(11,13)))),14),(5,30)),((6,7),9)),((4,(24,25)),8)),(((15,16),(26,27)),(18,(20,21)))),22),17),(19,23));
 959: 1 -6370.279785 -6511.638751 (0,((((((((((1,2),((3,(28,29)),((10,12),(11,13)))),14),(5,30)),((6,7),9)),((4,(24,25)),8)),((((15,16),(26,27)),(20,21)),18)),23),17),22),19);
 960: 5 -6476.72168 -6508.879475 (0,(((((((((1,2),((3,((10,12),(11,13))),(28,29))),14),(5,30)),((4,(24,25)),8)),((6,7),9)),((((15,16),(26,27)),(20,21)),18)),22),17),(19,23));
 961: 1 -6941.374023 -6519.337954 (0,((((((((((1,2),(((3,(28,29)),((10,12),(11,13))),14)),(5,30)),((4,(24,25)),8)),((6,7),9)),18),(((15,16),(26,27)),(20,21))),23),17),19),22);
 962: 2 -6156.377441 -6513.243799 (0,(((((((((1,2),((3,(28,29)),((10,12),(11,13)))),14),(6,7)),((5,30),9)),((4,(24,25)),8)),((((15,16),(26,27)),(20,21)),18)),22),17),(19,23));
 963: 6 -6280.507324 -6506.627749 (0,(((((((((((1,2),14),((10,12),(11,13))),(3,(28,29))),(5,30)),((4,(24,25)),8)),((6,7),9)),18),(((15,16),(26,27)),(20,21))),22),17),(19,23));
 964: 4 -6487.916992 -6501.277918 (0,(((((((((((1,2),14),((10,12),(11,13))),(28,29)),3),(5,30)),((4,(24,25)),8)),((6,7),9)),((((15,16),(26,27)),(20,21)),18)),22),17),(19,23));
 965: 1 -6483.78125 -6508.995334 (0,((((((((((1,2),(3,(28,29))),((10,12),(11,13))),14),(5,30)),((4,(24,25)),8)),((6,7),9)),((((15,16),(26,27)),(20,21)),18)),17),(19,23)),22);
 966: 1 -6684.518066 -6503.061503 (0,((((((((((1,2),((3,(28,29)),((10,12),(11,13)))),14),(5,30)),((4,(24,25)),8)),((6,7),9)),((((15,16),(20,21)),(26,27)),18)),23),19),17),22);
 967: 1 -6801.969238 -6518.711974 (0,((((((((1,2),(((3,(28,29)),((10,12),(11,13))),14)),(5,30)),((4,(24,25)),8)),(((6,7),9),((((15,16),(26,27)),(20,21)),18))),23),19),22),17);
 968: 1 -6580.076172 -6506.48559 (0,(((((((((1,2),14),((10,12),(11,13))),(3,(28,29))),((6,7),9)),(((4,(24,25)),8),(5,30))),((((15,16),(20,21)),18),(26,27))),22),17),(19,23));
 969: 1 -6132.517578 -6507.787544 (0,(((((((((1,2),(((3,(28,29)),((10,12),(11,13))),14)),(5,30)),((4,(24,25)),8)),((6,7),9)),18),(((15,16),(26,27)),(20,21))),22),17),(19,23));
 970: 1 -6267.833008 -6511.468073 (0,((((((((((1,2),((3,(28,29)),((10,12),(11,13)))),14),(5,30)),((6,7),9)),((4,(24,25)),8)),((((15,16),(26,27)),(20,21)),18)),23),17),22),19);
 971: 1 -6692.329102 -6509.189452 (0,((((((((((1,2),14),((10,12),(11,13))),(3,(28,29))),((6,7),9)),((4,(24,25)),8)),(5,30)),((((15,16),(20,21)),(26,27)),18)),22),(19,23)),17);
 972: 1 -6959.170898 -6513.723432 (0,((((((((((1,2),((3,(28,29)),((10,12),(11,13)))),14),(5,30)),((6,7),9)),((4,(24,25)),8)),18),(((15,16),(20,21)),(26,27))),17),22),(19,23));
 973: 1 -6179.225586 -6510.802597 (0,(((((((((1,2),((3,(28,29)),((10,12),(11,13)))),14),(((4,(24,25)),8),(5,30))),((6,7),9)),18),(((15,16),(26,27)),(20,21))),(19,23)),22),17);
 974: 4 -6258.603516 -6501.230327 (0,(((((((((1,2),((3,(28,29)),((10,12),(11,13)))),14),(5,30)),((6,7),9)),((4,(24,25)),8)),((((15,16),(26,27)),(20,21)),18)),22),17),(19,23));
 975: 1 -6054.64209 -6528.214209 (0,(((((((((((1,2),14),((10,12),(11,13))),(3,(28,29))),(6,7)),((5,30),9)),(4,(24,25))),8),((((15,16),(26,27)),(20,21)),18)),22),17),(19,23));
 976: 1 -6720.132812 -6507.726569 (0,((((((((((1,2),14),((10,12),(11,13))),(3,(28,29))),((4,(24,25)),8)),((6,7),9)),(5,30)),((((15,16),(26,27)),(20,21)),18)),23),19),(17,22));
 977: 1 -6259.196289 -6506.020209 (0,((((((((1,2),(((3,(28,29)),((10,12),(11,13))),14)),(((4,(24,25)),8),(5,30))),((6,7),9)),((((15,16),(20,21)),(26,27)),18)),23),19),17),22);
 978: 3 -6601.232422 -6501.341415 (0,((((((((((1,2),14),((10,12),(11,13))),(3,(28,29))),(5,30)),((6,7),9)),((4,(24,25)),8)),((((15,16),(26,27)),(20,21)),18)),22),17),(19,23));
 979: 1 -6427.241211 -6502.705654 (0,(((((((((1,2),((3,(28,29)),((10,12),(11,13)))),14),(5,30)),((4,(24,25)),8)),((6,7),9)),((((15,16),(26,27)),(20,21)),18)),17),22),(19,23));
 980: 1 -6250.708008 -6521.334353 (0,(((((((((1,2),(((3,(28,29)),((10,12),(11,13))),14)),(5,30)),((4,(24,25)),8)),(((6,7),9),18)),(((15,16),(26,27)),(20,21))),23),19),17),22);
 981: 1 -6265.663086 -6511.382745 (0,((((((((((1,2),((3,(28,29)),((10,12),(11,13)))),14),((6,7),9)),(5,30)),((4,(24,25)),8)),((((15,16),(26,27)),(20,21)),18)),23),17),22),19);
 982: 5 -6419.477539 -6503.060595 (0,(((((((((1,2),14),((10,12),(11,13))),(3,(28,29))),(((4,(24,25)),8),(5,30))),((6,7),9)),((((15,16),(26,27)),(20,21)),18)),23),19),(17,22));
 983: 1 -6492.885742 -6506.184633 (0,((((((((((((1,2),14),((10,12),(11,13))),(3,(28,29))),7),6),9),(5,30)),((4,(24,25)),8)),((((15,16),(26,27)),(20,21)),18)),22),17),(19,23));
 984: 2 -6077.305664 -6505.743469 (0,((((((((((1,2),14),(3,(28,29))),((10,12),(11,13))),9),(6,7)),(((4,(24,25)),8),(5,30))),((((15,16),(26,27)),(20,21)),18)),22),17),(19,23));
 985: 2 -6669.269531 -6513.548621 (0,((((((((((((1,2),14),((10,12),(11,13))),(3,(28,29))),(5,30)),((6,7),9)),((4,(24,25)),8)),18),((15,16),(26,27))),(20,21)),17),22),(19,23));
 986: 2 -6816.177734 -6519.859009 (0,(((((((((((1,2),((3,(28,29)),((10,12),(11,13)))),14),(5,30)),((6,7),9)),((4,(24,25)),8)),18),(26,27)),((15,16),(20,21))),22),17),(19,23));
 987: 7 -6471.208008 -6501.524324 (0,(((((((((((1,2),14),((10,12),(11,13))),3),(28,29)),(5,30)),((4,(24,25)),8)),((6,7),9)),((((15,16),(26,27)),(20,21)),18)),22),17),(19,23));
 988: 1 -6533.768555 -6504.902309 (0,((((((((((1,2),((3,(28,29)),((10,12),(11,13)))),14),(6,7)),9),(5,30)),((4,(24,25)),8)),((((15,16),(26,27)),(20,21)),18)),17),22),(19,23));
 989: 1 -6739.625 -6515.951614 (0,(((((((((((1,2),((10,12),(11,13))),(3,(28,29))),14),(5,30)),((6,7),9)),((4,(24,25)),8)),18),(((15,16),(20,21)),(26,27))),22),17),(19,23));
 990: 1 -6541.359375 -6516.851749 (0,(((((((1,(2,(((3,(28,29)),((10,12),(11,13))),14))),(5,30)),((4,(24,25)),8)),((6,7),9)),((((15,16),(26,27)),(20,21)),18)),22),(17,23)),19);
 991: 1 -6103.749023 -6510.679387 (0,(((((((((1,2),((3,(28,29)),((10,12),(11,13)))),14),((6,7),9)),((4,(24,25)),8)),((((15,16),(26,27)),(20,21)),18)),(5,30)),22),17),(19,23));
 992: 2 -6432.436523 -6518.337818 (0,((((((((((1,2),(((3,(28,29)),((10,12),(11,13))),14)),(6,7)),9),(5,30)),((4,(24,25)),8)),18),(((15,16),(20,21)),(26,27))),23),19),(17,22));
 993: 2 -6509.04834 -6503.061503 (0,((((((((((1,2),((3,(28,29)),((10,12),(11,13)))),14),(5,30)),((4,(24,25)),8)),((6,7),9)),((((15,16),(20,21)),(26,27)),18)),23),19),17),22);
 994: 1 -6433.801758 -6516.956399 (0,(((((((((((1,2),14),((10,12),(11,13))),(3,(28,29))),(5,30)),((4,(24,25)),8)),((6,7),9)),18),(((15,16),(26,27)),(20,21))),22),(17,23)),19);
 995: 1 -7050.658203 -6506.020209 (0,((((((((1,2),(((3,(28,29)),((10,12),(11,13))),14)),(((4,(24,25)),8),(5,30))),((6,7),9)),((((15,16),(20,21)),(26,27)),18)),23),19),17),22);
 996: 2 -6621.32666 -6508.007064 (0,((((((((((1,2),14),(3,(28,29))),(10,12)),(11,13)),(5,30)),(((4,(24,25)),8),((6,7),9))),((((15,16),(26,27)),(20,21)),18)),22),17),(19,23));
 997: 1 -7013.814453 -6504.595417 (0,(((((((((1,2),((3,(28,29)),((10,12),(11,13)))),14),(5,30)),((4,(24,25)),8)),((6,7),9)),((((15,16),(20,21)),(26,27)),18)),(19,23)),17),22);
 998: 1 -6266.818359 -6517.144688 (0,(((((((((((1,2),14),((10,12),(11,13))),(3,(28,29))),((6,7),9)),(4,(24,25))),8),(5,30)),((((15,16),(26,27)),(20,21)),18)),22),17),(19,23));
 999: 1 -6322.743164 -6504.169419 (0,(((((((((1,2),((3,(28,29)),((10,12),(11,13)))),14),(5,30)),((4,(24,25)),8)),((6,7),9)),((((15,16),(26,27)),(20,21)),18)),17),(19,23)),22);
 boot_splits_size: 2
 logl_cutoff: -6538.153015
UFBootSplit0:
 000: 1 0 15 16 17 18 20 21 22 26 27
 001: 2 1 2 3 8 10 11 12 13 14 28 29
 002: 992 1 2
 003: 1 4 8 15 16 20 21 24 25 26 27
 004: 1 0 5 9 15 16 17 18 19 20 21 22 23 26 27 30
 005: 1 4 8 18 24 25
 006: 1000 28 29
 007: 931 3 28 29
 008: 1 0 17 18 19 22 23
 009: 2 17 19
 010: 1000 10 12
 011: 2 15 16 18 20 21 23 26 27
 012: 2 5 8 30
 013: 994 11 13
 014: 923 10 11 12 13
 015: 550 3 10 11 12 13 28 29
 016: 423 1 2 3 10 11 12 13 28 29
 017: 3 1 2 14 28 29
 018: 1000 1 2 3 10 11 12 13 14 28 29
 019: 1 0 5 15 16 17 19 20 21 22 23 26 27 30
 020: 5 6 7 9 15 16 18 20 21 26 27
 021: 1 0 15 16 18 19 20 21 22 23 26 27
 022: 992 24 25
 023: 998 4 24 25
 024: 3 4 5 6 7 8 9 24 25 30
 025: 946 4 8 24 25
 026: 1 4 5 8 15 16 18 20 21 24 25 26 27 30
 027: 2 0 4 8 15 16 17 18 19 20 21 23 24 25 26 27
 028: 1000 5 30
 029: 172 4 5 8 24 25 30
 030: 446 0 6 7 9 15 16 17 18 19 20 21 22 23 26 27
 031: 1 17 19 23
 032: 3 15 16 18 20 21 22 26 27
 033: 988 6 7
 034: 1 5 22 30
 035: 823 6 7 9
 036: 1 1 2 3 4 5 10 11 12 13 14 24 25 28 29 30
 037: 3 6 7 9 18
 038: 188 0 15 16 17 19 20 21 22 23 26 27
 039: 1 0 6 7 15 16 17 18 19 20 21 22 23 26 27
 040: 4 0 15 16 17 18 19 20 21 22 26 27
 041: 1000 15 16
 042: 1 1 2 3 10 12 13 14 28 29
 043: 15 5 9 30
 044: 1000 26 27
 045: 835 15 16 26 27
 046: 2 15 16 18 20 21
 047: 8 10 11 12 13 28 29
 048: 1000 20 21
 049: 910 15 16 20 21 26 27
 050: 987 0 17 19 22 23
 051: 2 4 25
 052: 9 0 5 8 15 16 17 18 19 20 21 22 23 26 27 30
 053: 682 19 23
 054: 335 0 17 22
 055: 11 1 2 3 10 11 12 13 14
 056: 210 0 22
 057: 5 2 3 10 11 12 13 14 28 29
 058: 6 1 2 3 6 10 11 12 13 14 28 29
 059: 419 1 2 14
 060: 136 1 2 3 14 28 29
 061: 2 1 2 3 11 13 14 28 29
 062: 272 1 2 3 6 7 9 10 11 12 13 14 28 29
 063: 387 1 2 3 5 6 7 9 10 11 12 13 14 28 29 30
 064: 932 0 15 16 17 18 19 20 21 22 23 26 27
 065: 161 15 16 20 21
 066: 809 15 16 18 20 21 26 27
 067: 510 0 17 19 23
 068: 564 0 19 23
 069: 148 3 10 11 12 13 14 28 29
 070: 576 1 2 3 5 10 11 12 13 14 28 29 30
 071: 25 15 16 18 26 27
 072: 312 0 17 19 22
 073: 6 1 2 3 7 10 11 12 13 14 28 29
 074: 168 1 2 3 6 7 10 11 12 13 14 28 29
 075: 32 4 8 15 16 18 20 21 24 25 26 27
 076: 19 0 5 17 19 22 23 30
 077: 79 0 17
 078: 106 0 19 22 23
 079: 114 17 22
 080: 3 15 16 18
 081: 276 1 2 10 11 12 13 14
 082: 75 1 2 3 10 12 14 28 29
 083: 6 4 24
 084: 28 5 6 7 9 30
 085: 5 1 2 3 10 11 12 14 28 29
 086: 47 0 5 15 16 17 18 19 20 21 22 23 26 27 30
 087: 26 1 2 10 11 12 13 14 28 29
 088: 48 0 19 22
 089: 36 0 19
 090: 9 0 6 7 9 17 19 22 23
 091: 18 10 11 12 13 14
 092: 8 10 11 12 13 14 28 29
 093: 8 1 2 3 5 9 10 11 12 13 14 28 29 30
 094: 14 4 6 7 8 9 24 25
 095: 2 1 2 3 14
 096: 64 18 20 21
 097: 33 1 2 3 4 8 10 11 12 13 14 24 25 28 29
 098: 4 3 14 28 29
 099: 18 1 2 3 28 29
 100: 17 1 2 3 5 8 10 11 12 13 14 28 29 30
 101: 3 1 3 10 11 12 13 14 28 29
 102: 2 1 2 3
 103: 2 1 2 3 10 11 12 13 14 24 25 28 29
 104: 17 1 2 3 4 10 11 12 13 14 24 25 28 29
 105: 1 0 4 8 15 16 17 19 20 21 22 23 24 25 26 27
 106: 9 0 8 15 16 17 18 19 20 21 22 23 26 27
 107: 9 3 10 11 12 13
 108: 8 1 2 10 11 12 13
 nsplits: 109
 ntax: 31
UFBootSplit1:
 000: 1 0 15 16 17 18 20 21 22 26 27
 001: 2 1 2 3 9 10 11 12 13 14 28 29
 002: 988 1 2
 003: 2 20 21 26 27
 004: 1 4 5 24 25 30
 005: 1 0 15 16 17 18 19 20 21 23 26 27
 006: 999 28 29
 007: 927 3 28 29
 008: 1 0 17 18 19 22 23
 009: 2 17 19
 010: 1000 10 12
 011: 2 15 16 18 20 21 23 26 27
 012: 1 19 22 23
 013: 994 11 13
 014: 922 10 11 12 13
 015: 559 3 10 11 12 13 28 29
 016: 414 1 2 3 10 11 12 13 28 29
 017: 3 5 8 30
 018: 1000 1 2 3 10 11 12 13 14 28 29
 019: 1 0 5 15 16 17 19 20 21 22 23 26 27 30
 020: 4 6 7 9 15 16 18 20 21 26 27
 021: 1 18 26 27
 022: 987 24 25
 023: 998 4 24 25
 024: 1 0 15 16 18 19 20 21 22 23 26 27
 025: 935 4 8 24 25
 026: 4 1 2 3 14
 027: 2 0 4 8 15 16 17 18 19 20 21 23 24 25 26 27
 028: 1000 5 30
 029: 203 4 5 8 24 25 30
 030: 426 0 6 7 9 15 16 17 18 19 20 21 22 23 26 27
 031: 2 15 16 18
 032: 1 17 19 23
 033: 987 6 7
 034: 2 15 16 18 20 21 22 26 27
 035: 840 6 7 9
 036: 4 4 5 6 7 8 9 24 25 30
 037: 3 6 7 9 18
 038: 184 0 15 16 17 19 20 21 22 23 26 27
 039: 1 5 22 30
 040: 1 1 2 3 5 6 7 10 11 12 13 14 28 29 30
 041: 1000 15 16
 042: 5 1 2 3 5 9 10 11 12 13 14 28 29 30
 043: 1 0 6 7 15 16 17 18 19 20 21 22 23 26 27
 044: 1000 26 27
 045: 783 15 16 26 27
 046: 5 0 15 16 17 18 19 20 21 22 26 27
 047: 1 1 2 3 10 11 12 13 14 28
 048: 1000 20 21
 049: 878 15 16 20 21 26 27
 050: 986 0 17 19 22 23
 051: 1 1 2 3 10 12 13 14 28 29
 052: 9 5 9 30
 053: 675 19 23
 054: 314 0 17 22
 055: 1 4 5 8 9 24 25 30
 056: 196 0 22
 057: 4 1 2 10 11 12 13
 058: 8 0 5 8 15 16 17 18 19 20 21 22 23 26 27 30
 059: 422 1 2 14
 060: 126 1 2 3 14 28 29
 061: 1 1 2 3 11 13 14 28 29
 062: 300 1 2 3 6 7 9 10 11 12 13 14 28 29
 063: 375 1 2 3 5 6 7 9 10 11 12 13 14 28 29 30
 064: 938 0 15 16 17 18 19 20 21 22 23 26 27
 065: 203 15 16 20 21
 066: 814 15 16 18 20 21 26 27
 067: 541 0 17 19 23
 068: 576 0 19 23
 069: 156 3 10 11 12 13 14 28 29
 070: 558 1 2 3 5 10 11 12 13 14 28 29 30
 071: 34 15 16 18 26 27
 072: 293 0 17 19 22
 073: 7 1 2 3 7 10 11 12 13 14 28 29
 074: 151 1 2 3 6 7 10 11 12 13 14 28 29
 075: 30 4 8 15 16 18 20 21 24 25 26 27
 076: 21 0 5 17 19 22 23 30
 077: 79 0 17
 078: 102 0 19 22 23
 079: 281 1 2 10 11 12 13 14
 080: 76 18 20 21
 081: 77 1 2 3 10 12 14 28 29
 082: 7 4 24
 083: 7 0 17 19 20 21 22 23
 084: 5 1 2 3 10 11 12 14 28 29
 085: 98 17 22
 086: 48 0 5 15 16 17 18 19 20 21 22 23 26 27 30
 087: 27 1 2 10 11 12 13 14 28 29
 088: 40 0 19 22
 089: 56 0 19
 090: 11 5 6 7 9 30
 091: 7 0 6 7 9 17 19 22 23
 092: 19 10 11 12 13 14
 093: 8 10 11 12 13 14 28 29
 094: 10 4 6 7 8 9 24 25
 095: 9 10 11 12 13 28 29
 096: 14 15 16 18 20 21
 097: 3 0 5 9 15 16 17 18 19 20 21 22 23 26 27 30
 098: 44 1 2 3 4 8 10 11 12 13 14 24 25 28 29
 099: 3 3 14 28 29
 100: 17 1 2 3 5 8 10 11 12 13 14 28 29 30
 101: 4 1 3 10 11 12 13 14 28 29
 102: 3 1 2 3
 103: 15 1 2 3 28 29
 104: 25 17 23
 105: 6 4 25
 106: 7 1 2 3 8 10 11 12 13 14 28 29
 107: 2 1 2 3 10 11 12 13 14 24 25 28 29
 108: 22 1 2 3 4 10 11 12 13 14 24 25 28 29
 109: 10 0 8 15 16 17 18 19 20 21 22 23 26 27
 110: 8 3 10 11 12 13
 111: 6 1 2 3 6 10 11 12 13 14 28 29
 112: 8 2 3 10 11 12 13 14 28 29
 113: 15 1 2 3 10 11 12 13 14
 114: 2 1 2 3 4 5 10 11 12 13 14 24 25 28 29 30
 nsplits: 115
 ntax: 31
boot_consense_logl: -6500.930981
contree: (0:0.0222237513,((((((((((1:0.0000000000,31:0.0000000000):2.203105462e-06,2:0.0000022031)99:0.1379315723,14:0.0984109046)42:0.0215849251,((3:0.0570345950,(28:0.0000022031,29:0.0000022031)100:0.05766927401)92:0.02866143196,((10:0.0000022031,12:0.0000022031)100:0.09828498167,(11:0.0000022031,13:0.0000022031)100:0.07044501631)93:0.1477490926)56:2.153474749e-06)100:1.434675388,(5:0.0355213911,30:0.0480896609)100:0.330544372)54:0.05395875364,((4:0.0619117340,(24:0.0000022031,25:0.0000022031)99:0.02909658562)100:0.2896758688,8:0.2181232969)94:0.10586369)41:0.03559611921,((6:0.0000022031,7:0.0000022031)98:0.2208825715,9:0.1770857042)84:0.1134810757)94:0.06594060942,((((15:0.0000022031,16:0.0000022031)100:0.04389575558,(26:0.0000022031,27:0.0000022031)100:0.06001038234)78:0.02326637212,(20:0.0000022031,21:0.0000022031)100:0.06165796639)85:0.01518321305,18:0.1681872822)81:0.05123951478)99:0.06052293871,22:0.0416092230)55:0.008762607766,17:0.0332842998)56:0.007854170786,(19:0.0204074141,23:0.0575978892)67:0.02321049935);
contree_rfdist: 2
finished: true
finishedCandidateSet: true
finishedModelFinal: true
finishedModelInit: true
initTree: (0:0.0226400106,((((((((((1:0.0000010000,2:0.0000010000):0.0600852468,(((3:0.0463854605,(28:0.0000010000,29:0.0000010000):0.04368997701):0.03042839984,((10:0.0000010000,12:0.0000010000):0.07991027618,(11:0.0000010000,13:0.0000010000):0.05456037194):0.1065727024):0.03042839984,14:0.0799102762):0.0518205373):0.4538505637,(5:0.0304283998,30:0.0383425266):0.1779517887):0.1157696214,((4:0.0383425266,(24:0.0000010000,25:0.0000010000):0.03569032604):0.1509066387,8:0.1509066387):0.1126862433):0.0741670152,((6:0.0000010000,7:0.0000010000):0.1314588547,9:0.1476169132):0.06848745321):0.1035422343,18:0.0886469673):0.04638546046,(((15:0.0000010000,16:0.0000010000):0.03305232169,(26:0.0000010000,27:0.0000010000):0.05456037194):0.02522235497,(20:0.0000010000,21:0.0000010000):0.04909560724):0.03042839984):0.0741670152,23:0.0383425266):0.02007130596,19:0.0200713060):0.02264001059,17:0.0278184480):0.007428645901,22:0.0410090382);
iqtree:
 command:  -nt AUTO -s /media/hdd_2tb/GPA_reclassification_clean/A_dataset_creation/5_basic_phylogenetics/2_trimmed_complete_basic_phylogeny/2_OGs_with_domains_phylogeny/1_mafft_MSAs/AMP_binding_domains_0_mafftMSA.faa -m WAG+F+G4 -pre /media/hdd_2tb/GPA_reclassification_clean/A_dataset_creation/5_basic_phylogenetics/2_trimmed_complete_basic_phylogeny/2_OGs_with_domains_phylogeny/4_mafft_iqtree_ML_trees/AMP_binding_domains_0_mafft_iqtree -redo -bb 1000
 seed: 423392
 start_time: 1707954775
 version: 2.2.5
```
