## Supplementary Data 7 for "Structural and evolutionary analyses support reclassification of glycopeptide antibiotics as xyclopeptides": AMP_binding_domains_00_mafft_iqtree.contree

```
(StAc:0.0267750758,((((StLtNB:0.3616515059,StsC3:0.0851465389)85:0.0449677100,(((StsC09_1:0.0000022373,StsC09_2:0.0000022373)100:0.0300045913,(StsW38_1:0.0000022373,StsW38_2:0.0000022373)83:0.0056156239)100:0.0433591623,(StsCM_1:0.0000022373,StsCM_2:0.0000022373)96:0.0242162090)97:0.0567397231)98:0.0513847060,StsCT:0.0391939604)78:0.0093254911,(StsC8:0.0051798644,StsCY:0.0000022373)89:0.0129522627)68:0.0026303753,StsC25:0.0079082289);
```
