## Supplementary Data 7 for "Structural and evolutionary analyses support reclassification of glycopeptide antibiotics as xyclopeptides": AMP_binding_domains_0_mafft_iqtree.contree

```
(StAc:0.0222237513,((((((((((StAfa_2:0.0000000000,StFr_3:0.0000000000):0.0000022031,StAfa_6:0.0000022031)99:0.1379315723,Sts1:0.0984109046)42:0.0215849251,((StAn_2:0.0570345950,(StsW52_1:0.0000022031,StsW52_2:0.0000022031)100:0.0576692740)92:0.0286614320,((StVe_1:0.0000022031,StVe_4:0.0000022031)100:0.0982849817,(StVe_3:0.0000022031,StVe_5:0.0000022031)100:0.0704450163)93:0.1477490926)56:0.0000021535)100:1.4346753879,(StDa_1:0.0355213911,US5:0.0480896609)100:0.3305443720)54:0.0539587536,((StAq:0.0619117340,(StsTL_1:0.0000022031,StsTL_3:0.0000022031)99:0.0290965856)100:0.2896758688,StFu:0.2181232969)94:0.1058636900)41:0.0355961192,((StFo_1:0.0000022031,StFo_2:0.0000022031)98:0.2208825715,StLtNB:0.1770857042)84:0.1134810757)94:0.0659406094,((((StsC09_1:0.0000022031,StsC09_2:0.0000022031)100:0.0438957556,(StsW38_1:0.0000022031,StsW38_2:0.0000022031)100:0.0600103823)78:0.0232663721,(StsCM_1:0.0000022031,StsCM_2:0.0000022031)100:0.0616579664)85:0.0151832130,StsC3:0.1681872822)81:0.0512395148)99:0.0605229387,StsCT:0.0416092230)55:0.0087626078,StsC25:0.0332842998)56:0.0078541708,(StsC8:0.0204074141,StsCY:0.0575978892)67:0.0232104994);
```
