## Supplementary Data 7 for "Structural and evolutionary analyses support reclassification of glycopeptide antibiotics as xyclopeptides": AMP_binding_domains_00_mafft_iqtree.log

```
IQ-TREE multicore version 2.2.5 COVID-edition for Linux 64-bit built Sep 15 2023
Developed by Bui Quang Minh, James Barbetti, Nguyen Lam Tung,
Olga Chernomor, Heiko Schmidt, Dominik Schrempf, Michael Woodhams, Ly Trong Nhan.

Host:    athina-desktop (AVX2, FMA3, 62 GB RAM)
Command: /home/athina/anaconda3/envs/iqtree2/bin/iqtree2 -nt AUTO -s /media/hdd_2tb/GPA_reclassification_clean/A_dataset_creation/5_basic_phylogenetics/2_trimmed_complete_basic_phylogeny/2_OGs_with_domains_phylogeny/1_mafft_MSAs/AMP_binding_domains_00_mafftMSA.faa -m JTT+F+G4 -pre /media/hdd_2tb/GPA_reclassification_clean/A_dataset_creation/5_basic_phylogenetics/2_trimmed_complete_basic_phylogeny/2_OGs_with_domains_phylogeny/4_mafft_iqtree_ML_trees/AMP_binding_domains_00_mafft_iqtree -redo -bb 1000
Seed:    5483 (Using SPRNG - Scalable Parallel Random Number Generator)
Time:    Thu Feb 15 00:55:25 2024
Kernel:  AVX+FMA - auto-detect threads (32 CPU cores detected)

Reading alignment file /media/hdd_2tb/GPA_reclassification_clean/A_dataset_creation/5_basic_phylogenetics/2_trimmed_complete_basic_phylogeny/2_OGs_with_domains_phylogeny/1_mafft_MSAs/AMP_binding_domains_00_mafftMSA.faa ... Fasta format detected
Reading fasta file: done in 0.000213634 secs using 99.24% CPU
Alignment most likely contains protein sequences
Constructing alignment: done in 0.000712637 secs using 757.3% CPU
Alignment has 13 sequences with 396 columns, 159 distinct patterns
77 parsimony-informative, 76 singleton sites, 243 constant sites
          Gap/Ambiguity  Composition  p-value
Analyzing sequences: done in 3.22098e-05 secs using 90.03% CPU
   1  StAc        0.51%    passed    100.00%
   2  StLtNB      0.00%    passed     96.57%
   3  StsC09_1    0.51%    passed    100.00%
   4  StsC09_2    0.51%    passed    100.00%
   5  StsC25      0.51%    passed    100.00%
   6  StsC3       0.51%    passed     99.89%
   7  StsC8       0.51%    passed    100.00%
   8  StsCM_1     0.51%    passed    100.00%
   9  StsCM_2     0.51%    passed    100.00%
  10  StsCT       0.51%    passed    100.00%
  11  StsCY       0.51%    passed    100.00%
  12  StsW38_1    0.51%    passed    100.00%
  13  StsW38_2    0.51%    passed    100.00%
****  TOTAL       0.47%  0 sequences failed composition chi2 test (p-value<5%; df=19)
NOTE: StsC09_2 is identical to StsC09_1 but kept for subsequent analysis
NOTE: StsCM_2 is identical to StsCM_1 but kept for subsequent analysis
NOTE: StsW38_2 is identical to StsW38_1 but kept for subsequent analysis
Checking for duplicate sequences: done in 0.000154131 secs using 162.2% CPU

Create initial parsimony tree by phylogenetic likelihood library (PLL)... 0.001 seconds
Generating 1000 samples for ultrafast bootstrap (seed: 5483)...

NOTE: 2 MB RAM (0 GB) is required!
Measuring multi-threading efficiency up to 32 CPU cores
Increase to 10 rounds for branch lengths
884 trees examined
Threads: 1 / Time: 32.050 sec / Speedup: 1.000 / Efficiency: 100% / LogL: -3114
Threads: 2 / Time: 24.208 sec / Speedup: 1.324 / Efficiency: 66% / LogL: -3114
Threads: 3 / Time: 21.040 sec / Speedup: 1.523 / Efficiency: 51% / LogL: -3114
Threads: 4 / Time: 19.696 sec / Speedup: 1.627 / Efficiency: 41% / LogL: -3114
Determining AUTO threadcount: done in 96.9953 secs using 228.4% CPU
BEST NUMBER OF THREADS: 3

Estimate model parameters (epsilon = 0.100)
1. Initial log-likelihood: -2388.084
2. Current log-likelihood: -2378.793
3. Current log-likelihood: -2378.596
Optimal log-likelihood: -2378.595
Gamma shape alpha: 0.558
Parameters optimization took 3 rounds (0.053 sec)
Wrote distance file to... 
Computing ML distances based on estimated model parameters...
Calculating distance matrix: done in 0.00751837 secs using 297.2% CPU
Computing ML distances took 0.007588 sec (of wall-clock time) 0.022418 sec (of CPU time)
Setting up auxiliary I and S matrices: done in 0.000247637 secs using 561.7% CPU
Constructing RapidNJ tree: done in 0.00250008 secs using 122.8% CPU
Computing RapidNJ tree took 0.002824 sec (of wall-clock time) 0.004708 sec (of CPU time)
Log-likelihood of RapidNJ tree: -2378.595
--------------------------------------------------------------------
|             INITIALIZING CANDIDATE TREE SET                      |
--------------------------------------------------------------------
Generating 99 parsimony trees... 0.057 second
Computing log-likelihood of 98 initial trees ... 0.407 seconds
Current best score: -2378.595

Do NNI search on 20 best initial trees
Optimizing NNI: done in 0.0165607 secs using 293.2% CPU
Estimate model parameters (epsilon = 0.100)
BETTER TREE FOUND at iteration 1: -2378.595
Optimizing NNI: done in 0.0444129 secs using 298.1% CPU
Optimizing NNI: done in 0.038102 secs using 299.5% CPU
Optimizing NNI: done in 0.0351312 secs using 304.9% CPU
Optimizing NNI: done in 0.0345259 secs using 308.5% CPU
Optimizing NNI: done in 0.0252993 secs using 321.4% CPU
Optimizing NNI: done in 0.049048 secs using 295.7% CPU
Optimizing NNI: done in 0.0338249 secs using 289.2% CPU
Optimizing NNI: done in 0.0343196 secs using 286.5% CPU
Optimizing NNI: done in 0.0358968 secs using 278.3% CPU
Iteration 10 / LogL: -2378.827 / Time: 0h:1m:37s
Optimizing NNI: done in 0.0362804 secs using 298.5% CPU
Optimizing NNI: done in 0.0638037 secs using 300.6% CPU
Optimizing NNI: done in 0.0424698 secs using 307.2% CPU
Optimizing NNI: done in 0.0455886 secs using 310.6% CPU
Optimizing NNI: done in 0.0569723 secs using 296.6% CPU
Optimizing NNI: done in 0.064592 secs using 298.2% CPU
Optimizing NNI: done in 0.0453067 secs using 294.2% CPU
Optimizing NNI: done in 0.0521929 secs using 299.3% CPU
Optimizing NNI: done in 0.0454021 secs using 304.9% CPU
Optimizing NNI: done in 0.0382936 secs using 288% CPU
Iteration 20 / LogL: -2378.724 / Time: 0h:1m:38s
Finish initializing candidate tree set (1)
Current best tree score: -2378.595 / CPU time: 1.346
Number of iterations: 20
--------------------------------------------------------------------
|               OPTIMIZING CANDIDATE TREE SET                      |
--------------------------------------------------------------------
Optimizing NNI: done in 0.087367 secs using 287.7% CPU
Optimizing NNI: done in 0.103203 secs using 291.8% CPU
Optimizing NNI: done in 0.0620491 secs using 300.8% CPU
Optimizing NNI: done in 0.090664 secs using 294.1% CPU
Optimizing NNI: done in 0.0396843 secs using 285.6% CPU
Optimizing NNI: done in 0.0594064 secs using 294.3% CPU
Optimizing NNI: done in 0.0602243 secs using 293% CPU
Optimizing NNI: done in 0.0615195 secs using 294.3% CPU
Optimizing NNI: done in 0.0501628 secs using 283.4% CPU
Optimizing NNI: done in 0.0537414 secs using 299.8% CPU
Iteration 30 / LogL: -2378.596 / Time: 0h:1m:39s (0h:4m:2s left)
Optimizing NNI: done in 0.0576629 secs using 293.6% CPU
Optimizing NNI: done in 0.0445805 secs using 280.9% CPU
Optimizing NNI: done in 0.0333728 secs using 303% CPU
Optimizing NNI: done in 0.0887451 secs using 298.2% CPU
Optimizing NNI: done in 0.0545317 secs using 290.7% CPU
Optimizing NNI: done in 0.0389867 secs using 293.1% CPU
Optimizing NNI: done in 0.0521563 secs using 294.5% CPU
Optimizing NNI: done in 0.068858 secs using 286.9% CPU
Optimizing NNI: done in 0.0614626 secs using 300% CPU
Optimizing NNI: done in 0.0683159 secs using 299.1% CPU
Iteration 40 / LogL: -2378.600 / Time: 0h:1m:39s (0h:2m:36s left)
Optimizing NNI: done in 0.0880916 secs using 289.7% CPU
Optimizing NNI: done in 0.0931695 secs using 291.6% CPU
Optimizing NNI: done in 0.0785059 secs using 298.9% CPU
Optimizing NNI: done in 0.0695712 secs using 294.1% CPU
Optimizing NNI: done in 0.0560198 secs using 285.4% CPU
Optimizing NNI: done in 0.0794376 secs using 295.8% CPU
Optimizing NNI: done in 0.0726299 secs using 288.2% CPU
Optimizing NNI: done in 0.062966 secs using 284.2% CPU
Optimizing NNI: done in 0.0791208 secs using 298.1% CPU
Optimizing NNI: done in 0.0873564 secs using 300.5% CPU
Iteration 50 / LogL: -2378.627 / Time: 0h:1m:40s (0h:1m:44s left)
Log-likelihood cutoff on original alignment: -2412.058
Optimizing NNI: done in 0.0396836 secs using 298.6% CPU
Optimizing NNI: done in 0.0612593 secs using 295.9% CPU
Optimizing NNI: done in 0.0668588 secs using 302.4% CPU
Optimizing NNI: done in 0.0546248 secs using 290.4% CPU
Optimizing NNI: done in 0.0530656 secs using 303.5% CPU
Optimizing NNI: done in 0.0459672 secs using 291.3% CPU
Optimizing NNI: done in 0.0173626 secs using 313.3% CPU
UPDATE BEST LOG-LIKELIHOOD: -2378.595
Optimizing NNI: done in 0.0353997 secs using 303.4% CPU
Optimizing NNI: done in 0.0603554 secs using 298.8% CPU
Optimizing NNI: done in 0.059638 secs using 301.2% CPU
Iteration 60 / LogL: -2378.601 / Time: 0h:1m:41s (0h:1m:10s left)
Optimizing NNI: done in 0.0607551 secs using 297.5% CPU
Optimizing NNI: done in 0.0541824 secs using 288.3% CPU
Optimizing NNI: done in 0.0352835 secs using 289.4% CPU
Optimizing NNI: done in 0.0760424 secs using 294.9% CPU
Optimizing NNI: done in 0.0507091 secs using 293.6% CPU
Optimizing NNI: done in 0.088566 secs using 286.9% CPU
Optimizing NNI: done in 0.0950392 secs using 293.9% CPU
Optimizing NNI: done in 0.0887397 secs using 296.3% CPU
Optimizing NNI: done in 0.052056 secs using 292.4% CPU
Optimizing NNI: done in 0.0938853 secs using 299.8% CPU
Iteration 70 / LogL: -2378.597 / Time: 0h:1m:41s (0h:0m:45s left)
Optimizing NNI: done in 0.0722519 secs using 299.3% CPU
Optimizing NNI: done in 0.0701578 secs using 303.5% CPU
Optimizing NNI: done in 0.0458895 secs using 291.8% CPU
Optimizing NNI: done in 0.072027 secs using 289.5% CPU
Optimizing NNI: done in 0.0472382 secs using 297.5% CPU
Optimizing NNI: done in 0.0473052 secs using 300% CPU
Optimizing NNI: done in 0.0364091 secs using 297.8% CPU
Optimizing NNI: done in 0.0787428 secs using 303.1% CPU
Optimizing NNI: done in 0.0418045 secs using 291.4% CPU
Optimizing NNI: done in 0.072297 secs using 297.4% CPU
Iteration 80 / LogL: -2378.629 / Time: 0h:1m:42s (0h:0m:27s left)
Optimizing NNI: done in 0.0933631 secs using 291% CPU
Optimizing NNI: done in 0.0516092 secs using 292.1% CPU
Optimizing NNI: done in 0.0638903 secs using 293.2% CPU
Optimizing NNI: done in 0.043342 secs using 293.2% CPU
Optimizing NNI: done in 0.0520011 secs using 294.1% CPU
Optimizing NNI: done in 0.0610521 secs using 292.3% CPU
Optimizing NNI: done in 0.0581341 secs using 297.2% CPU
Optimizing NNI: done in 0.0361807 secs using 294.7% CPU
Optimizing NNI: done in 0.0757855 secs using 297.2% CPU
Optimizing NNI: done in 0.055897 secs using 295.6% CPU
Iteration 90 / LogL: -2378.658 / Time: 0h:1m:43s (0h:0m:12s left)
Optimizing NNI: done in 0.0895093 secs using 293.3% CPU
Optimizing NNI: done in 0.0507177 secs using 268.7% CPU
Optimizing NNI: done in 0.0585908 secs using 299.7% CPU
Optimizing NNI: done in 0.0746825 secs using 302.3% CPU
Optimizing NNI: done in 0.0608175 secs using 290.7% CPU
Optimizing NNI: done in 0.058931 secs using 283.3% CPU
Optimizing NNI: done in 0.0786895 secs using 296.7% CPU
Optimizing NNI: done in 0.0442818 secs using 292.6% CPU
Optimizing NNI: done in 0.101458 secs using 298.2% CPU
Optimizing NNI: done in 0.0477904 secs using 284% CPU
Iteration 100 / LogL: -2378.596 / Time: 0h:1m:43s (0h:0m:1s left)
Log-likelihood cutoff on original alignment: -2412.058
NOTE: Bootstrap correlation coefficient of split occurrence frequencies: 1.000
Optimizing NNI: done in 0.0658601 secs using 288.3% CPU
Optimizing NNI: done in 0.0963755 secs using 293.7% CPU
TREE SEARCH COMPLETED AFTER 102 ITERATIONS / Time: 0h:1m:44s

--------------------------------------------------------------------
|                    FINALIZING TREE SEARCH                        |
--------------------------------------------------------------------
Performs final model parameters optimization
Estimate model parameters (epsilon = 0.010)
1. Initial log-likelihood: -2378.595
Optimal log-likelihood: -2378.595
Gamma shape alpha: 0.558
Parameters optimization took 1 rounds (0.012 sec)
BEST SCORE FOUND : -2378.595
Creating bootstrap support values...
Split supports printed to NEXUS file /media/hdd_2tb/GPA_reclassification_clean/A_dataset_creation/5_basic_phylogenetics/2_trimmed_complete_basic_phylogeny/2_OGs_with_domains_phylogeny/4_mafft_iqtree_ML_trees/AMP_binding_domains_00_mafft_iqtree.splits.nex
Total tree length: 0.807

Total number of iterations: 102
CPU time used for tree search: 20.040 sec (0h:0m:20s)
Wall-clock time used for tree search: 6.920 sec (0h:0m:6s)
Total CPU time used: 241.944 sec (0h:4m:1s)
Total wall-clock time used: 104.054 sec (0h:1m:44s)

Computing bootstrap consensus tree...
Reading input file /media/hdd_2tb/GPA_reclassification_clean/A_dataset_creation/5_basic_phylogenetics/2_trimmed_complete_basic_phylogeny/2_OGs_with_domains_phylogeny/4_mafft_iqtree_ML_trees/AMP_binding_domains_00_mafft_iqtree.splits.nex...
13 taxa and 58 splits.
Consensus tree written to /media/hdd_2tb/GPA_reclassification_clean/A_dataset_creation/5_basic_phylogenetics/2_trimmed_complete_basic_phylogeny/2_OGs_with_domains_phylogeny/4_mafft_iqtree_ML_trees/AMP_binding_domains_00_mafft_iqtree.contree
Reading input trees file /media/hdd_2tb/GPA_reclassification_clean/A_dataset_creation/5_basic_phylogenetics/2_trimmed_complete_basic_phylogeny/2_OGs_with_domains_phylogeny/4_mafft_iqtree_ML_trees/AMP_binding_domains_00_mafft_iqtree.contree
Log-likelihood of consensus tree: -2378.598

Analysis results written to: 
  IQ-TREE report:                /media/hdd_2tb/GPA_reclassification_clean/A_dataset_creation/5_basic_phylogenetics/2_trimmed_complete_basic_phylogeny/2_OGs_with_domains_phylogeny/4_mafft_iqtree_ML_trees/AMP_binding_domains_00_mafft_iqtree.iqtree
  Maximum-likelihood tree:       /media/hdd_2tb/GPA_reclassification_clean/A_dataset_creation/5_basic_phylogenetics/2_trimmed_complete_basic_phylogeny/2_OGs_with_domains_phylogeny/4_mafft_iqtree_ML_trees/AMP_binding_domains_00_mafft_iqtree.treefile
  Likelihood distances:          /media/hdd_2tb/GPA_reclassification_clean/A_dataset_creation/5_basic_phylogenetics/2_trimmed_complete_basic_phylogeny/2_OGs_with_domains_phylogeny/4_mafft_iqtree_ML_trees/AMP_binding_domains_00_mafft_iqtree.mldist

Ultrafast bootstrap approximation results written to:
  Split support values:          /media/hdd_2tb/GPA_reclassification_clean/A_dataset_creation/5_basic_phylogenetics/2_trimmed_complete_basic_phylogeny/2_OGs_with_domains_phylogeny/4_mafft_iqtree_ML_trees/AMP_binding_domains_00_mafft_iqtree.splits.nex
  Consensus tree:                /media/hdd_2tb/GPA_reclassification_clean/A_dataset_creation/5_basic_phylogenetics/2_trimmed_complete_basic_phylogeny/2_OGs_with_domains_phylogeny/4_mafft_iqtree_ML_trees/AMP_binding_domains_00_mafft_iqtree.contree
  Screen log file:               /media/hdd_2tb/GPA_reclassification_clean/A_dataset_creation/5_basic_phylogenetics/2_trimmed_complete_basic_phylogeny/2_OGs_with_domains_phylogeny/4_mafft_iqtree_ML_trees/AMP_binding_domains_00_mafft_iqtree.log

Date and Time: Thu Feb 15 00:57:09 2024
```
