## Supplementary Data 7 for "Structural and evolutionary analyses support reclassification of glycopeptide antibiotics as xyclopeptides": AMP_binding_domains_0_mafft_iqtree.log

```
IQ-TREE multicore version 2.2.5 COVID-edition for Linux 64-bit built Sep 15 2023
Developed by Bui Quang Minh, James Barbetti, Nguyen Lam Tung,
Olga Chernomor, Heiko Schmidt, Dominik Schrempf, Michael Woodhams, Ly Trong Nhan.

Host:    athina-desktop (AVX2, FMA3, 62 GB RAM)
Command: /home/athina/anaconda3/envs/iqtree2/bin/iqtree2 -nt AUTO -s /media/hdd_2tb/GPA_reclassification_clean/A_dataset_creation/5_basic_phylogenetics/2_trimmed_complete_basic_phylogeny/2_OGs_with_domains_phylogeny/1_mafft_MSAs/AMP_binding_domains_0_mafftMSA.faa -m WAG+F+G4 -pre /media/hdd_2tb/GPA_reclassification_clean/A_dataset_creation/5_basic_phylogenetics/2_trimmed_complete_basic_phylogeny/2_OGs_with_domains_phylogeny/4_mafft_iqtree_ML_trees/AMP_binding_domains_0_mafft_iqtree -redo -bb 1000
Seed:    423392 (Using SPRNG - Scalable Parallel Random Number Generator)
Time:    Thu Feb 15 00:52:55 2024
Kernel:  AVX+FMA - auto-detect threads (32 CPU cores detected)

Reading alignment file /media/hdd_2tb/GPA_reclassification_clean/A_dataset_creation/5_basic_phylogenetics/2_trimmed_complete_basic_phylogeny/2_OGs_with_domains_phylogeny/1_mafft_MSAs/AMP_binding_domains_0_mafftMSA.faa ... Fasta format detected
Reading fasta file: done in 0.000254982 secs using 99.61% CPU
Alignment most likely contains protein sequences
Constructing alignment: done in 0.000453166 secs
Alignment has 32 sequences with 407 columns, 323 distinct patterns
286 parsimony-informative, 19 singleton sites, 102 constant sites
          Gap/Ambiguity  Composition  p-value
Analyzing sequences: done in 2.60891e-05 secs
   1  StAc        4.67%    passed     99.72%
   2  StAfa_2     3.69%    passed     33.48%
   3  StAfa_6     3.69%    passed     33.48%
   4  StAn_2      3.69%    passed     80.55%
   5  StAq        5.65%    passed     92.33%
   6  StDa_1      7.13%    failed      1.94%
   7  StFo_1      2.70%    passed     99.82%
   8  StFo_2      2.70%    passed     99.82%
   9  StFr_3      3.69%    passed     33.48%
  10  StFu        6.14%    passed     94.02%
  11  StLtNB      2.95%    passed     95.91%
  12  StVe_1      3.44%    passed     83.00%
  13  StVe_3      3.44%    passed     55.37%
  14  StVe_4      3.44%    passed     83.00%
  15  StVe_5      3.44%    passed     55.37%
  16  Sts1        3.44%    passed     91.78%
  17  StsC09_1    3.19%    passed     99.19%
  18  StsC09_2    3.19%    passed     99.19%
  19  StsC25      4.67%    passed     99.18%
  20  StsC3       3.19%    passed     95.54%
  21  StsC8       4.67%    passed     99.65%
  22  StsCM_1     3.44%    passed     98.84%
  23  StsCM_2     3.44%    passed     98.84%
  24  StsCT       4.91%    passed     99.17%
  25  StsCY       4.67%    passed     99.93%
  26  StsTL_1     5.41%    passed     82.95%
  27  StsTL_3     5.41%    passed     82.95%
  28  StsW38_1    3.19%    passed     97.25%
  29  StsW38_2    3.19%    passed     97.25%
  30  StsW52_1    3.69%    passed     77.67%
  31  StsW52_2    3.69%    passed     77.67%
  32  US5         7.13%    failed      0.27%
****  TOTAL       4.09%  2 sequences failed composition chi2 test (p-value<5%; df=19)
NOTE: StAfa_6 is identical to StAfa_2 but kept for subsequent analysis
NOTE: StFo_2 is identical to StFo_1 but kept for subsequent analysis
NOTE: StVe_4 is identical to StVe_1 but kept for subsequent analysis
NOTE: StVe_5 is identical to StVe_3 but kept for subsequent analysis
NOTE: StsC09_2 is identical to StsC09_1 but kept for subsequent analysis
NOTE: StsCM_2 is identical to StsCM_1 but kept for subsequent analysis
NOTE: StsTL_3 is identical to StsTL_1 but kept for subsequent analysis
NOTE: StsW38_2 is identical to StsW38_1 but kept for subsequent analysis
NOTE: StsW52_2 is identical to StsW52_1 but kept for subsequent analysis
Checking for duplicate sequences: done in 0.000203224 secs using 1.201e+04% CPU
Identifying sites to remove: done in 0.000329642 secs using 99.5% CPU
NOTE: 1 identical sequences (see below) will be ignored for subsequent analysis
NOTE: StFr_3 (identical to StAfa_2) is ignored but added at the end
Alignment was printed to /media/hdd_2tb/GPA_reclassification_clean/A_dataset_creation/5_basic_phylogenetics/2_trimmed_complete_basic_phylogeny/2_OGs_with_domains_phylogeny/4_mafft_iqtree_ML_trees/AMP_binding_domains_0_mafft_iqtree.uniqueseq.phy

For your convenience alignment with unique sequences printed to /media/hdd_2tb/GPA_reclassification_clean/A_dataset_creation/5_basic_phylogenetics/2_trimmed_complete_basic_phylogeny/2_OGs_with_domains_phylogeny/4_mafft_iqtree_ML_trees/AMP_binding_domains_0_mafft_iqtree.uniqueseq.phy

Create initial parsimony tree by phylogenetic likelihood library (PLL)... 0.004 seconds
Generating 1000 samples for ultrafast bootstrap (seed: 423392)...

NOTE: 7 MB RAM (0 GB) is required!
Measuring multi-threading efficiency up to 32 CPU cores
Increase to 10 rounds for branch lengths
106 trees examined
Threads: 1 / Time: 32.219 sec / Speedup: 1.000 / Efficiency: 100% / LogL: -12518
Threads: 2 / Time: 21.924 sec / Speedup: 1.470 / Efficiency: 73% / LogL: -12518
Threads: 3 / Time: 19.074 sec / Speedup: 1.689 / Efficiency: 56% / LogL: -12518
Threads: 4 / Time: 16.653 sec / Speedup: 1.935 / Efficiency: 48% / LogL: -12518
Determining AUTO threadcount: done in 89.8711 secs using 221.5% CPU
BEST NUMBER OF THREADS: 3

Estimate model parameters (epsilon = 0.100)
1. Initial log-likelihood: -6575.119
2. Current log-likelihood: -6512.921
3. Current log-likelihood: -6511.730
Optimal log-likelihood: -6511.713
Gamma shape alpha: 0.717
Parameters optimization took 3 rounds (0.236 sec)
Wrote distance file to... 
Computing ML distances based on estimated model parameters...
Calculating distance matrix: done in 0.0268187 secs using 299% CPU
Computing ML distances took 0.026954 sec (of wall-clock time) 0.080335 sec (of CPU time)
Setting up auxiliary I and S matrices: done in 0.000264319 secs
Constructing RapidNJ tree: done in 0.00658119 secs using 157.8% CPU
Computing RapidNJ tree took 0.006918 sec (of wall-clock time) 0.011048 sec (of CPU time)
Log-likelihood of RapidNJ tree: -6551.181
--------------------------------------------------------------------
|             INITIALIZING CANDIDATE TREE SET                      |
--------------------------------------------------------------------
Generating 98 parsimony trees... 0.376 second
Computing log-likelihood of 98 initial trees ... 2.191 seconds
Current best score: -6507.717

Do NNI search on 20 best initial trees
Optimizing NNI: done in 0.167036 secs using 300.4% CPU
Estimate model parameters (epsilon = 0.100)
BETTER TREE FOUND at iteration 1: -6501.824
Optimizing NNI: done in 0.164327 secs using 299% CPU
Optimizing NNI: done in 0.168054 secs using 297.5% CPU
Optimizing NNI: done in 0.214555 secs using 296.6% CPU
Optimizing NNI: done in 0.222744 secs using 299.7% CPU
Optimizing NNI: done in 0.221436 secs using 298.5% CPU
Optimizing NNI: done in 0.156845 secs using 301.1% CPU
Optimizing NNI: done in 0.22875 secs using 297.8% CPU
Optimizing NNI: done in 0.271862 secs using 299.2% CPU
Optimizing NNI: done in 0.181475 secs using 300.4% CPU
Iteration 10 / LogL: -6502.481 / Time: 0h:1m:35s
Optimizing NNI: done in 0.239176 secs using 297.8% CPU
Optimizing NNI: done in 0.232957 secs using 297.4% CPU
Optimizing NNI: done in 0.285387 secs using 299% CPU
Optimizing NNI: done in 0.363186 secs using 300.3% CPU
Optimizing NNI: done in 0.234822 secs using 301% CPU
Optimizing NNI: done in 0.372947 secs using 298.4% CPU
Optimizing NNI: done in 0.423787 secs using 297.9% CPU
Optimizing NNI: done in 0.276059 secs using 297.7% CPU
Optimizing NNI: done in 0.23191 secs using 296.6% CPU
Optimizing NNI: done in 0.400174 secs using 299.6% CPU
Iteration 20 / LogL: -6501.831 / Time: 0h:1m:38s
Finish initializing candidate tree set (5)
Current best tree score: -6501.824 / CPU time: 7.852
Number of iterations: 20
--------------------------------------------------------------------
|               OPTIMIZING CANDIDATE TREE SET                      |
--------------------------------------------------------------------
Optimizing NNI: done in 0.303403 secs using 298.9% CPU
Optimizing NNI: done in 0.537298 secs using 299.1% CPU
Optimizing NNI: done in 0.295404 secs using 298.9% CPU
Optimizing NNI: done in 0.382148 secs using 296.6% CPU
Optimizing NNI: done in 0.3312 secs using 300.2% CPU
Optimizing NNI: done in 0.443803 secs using 299% CPU
Optimizing NNI: done in 0.361349 secs using 296.9% CPU
Optimizing NNI: done in 0.414806 secs using 298.6% CPU
Optimizing NNI: done in 0.530803 secs using 299.7% CPU
Optimizing NNI: done in 0.375191 secs using 298% CPU
Iteration 30 / LogL: -6502.808 / Time: 0h:1m:42s (0h:4m:10s left)
Optimizing NNI: done in 0.378687 secs using 297% CPU
Estimate model parameters (epsilon = 0.100)
BETTER TREE FOUND at iteration 31: -6500.947
Optimizing NNI: done in 0.404616 secs using 298.9% CPU
Estimate model parameters (epsilon = 0.100)
BETTER TREE FOUND at iteration 32: -6500.486
Optimizing NNI: done in 0.36553 secs using 298.8% CPU
Optimizing NNI: done in 0.540289 secs using 299% CPU
Optimizing NNI: done in 0.536594 secs using 298.4% CPU
Estimate model parameters (epsilon = 0.100)
BETTER TREE FOUND at iteration 35: -6499.936
Optimizing NNI: done in 0.443043 secs using 298.5% CPU
BETTER TREE FOUND at iteration 36: -6499.927
Optimizing NNI: done in 0.310066 secs using 299.6% CPU
Optimizing NNI: done in 0.516544 secs using 297.5% CPU
Optimizing NNI: done in 0.435914 secs using 299.9% CPU
Optimizing NNI: done in 0.545095 secs using 297.8% CPU
Iteration 40 / LogL: -6500.671 / Time: 0h:1m:46s (0h:4m:23s left)
Optimizing NNI: done in 0.366825 secs using 300.5% CPU
Estimate model parameters (epsilon = 0.100)
UPDATE BEST LOG-LIKELIHOOD: -6499.817
Optimizing NNI: done in 0.696727 secs using 298.7% CPU
Optimizing NNI: done in 0.335102 secs using 298.8% CPU
Optimizing NNI: done in 0.383736 secs using 299% CPU
Optimizing NNI: done in 0.408435 secs using 299.7% CPU
Optimizing NNI: done in 0.429033 secs using 298.3% CPU
Optimizing NNI: done in 0.52043 secs using 298.9% CPU
Optimizing NNI: done in 0.367186 secs using 299.3% CPU
Optimizing NNI: done in 0.54487 secs using 297.3% CPU
Optimizing NNI: done in 0.383183 secs using 297.8% CPU
Iteration 50 / LogL: -6499.964 / Time: 0h:1m:51s (0h:3m:15s left)
Log-likelihood cutoff on original alignment: -6538.153
Optimizing NNI: done in 0.426041 secs using 296.8% CPU
Optimizing NNI: done in 0.399525 secs using 299% CPU
Optimizing NNI: done in 0.379034 secs using 297.7% CPU
Optimizing NNI: done in 0.314089 secs using 298% CPU
Optimizing NNI: done in 0.459468 secs using 297.9% CPU
Optimizing NNI: done in 0.458994 secs using 299.1% CPU
Optimizing NNI: done in 0.489197 secs using 297.4% CPU
Optimizing NNI: done in 0.357174 secs using 298.2% CPU
Optimizing NNI: done in 0.499995 secs using 298.6% CPU
Optimizing NNI: done in 0.446928 secs using 297.4% CPU
Iteration 60 / LogL: -6893.412 / Time: 0h:1m:55s (0h:2m:29s left)
Optimizing NNI: done in 0.418369 secs using 297.6% CPU
Optimizing NNI: done in 0.375278 secs using 299.1% CPU
Optimizing NNI: done in 0.566124 secs using 298.2% CPU
Optimizing NNI: done in 0.337546 secs using 301.2% CPU
Optimizing NNI: done in 0.357204 secs using 292.8% CPU
Optimizing NNI: done in 0.431543 secs using 298.8% CPU
Optimizing NNI: done in 0.41295 secs using 298.2% CPU
Optimizing NNI: done in 0.445618 secs using 298.4% CPU
Optimizing NNI: done in 0.638349 secs using 298.2% CPU
Optimizing NNI: done in 0.513547 secs using 299% CPU
Iteration 70 / LogL: -6499.967 / Time: 0h:2m:0s (0h:1m:55s left)
Optimizing NNI: done in 0.334908 secs using 298.2% CPU
Optimizing NNI: done in 0.499998 secs using 299.5% CPU
Optimizing NNI: done in 0.447611 secs using 296.7% CPU
Optimizing NNI: done in 0.505737 secs using 299.5% CPU
Optimizing NNI: done in 0.500075 secs using 298.9% CPU
Optimizing NNI: done in 0.444329 secs using 299.1% CPU
Optimizing NNI: done in 0.338469 secs using 298.4% CPU
Optimizing NNI: done in 0.321999 secs using 297.4% CPU
Optimizing NNI: done in 0.443836 secs using 299.2% CPU
Optimizing NNI: done in 0.480476 secs using 298.9% CPU
Iteration 80 / LogL: -6891.318 / Time: 0h:2m:4s (0h:1m:28s left)
Optimizing NNI: done in 0.435398 secs using 298.3% CPU
Optimizing NNI: done in 0.60823 secs using 298.8% CPU
Optimizing NNI: done in 0.441341 secs using 295.1% CPU
Optimizing NNI: done in 0.312049 secs using 297.1% CPU
Optimizing NNI: done in 0.390679 secs using 298% CPU
Optimizing NNI: done in 0.426232 secs using 295.6% CPU
Optimizing NNI: done in 0.359376 secs using 296.6% CPU
Optimizing NNI: done in 0.297668 secs using 301.3% CPU
Optimizing NNI: done in 0.340655 secs using 299.1% CPU
Optimizing NNI: done in 0.65999 secs using 299.1% CPU
Iteration 90 / LogL: -6510.265 / Time: 0h:2m:9s (0h:1m:6s left)
Optimizing NNI: done in 0.255519 secs using 298.5% CPU
Optimizing NNI: done in 0.505948 secs using 297.8% CPU
Optimizing NNI: done in 0.472119 secs using 299.6% CPU
Optimizing NNI: done in 0.375635 secs using 300% CPU
Optimizing NNI: done in 0.332631 secs using 297.9% CPU
Optimizing NNI: done in 0.418647 secs using 295.7% CPU
Optimizing NNI: done in 0.382593 secs using 296.5% CPU
Optimizing NNI: done in 0.262903 secs using 299.3% CPU
Optimizing NNI: done in 0.314872 secs using 299.3% CPU
Optimizing NNI: done in 0.42796 secs using 297.8% CPU
Iteration 100 / LogL: -6500.102 / Time: 0h:2m:13s (0h:0m:48s left)
Log-likelihood cutoff on original alignment: -6538.153
NOTE: Bootstrap correlation coefficient of split occurrence frequencies: 1.000
Optimizing NNI: done in 0.432569 secs using 296.2% CPU
Optimizing NNI: done in 0.394413 secs using 296.7% CPU
Optimizing NNI: done in 0.481611 secs using 298.3% CPU
Optimizing NNI: done in 0.306808 secs using 300.6% CPU
Optimizing NNI: done in 0.541605 secs using 300.1% CPU
Optimizing NNI: done in 0.531392 secs using 299.1% CPU
Optimizing NNI: done in 0.33448 secs using 298.4% CPU
Optimizing NNI: done in 0.477575 secs using 298.1% CPU
Optimizing NNI: done in 0.308927 secs using 299.1% CPU
Optimizing NNI: done in 0.419926 secs using 299.7% CPU
Iteration 110 / LogL: -6499.979 / Time: 0h:2m:17s (0h:1m:53s left)
Optimizing NNI: done in 0.383678 secs using 296.8% CPU
Optimizing NNI: done in 0.464728 secs using 300.3% CPU
Optimizing NNI: done in 0.334879 secs using 298.4% CPU
Optimizing NNI: done in 0.531238 secs using 299.3% CPU
Optimizing NNI: done in 0.401214 secs using 298% CPU
Optimizing NNI: done in 0.455767 secs using 299.1% CPU
Optimizing NNI: done in 0.474881 secs using 299.3% CPU
Optimizing NNI: done in 0.468766 secs using 299.2% CPU
Optimizing NNI: done in 0.44144 secs using 300.2% CPU
Optimizing NNI: done in 0.416367 secs using 298.8% CPU
Iteration 120 / LogL: -6500.371 / Time: 0h:2m:21s (0h:1m:35s left)
Optimizing NNI: done in 0.489134 secs using 296.8% CPU
Optimizing NNI: done in 0.404533 secs using 296.6% CPU
Optimizing NNI: done in 0.453661 secs using 297.8% CPU
Optimizing NNI: done in 0.395516 secs using 297.7% CPU
Optimizing NNI: done in 0.256089 secs using 297.6% CPU
Optimizing NNI: done in 0.427653 secs using 298.3% CPU
Optimizing NNI: done in 0.387621 secs using 297.8% CPU
Optimizing NNI: done in 0.412324 secs using 299.4% CPU
Optimizing NNI: done in 0.472668 secs using 298.7% CPU
Optimizing NNI: done in 0.336847 secs using 299.3% CPU
Iteration 130 / LogL: -6500.457 / Time: 0h:2m:26s (0h:1m:19s left)
Optimizing NNI: done in 0.538071 secs using 298.8% CPU
Optimizing NNI: done in 0.377079 secs using 298.9% CPU
Optimizing NNI: done in 0.36707 secs using 299.4% CPU
Optimizing NNI: done in 0.364591 secs using 297.4% CPU
Optimizing NNI: done in 0.511145 secs using 298.8% CPU
Optimizing NNI: done in 0.421553 secs using 298% CPU
Optimizing NNI: done in 0.620133 secs using 299% CPU
TREE SEARCH COMPLETED AFTER 137 ITERATIONS / Time: 0h:2m:29s

--------------------------------------------------------------------
|                    FINALIZING TREE SEARCH                        |
--------------------------------------------------------------------
Performs final model parameters optimization
Estimate model parameters (epsilon = 0.010)
1. Initial log-likelihood: -6499.817
Optimal log-likelihood: -6499.816
Gamma shape alpha: 0.717
Parameters optimization took 1 rounds (0.053 sec)
BEST SCORE FOUND : -6499.816
Creating bootstrap support values...
Split supports printed to NEXUS file /media/hdd_2tb/GPA_reclassification_clean/A_dataset_creation/5_basic_phylogenetics/2_trimmed_complete_basic_phylogeny/2_OGs_with_domains_phylogeny/4_mafft_iqtree_ML_trees/AMP_binding_domains_0_mafft_iqtree.splits.nex
Total tree length: 4.632

Total number of iterations: 137
CPU time used for tree search: 174.370 sec (0h:2m:54s)
Wall-clock time used for tree search: 59.002 sec (0h:0m:59s)
Total CPU time used: 374.886 sec (0h:6m:14s)
Total wall-clock time used: 149.374 sec (0h:2m:29s)

Computing bootstrap consensus tree...
Reading input file /media/hdd_2tb/GPA_reclassification_clean/A_dataset_creation/5_basic_phylogenetics/2_trimmed_complete_basic_phylogeny/2_OGs_with_domains_phylogeny/4_mafft_iqtree_ML_trees/AMP_binding_domains_0_mafft_iqtree.splits.nex...
31 taxa and 151 splits.
Consensus tree written to /media/hdd_2tb/GPA_reclassification_clean/A_dataset_creation/5_basic_phylogenetics/2_trimmed_complete_basic_phylogeny/2_OGs_with_domains_phylogeny/4_mafft_iqtree_ML_trees/AMP_binding_domains_0_mafft_iqtree.contree
Reading input trees file /media/hdd_2tb/GPA_reclassification_clean/A_dataset_creation/5_basic_phylogenetics/2_trimmed_complete_basic_phylogeny/2_OGs_with_domains_phylogeny/4_mafft_iqtree_ML_trees/AMP_binding_domains_0_mafft_iqtree.contree
Log-likelihood of consensus tree: -6500.931

Analysis results written to: 
  IQ-TREE report:                /media/hdd_2tb/GPA_reclassification_clean/A_dataset_creation/5_basic_phylogenetics/2_trimmed_complete_basic_phylogeny/2_OGs_with_domains_phylogeny/4_mafft_iqtree_ML_trees/AMP_binding_domains_0_mafft_iqtree.iqtree
  Maximum-likelihood tree:       /media/hdd_2tb/GPA_reclassification_clean/A_dataset_creation/5_basic_phylogenetics/2_trimmed_complete_basic_phylogeny/2_OGs_with_domains_phylogeny/4_mafft_iqtree_ML_trees/AMP_binding_domains_0_mafft_iqtree.treefile
  Likelihood distances:          /media/hdd_2tb/GPA_reclassification_clean/A_dataset_creation/5_basic_phylogenetics/2_trimmed_complete_basic_phylogeny/2_OGs_with_domains_phylogeny/4_mafft_iqtree_ML_trees/AMP_binding_domains_0_mafft_iqtree.mldist

Ultrafast bootstrap approximation results written to:
  Split support values:          /media/hdd_2tb/GPA_reclassification_clean/A_dataset_creation/5_basic_phylogenetics/2_trimmed_complete_basic_phylogeny/2_OGs_with_domains_phylogeny/4_mafft_iqtree_ML_trees/AMP_binding_domains_0_mafft_iqtree.splits.nex
  Consensus tree:                /media/hdd_2tb/GPA_reclassification_clean/A_dataset_creation/5_basic_phylogenetics/2_trimmed_complete_basic_phylogeny/2_OGs_with_domains_phylogeny/4_mafft_iqtree_ML_trees/AMP_binding_domains_0_mafft_iqtree.contree
  Screen log file:               /media/hdd_2tb/GPA_reclassification_clean/A_dataset_creation/5_basic_phylogenetics/2_trimmed_complete_basic_phylogeny/2_OGs_with_domains_phylogeny/4_mafft_iqtree_ML_trees/AMP_binding_domains_0_mafft_iqtree.log

Date and Time: Thu Feb 15 00:55:24 2024
```
