## Supplementary Data 7 for "Structural and evolutionary analyses support reclassification of glycopeptide antibiotics as xyclopeptides": AMP_binding_domains_00_mafft_iqtree.mldist

```
13
StAc       0.0000000 0.4609219 0.1990897 0.1990897 0.0347003 0.2104060 0.0430820 0.1513039 0.1513039 0.0811218 0.0403277 0.1774218 0.1774218 
StLtNB     0.4609219 0.0000000 0.4766522 0.4766522 0.4538473 0.4432698 0.4473693 0.4323864 0.4323864 0.4581153 0.4473700 0.4432611 0.4432611 
StsC09_1   0.1990897 0.4766522 0.0000000 0.0000010 0.1987132 0.2182318 0.1885229 0.0960364 0.0960364 0.2109909 0.1924494 0.0350232 0.0350232 
StsC09_2   0.1990897 0.4766522 0.0000010 0.0000000 0.1987132 0.2182318 0.1885229 0.0960364 0.0960364 0.2109909 0.1924494 0.0350232 0.0350232 
StsC25     0.0347003 0.4538473 0.1987132 0.1987132 0.0000000 0.2033201 0.0262120 0.1447243 0.1447243 0.0596772 0.0234120 0.1770852 0.1770852 
StsC3      0.2104060 0.4432698 0.2182318 0.2182318 0.2033201 0.0000000 0.1865831 0.1962122 0.1962122 0.2136971 0.1948945 0.2117373 0.2117373 
StsC8      0.0430820 0.4473693 0.1885229 0.1885229 0.0262120 0.1865831 0.0000000 0.1323228 0.1323228 0.0654776 0.0051212 0.1675255 0.1675255 
StsCM_1    0.1513039 0.4323864 0.0960364 0.0960364 0.1447243 0.1962122 0.1323228 0.0000000 0.0000010 0.1665684 0.1358115 0.0724281 0.0724281 
StsCM_2    0.1513039 0.4323864 0.0960364 0.0960364 0.1447243 0.1962122 0.1323228 0.0000010 0.0000000 0.1665684 0.1358115 0.0724281 0.0724281 
StsCT      0.0811218 0.4581153 0.2109909 0.2109909 0.0596772 0.2136971 0.0654776 0.1665684 0.1665684 0.0000000 0.0622489 0.1936205 0.1936205 
StsCY      0.0403277 0.4473700 0.1924494 0.1924494 0.0234120 0.1948945 0.0051212 0.1358115 0.1358115 0.0622489 0.0000000 0.1712676 0.1712676 
StsW38_1   0.1774218 0.4432611 0.0350232 0.0350232 0.1770852 0.2117373 0.1675255 0.0724281 0.0724281 0.1936205 0.1712676 0.0000000 0.0000010 
StsW38_2   0.1774218 0.4432611 0.0350232 0.0350232 0.1770852 0.2117373 0.1675255 0.0724281 0.0724281 0.1936205 0.1712676 0.0000010 0.0000000 
```
