## Supplementary Data 7 for "Structural and evolutionary analyses support reclassification of glycopeptide antibiotics as xyclopeptides": AMP_binding_domains_0_mafft_iqtree.mldist

```
31
StAc       0.0000000 1.4562070 1.4562070 1.4819510 0.5212420 0.5007355 0.3862745 0.3862745 0.4203343 0.3859739 1.6613481 1.4780101 1.6613481 1.4780101 1.4254114 0.2021478 0.2021478 0.0538137 0.2625352 0.0596018 0.1981762 0.1981762 0.0684959 0.0925754 0.5185585 0.5185585 0.2023729 0.2023729 1.4020932 1.4020932 0.5367973 
StAfa_2    1.4562070 0.0000000 0.0000010 0.2030014 1.5604648 1.5135257 1.3933338 1.3933338 1.4971731 1.5159493 0.3591065 0.3260825 0.3591065 0.3260825 0.2163249 1.5161434 1.5161434 1.4469265 1.5538491 1.5467610 1.4407187 1.4407187 1.5710125 1.5572810 1.5093443 1.5093443 1.5125494 1.5125494 0.2190228 0.2190228 1.5923689 
StAfa_6    1.4562070 0.0000010 0.0000000 0.2030014 1.5604648 1.5135257 1.3933338 1.3933338 1.4971731 1.5159493 0.3591065 0.3260825 0.3591065 0.3260825 0.2163249 1.5161434 1.5161434 1.4469265 1.5538491 1.5467610 1.4407187 1.4407187 1.5710125 1.5572810 1.5093443 1.5093443 1.5125494 1.5125494 0.2190228 0.2190228 1.5923689 
StAn_2     1.4819510 0.2030014 0.2030014 0.0000000 1.4590321 1.5922657 1.3589858 1.3589858 1.4971319 1.6564934 0.3085436 0.2822182 0.3085436 0.2822182 0.1868852 1.5269285 1.5269285 1.4722528 1.5162324 1.5648387 1.5165607 1.5165607 1.5577062 1.5622680 1.3853723 1.3853723 1.5484333 1.5484333 0.1016188 0.1016188 1.6837798 
StAq       0.5212420 1.5604648 1.5604648 1.4590321 0.0000000 0.7103915 0.5847801 0.5847801 0.4436511 0.6372357 1.6221797 1.4656778 1.6221797 1.4656778 1.4874963 0.5025605 0.5025605 0.4913653 0.5088262 0.5165239 0.5147541 0.5147541 0.5567713 0.4840699 0.0832132 0.0832132 0.5369772 0.5369772 1.4325691 1.4325691 0.7520349 
StDa_1     0.5007355 1.5135257 1.5135257 1.5922657 0.7103915 0.0000000 0.6489630 0.6489630 0.6033965 0.5582537 1.7386328 1.5106514 1.7386328 1.5106514 1.5701636 0.5739244 0.5739244 0.5197895 0.5951577 0.5195938 0.5379195 0.5379195 0.5075083 0.5274315 0.6970967 0.6970967 0.5587186 0.5587186 1.5428699 1.5428699 0.0782406 
StFo_1     0.3862745 1.3933338 1.3933338 1.3589858 0.5847801 0.6489630 0.0000000 0.0000010 0.5142603 0.3617541 1.5253063 1.4221875 1.5253063 1.4221875 1.3496991 0.4211738 0.4211738 0.3930771 0.4758671 0.3885719 0.4336496 0.4336496 0.4023499 0.3764668 0.5622911 0.5622911 0.4185171 0.4185171 1.3750288 1.3750288 0.6993687 
StFo_2     0.3862745 1.3933338 1.3933338 1.3589858 0.5847801 0.6489630 0.0000010 0.0000000 0.5142603 0.3617541 1.5253063 1.4221875 1.5253063 1.4221875 1.3496991 0.4211738 0.4211738 0.3930771 0.4758671 0.3885719 0.4336496 0.4336496 0.4023499 0.3764668 0.5622911 0.5622911 0.4185171 0.4185171 1.3750288 1.3750288 0.6993687 
StFu       0.4203343 1.4971731 1.4971731 1.4971319 0.4436511 0.6033965 0.5142603 0.5142603 0.0000000 0.5365640 1.7017799 1.6594019 1.7017799 1.6594019 1.4667110 0.4221881 0.4221881 0.3985996 0.4458265 0.4034748 0.4475527 0.4475527 0.4179289 0.4099377 0.4468384 0.4468384 0.4646412 0.4646412 1.4899629 1.4899629 0.6293607 
StLtNB     0.3859739 1.5159493 1.5159493 1.6564934 0.6372357 0.5582537 0.3617541 0.3617541 0.5365640 0.0000000 1.8298673 1.6280000 1.8298673 1.6280000 1.6433768 0.4232597 0.4232597 0.3937977 0.4505390 0.3815224 0.4428273 0.4428273 0.4086838 0.3795960 0.5730107 0.5730107 0.4059050 0.4059050 1.6332339 1.6332339 0.5773440 
StVe_1     1.6613481 0.3591065 0.3591065 0.3085436 1.6221797 1.7386328 1.5253063 1.5253063 1.7017799 1.8298673 0.0000000 0.1561997 0.0000010 0.1561997 0.3233053 1.6971543 1.6971543 1.7133457 1.7471666 1.7247974 1.7061432 1.7061432 1.7305427 1.7270496 1.5696800 1.5696800 1.6974882 1.6974882 0.3114332 0.3114332 1.8420082 
StVe_3     1.4780101 0.3260825 0.3260825 0.2822182 1.4656778 1.5106514 1.4221875 1.4221875 1.6594019 1.6280000 0.1561997 0.0000000 0.1561997 0.0000010 0.2858335 1.4843004 1.4843004 1.5238237 1.4693202 1.5424919 1.4867038 1.4867038 1.5282320 1.5709160 1.3997018 1.3997018 1.4593180 1.4593180 0.2724871 0.2724871 1.6039712 
StVe_4     1.6613481 0.3591065 0.3591065 0.3085436 1.6221797 1.7386328 1.5253063 1.5253063 1.7017799 1.8298673 0.0000010 0.1561997 0.0000000 0.1561997 0.3233053 1.6971543 1.6971543 1.7133457 1.7471666 1.7247974 1.7061432 1.7061432 1.7305427 1.7270496 1.5696800 1.5696800 1.6974882 1.6974882 0.3114332 0.3114332 1.8420082 
StVe_5     1.4780101 0.3260825 0.3260825 0.2822182 1.4656778 1.5106514 1.4221875 1.4221875 1.6594019 1.6280000 0.1561997 0.0000010 0.1561997 0.0000000 0.2858335 1.4843004 1.4843004 1.5238237 1.4693202 1.5424919 1.4867038 1.4867038 1.5282320 1.5709160 1.3997018 1.3997018 1.4593180 1.4593180 0.2724871 0.2724871 1.6039712 
Sts1       1.4254114 0.2163249 0.2163249 0.1868852 1.4874963 1.5701636 1.3496991 1.3496991 1.4667110 1.6433768 0.3233053 0.2858335 0.3233053 0.2858335 0.0000000 1.4289962 1.4289962 1.4057823 1.4490841 1.4545888 1.3809594 1.3809594 1.5237840 1.4842626 1.4391950 1.4391950 1.4567045 1.4567045 0.1816670 0.1816670 1.6908216 
StsC09_1   0.2021478 1.5161434 1.5161434 1.5269285 0.5025605 0.5739244 0.4211738 0.4211738 0.4221881 0.4232597 1.6971543 1.4843004 1.6971543 1.4843004 1.4289962 0.0000000 0.0000010 0.2002409 0.2110565 0.2085544 0.1102849 0.1102849 0.2027423 0.1938383 0.4849536 0.4849536 0.0943962 0.0943962 1.4624410 1.4624410 0.5849509 
StsC09_2   0.2021478 1.5161434 1.5161434 1.5269285 0.5025605 0.5739244 0.4211738 0.4211738 0.4221881 0.4232597 1.6971543 1.4843004 1.6971543 1.4843004 1.4289962 0.0000010 0.0000000 0.2002409 0.2110565 0.2085544 0.1102849 0.1102849 0.2027423 0.1938383 0.4849536 0.4849536 0.0943962 0.0943962 1.4624410 1.4624410 0.5849509 
StsC25     0.0538137 1.4469265 1.4469265 1.4722528 0.4913653 0.5197895 0.3930771 0.3930771 0.3985996 0.3937977 1.7133457 1.5238237 1.7133457 1.5238237 1.4057823 0.2002409 0.2002409 0.0000000 0.2728194 0.0761785 0.2000877 0.2000877 0.0799956 0.0850683 0.4945820 0.4945820 0.2099632 0.2099632 1.4221876 1.4221876 0.5493345 
StsC3      0.2625352 1.5538491 1.5538491 1.5162324 0.5088262 0.5951577 0.4758671 0.4758671 0.4458265 0.4505390 1.7471666 1.4693202 1.7471666 1.4693202 1.4490841 0.2110565 0.2110565 0.2728194 0.0000000 0.2634266 0.2186273 0.2186273 0.2802501 0.2516236 0.4951067 0.4951067 0.2325674 0.2325674 1.4535285 1.4535285 0.6047453 
StsC8      0.0596018 1.5467610 1.5467610 1.5648387 0.5165239 0.5195938 0.3885719 0.3885719 0.4034748 0.3815224 1.7247974 1.5424919 1.7247974 1.5424919 1.4545888 0.2085544 0.2085544 0.0761785 0.2634266 0.0000000 0.1991038 0.1991038 0.0927723 0.0715084 0.5269321 0.5269321 0.2096762 0.2096762 1.5286749 1.5286749 0.5478646 
StsCM_1    0.1981762 1.4407187 1.4407187 1.5165607 0.5147541 0.5379195 0.4336496 0.4336496 0.4475527 0.4428273 1.7061432 1.4867038 1.7061432 1.4867038 1.3809594 0.1102849 0.1102849 0.2000877 0.2186273 0.1991038 0.0000000 0.0000010 0.2053583 0.1980135 0.4994151 0.4994151 0.1353923 0.1353923 1.4394436 1.4394436 0.5664549 
StsCM_2    0.1981762 1.4407187 1.4407187 1.5165607 0.5147541 0.5379195 0.4336496 0.4336496 0.4475527 0.4428273 1.7061432 1.4867038 1.7061432 1.4867038 1.3809594 0.1102849 0.1102849 0.2000877 0.2186273 0.1991038 0.0000010 0.0000000 0.2053583 0.1980135 0.4994151 0.4994151 0.1353923 0.1353923 1.4394436 1.4394436 0.5664549 
StsCT      0.0684959 1.5710125 1.5710125 1.5577062 0.5567713 0.5075083 0.4023499 0.4023499 0.4179289 0.4086838 1.7305427 1.5282320 1.7305427 1.5282320 1.5237840 0.2027423 0.2027423 0.0799956 0.2802501 0.0927723 0.2053583 0.2053583 0.0000000 0.1091736 0.5614857 0.5614857 0.2086761 0.2086761 1.5073445 1.5073445 0.5259057 
StsCY      0.0925754 1.5572810 1.5572810 1.5622680 0.4840699 0.5274315 0.3764668 0.3764668 0.4099377 0.3795960 1.7270496 1.5709160 1.7270496 1.5709160 1.4842626 0.1938383 0.1938383 0.0850683 0.2516236 0.0715084 0.1980135 0.1980135 0.1091736 0.0000000 0.5064939 0.5064939 0.2025051 0.2025051 1.5571417 1.5571417 0.5528108 
StsTL_1    0.5185585 1.5093443 1.5093443 1.3853723 0.0832132 0.6970967 0.5622911 0.5622911 0.4468384 0.5730107 1.5696800 1.3997018 1.5696800 1.3997018 1.4391950 0.4849536 0.4849536 0.4945820 0.4951067 0.5269321 0.4994151 0.4994151 0.5614857 0.5064939 0.0000000 0.0000010 0.5127256 0.5127256 1.4087836 1.4087836 0.7366149 
StsTL_3    0.5185585 1.5093443 1.5093443 1.3853723 0.0832132 0.6970967 0.5622911 0.5622911 0.4468384 0.5730107 1.5696800 1.3997018 1.5696800 1.3997018 1.4391950 0.4849536 0.4849536 0.4945820 0.4951067 0.5269321 0.4994151 0.4994151 0.5614857 0.5064939 0.0000010 0.0000000 0.5127256 0.5127256 1.4087836 1.4087836 0.7366149 
StsW38_1   0.2023729 1.5125494 1.5125494 1.5484333 0.5369772 0.5587186 0.4185171 0.4185171 0.4646412 0.4059050 1.6974882 1.4593180 1.6974882 1.4593180 1.4567045 0.0943962 0.0943962 0.2099632 0.2325674 0.2096762 0.1353923 0.1353923 0.2086761 0.2025051 0.5127256 0.5127256 0.0000000 0.0000010 1.4654898 1.4654898 0.5897735 
StsW38_2   0.2023729 1.5125494 1.5125494 1.5484333 0.5369772 0.5587186 0.4185171 0.4185171 0.4646412 0.4059050 1.6974882 1.4593180 1.6974882 1.4593180 1.4567045 0.0943962 0.0943962 0.2099632 0.2325674 0.2096762 0.1353923 0.1353923 0.2086761 0.2025051 0.5127256 0.5127256 0.0000010 0.0000000 1.4654898 1.4654898 0.5897735 
StsW52_1   1.4020932 0.2190228 0.2190228 0.1016188 1.4325691 1.5428699 1.3750288 1.3750288 1.4899629 1.6332339 0.3114332 0.2724871 0.3114332 0.2724871 0.1816670 1.4624410 1.4624410 1.4221876 1.4535285 1.5286749 1.4394436 1.4394436 1.5073445 1.5571417 1.4087836 1.4087836 1.4654898 1.4654898 0.0000000 0.0000010 1.6482403 
StsW52_2   1.4020932 0.2190228 0.2190228 0.1016188 1.4325691 1.5428699 1.3750288 1.3750288 1.4899629 1.6332339 0.3114332 0.2724871 0.3114332 0.2724871 0.1816670 1.4624410 1.4624410 1.4221876 1.4535285 1.5286749 1.4394436 1.4394436 1.5073445 1.5571417 1.4087836 1.4087836 1.4654898 1.4654898 0.0000010 0.0000000 1.6482403 
US5        0.5367973 1.5923689 1.5923689 1.6837798 0.7520349 0.0782406 0.6993687 0.6993687 0.6293607 0.5773440 1.8420082 1.6039712 1.8420082 1.6039712 1.6908216 0.5849509 0.5849509 0.5493345 0.6047453 0.5478646 0.5664549 0.5664549 0.5259057 0.5528108 0.7366149 0.7366149 0.5897735 0.5897735 1.6482403 1.6482403 0.0000000 
```
