## Supplementary Data 7 for "Structural and evolutionary analyses support reclassification of glycopeptide antibiotics as xyclopeptides": AMP_binding_domains_00_mafft_iqtree.treefile

```
(StAc:0.0267744847,((((StLtNB:0.3616266206,StsC3:0.0851422128)85:0.0449722478,(((StsC09_1:0.0000010000,StsC09_2:0.0000010000)100:0.0300007217,(StsW38_1:0.0000010000,StsW38_2:0.0000010000)83:0.0056155151)100:0.0433658219,(StsCM_1:0.0000010000,StsCM_2:0.0000010000)96:0.0242116183)97:0.0567333322)98:0.0513838071,StsCT:0.0391935577)78:0.0093250156,(StsC8:0.0051790496,StsCY:0.0000022358)89:0.0129521790)68:0.0026301410,StsC25:0.0079081288);
```
