## Supplementary Data 7 for "Structural and evolutionary analyses support reclassification of glycopeptide antibiotics as xyclopeptides": AMP_binding_domains_0_mafft_iqtree.treefile

```
(StAc:0.0223404248,((((((((((StAfa_2:0.0000000000,StFr_3:0.0000000000):0.0000010000,StAfa_6:0.0000022022)99:0.1382708255,((StAn_2:0.0574458856,(StsW52_1:0.0000010000,StsW52_2:0.0000010000)100:0.0576133374)92:0.0291662807,((StVe_1:0.0000010000,StVe_4:0.0000021593)100:0.0985807125,(StVe_3:0.0000020763,StVe_5:0.0000024878)100:0.0707021088)93:0.1477181390)56:0.0218202221)42:0.0455317833,Sts1:0.0532486550)100:1.4121488480,(StDa_1:0.0350803252,US5:0.0489410424)100:0.3336664466)54:0.0551925189,((StAq:0.0623444304,(StsTL_1:0.0000010000,StsTL_3:0.0000010000)99:0.0291375716)100:0.2914982432,StFu:0.2193172956)94:0.1061460910)41:0.0358027549,((StFo_1:0.0000010000,StFo_2:0.0000010000)98:0.2219423216,StLtNB:0.1778283195)84:0.1138340599)94:0.0662352046,((((StsC09_1:0.0000010000,StsC09_2:0.0000010000)100:0.0441204350,(StsW38_1:0.0000010000,StsW38_2:0.0000010000)100:0.0603213145)78:0.0233283438,(StsCM_1:0.0000010000,StsCM_2:0.0000010000)100:0.0619876070)85:0.0151760695,StsC3:0.1691132473)81:0.0506618754)99:0.0617265098,StsCT:0.0418169393)55:0.0088021205,StsC25:0.0334499089)56:0.0078936140,(StsC8:0.0205151068,StsCY:0.0579123944)67:0.0233230646);
```
