## Supplementary Data 7 for "Structural and evolutionary analyses support reclassification of glycopeptide antibiotics as xyclopeptides": AMP_binding_domains_1_mafft_iqtree.bionj

```
(((((((((((A40:5e-07,NnGe:5e-07):0.072885983,(A50:5e-07,NnCxD5_1:5e-07):0.04073067):0.03869528,(A47:5e-07,StTo:5e-07):0.12333624):-0.0015535895,((UK6:5e-07,ApsA3_2:5e-07):0.046513997,Uc37:0.054895282):0.034962468):0.01566997,(((((((AmAaD2_3:0.0728321,AmOv:0.058482755):0.010750942,((AmDeD9_1:5e-07,AmDeD9_2:5e-07):0.067256518,((AmKe_2:5e-07,AmKe_4:5e-07):0.00095179223,AmsW69_1:0.0041052224):0.075167529):0.0070594097):0.026778819,(AmOrD0:0.011898933,AmOr_2:0.02276109):0.081088901):0.018893819,(AmRgN0:5e-07,AmRg_4:5e-07):0.11098243):0.009262911,((AmBlD4:5e-07,AmBlD59_1:5e-07):0.12976485,(KbArN5:5e-07,KbAr_2:5e-07):0.08103089):0.0048606107):0.081422135,(((((US8:0.0027431403,StsW00:-0.00025873317):0.021866482,Ue26:0.041773807):0.0048286319,StsMC:0.025003947):0.006207725,(StsAN:0.046019707,StsY_A:0.024789993):0.029737784):0.075485677,(NcTr_2:5e-07,NcTr_1:5e-07):0.063848183):0.032889191):0.010063514,(KbAr_3:5e-07,KbAr_1:5e-07):0.091069423):0.0035550613):0.013373261,(Kus:0.081716165,(KbPh:0.03471148,UsB:0.030340679):0.065358087):0.0064243781):0.010664416,((((((AmsW8_1:5e-07,AmsW8_2:5e-07):0.020289615,((AmLrN2_1:5e-07,AmLrN2_2:5e-07):0.013682162,AmsTN:0.010180308):0.0023455964):0.0085860183,((AmsW97:0.0047537084,AmRo_1:0.003083467):0.009013732,AmRo_2:0.026640896):0.010120827):0.017793272,((((AmJaD4:5e-07,AmJa_1:5e-07):0.0066922028,AmsC0_2:0.0036914507):0.012815109,(AmsW9_2:5e-07,AmsW9_1:5e-07):0.015655238):0.0025534718,(AmsMJ_3:5e-07,AmsMJ_2:5e-07):0.013494251):0.023066774):0.012222886,((AmsW6_2:-0.0010997953,AmsW6_1:0.0011007953):0.015505666,((AmsW1_1:5e-07,AmsW1_2:5e-07):0.0046028215,AmsW5_2:0.00053173653):0.018154414):0.047407962):0.056537211,((AmAzD3_3:5e-07,AmAzD3_5:5e-07):0.10323134,(AmsBJ_3:5e-07,AmsBJ_4:5e-07):0.062789708):0.012179049):0.035813138):0.01030268,(Uc878:0.050457202,UME:0.086358212):0.0025251261):0.025036719,((ApTi_4:5e-07,ApTi:5e-07):0.078881033,(AmVs_1:5e-07,AmVs_2:5e-07):0.084513508):-0.0096858917):0.058650296,(NnsW4_1:0.079824015,ApRc:0.1649199):-0.044746894):0.0067116916,((AkAan_1:5e-07,AkAan_2:5e-07):0.11096332,((AmKeF:5e-07,AmKe_3:5e-07):0.0046588285,ker:0.0055805985):0.13881794):0.016138442,(AmBr_2:0.12850454,((((((((StAc:0.013921808,StsC25:0.0048976322):0.010710922,StsC8:0.011306533):0.0062605501,StsCY:0.00041708583):0.0054763812,StsCT:0.020903543):0.022859374,((((StsW38_1:5e-07,StsW38_2:5e-07):0.014011249,(StsC09_1:5e-07,StsC09_2:5e-07):0.021429542):0.019924333,(StsCM_1:5e-07,StsCM_2:5e-07):0.037127912):0.022182949,StsC3:0.086384498):0.015541045):0.73035729,(((((((StAfa_2:0.0041772225,(StAfa_6:5e-07,StFr_3:5e-07):0.0004705711):0.066841595,StLtNB:0.13903207):0.027438771,(StsW52_1:5e-07,StsW52_2:5e-07):0.060921062):0.013940081,StAn_2:0.064296298):0.015606008,Sts1:0.091912843):0.022663374,((StFo_1:5e-07,StFo_2:5e-07):0.14481254,((StVe_1:5e-07,StVe_4:5e-07):0.084693722,(StVe_3:5e-07,StVe_5:5e-07):0.091869555):0.13312654):0.028208803):0.090913594,(((StAq:0.021539349,(StsTL_1:5e-07,StsTL_3:5e-07):0.074305117):0.17389897,StFu:0.19570628):0.078174949,(StDa_1:0.042775672,US5:0.09144403):0.16512075):0.021415908):0.82031369):0.034492314,((((StsTu:0.017150376,((StCar_1:5e-07,StCar_2:5e-07):0.0015873518,StCar_3:0.037496984):0.0095518893):0.0073355995,StLaN18:0.033778686):0.0055146944,((StsK_3:5e-07,StsK_1:5e-07):0.0071826959,StsPA_1:-0.0018122189):0.052216567):0.014755633,StsW2_2:0.047255889):0.19744945):0.031018296,(((((StAfJ3_1:5e-07,StAfJ3_2:5e-07):0.0035637207,(((StsW83_1:-0.00079824647,(StsW25_2:0.0014903783,(StRi1:5e-07,StRiR_1:5e-07):0.006058678):0.0033164183):0.00040936697,StsW83_2:-0.00040886708):0.001089917,StAua_2:0.011291539):0.033680998):0.034011118,((StCr:0.013368811,(StMo_1:0.013739201,StPo:0.017579868):0.0028572963):0.02161398,(StsC2_1:5e-07,StsC2_2:5e-07):0.032750241):0.022577196):0.13592249,(StVrN_B:5e-07,StVr_1_A:5e-07):0.19516373):0.067800149,(((((StX:0.056908324,(StFr_4:5e-07,StX_1:5e-07):0.015333207):0.0082343994,((StsW0_2:5e-07,StsW0_1:5e-07):0.014844375,StsMU:0.0037950226):0.01447579):0.013767503,StsS0:0.03392984):0.14206986,(StAvMA_2:0.11194701,(StDu:0.10895379,(StsBA_1:5e-07,StsBA_2:5e-07):0.048967883):0.16751213):0.058658961):0.055454262,(StsY_B:0.073466085,(StSe_1:5e-07,StSe_2:5e-07):0.059876002):0.2589803):0.016103419):0.017207516):0.20463824):0.0097467825);
```
