## Supplementary Data 7 for "Structural and evolutionary analyses support reclassification of glycopeptide antibiotics as xyclopeptides": AMP_binding_domains_1_mafft_iqtree.ckp

```
--- # IQ-TREE Checkpoint ver >= 1.6
CandidateSet:
 00: -18585.6949287 (0:0.0000011321,((((((1:0.0000011321,90:0.0000011321):0.1259953232,((28:0.0000011321,29:0.0000011321):0.09822100269,(48:0.0000011321,49:0.0000011321):0.07365169438):0.02266306932):0.01257685848,(((((3:0.0000011321,4:0.0000011321):0.1275910611,((15:0.0000011321,17:0.0000011321):0.003641961961,144:0.0070631163):0.1519223914):0.04476158017,(((((((5:0.0805602895,((11:0.0000011321,12:0.0000011321):0.07128404638,((16:0.0000011321,18:0.0000011321):0.001194953721,39:0.0040955302):0.08595009236):0.02964008231):0.009503302127,23:0.0621694921):0.03912681268,(21:0.0125992285,22:0.0245837269):0.1038945431):0.04323950671,(24:0.0000011321,25:0.0000011321):0.1056852353):0.01165782955,(8:0.0000011321,9:0.0000011321):0.1310412072):0.02351569704,(51:0.0000011321,53:0.0000011321):0.08734671118):0.09018382472,((57:0.0000011321,58:0.0000011321):0.06210180435,((((100:0.0460028173,134:0.0300248244):0.03376515506,116:0.0339403685):0.002851318391,142:0.0475141867):0.00285837716,(123:0.0000030745,139:0.0025286222):0.01468785503):0.08908257038):0.04347113393):0.02539484517):0.004083158961,((52:0.0000011321,54:0.0000011321):0.0856527979,((55:0.0396589275,143:0.0280512722):0.0580076347,56:0.1092682024):0.02513264062):0.007198218):0.01817845473,(((((6:0.0000011321,7:0.0000011321):0.1195981921,(30:0.0000011321,31:0.0000011321):0.06118543361):0.02430110527,(((((13:0.0000011321,14:0.0000011321):0.00570402302,32:0.0053812770):0.02016597412,((33:0.0000011321,34:0.0000011321):0.01584676377,(45:0.0000011321,46:0.0000011321):0.01293700581):0.002769624687):0.02704260556,(((19:0.0000011321,20:0.0000011321):0.01328689082,(35:0.0062963357,(42:0.0000011321,43:0.0000011321):0.02794219755):0.006192417108):0.006259766928,((26:0.0042344446,44:0.0040180142):0.007656718789,27:0.0318657674):0.01517930322):0.02499595339):0.03261018799,(((36:0.0000011321,37:0.0000011321):0.005446563889,38:0.0000011321):0.0218117547,(40:0.0000011321,41:0.0000011321):0.01540158733):0.04503146002):0.07563622378):0.05031420585,(10:0.1217748261,(((((((62:0.0116886487,105:0.0087675780):0.008868300787,(((((103:0.0000011321,104:0.0000011321):0.02651107282,(128:0.0000011321,129:0.0000011321):0.01128210895):0.02601213313,(110:0.0000011321,111:0.0000011321):0.03919838796):0.02962889635,108:0.0920793342):0.0503319893,112:0.0208776715):0.002894916574):0.008720967511,113:0.0029680201):2.666146241e-06,109:0.0146084048):0.7480104579,(((((((65:0.0024490740,(66:0.0000011321,79:0.0000011321):0.002329402979):0.1012573916,((67:0.0718307089,99:0.1288317843):0.01310928259,(130:0.0000023873,131:0.0000029612):0.06241199656):0.04355910179):0.01756339679,83:0.1286670800):0.07234354995,((91:0.0000011321,93:0.0000011321):0.09000123421,(92:0.0000011321,94:0.0000011321):0.09475188835):0.1230670181):0.02944282363,(77:0.0000011321,78:0.0000011321):0.1755505214):0.1293718337,((68:0.0429855497,(120:0.0000011321,121:0.0000011321):0.06040912879):0.2425584128,81:0.1803725089):0.07655148275):0.07318850026,(75:0.0622031330,138:0.0866294328):0.1955402073):0.8057929455):0.1210729072,(((((71:0.0000011321,72:0.0000011321):0.01872401333,73:0.0242649545):0.006050512798,122:0.0273163859):0.008815846892,(82:0.0302190182,((114:0.0000011321,115:0.0000011321):0.005916217178,118:0.0000011321):0.06809599395):0.005192808516):0.01782716627,127:0.0595827987):0.2511319075):0.05534245107,(((((63:0.0000011321,64:0.0000011321):0.0192434307,(69:0.0082586094,(((86:0.0000011321,87:0.0000011321):0.002615335266,126:0.0052409544):0.002623231158,(132:0.0000011321,133:0.0000011321):1.132113858e-06):0.005087010943):0.02190465691):0.02954329529,(((74:0.0184447564,85:0.0190658169):0.00333934029,84:0.0101991188):0.03157064355,(106:0.0000011321,107:0.0000011321):0.03090730298):0.03618351652):0.1469575251,(95:0.0000033804,96:0.0000026507):0.2035522487):0.07874896547,(((70:0.2033862693,(76:0.1030129616,(101:0.0000011321,102:0.0000011321):0.06247872321):0.1393536016):0.07277271236,((80:0.0000011321,98:0.0000011321):0.02898955473,((97:0.0350799512,119:0.0481725466):0.01356588211,(117:0.0027365186,(124:0.0000011321,125:0.0000011321):0.01629377161):0.0194858531):0.008094571002):0.1674973274):0.06816066635,((88:0.0000011321,89:0.0000011321):0.07663018075,135:0.0678466304):0.3549940576):0.04045156571):0.04966697949):0.2555873462):0.03450032415):0.01724632775,(137:0.1029346777,141:0.0480619450):0.01253377472):0.01277345735):0.01907708646):0.003274248432,((50:0.0000011321,136:0.0000011321):0.05016267375,140:0.0578060119):0.02979867974):0.01137045857,(47:0.1941406049,61:0.0805214567):0.01673647693):0.05206604362,(2:0.0000011321,59:0.0000011321):0.0502669666):0.07455094256,60:0.0000011321);
 01: -18586.7113933 (0:0.0000010000,((((((1:0.0000010000,90:0.0000010000):0.1254324062,((28:0.0000010000,29:0.0000010000):0.09779983898,(48:0.0000010000,49:0.0000010000):0.07337761493):0.02258936634):0.01252132647,((((3:0.0000010000,4:0.0000010000):0.1258367496,((15:0.0000010000,17:0.0000010000):0.003624667972,144:0.0070447561):0.1523765982):0.04693647709,((((((((5:0.0801976617,((11:0.0000010000,12:0.0000010000):0.07101685574,((16:0.0000010000,18:0.0000010000):0.001190530771,39:0.0040975865):0.08560943447):0.0296200003):0.009477919245,23:0.0618476150):0.03895841215,(21:0.0125594202,22:0.0244912333):0.1035106723):0.04302750086,(24:0.0000010000,25:0.0000010000):0.105323953):0.01155063366,(8:0.0000010000,9:0.0000027866):0.1301416804):0.02653731148,(51:0.0000010000,53:0.0000010000):0.08417819511):0.09135088655,((57:0.0000010000,58:0.0000010000):0.06062632692,((((100:0.0458349562,134:0.0299150159):0.03365885925,116:0.0338180478):0.002843367551,142:0.0473491546):0.002841991501,(123:0.0000023315,139:0.0025204127):0.01464513872):0.09074511396):0.04278810535):0.02826558134,((52:0.0000010000,54:0.0000010000):0.08531093858,((55:0.0394911732,143:0.0279675941):0.05791355712,56:0.1087967091):0.02510447162):0.005166981007):0.003295937077):0.01695965839,(((((6:0.0000010000,7:0.0000010000):0.119077147,(30:0.0000010000,31:0.0000010000):0.06092336347):0.02422648316,(((((13:0.0000010000,14:0.0000010000):0.005680092281,32:0.0053634817):0.02008751096,((33:0.0000010000,34:0.0000010000):0.01578516014,(45:0.0000010000,46:0.0000010000):0.01288710636):0.002759704936):0.02693544406,(((19:0.0000010000,20:0.0000020445):0.01323628781,(35:0.0062713676,(42:0.0000010000,43:0.0000010000):0.02783475421):0.006169894552):0.006239698455,((26:0.0042191104,44:0.0040030075):0.007627518444,27:0.0317440265):0.01512168796):0.02489751101):0.03248106224,(((36:0.0000010000,37:0.0000010000):0.005425326782,38:0.0000010000):0.02172530127,(40:0.0000010000,41:0.0000010000):0.01534099931):0.04484210275):0.0752991685):0.05012549227,(10:0.1211810815,(((((((62:0.0116393267,105:0.0087299994):0.00883093008,(((((103:0.0000023309,104:0.0000024383):0.02639700285,(128:0.0000025005,129:0.0000022239):0.0112344932):0.0259031251,(110:0.0000010000,111:0.0000010000):0.03903204384):0.0295023986,108:0.0916510669):0.05010922667,112:0.0207884018):0.002882212323):0.008684479355,113:0.0029553382):2.367329123e-06,109:0.0145467104):0.741305896,(((((((65:0.0024389375,(66:0.0000010000,79:0.0000010000):0.002320685659):0.1008011689,((67:0.0714738923,99:0.1281765364):0.01312952511,(130:0.0000010000,131:0.0000010000):0.06212514193):0.04335696663):0.01747733486,83:0.1281128896):0.07203258172,((91:0.0000010000,93:0.0000010000):0.08958664154,(92:0.0000010000,94:0.0000010000):0.09435112534):0.1224642981):0.02930760157,(77:0.0000020562,78:0.0000010000):0.1747229465):0.1287519326,((68:0.0427613884,(120:0.0000010000,121:0.0000010000):0.06017016871):0.2412447875,81:0.1795550558):0.07627244576):0.07246541249,(75:0.0619314519,138:0.0862169403):0.1948481089):0.7982089105):0.1204948026,(((((71:0.0000010000,72:0.0000010000):0.01864376771,73:0.0241629893):0.00602649531,122:0.0272006669):0.008773178575,(82:0.0300921281,((114:0.0000010000,115:0.0000010000):0.005890983535,118:0.0000010000):0.0677867168):0.005175619119):0.0177414858,127:0.0593305235):0.2497995205):0.05502934706,(((((63:0.0000010000,64:0.0000010000):0.01917101405,(69:0.0082297693,(((86:0.0000010000,87:0.0000010000):0.002605267684,126:0.0052207628):0.002613106377,(132:0.0000010000,133:0.0000010000):1e-06):0.005066913658):0.02182254794):0.02943302413,(((74:0.0183749214,85:0.0189912014):0.003327039581,84:0.0101601873):0.03144869483,(106:0.0000010000,107:0.0000010000):0.0307737725):0.03602718651):0.1462211425,(95:0.0000010000,96:0.0000010000):0.2026324636):0.07847284598,(((70:0.2024167525,(76:0.1025545665,(101:0.0000010000,102:0.0000010000):0.06224097592):0.1386878293):0.07255331614,((80:0.0000024687,98:0.0000022389):0.02887047481,((97:0.0349419058,119:0.0479818138):0.01351360767,(117:0.0027260804,(124:0.0000010000,125:0.0000010000):0.01623162197):0.01941596558):0.008067087001):0.1667186346):0.06781491078,((88:0.0000010000,89:0.0000010000):0.07626099549,135:0.0675738210):0.3529150158):0.04026755237):0.04947987886):0.2542169811):0.03439770033):0.01713652961,(137:0.1024704213,141:0.0479055004):0.01250362813):0.01270300951):0.01902317707):0.003264716277,((50:0.0000010000,136:0.0000010000):0.04996186759,140:0.0575704245):0.0297050175):0.01132888001,(47:0.1932456238,61:0.0801452704):0.01670646444):0.05188445938,(2:0.0000010000,59:0.0000010000):0.05006890068):0.07424523759,60:0.0000010000);
 02: -18587.2658743 (0:0.0000010000,((((((1:0.0000010000,90:0.0000010000):0.1250058748,((28:0.0000010000,29:0.0000010000):0.09743214155,(48:0.0000010000,49:0.0000010000):0.07306139336):0.02250107716):0.01246846927,(((((3:0.0000010000,4:0.0000010000):0.1265110086,((15:0.0000010000,17:0.0000010000):0.003607309588,144:0.0070207901):0.1506071321):0.04443863986,(((((((5:0.0799105345,((11:0.0000010000,12:0.0000010000):0.07069318839,((16:0.0000010000,18:0.0000010000):0.001191519322,39:0.0040720530):0.08527301014):0.02942132737):0.009441036002,23:0.0616618859):0.03879409572,(21:0.0125121063,22:0.0243879768):0.102993742):0.04292906028,(24:0.0000010000,25:0.0000010000):0.1048398855):0.01155814502,(8:0.0000010000,9:0.0000027866):0.1299461629):0.02336860757,(51:0.0000010000,53:0.0000010000):0.08663387883):0.08941166145,((57:0.0000010000,58:0.0000010000):0.06160849094,((((100:0.0456479070,134:0.0298002801):0.0335269568,116:0.0336923363):0.002830691351,142:0.0471618016):0.002841305551,(123:0.0000022382,139:0.0025108584):0.01458117367):0.08835372979):0.04316383051):0.02518333314):0.004076055112,((52:0.0000010000,54:0.0000010000):0.08496342694,((55:0.0393477854,143:0.0278378681):0.05755319551,56:0.1083585617):0.02492994991):0.007133552317):0.0180493912,(((((6:0.0000010000,7:0.0000010000):0.1185915408,(30:0.0000010000,31:0.0000010000):0.06068965815):0.02417670666,(((((13:0.0000010000,14:0.0000010000):0.005653778127,32:0.0053461538):0.02000560314,((33:0.0000010000,34:0.0000010000):0.01571383392,(45:0.0000010000,46:0.0000010000):0.01283245786):0.002745310332):0.02681694626,(((19:0.0000010000,20:0.0000020445):0.01318038105,(35:0.0062437594,(42:0.0000010000,43:0.0000010000):0.02772372623):0.006144164596):0.006216652234,((26:0.0042009413,44:0.0039878319):0.007593437506,27:0.0316250009):0.01505160226):0.02477831365):0.03234019648,(((36:0.0000010000,37:0.0000010000):0.005402577474,38:0.0000010000):0.02162933558,(40:0.0000010000,41:0.0000010000):0.01527636519):0.04463683029):0.07488599866):0.04989867396,(10:0.1206669306,(((((((62:0.0115768743,105:0.0086828200):0.00878287178,(((((103:0.0000023309,104:0.0000024383):0.02624646928,(128:0.0000025005,129:0.0000022239):0.01117339927):0.02575835832,(110:0.0000010000,111:0.0000010000):0.03880276105):0.02935458499,108:0.0911119060):0.04980936796,112:0.0206788905):0.002865462766):0.008638281388,113:0.0029402772):2.373186547e-06,109:0.0144690637):0.7375872732,(((((((65:0.0024272734,(66:0.0000010000,79:0.0000010000):0.002311415451):0.09943624574,((67:0.0748841973,(130:0.0000010000,131:0.0000010000):0.06335859748):0.01629317786,99:0.1249553520):0.04077461151):0.01455940476,83:0.1250458505):0.07224115874,((91:0.0000010000,93:0.0000010000):0.09114072639,(92:0.0000010000,94:0.0000010000):0.09186787624):0.12297195):0.02846929339,(77:0.0000020562,78:0.0000010000):0.1718765464):0.1285559557,((68:0.0426031116,(120:0.0000010000,121:0.0000010000):0.0598419517):0.2408277821,81:0.1781958136):0.07588614643):0.07189124107,(75:0.0622363978,138:0.0852163173):0.1949508823):0.7947205029):0.1194140849,(((((71:0.0000010000,72:0.0000010000):0.01856617889,73:0.0240600636):0.006001558927,122:0.0270861022):0.008742457944,(82:0.0299583750,((114:0.0000010000,115:0.0000010000):0.005866533225,118:0.0000010000):0.06749863393):0.005152126078):0.01775303265,127:0.0589622285):0.2486650568):0.05466180222,(((((63:0.0000010000,64:0.0000010000):0.01905940044,(69:0.0081873964,(((86:0.0000010000,87:0.0000010000):0.002591853907,126:0.0051938992):0.002599646461,(132:0.0000010000,133:0.0000010000):1e-06):0.005040740547):0.02172969764):0.02929414687,(((74:0.0182772506,85:0.0188919040):0.003316285309,84:0.0101004895):0.03127029842,(106:0.0000010000,107:0.0000010000):0.03059166545):0.03582638981):0.1454065162,(95:0.0000010000,96:0.0000010000):0.2015035311):0.0779918729,(((70:0.2011968595,(76:0.1019639238,(101:0.0000010000,102:0.0000010000):0.06189301864):0.1378927458):0.0721413142,((80:0.0000010000,98:0.0000010000):0.02873219669,((97:0.0347765739,119:0.0477400268):0.01344521141,(117:0.0027122931,(124:0.0000010000,125:0.0000010000):0.01615354209):0.01931499778):0.008027490576):0.1658621253):0.067475782,((88:0.0000010000,89:0.0000010000):0.07587140014,135:0.0672389052):0.3507464215):0.04011185839):0.04925146744):0.2529442779):0.03425515237):0.01718829744,(137:0.1021211674,141:0.0476914108):0.01242245211):0.0126710951):0.01893920363):0.00324484109,((50:0.0000010000,136:0.0000010000):0.04978067326,140:0.0573050349):0.02958755209):0.01129330244,(47:0.1924769751,61:0.0797993497):0.01664429151):0.05165528303,(2:0.0000010000,59:0.0000010000):0.04985031276):0.07394576575,60:0.0000010000);
 03: -18587.2669089 (0:0.0000010000,((((((1:0.0000010000,90:0.0000010000):0.1249482621,((28:0.0000010000,29:0.0000010000):0.0973894625,(48:0.0000010000,49:0.0000010000):0.07302625101):0.02249656698):0.01246361281,(((((3:0.0000010000,4:0.0000010000):0.1264580294,((15:0.0000010000,17:0.0000010000):0.003605582413,144:0.0070191957):0.1505438821):0.04442861622,(((((((5:0.0798756212,((11:0.0000010000,12:0.0000010000):0.07068651221,((16:0.0000010000,18:0.0000010000):0.00119889612,39:0.0040526215):0.08521487399):0.02940757202):0.009439673001,23:0.0616198984):0.03880277371,(21:0.0125049405,22:0.0243831637):0.1029518566):0.04291371561,(24:0.0000010000,25:0.0000010000):0.1048044444):0.01155211463,(8:0.0000010000,9:0.0000027866):0.1298958173):0.02336535759,(51:0.0000010000,53:0.0000010000):0.08660416305):0.08937504187,((57:0.0000010000,58:0.0000010000):0.06159624619,((((100:0.0456300034,134:0.0297896239):0.03351589388,116:0.0336788301):0.002831332144,142:0.0471440502):0.002840132279,(123:0.0000026002,139:0.0025096273):0.01457616259):0.08831239507):0.04314569479):0.02518429978):0.004079514525,((52:0.0000010000,54:0.0000010000):0.08492700285,((55:0.0393367509,143:0.0278248533):0.05753113495,56:0.1083151519):0.02492047232):0.007132139781):0.01804323549,(((((6:0.0000010000,7:0.0000010000):0.1185388087,(30:0.0000010000,31:0.0000010000):0.06065490264):0.02417338765,(((((13:0.0000010000,14:0.0000010000):0.005650972851,32:0.0053441725):0.01999671856,((33:0.0000010000,34:0.0000010000):0.01570695799,(45:0.0000010000,46:0.0000010000):0.0128264424):0.002743847517):0.02680590652,(((19:0.0000010000,20:0.0000020445):0.01317471591,(35:0.0062409387,(42:0.0000010000,43:0.0000010000):0.02771119806):0.006141605097):0.006213985068,((26:0.0041999790,44:0.0039856171):0.007590196145,27:0.0316123280):0.01504491849):0.02476748758):0.03232573713,(((36:0.0000010000,37:0.0000010000):0.005400017056,38:0.0000010000):0.02161936777,(40:0.0000010000,41:0.0000010000):0.01526977657):0.04461788657):0.07484934355):0.04988209344,(10:0.1205881107,((((((62:0.0115696777,105:0.0086773780):0.008777464794,(((((103:0.0000025843,104:0.0000029089):0.02623074493,(128:0.0000025005,129:0.0000022239):0.01116682449):0.02574225495,(110:0.0000010000,111:0.0000010000):0.03878136442):0.02933795616,108:0.0910556849):0.04978423928,112:0.0206661583):0.002863765791):0.008631331796,(109:0.0144616626,113:0.0029378074):2.777733455e-06):0.737145275,(((((((65:0.0024255458,(66:0.0000010000,79:0.0000010000):0.00230981221):0.0993693118,((67:0.0748174979,(130:0.0000010000,131:0.0000010000):0.06332221638):0.01630292131,99:0.1248445377):0.04074997204):0.01455572033,83:0.1249484794):0.07220161746,((91:0.0000010000,93:0.0000010000):0.09108509856,(92:0.0000026043,94:0.0000022389):0.09179933807):0.1228868411):0.02846534846,(77:0.0000020562,78:0.0000010000):0.1717411092):0.1284817106,((68:0.0425913876,(120:0.0000010000,121:0.0000010000):0.0597928187):0.2406441782,81:0.1780956865):0.07587767682):0.07189551119,(75:0.0622156862,138:0.0851546184):0.1947785028):0.7942275362):0.1193052166,(((((71:0.0000010000,72:0.0000010000):0.01855524772,73:0.0240472516):0.0059985523,122:0.0270708018):0.00873542196,(82:0.0299438930,((114:0.0000010000,115:0.0000010000):0.005863027964,118:0.0000010000):0.06745613):0.005151287832):0.01773331963,127:0.0589437969):0.2485394348):0.05462176393,(((((63:0.0000010000,64:0.0000010000):0.01905157715,(69:0.0081836467,(((86:0.0000010000,87:0.0000010000):0.00259057724,126:0.0051913478):0.002598364873,(132:0.0000010000,133:0.0000010000):1e-06):0.00503821569):0.02171922122):0.02927755129,(((74:0.0182683029,85:0.0188821592):0.003315040125,84:0.0100955601):0.03125419547,(106:0.0000010000,107:0.0000010000):0.03057667422):0.03581552671):0.1453234785,(95:0.0000010000,96:0.0000010000):0.2014003405):0.07797509037,(((70:0.2010862397,(76:0.1019146681,(101:0.0000010000,102:0.0000010000):0.06185976206):0.1378206564):0.07213603514,((80:0.0000010000,98:0.0000010000):0.02871885366,((97:0.0347611715,119:0.0477133727):0.01343901039,(117:0.0027109422,(124:0.0000010000,125:0.0000010000):0.01614509427):0.01930410025):0.008024318179):0.1657595305):0.06744850613,((88:0.0000010000,89:0.0000010000):0.07582030208,135:0.0672171383):0.3505214816):0.04009650285):0.04925602485):0.2527861917):0.03424306368):0.01718584066,(137:0.1020754295,141:0.0476705866):0.01241873472):0.01266509898):0.01893256128):0.003243156912,((50:0.0000010000,136:0.0000010000):0.04975874276,140:0.0572795058):0.02957744613):0.01128956057,(47:0.1923877107,61:0.0797550749):0.01665152489):0.05163674648,(2:0.0000010000,59:0.0000010000):0.0498296837):0.07391397549,60:0.0000010000);
 04: -18587.4137101 (0:0.0000010000,((((((1:0.0000010000,90:0.0000010000):0.12527831,((28:0.0000010000,29:0.0000010000):0.09768546527,(48:0.0000010000,49:0.0000010000):0.07325121132):0.02255123818):0.01250397715,(((((3:0.0000029937,4:0.0000010000):0.1268350654,((15:0.0000010000,17:0.0000010000):0.003616114435,144:0.0070377779):0.1510170295):0.0446182605,(((((((5:0.0801191939,((11:0.0000010000,12:0.0000010000):0.07093336457,((16:0.0000010000,18:0.0000010000):0.001199920398,39:0.0040647909):0.08548951555):0.02948464907):0.009466792704,23:0.0618225895):0.03891540404,(21:0.0125402047,22:0.0244629194):0.1033327347):0.04303857798,(24:0.0000010000,25:0.0000010000):0.1051279944):0.01159876414,(8:0.0000010000,9:0.0000027866):0.1303062972):0.023425481,(51:0.0000025421,53:0.0000028000):0.08684513078):0.0897212817,((57:0.0000010000,58:0.0000010000):0.06172326288,((((100:0.0457690318,134:0.0298825257):0.03360680411,116:0.0337842112):0.002840352365,142:0.0472906156):0.00285014752,(123:0.0000025854,139:0.0025174322):0.01461855255):0.0886548062):0.04327810068):0.02524479092):0.004070245805,((52:0.0000010000,54:0.0000010000):0.08520423692,((55:0.0394339881,143:0.0279284575):0.05768282941,56:0.1086367598):0.02502049212):0.007142031206):0.01808895561,(((((6:0.0000010000,7:0.0000010000):0.118893703,(30:0.0000010000,31:0.0000010000):0.06081912931):0.02422604185,(((((13:0.0000010000,14:0.0000010000):0.005671760955,32:0.0053566162):0.02005984161,((33:0.0000010000,34:0.0000010000):0.0157623656,(45:0.0000010000,46:0.0000010000):0.01287001209):0.00275524927):0.02690203998,(((19:0.0000010000,20:0.0000020445):0.01321871259,(35:0.0062625055,(42:0.0000010000,43:0.0000010000):0.02779815752):0.006161434798):0.00623410828,((26:0.0042144303,44:0.0039968307):0.007613677186,27:0.0317054965):0.01510007799):0.02485489553):0.03244090675,(((36:0.0000010000,37:0.0000010000):0.005417375795,38:0.0000010000):0.0216897339,(40:0.0000020487,41:0.0000010000):0.01532084655):0.0447696184):0.07516887419):0.04987383377,(10:0.1202760339,(((((((62:0.0116241615,105:0.0087185831):0.008819772027,(((((103:0.0000023309,104:0.0000024383):0.02636648345,(128:0.0000025005,129:0.0000022239):0.01122249247):0.02587412796,(110:0.0000010000,111:0.0000010000):0.03898014849):0.02950131283,108:0.0915315708):0.05002442358,112:0.0207641636):0.002877870816):0.008673918937,113:0.0029512493):2.705828235e-06,109:0.0145274407):0.74096582,(((((((65:0.0024364310,(66:0.0000010000,79:0.0000010000):0.00231769841):0.1006024128,((67:0.0713649046,99:0.1280517429):0.01309655848,(130:0.0000010000,131:0.0000010000):0.06202279164):0.04328716394):0.01747927843,83:0.1279479083):0.07193158261,((91:0.0000010000,93:0.0000010000):0.0895112644,(92:0.0000010000,94:0.0000010000):0.09422144244):0.1222376153):0.02931758804,(77:0.0000024009,78:0.0000021944):0.1744167948):0.1285262465,((68:0.0426923245,(120:0.0000010000,121:0.0000010000):0.06007640511):0.2406671638,81:0.1793060400):0.07631576163):0.07285759619,(75:0.0618071613,138:0.0861328337):0.1939541574):0.7983047101):0.1191291499,(((((71:0.0000010000,72:0.0000010000):0.01873289216,73:0.0239587085):0.006018081097,122:0.0271425329):0.008393286815,(82:0.0317609031,127:0.0754214034):0.003922399115):0.009838093507,((114:0.0000010000,115:0.0000010000):0.005884912835,118:0.0000010000):0.06165640693):0.2486508073):0.05736368131,(((((63:0.0000010000,64:0.0000010000):0.01913816011,(69:0.0082168627,(((86:0.0000010000,87:0.0000010000):0.00260120523,126:0.0052134661):0.002609580642,(132:0.0000010000,133:0.0000010000):2.92091445e-06):0.005060850341):0.02180633335):0.02918717224,(((74:0.0183480240,85:0.0189670160):0.003325969658,84:0.0101425615):0.03139826898,(106:0.0000010000,107:0.0000010000):0.03073042661):0.0361965973):0.1467530732,(95:0.0000010000,96:0.0000010000):0.2014111269):0.07933982375,(((70:0.2019358471,(76:0.1019311339,(101:0.0000010000,102:0.0000024365):0.06258359239):0.1385020501):0.07206195405,((80:0.0000024687,98:0.0000022389):0.02879483374,((97:0.0349002842,119:0.0479083014):0.013496873,(117:0.0027231845,(124:0.0000010000,125:0.0000010000):0.01620961689):0.01939060595):0.008107186601):0.1667687159):0.06763710837,((88:0.0000010000,89:0.0000010000):0.07598888176,135:0.0676054991):0.3514284416):0.03956143686):0.05398249046):0.2499031229):0.03492837274):0.01726030968,(137:0.1023895664,141:0.0477577656):0.01245609302):0.01277680999):0.01898354459):0.003253050975,((50:0.0000010000,136:0.0000010000):0.04988660754,140:0.0574924648):0.02966202932):0.01131744725,(47:0.1929852833,61:0.0800352692):0.01667491059):0.05181525701,(2:0.0000010000,59:0.0000010000):0.04996918556):0.07416285662,60:0.0000010000);
 05: -18587.5732435 (0:0.0000024847,((((((1:0.0000010000,90:0.0000010000):0.1255787703,((28:0.0000028631,29:0.0000023860):0.09791309128,(48:0.0000023816,49:0.0000022798):0.07350525966):0.02259228062):0.01253333863,(((((3:0.0000010000,4:0.0000010000):0.1271577714,((15:0.0000010000,17:0.0000010000):0.003625190705,144:0.0070490634):0.1513481899):0.04457371381,(((((((5:0.0842205506,23:0.0627674877):0.01139411864,((11:0.0000010000,12:0.0000010000):0.06902289406,((16:0.0000010000,18:0.0000010000):2.16982043e-06,39:0.0052761601):0.08830510001):0.02997649286):0.03467307772,(21:0.0139464136,22:0.0231127170):0.1067010319):0.0405620439,(24:0.0000010000,25:0.0000010000):0.10726889):0.01149997153,(8:0.0000010000,9:0.0000027866):0.1298416945):0.02216525046,(51:0.0000010000,53:0.0000010000):0.08884269621):0.08843216602,((57:0.0000021219,58:0.0000020541):0.06221510667,((((100:0.0458485299,134:0.0299269854):0.0336626606,116:0.0338363100):0.002842379549,142:0.0473634367):0.002856126781,(123:0.0000025196,139:0.0025213659):0.0146384078):0.0883771282):0.04248575286):0.02638327211):0.004089954135,((52:0.0000010000,54:0.0000010000):0.08537417786,((55:0.0395561406,143:0.0279516019):0.05782945645,56:0.1088946279):0.02503574953):0.007195171279):0.01812534264,(((((6:0.0000010000,7:0.0000010000):0.1191877822,(30:0.0000010000,31:0.0000010000):0.06097720961):0.02424763577,(((((13:0.0000010000,14:0.0000010000):0.005683960883,32:0.0053652730):0.02009786741,((33:0.0000010000,34:0.0000010000):0.01579513886,(45:0.0000010000,46:0.0000010000):0.01289301535):0.002761933522):0.026962869,(((19:0.0000010000,20:0.0000020445):0.01324747143,(35:0.0062769333,(42:0.0000010000,43:0.0000010000):0.02786008138):0.006174862159):0.006245242609,((26:0.0042216845,44:0.0040071465):0.007633509078,27:0.0317690751):0.01513301591):0.02492078599):0.03251686602,(((36:0.0000010000,37:0.0000010000):0.005430807846,38:0.0000010000):0.02174705561,(40:0.0000010000,41:0.0000010000):0.01535181244):0.04487665798):0.07535397309):0.05015275771,(10:0.1212610421,((((((62:0.0116525439,105:0.0087400413):0.008840954495,(((((103:0.0000025843,104:0.0000029089):0.02642610813,(128:0.0000025005,129:0.0000022239):0.01124699383):0.02593840175,(110:0.0000010000,111:0.0000010000):0.03906507229):0.02954559824,108:0.0917655676):0.0501380397,112:0.0208122636):0.002884415314):0.00869269875,(109:0.0145651887,113:0.0029584379):2.192249879e-06):0.7417524624,(((((((65:0.0024450096,(66:0.0000010000,79:0.0000010000):0.002325107498):0.1010055736,((67:0.0716171348,99:0.1284159633):0.01314102836,(130:0.0000010000,131:0.0000010000):0.06225723244):0.04341496498):0.01743991141,83:0.1284131848):0.07213525407,((91:0.0000010000,93:0.0000010000):0.08968885198,(92:0.0000026043,94:0.0000022389):0.09454902433):0.1226888411):0.02925353046,(77:0.0000020562,78:0.0000010000):0.175089662):0.1291655416,((68:0.0427546341,(120:0.0000010000,121:0.0000010000):0.0602709572):0.2415425616,81:0.1797326540):0.0762182012):0.07178018871,(75:0.0619366423,138:0.0863634806):0.1956626587):0.7986644641):0.1212419467,(((((71:0.0000010000,72:0.0000010000):0.01865814875,73:0.0241877086):0.006030934539,122:0.0272299528):0.008721975029,(82:0.0301269030,((114:0.0000010000,115:0.0000010000):0.0058982384,118:0.0000010000):0.06792367748):0.005188582217):0.01796246556,127:0.0590043235):0.2496956365):0.05513355233,(((((63:0.0000010000,64:0.0000010000):0.01924180643,(69:0.0082381887,(((86:0.0000010000,87:0.0000010000):0.002608204283,126:0.0052266204):0.002616062726,(132:0.0000010000,133:0.0000010000):1e-06):0.005073678762):0.02179966647):0.0294983176,(((74:0.0183822658,85:0.0190014563):0.00332707651,84:0.0101650018):0.03146371119,(106:0.0000010000,107:0.0000010000):0.03081492032):0.03601370355):0.1465131983,(95:0.0000010000,96:0.0000010000):0.2028745451):0.07851548966,(((70:0.2026369463,(76:0.1026047628,(101:0.0000010000,102:0.0000010000):0.06229393986):0.1387194481):0.07256932257,((80:0.0000010000,98:0.0000010000):0.02889449622,((97:0.0349719213,119:0.0480268630):0.01352718035,(117:0.0027282781,(124:0.0000010000,125:0.0000010000):0.01624817066):0.01943690255):0.008072715034):0.1670097336):0.06787086739,((88:0.0000010000,89:0.0000010000):0.07637676365,135:0.0676507526):0.35350631):0.04024522138):0.04937039178):0.2546156):0.03447764161):0.01719845705,(137:0.1026232717,141:0.0479336237):0.01247450868):0.01275138072):0.01901672707):0.003261786118,((50:0.0000010000,136:0.0000010000):0.05002116145,140:0.0576269650):0.02971231864):0.01133911383,(47:0.1933995280,61:0.0801856442):0.01673291411):0.0518973383,(2:0.0000023991,59:0.0000020692):0.05010310008):0.07431201733,60:0.0000024985);
 06: -18587.6013116 (0:0.0000024847,((((((1:0.0000010000,90:0.0000010000):0.1263847079,((28:0.0000028631,29:0.0000023860):0.09899807916,(48:0.0000023816,49:0.0000022798):0.07253331593):0.0227633761):0.0124437295,((((((3:0.0000010000,4:0.0000010000):0.1294493955,((15:0.0000010000,17:0.0000010000):0.003627156116,144:0.0070617645):0.1501720168):0.04796721077,(((((((5:0.0803847238,((11:0.0000010000,12:0.0000010000):0.07112165626,((16:0.0000010000,18:0.0000010000):0.001200586198,39:0.0040785737):0.08572108192):0.02966428849):0.009382515055,23:0.0619576383):0.03904627355,(21:0.0125554698,22:0.0245474679):0.1037323215):0.04294226322,(24:0.0000010000,25:0.0000010000):0.1055533015):0.01145518688,(8:0.0000010000,9:0.0000027866):0.1303077936):0.02646491898,(51:0.0000010000,53:0.0000010000):0.08452527506):0.08828405286,((57:0.0000021219,58:0.0000020541):0.06460335412,((((100:0.0458992750,134:0.0299619044):0.03369703479,116:0.0338694312):0.002845364656,142:0.0474069814):0.0028683946,(123:0.0000025196,139:0.0025238820):0.01463755121):0.08618881005):0.0441237445):0.02358996075):0.006101637957,(52:0.0000010000,54:0.0000010000):0.08295432029):0.009392264846,((55:0.0384628781,143:0.0291961937):0.05813462113,56:0.1052722045):0.0260269486):0.01511822503,((((((6:0.0000010000,7:0.0000010000):0.1192919444,(30:0.0000010000,31:0.0000010000):0.06078982017):0.02418350377,(((((13:0.0000010000,14:0.0000010000):0.005688067131,32:0.0053694429):0.020109415,((33:0.0000010000,34:0.0000010000):0.01580657724,(45:0.0000010000,46:0.0000010000):0.01289946769):0.002761938885):0.02708310755,(((19:0.0000010000,20:0.0000020445):0.01324257508,(35:0.0062791064,(42:0.0000010000,43:0.0000010000):0.02786833068):0.00618542697):0.006246418766,((26:0.0042271910,44:0.0040038064):0.007612533234,27:0.0318070279):0.01514042317):0.02485285698):0.03264729564,(((36:0.0000010000,37:0.0000010000):0.005432048464,38:0.0000010000):0.02168002898,(40:0.0000010000,41:0.0000010000):0.01542866269):0.04479047539):0.07529820523):0.04899534813,(10:0.1213023263,(((((((62:0.0116619112,105:0.0087465019):0.008846365886,(((((103:0.0000025843,104:0.0000029089):0.02644533607,(128:0.0000025005,129:0.0000022239):0.01125645605):0.02596003973,(110:0.0000010000,111:0.0000010000):0.03906998917):0.02955056848,108:0.0918126525):0.05012400298,112:0.0208296112):0.0028843796):0.008699699624,113:0.0029614956):2.833785385e-06,109:0.0145729509):0.7469727835,(((((((65:0.0024511233,(66:0.0000010000,79:0.0000010000):0.002328685544):0.1010598254,((67:0.0717677615,99:0.1287115295):0.01311733707,(130:0.0000010000,131:0.0000010000):0.0623574245):0.04334657623):0.01738977062,83:0.1287025924):0.0720624848,((91:0.0000010000,93:0.0000010000):0.09000239282,(92:0.0000026043,94:0.0000022389):0.09434679005):0.1228199745):0.02907950555,(77:0.0000020562,78:0.0000010000):0.1754955162):0.1281341455,((68:0.0427327636,(120:0.0000010000,121:0.0000010000):0.06038839727):0.2423146269,81:0.1797873770):0.07647921025):0.07270458422,(75:0.0616599500,138:0.0866616732):0.1954604834):0.8018749182):0.1199555063,(((((71:0.0000010000,72:0.0000010000):0.01867080238,73:0.0242073109):0.006033026436,122:0.0272519777):0.008752280166,(82:0.0301598243,((114:0.0000010000,115:0.0000010000):0.005901486795,118:0.0000010000):0.06788939358):0.00517310854):0.01824287339,127:0.0581446099):0.2478851926):0.05567476847,(((((63:0.0000010000,64:0.0000010000):0.0191993585,(69:0.0082393139,(((86:0.0000010000,87:0.0000010000):0.002608926125,126:0.0052280519):0.002616755887,(132:0.0000010000,133:0.0000010000):1e-06):0.005074451895):0.0218466634):0.02955219492,(((74:0.0183993489,85:0.0190192773):0.003329967842,84:0.0101774276):0.0314971605,(106:0.0000010000,107:0.0000010000):0.03081868266):0.03598002036):0.1464667206,(95:0.0000010000,96:0.0000010000):0.2031062268):0.07844553312,(((70:0.2033043570,(76:0.1026070194,(101:0.0000025418,102:0.0000023059):0.06232345043):0.1387485715):0.07256654861,((80:0.0000010000,98:0.0000010000):0.02880026796,((97:0.0349568161,119:0.0480662006):0.01353108832,(117:0.0027290885,(124:0.0000010000,125:0.0000010000):0.016254301):0.01945671476):0.008084272601):0.1671973816):0.06705000279,((88:0.0000010000,89:0.0000010000):0.07638959308,135:0.0678536641):0.355567388):0.04111935327):0.04937893862):0.2531744898):0.03351686034):0.01972853749,137:0.1085554268):0.006028414903,141:0.0542109785):0.01119054744):0.02367452851):0.003067559676,((50:0.0000010000,136:0.0000010000):0.05005807613,140:0.0577007741):0.03004668823):0.01140003627,(47:0.1938427405,61:0.0800364592):0.01740203581):0.05143489668,(2:0.0000023991,59:0.0000020692):0.05024501375):0.0744245975,60:0.0000024985);
 07: -18587.693434 (0:0.0000010000,((((((1:0.0000010000,90:0.0000010000):0.1256301922,((28:0.0000010000,29:0.0000010000):0.09805954488,(48:0.0000010000,49:0.0000010000):0.0730531377):0.02253100145):0.01244223123,(((((3:0.0000010000,4:0.0000010000):0.1281204977,((15:0.0000010000,17:0.0000010000):0.003616766588,144:0.0070488910):0.1506680789):0.04676692264,(((((((5:0.0802140443,((11:0.0000010000,12:0.0000010000):0.07098714887,((16:0.0000010000,18:0.0000010000):0.001196789926,39:0.0040784260):0.08557646008):0.029583711):0.009405649869,23:0.0619141799):0.03898003202,(21:0.0125582293,22:0.0244782848):0.1034528805):0.04307750198,(24:0.0000010000,25:0.0000010000):0.1052006027):0.01158268046,(8:0.0000010000,9:0.0000027866):0.1303712112):0.02414760745,(51:0.0000010000,53:0.0000010000):0.08625003926):0.0919165263,((57:0.0000010000,58:0.0000010000):0.06343749621,((((100:0.0434647075,134:0.0321626944):0.03362201846,116:0.0318100000):0.002110198863,142:0.0499942899):0.002858081395,(123:0.0025190088,139:0.0000023393):0.0146281914):0.09015480383):0.04320894498):0.02468048509):0.005309947823,((52:0.0000010000,54:0.0000010000):0.08466067516,((55:0.0394728127,143:0.0279648936):0.05658614704,56:0.1099883456):0.02511039842):0.004810206949):0.01840513813,((((((6:0.0000010000,7:0.0000010000):0.1190089714,(30:0.0000010000,31:0.0000010000):0.06066038272):0.0241400551,(((((13:0.0000022330,14:0.0000020842):0.005673680493,32:0.0053582514):0.02005988677,((33:0.0000020922,34:0.0000020180):0.01577044259,(45:0.0000021981,46:0.0000021648):0.01287120462):0.002758664112):0.02702394532,(((19:0.0000010000,20:0.0000020445):0.01321273252,(35:0.0062642913,(42:0.0000010000,43:0.0000010000):0.02780298227):0.006171763061):0.00623247302,((26:0.0042190397,44:0.0039954797):0.007595684358,27:0.0317386102):0.01510504516):0.02480039592):0.032550598,(((36:0.0000010000,37:0.0000010000):0.005418926363,38:0.0000010000):0.02162707677,(40:0.0000010000,41:0.0000026409):0.01540012591):0.04469095862):0.07510831655):0.04909332505,(10:0.1207935692,(((((((62:0.0116284964,105:0.0087217445):0.008822614931,(((((103:0.0000023309,104:0.0000024383):0.02637467718,(128:0.0000025005,129:0.0000022239):0.01122532396):0.02588157209,(110:0.0000010000,111:0.0000010000):0.03899701207):0.02948564204,108:0.0915750046):0.05006240431,112:0.0207688130):0.00287959484):0.008676797703,113:0.0029526715):2.373186547e-06,109:0.0145332087):0.7413977327,(((((((65:0.0024353362,(66:0.0000010000,79:0.0000010000):0.002317387421):0.1006812225,((67:0.0713749253,99:0.1279947849):0.01312118414,(130:0.0000010000,131:0.0000010000):0.06205284054):0.04328525235):0.01745036034,83:0.1279604624):0.07195781276,((91:0.0000010000,93:0.0000010000):0.08949949762,(92:0.0000010000,94:0.0000010000):0.09419311971):0.1222715766):0.02923473819,(77:0.0000020562,78:0.0000010000):0.1746218266):0.1283646922,((68:0.0427411007,(120:0.0000010000,121:0.0000010000):0.06007800583):0.2411517822,81:0.1794524870):0.07653116374):0.07206749327,(75:0.0618445963,138:0.0861377539):0.1959231731):0.7979838024):0.1205623496,(((((71:0.0000010000,72:0.0000010000):0.01862645831,73:0.0241406932):0.006020822097,122:0.0271755635):0.00876387981,(82:0.0300647209,((114:0.0000010000,115:0.0000010000):0.005885995719,118:0.0000010000):0.0677199762):0.005172686739):0.01770783612,127:0.0593268968):0.2496914255):0.05474267573,(((((63:0.0000010000,64:0.0000010000):0.01914784453,(69:0.0082180054,(((86:0.0000010000,87:0.0000010000):0.002601802085,126:0.0052138079):0.002609618762,(132:0.0000010000,133:0.0000010000):1e-06):0.005060462681):0.02179061102):0.02944991354,(((74:0.0183484366,85:0.0189656067):0.00332221594,84:0.0101472317):0.03140913987,(106:0.0000010000,107:0.0000010000):0.03072575386):0.03591890758):0.146017965,(95:0.0000010000,96:0.0000010000):0.2025750139):0.07846795041,(((70:0.2023016878,(76:0.1024530382,(101:0.0000010000,102:0.0000010000):0.06211177207):0.1385128593):0.07248416678,((80:0.0000010000,98:0.0000010000):0.02882772709,((97:0.0348894713,119:0.0479096027):0.01349217467,(117:0.0027223758,(124:0.0000010000,125:0.0000010000):0.01620740991):0.01938845888):0.00805283602):0.166569104):0.06766846252,((88:0.0000010000,89:0.0000010000):0.07635066527,135:0.0673658512):0.3528726818):0.04024160332):0.04951466977):0.2521322881):0.03346763029):0.01973969524,137:0.1080738064):0.005002008835,141:0.0552656862):0.01131645356):0.02203340242):0.003145749955,((50:0.0000010000,136:0.0000010000):0.04992567947,140:0.0575753565):0.02962696329):0.01138229933,(47:0.1933044833,61:0.0799216995):0.01695349301):0.05166621662,(2:0.0000010000,59:0.0000010000):0.05007895521):0.07420625891,60:0.0000010000);
 08: -18587.7183914 (0:0.0000010000,((((((1:0.0000010000,90:0.0000010000):0.125465692,((28:0.0000010000,29:0.0000010000):0.09791151068,(48:0.0000010000,49:0.0000010000):0.07315735119):0.02262849771):0.01249075501,((((((3:0.0000010000,4:0.0000010000):0.1279843514,((15:0.0000010000,17:0.0000010000):0.003619907148,144:0.0070412907):0.1503129722):0.0464443186,(((((((5:0.0801951013,((11:0.0000010000,12:0.0000010000):0.07097569098,((16:0.0000010000,18:0.0000010000):0.001199298567,39:0.0040710358):0.08552289648):0.02958527601):0.009455649682,23:0.0617873862):0.03892233677,(21:0.0125318700,22:0.0244943646):0.1034931903):0.04283256465,(24:0.0000010000,25:0.0000010000):0.1054142578):0.01141144179,(8:0.0000010000,9:0.0000010000):0.1299931121):0.02645375772,(51:0.0000010000,53:0.0000010000):0.08441468814):0.0865010509,((57:0.0000010000,58:0.0000028692):0.06228409348,((((100:0.0434782555,134:0.0321726880):0.03363512918,116:0.0318220230):0.00210889948,142:0.0500156913):0.002860132252,(123:0.0025186257,139:0.0000027686):0.01462818234):0.09144181293):0.04414187032):0.0237568474):0.004905301212,(52:0.0000010000,54:0.0000010000):0.085310889):0.00915158946,((55:0.0384238062,143:0.0290282103):0.06052270013,56:0.1022996244):0.02630015014):0.01607210613,(((((6:0.0000010000,7:0.0000010000):0.1190255411,(30:0.0000010000,31:0.0000010000):0.06091201377):0.02426191072,(((((13:0.0000010000,14:0.0000010000):0.005675763896,32:0.0053609967):0.02007505202,((33:0.0000010000,34:0.0000010000):0.01577353322,(45:0.0000010000,46:0.0000010000):0.01287909525):0.002757146851):0.02692430772,(((19:0.0000010000,20:0.0000010000):0.01322764583,(35:0.0062673602,(42:0.0000010000,43:0.0000010000):0.02781631967):0.006165703623):0.00624114909,((26:0.0042164814,44:0.0040010665):0.007617065563,27:0.0317285528):0.0151112811):0.02486768923):0.03245007346,(((36:0.0000010000,37:0.0000010000):0.005421724516,38:0.0000010000):0.02169764109,(40:0.0000010000,41:0.0000010000):0.0153447163):0.0448274937):0.07514291315):0.04978936102,(10:0.1210548367,(((((((62:0.0116288306,105:0.0087220729):0.008823078873,(((((103:0.0000010000,104:0.0000010000):0.02637745662,(128:0.0000010000,129:0.0000010000):0.01122701895):0.025883956,(110:0.0000010000,111:0.0000010000):0.03899108597):0.0294823853,108:0.0915663685):0.05006111439,112:0.0207702651):0.002879257009):0.008676856564,113:0.0029521984):2.674024821e-06,109:0.0145328871):0.7403773461,(((((((65:0.0024367595,(66:0.0000010000,79:0.0000010000):0.00231869006):0.1007395299,((67:0.0714237327,99:0.1280582232):0.01311390647,(130:0.0000010000,131:0.0000010000):0.06207015626):0.04331411394):0.01745700179,83:0.1280212319):0.07193212863,((91:0.0000010000,93:0.0000010000):0.08951608229,(92:0.0000010000,94:0.0000010000):0.09426623681):0.1223737557):0.02928565093,(77:0.0000010000,78:0.0000010000):0.1745150006):0.1286138609,((68:0.0427333559,(120:0.0000010000,121:0.0000010000):0.06010660743):0.2409600261,81:0.1793933194):0.0762492822):0.07236449129,(75:0.0618146547,138:0.0861863692):0.1947924091):0.7973574071):0.1204325591,(((((71:0.0000010000,72:0.0000010000):0.01862868566,73:0.0241432285):0.00602153219,122:0.0271789903):0.008763356023,(82:0.0300686307,((114:0.0000010000,115:0.0000010000):0.005886892641,118:0.0000010000):0.06772970705):0.005172364552):0.01771523669,127:0.0593019922):0.2494849558):0.0552223683,(((((63:0.0000010000,64:0.0000010000):0.0191622635,(69:0.0082244621,(((86:0.0000010000,87:0.0000010000):0.002603713655,126:0.0052176529):0.00261154896,(132:0.0000010000,133:0.0000010000):1e-06):0.005064011574):0.02180834478):0.02942207507,(((74:0.0183629541,85:0.0189793244):0.003324818799,84:0.0101540736):0.03142830206,(106:0.0000010000,107:0.0000010000):0.0307558009):0.03599965472):0.1461339624,(95:0.0000010000,96:0.0000010000):0.2024215433):0.07827370524,(((70:0.2022617209,(76:0.1024931603,(101:0.0000010000,102:0.0000010000):0.06218594283):0.1385732355):0.07249430405,((80:0.0000010000,98:0.0000010000):0.02885477645,((97:0.0349232742,119:0.0479471147):0.01350529126,(117:0.0027243074,(124:0.0000010000,125:0.0000010000):0.0162213734):0.01940194093):0.008061958301):0.1665758297):0.06777224559,((88:0.0000010000,89:0.0000010000):0.07620429843,135:0.0675421491):0.3526071523):0.0403041123):0.04937178189):0.2536306087):0.03423111084):0.01810198282,(137:0.1029389920,141:0.0475415913):0.01203673729):0.01255720627):0.01985475052):0.003179127799,((50:0.0000010000,136:0.0000010000):0.04994726797,140:0.0575192767):0.02980098706):0.01133279978,(47:0.1931319989,61:0.0800291238):0.01685077915):0.0517528123,(2:0.0000010000,59:0.0000010000):0.05004833854):0.07421814494,60:0.0000010000);
 09: -18587.9830156 (0:0.0000010000,((((((1:0.0000029044,90:0.0000010000):0.1251239093,((28:0.0000010000,29:0.0000010000):0.09755811397,(48:0.0000010000,49:0.0000010000):0.07308631444):0.02252848144):0.01249018264,(((((3:0.0000010000,4:0.0000010000):0.1266535112,((15:0.0000010000,17:0.0000010000):0.003611974126,144:0.0070306651):0.1508306866):0.04451927205,(((((((5:0.0799810690,((11:0.0000010000,12:0.0000010000):0.07083883833,((16:0.0000010000,18:0.0000010000):0.001198647792,39:0.0040631579):0.08538713237):0.02941533117):0.009493120352,23:0.0617654535):0.0388764091,(21:0.0125236150,22:0.0244363653):0.1032387602):0.04300781998,(24:0.0000010000,25:0.0000010000):0.1049472476):0.01158857972,(8:0.0000010000,9:0.0000010000):0.1301793241):0.02339574977,(51:0.0000010000,53:0.0000010000):0.08680885774):0.08959859965,((57:0.0000010000,58:0.0000010000):0.06172420093,((((100:0.0457304669,134:0.0298559008):0.03357268394,116:0.0337438062):0.002836455214,142:0.0472327307):0.002846259985,(123:0.0000027157,139:0.0025142459):0.01460233694):0.08851934359):0.0432182537):0.02526058903):0.004068189847,((52:0.0000010000,54:0.0000010000):0.08508682942,((55:0.0394111181,143:0.0278776947):0.05762614872,56:0.1085200532):0.02497558648):0.007144268689):0.01807243887,(((((6:0.0000010000,7:0.0000010000):0.1187383337,(30:0.0000010000,31:0.0000010000):0.06074749322):0.02419697668,(((((13:0.0000010000,14:0.0000010000):0.005666268793,32:0.0053525284):0.02004182711,((33:0.0000010000,34:0.0000010000):0.01574796325,(45:0.0000010000,46:0.0000010000):0.01285878173):0.002752205067):0.02686310985,(((19:0.0000010000,20:0.0000010000):0.01320271796,(35:0.0062550609,(42:0.0000010000,43:0.0000010000):0.02776313121):0.006154090088):0.006226265242,((26:0.0042088088,44:0.0039928709):0.007606228599,27:0.0316651853):0.01508175392):0.02482251846):0.03239832504,(((36:0.0000023473,37:0.0000023350):0.005410982545,38:0.0000023378):0.02166594389,(40:0.0000010000,41:0.0000010000):0.01530091881):0.04471513093):0.07506860673):0.04993990835,(10:0.1201650812,(((((((62:0.0116123332,105:0.0087096369):0.008810417187,(((((103:0.0000010000,104:0.0000010000):0.02633752674,(128:0.0000010000,129:0.0000010000):0.01121026862):0.02584446242,(110:0.0000010000,111:0.0000010000):0.03894243379):0.02944615952,108:0.0914398962):0.04999356954,112:0.0207422806):0.002875153664):0.008665065688,113:0.0029482671):2.026077276e-06,109:0.0145127296):0.7389006452,(((((((65:0.0024321333,(66:0.0000010000,79:0.0000010000):0.002314712208):0.1005369965,((67:0.0712558011,99:0.1278474289):0.01308406031,(130:0.0000021087,131:0.0000026156):0.06194531456):0.04321156113):0.0174298307,83:0.1277522169):0.07185876499,((91:0.0000010000,93:0.0000010000):0.0893397546,(92:0.0000010000,94:0.0000010000):0.09410484485):0.1220657943):0.02927338004,(77:0.0000010000,78:0.0000010000):0.1741487807):0.1281370433,((68:0.0426717207,(120:0.0000010000,121:0.0000010000):0.06000187435):0.2404475483,81:0.1793111156):0.07615017716):0.07248076138,(75:0.0616997386,138:0.0860330618):0.1946281058):0.7981225063):0.1181114854,((((71:0.0000010000,72:0.0000010000):0.01872823565,73:0.0239639661):0.00601217929,122:0.0271383904):0.009033589649,(82:0.0342337458,(((114:0.0000010000,115:0.0000010000):0.005875196494,118:0.0000010000):0.06406527602,127:0.0683290292):0.009316594611):2.34011527e-06):0.2581098236):0.05718481932,(((((63:0.0000010000,64:0.0000010000):0.01902096307,(69:0.0082070232,(((86:0.0000010000,87:0.0000010000):0.002598194548,126:0.0052074284):0.002606555077,(132:0.0000010000,133:0.0000010000):2.152729817e-06):0.00505359695):0.02186938109):0.02912832711,(((74:0.0183362172,85:0.0189538480):0.003323463754,84:0.0101359767):0.03138192244,(106:0.0000010000,107:0.0000010000):0.030681976):0.03618678195):0.1463327146,(95:0.0000029859,96:0.0000023414):0.2013273847):0.07873578314,(((70:0.2016535669,(76:0.1020799492,(101:0.0000010000,102:0.0000010000):0.06229443861):0.1385808809):0.0721895283,((80:0.0000010000,98:0.0000010000):0.0287812469,((97:0.0348494334,119:0.0478678546):0.01347680226,(117:0.0027219164,(124:0.0000010000,125:0.0000010000):0.01618831843):0.01937666795):0.008067901659):0.1662851516):0.06765267659,((88:0.0000010000,89:0.0000010000):0.07588403039,135:0.0674752618):0.3513191125):0.03983113721):0.05425836768):0.248447157):0.03490220208):0.01718908326,(137:0.1022274412,141:0.0477526471):0.01244707426):0.01270186024):0.01896348509):0.003249141188,((50:0.0000010000,136:0.0000010000):0.04981743168,140:0.0574192171):0.02962174616):0.01130714324,(47:0.1927061964,61:0.0799447920):0.01664244388):0.05175883505,(2:0.0000010000,59:0.0000010000):0.04991114859):0.07407402195,60:0.0000010000);
 10: -18588.0912222 (0:0.0000010000,((((((1:0.0000010000,90:0.0000010000):0.1251820769,((28:0.0000010000,29:0.0000010000):0.097744253,(48:0.0000010000,49:0.0000010000):0.07311708647):0.0225339231):0.01240987111,((((3:0.0000010000,4:0.0000010000):0.1232892914,((15:0.0000010000,17:0.0000010000):0.003622067721,144:0.0070300467):0.1547554691):0.04956487284,(((((((((5:0.0800062604,((11:0.0000010000,12:0.0000010000):0.07077185875,((16:0.0000010000,18:0.0000010000):0.001201146001,39:0.0040622315):0.08551783273):0.02961858792):0.009378100062,23:0.0617831567):0.03895350296,(21:0.0125388573,22:0.0244436047):0.1032758276):0.04312778309,(24:0.0000010000,25:0.0000010000):0.105041937):0.01174902356,(8:0.0000010000,9:0.0000010000):0.1295765509):0.02731136858,(51:0.0000010000,53:0.0000010000):0.0829733552):0.09072988137,((57:0.0000010000,58:0.0000010000):0.06584902309,((((100:0.0457294713,134:0.0298490989):0.03358699434,116:0.0337385422):0.002842960355,142:0.0472326203):0.002838386088,(123:0.0000027157,139:0.0025144743):0.01461473708):0.08479359889):0.04157540083):0.0274758271,(52:0.0000010000,54:0.0000010000):0.08120562851):0.009440935209,((55:0.0391194922,143:0.0282224343):0.0573227616,56:0.1066564447):0.02583169024):0.004638497721):0.0139436974,((((((6:0.0000010000,7:0.0000010000):0.1187792789,(30:0.0000010000,31:0.0000010000):0.06051529821):0.02410726121,(((((13:0.0000010000,14:0.0000010000):0.005663478692,32:0.0053506145):0.02002987444,((33:0.0000010000,34:0.0000010000):0.01574281827,(45:0.0000010000,46:0.0000010000):0.01284813528):0.002751166437):0.02696793983,(((19:0.0000010000,20:0.0000010000):0.01319120948,(35:0.0062534116,(42:0.0000010000,43:0.0000010000):0.02775653804):0.006162141012):0.006224565002,((26:0.0042119401,44:0.0039887672):0.007583047669,27:0.0316864547):0.01508161991):0.02476395689):0.03248469867,(((36:0.0000010000,37:0.0000010000):0.005409291753,38:0.0000010000):0.02158855348,(40:0.0000010000,41:0.0000010000):0.01537404525):0.04461549066):0.07497920386):0.0489926774,(10:0.1206423740,(((((((62:0.0116040207,105:0.0087033251):0.008804146138,(((((103:0.0000010000,104:0.0000010000):0.02632303903,(128:0.0000010000,129:0.0000010000):0.0112041635):0.0258336769,(110:0.0000010000,111:0.0000010000):0.03891318168):0.0294304513,108:0.0913778884):0.04995454939,112:0.0207254079):0.002873248875):0.008658349399,113:0.0029458359):2.260422221e-06,109:0.0145016530):0.7391983619,(((((((65:0.0024316196,(66:0.0000010000,79:0.0000010000):0.002313811684):0.1004617464,((67:0.0712417166,99:0.1277052990):0.01310904766,(130:0.0000010000,131:0.0000010000):0.06192509859):0.04321314668):0.01742136422,83:0.1277298428):0.07176102905,((91:0.0000010000,93:0.0000010000):0.08931187263,(92:0.0000010000,94:0.0000010000):0.09400031301):0.122037858):0.02919384855,(77:0.0000010000,78:0.0000010000):0.1741347835):0.1280679044,((68:0.0426524099,(120:0.0000010000,121:0.0000010000):0.05994948198):0.2405189683,81:0.1790782974):0.07628873829):0.07226510815,(75:0.0616778440,138:0.0859818255):0.1941720117):0.7954758887):0.1203251165,(((((71:0.0000010000,72:0.0000010000):0.01858789336,73:0.0240929327):0.00601005454,122:0.0271199762):0.00874263721,(82:0.0300045789,((114:0.0000010000,115:0.0000010000):0.005873957686,118:0.0000010000):0.06757818512):0.005166880362):0.01766240738,127:0.0592065602):0.2490892229):0.05482324316,(((((63:0.0000010000,64:0.0000010000):0.01911686235,(69:0.0082062533,(((86:0.0000010000,87:0.0000010000):0.002597386944,126:0.0052049774):0.002605193153,(132:0.0000010000,133:0.0000010000):1e-06):0.005051402594):0.02175683942):0.02939327785,(((74:0.0183174532,85:0.0189322307):0.003317141311,84:0.0101303709):0.03135208117,(106:0.0000010000,107:0.0000010000):0.0306737602):0.03586962296):0.1457193826,(95:0.0000010000,96:0.0000010000):0.2022278906):0.07833881051,(((70:0.2018935780,(76:0.1022556040,(101:0.0000010000,102:0.0000010000):0.06199511185):0.138238245):0.07240341918,((80:0.0000010000,98:0.0000010000):0.02878005654,((97:0.0348319273,119:0.0478222076):0.0134699717,(117:0.0027179988,(124:0.0000010000,125:0.0000010000):0.01617866793):0.01935497969):0.008039835098):0.1662036286):0.0675602499,((88:0.0000010000,89:0.0000010000):0.07620025623,135:0.0672559421):0.352075065):0.04022234305):0.04941695936):0.2516993039):0.03336424957):0.01952262485,137:0.1080523067):0.004590311207,141:0.0553255996):0.01123772069):0.02219393818):0.003136203529,((50:0.0000010000,136:0.0000010000):0.04985214722,140:0.0574750961):0.02956840672):0.01134979725,(47:0.1929484276,61:0.0798331676):0.01677989592):0.05174751392,(2:0.0000010000,59:0.0000010000):0.04998499653):0.07407995922,60:0.0000010000);
 11: -18588.1411464 (0:0.0000010000,((((((1:0.0000010000,90:0.0000010000):0.1252475324,((28:0.0000010000,29:0.0000010000):0.09765918266,(48:0.0000010000,49:0.0000010000):0.07315578799):0.02254115109):0.01249454281,(((((3:0.0000010000,4:0.0000010000):0.1267558356,((15:0.0000010000,17:0.0000010000):0.003616255666,144:0.0070319207):0.1509642336):0.04454700854,(((((((5:0.0800279089,((11:0.0000010000,12:0.0000010000):0.07086881241,((16:0.0000010000,18:0.0000010000):0.00119780733,39:0.0040692834):0.0854490373):0.02942693517):0.009494370415,23:0.0618123694):0.03887860116,(21:0.0125180501,22:0.0244611555):0.1032914742):0.04303145427,(24:0.0000010000,25:0.0000010000):0.1050152684):0.01159436977,(8:0.0000010000,9:0.0000027866):0.1302823534):0.0234052678,(51:0.0000010000,53:0.0000010000):0.08681423646):0.0896970873,((57:0.0000010000,58:0.0000010000):0.06169029896,((((100:0.0457578008,134:0.0298800062):0.03356987419,116:0.0337488294):0.002856862424,142:0.0472686073):0.00284688079,(123:0.0000023315,139:0.0025165965):0.01461213242):0.08865240449):0.04324867231):0.02526277395):0.004019053305,((52:0.0000010000,54:0.0000010000):0.08517546001,((55:0.0394088071,143:0.0279189757):0.05767051856,56:0.1086091234):0.02499448977):0.007141275183):0.01808241239,(((((6:0.0000010000,7:0.0000010000):0.1188564541,(30:0.0000010000,31:0.0000010000):0.06082103781):0.02422689282,(((((13:0.0000010000,14:0.0000010000):0.005673661991,32:0.0053580302):0.02006807908,((33:0.0000027592,34:0.0000010000):0.01576369474,(45:0.0000010000,46:0.0000010000):0.01287723547):0.002756121997):0.02689442946,(((19:0.0000010000,20:0.0000020445):0.01321629656,(35:0.0062577586,(42:0.0000010000,43:0.0000010000):0.02779074599):0.00616539292):0.006234834706,((26:0.0042050756,44:0.0040014874):0.007612650697,27:0.0316890882):0.01510559988):0.02484405543):0.03242874496,(((36:0.0000010000,37:0.0000010000):0.0054170716,38:0.0000010000):0.02168544482,(40:0.0000010000,41:0.0000010000):0.01531853033):0.04475676151):0.07511554195):0.04988338227,(10:0.1208937761,(((((((62:0.0116327087,105:0.0087252316):0.008824215264,(((((103:0.0000023309,104:0.0000024383):0.02637972632,(128:0.0000025005,129:0.0000022239):0.01122862144):0.02589331104,(110:0.0000010000,111:0.0000010000):0.03899778695):0.0294985292,108:0.0915894790):0.05005323764,112:0.0207780671):0.002881100335):0.00868030979,113:0.0029551785):2.367329123e-06,109:0.0145365308):0.7476738785,(((((((65:0.0024383099,(66:0.0000010000,79:0.0000010000):0.002319198):0.1007780928,((67:0.0714032609,99:0.1281907584):0.01310050064,(130:0.0000010000,131:0.0000010000):0.06208263761):0.04332943093):0.01737278477,83:0.1280928635):0.07206759362,((91:0.0000010000,93:0.0000010000):0.08946695997,(92:0.0000010000,94:0.0000010000):0.09433597633):0.1222843506):0.02918589715,(77:0.0000020562,78:0.0000010000):0.1746437407):0.1282035577,((68:0.0427065875,(120:0.0000010000,121:0.0000010000):0.06013165523):0.2406727781,81:0.1796862694):0.07648779628):0.07366234156,(75:0.0618181834,138:0.0861838280):0.193192665):0.8047377897):0.1028129237,((((71:0.0000010000,72:0.0000010000):0.01826182724,73:0.0245021344):0.006084471053,(82:0.0340393872,(((114:0.0000010000,115:0.0000010000):0.005884762588,118:0.0000010000):0.06234055375,127:0.0701538664):0.009035021413):0.009074052547):0.006998758786,122:0.0206302957):0.2549082931):0.066008165,(((((63:0.0000022890,64:0.0000010000):0.0190211326,(69:0.0082172942,(((86:0.0000010000,87:0.0000010000):0.00260138364,126:0.0052138053):0.002609774095,(132:0.0000010000,133:0.0000010000):1e-06):0.005059531652):0.02191206038):0.02913530344,(((74:0.0183601987,85:0.0189769370):0.003325504774,84:0.0101482899):0.03141603335,(106:0.0000010000,107:0.0000010000):0.03071649177):0.03624663464):0.1460148592,(95:0.0000010000,96:0.0000010000):0.2024440714):0.0788390883,(((70:0.2024134183,(76:0.1023986452,(101:0.0000010000,102:0.0000010000):0.06215633383):0.1382944085):0.07222770306,((80:0.0000024687,98:0.0000022389):0.02885469622,((97:0.0348833968,119:0.0479250773):0.01348883496,(117:0.0027252043,(124:0.0000010000,125:0.0000010000):0.01620903724):0.01938896503):0.008038719428):0.1671382952):0.06752637274,((88:0.0000010000,89:0.0000010000):0.07602446172,135:0.0675518116):0.3520171826):0.03923619031):0.0540560948):0.2479241219):0.03434305842):0.01725634698,(137:0.1023335925,141:0.0477945620):0.0124580771):0.01271757643):0.01896945233):0.003253036986,((50:0.0000010000,136:0.0000010000):0.04987058147,140:0.0574636987):0.02965140214):0.01130787805,(47:0.1929980368,61:0.0800456716):0.01660690786):0.05178007033,(2:0.0000010000,59:0.0000010000):0.04996081136):0.07412377262,60:0.0000010000);
 12: -18588.4047347 (0:0.0000010000,((((((1:0.0000010000,90:0.0000010000):0.1229970928,((28:0.0000023994,29:0.0000028745):0.09773435102,(48:0.0000010000,49:0.0000026452):0.07466599377):0.02363562007):0.01248793308,((((3:0.0000010000,4:0.0000010000):0.1192099813,((15:0.0000010000,17:0.0000010000):0.003741702821,144:0.0069312329):0.1567707507):0.04587059155,((((6:0.0000010000,7:0.0000010000):0.1179388345,(30:0.0000010000,31:0.0000010000):0.06185884923):0.02428575584,(((((13:0.0000010000,14:0.0000010000):0.005680075383,32:0.0053634009):0.02008971805,((33:0.0000020088,34:0.0000022899):0.01578315468,(45:0.0000021099,46:0.0000020785):0.012885988):0.002758435359):0.02701874446,(((19:0.0000010000,20:0.0000010000):0.01326062598,(35:0.0062772227,(42:0.0000010000,43:0.0000010000):0.02783497005):0.006147110399):0.006264267605,((26:0.0042166000,44:0.0040057917):0.00769582378,27:0.0316604953):0.01511324096):0.02475731871):0.0323979547,(((36:0.0000010000,37:0.0000010000):0.005425465557,38:0.0000010000):0.02190421631,(40:0.0000010000,41:0.0000010000):0.01514646163):0.04531204754):0.07488760977):0.05102550709,(10:0.1217582031,(((((((62:0.0116358676,105:0.0087273352):0.008827983965,(((((103:0.0000010000,104:0.0000010000):0.02639529303,(128:0.0000010000,129:0.0000010000):0.01123372257):0.02590154817,(110:0.0000010000,111:0.0000010000):0.03901928151):0.02950337325,108:0.0916203578):0.05009742367,112:0.0207844705):0.002882033124):0.00868184029,113:0.0029541880):2.982143949e-06,109:0.0145416660):0.7419560074,(((((((65:0.0024390477,(66:0.0000010000,79:0.0000010000):0.0023207866):0.1007809546,((67:0.0714701853,99:0.1281312751):0.01312927037,(130:0.0000010000,131:0.0000010000):0.06211700134):0.04334944446):0.01738435334,83:0.1281782116):0.07196414685,((91:0.0000010000,93:0.0000010000):0.08963142918,(92:0.0000010000,94:0.0000010000):0.09429291477):0.1225396617):0.02932989435,(77:0.0000010000,78:0.0000010000):0.1746154751):0.1287445261,((68:0.0427593098,(120:0.0000010000,121:0.0000010000):0.06015720362):0.2411805814,81:0.1795235743):0.07638172987):0.07292594684,(75:0.0618447212,138:0.0862701703):0.1939569358):0.7989426725):0.1209961876,(((((71:0.0000010000,72:0.0000010000):0.01863849255,73:0.0241539623):0.0060239512,122:0.0271944460):0.008767305342,(82:0.0301136150,((114:0.0000010000,115:0.0000010000):0.00588916528,118:0.0000010000):0.06780148576):0.005146604152):0.0176084762,127:0.0594308335):0.2480138358):0.05975627497,(((((63:0.0000010000,64:0.0000010000):0.01914234805,(69:0.0082321281,(((86:0.0000010000,87:0.0000010000):0.002605908254,126:0.0052220666):0.00261374451,(132:0.0000010000,133:0.0000010000):2.287134403e-06):0.005067095893):0.02187767105):0.02845688323,(((74:0.0183748938,85:0.0190017821):0.003339324165,84:0.0101501077):0.03143110752,(106:0.0000010000,107:0.0000010000):0.03079938329):0.03705261406):0.1467983412,(95:0.0000010000,96:0.0000010000):0.2017566867):0.07565549464,(((70:0.2022072767,(76:0.1024661413,(101:0.0000010000,102:0.0000010000):0.06235161822):0.1390223695):0.07256793673,((80:0.0000010000,98:0.0000010000):0.02895790702,((97:0.0349924092,119:0.0479790177):0.01353762075,(117:0.0027259139,(124:0.0000010000,125:0.0000010000):0.01623597566):0.01936462769):0.008051279473):0.1664347547):0.07226091145,((88:0.0000010000,89:0.0000010000):0.07592710867,135:0.0679713842):0.3486875717):0.04023454106):0.05034501407):0.2535236955):0.03362112975):0.0168807589):0.01379913263,((((((((((5:0.0801712909,((11:0.0000010000,12:0.0000010000):0.07095143555,((16:0.0000010000,18:0.0000010000):0.001199348949,39:0.0040753511):0.08571159392):0.02965477967):0.009456266454,23:0.0619202454):0.03907174601,(21:0.0125795444,22:0.0244837251):0.1035479829):0.04332289255,(24:0.0000010000,25:0.0000010000):0.1051100423):0.01193741835,(8:0.0000010000,9:0.0000010000):0.1297432583):0.02757211131,(51:0.0000010000,53:0.0000010000):0.08288857067):0.09276947375,((57:0.0000010000,58:0.0000010000):0.06491387697,((((100:0.0458510110,134:0.0299215774):0.03366980536,116:0.0338338382):0.002836849408,142:0.0473551288):0.002844151748,(123:0.0000024747,139:0.0025208021):0.01465376978):0.0858093695):0.03973040647):0.02783639851,(52:0.0000010000,54:0.0000010000):0.08305861318):0.01020365104,((55:0.0378999934,143:0.0296591051):0.05811915677,56:0.1055352728):0.02594702582):0.01079410658,(137:0.1046060826,141:0.0479728145):0.01849364142):0.007178407633):0.01974931003):0.003184100683,((50:0.0000010000,136:0.0000010000):0.04984661602,140:0.0574436633):0.03197845922):0.01113051697,(47:0.1934819273,61:0.0803124295):0.01683841955):0.05236014268,(2:0.0000010000,59:0.0000010000):0.0500101918):0.07438156706,60:0.0000010000);
 13: -18588.4207041 (0:0.0000010000,((((((1:0.0000010000,90:0.0000010000):0.1260217213,((28:0.0000010000,29:0.0000010000):0.09852576883,(48:0.0000010000,49:0.0000010000):0.07268585438):0.02258056643):0.01242127213,((((((3:0.0000010000,4:0.0000010000):0.1291409887,((15:0.0000010000,17:0.0000010000):0.003619369551,144:0.0070495553):0.1498316394):0.04793764365,(((((((5:0.0802732637,((11:0.0000023122,12:0.0000027457):0.07092936751,((16:0.0000010000,18:0.0000010000):0.001156424855,39:0.0041798454):0.08571174902):0.02963472324):0.00937989506,23:0.0619427556):0.0388682842,(21:0.0125374869,22:0.0245062421):0.1035633857):0.04291906686,(24:0.0000010000,25:0.0000010000):0.1053571112):0.01144402907,(8:0.0000010000,9:0.0000010000):0.1300383812):0.02642900131,(51:0.0000010000,53:0.0000010000):0.08433836742):0.08811861638,((57:0.0000010000,58:0.0000010000):0.0644573195,((((100:0.0458120125,134:0.0299119173):0.03363920718,116:0.0338110655):0.00284530408,142:0.0473271640):0.002864121208,(123:0.0000027157,139:0.0025195079):0.01461581889):0.08604769214):0.04405357788):0.02352797094):0.00609103342,(52:0.0000010000,54:0.0000010000):0.08279896174):0.009350656948,((55:0.0383975997,143:0.0291111511):0.05788528252,56:0.1051980702):0.02605279841):0.01524670984,((((((6:0.0000010000,7:0.0000010000):0.1190095594,(30:0.0000010000,31:0.0000010000):0.06066217194):0.02418501642,(((((13:0.0000010000,14:0.0000010000):0.005676324709,32:0.0053604009):0.02007152004,((33:0.0000010000,34:0.0000010000):0.01577646419,(45:0.0000010000,46:0.0000010000):0.01287435494):0.002756220377):0.02704927122,(((19:0.0000010000,20:0.0000010000):0.01321872879,(35:0.0062671688,(42:0.0000010000,43:0.0000010000):0.02781687216):0.00617424785):0.006237130284,((26:0.0042206411,44:0.0039962070):0.007594590905,27:0.0317558021):0.01511281568):0.02479454251):0.03259671269,(((36:0.0000010000,37:0.0000010000):0.005420824698,38:0.0000010000):0.02162757617,(40:0.0000010000,41:0.0000010000):0.01541088764):0.04466512804):0.07510489659):0.04883242959,(10:0.1201345577,(((((((62:0.0116400616,105:0.0087304912):0.008831725328,(((((103:0.0000010000,104:0.0000010000):0.02641135629,(128:0.0000010000,129:0.0000010000):0.01124095457):0.02591489814,(110:0.0000010000,111:0.0000010000):0.03903785848):0.02954138124,108:0.0916797806):0.05010779426,112:0.0207915186):0.002883781761):0.008685835084,113:0.0029551727):2.803120486e-06,109:0.0145467936):0.7425305181,(((((((65:0.0024371924,(66:0.0000010000,79:0.0000010000):0.002319160607):0.1007768255,((67:0.0713882268,99:0.1281015459):0.01310645328,(130:0.0000010000,131:0.0000010000):0.06207272696):0.04324670563):0.01741735317,83:0.1281611340):0.07206591279,((91:0.0000010000,93:0.0000010000):0.08947914796,(92:0.0000010000,94:0.0000010000):0.09431295649):0.122314999):0.02926696364,(77:0.0000023780,78:0.0000021943):0.174744646):0.1283685706,((68:0.0427661947,(120:0.0000010000,121:0.0000010000):0.06012755186):0.2410504758,81:0.1796567501):0.07653743542):0.07324941621,(75:0.0618648287,138:0.0862384194):0.1942875461):0.7991712525):0.1195964084,(((((71:0.0000010000,72:0.0000010000):0.01874808513,73:0.0239780778):0.006022734948,122:0.0271646173):0.008401584201,(82:0.0317846829,127:0.0754835400):0.003926430756):0.009889992569,((114:0.0000010000,115:0.0000010000):0.005890354763,118:0.0000010000):0.06164646187):0.2489068489):0.05745391222,(((((63:0.0000010000,64:0.0000010000):0.01915014189,(69:0.0082212414,(((86:0.0000010000,87:0.0000010000):0.00260268683,126:0.0052164220):0.002611069607,(132:0.0000010000,133:0.0000010000):1e-06):0.005063836406):0.02181618356):0.02925440096,(((74:0.0183575908,85:0.0189781403):0.003327375236,84:0.0101495479):0.03141989501,(106:0.0000010000,107:0.0000010000):0.03074692098):0.03616336984):0.146887765,(95:0.0000010000,96:0.0000010000):0.2017131116):0.07939711542,(((70:0.2022361283,(76:0.1020188178,(101:0.0000010000,102:0.0000010000):0.06258471619):0.1385967457):0.0721114282,((80:0.0000010000,98:0.0000010000):0.02880634899,((97:0.0349114716,119:0.0479320767):0.01350176357,(117:0.0027247603,(124:0.0000010000,125:0.0000010000):0.01621679605):0.01940289642):0.008107127538):0.1669467507):0.06763565023,((88:0.0000010000,89:0.0000010000):0.07622620277,135:0.0675626614):0.3522246385):0.03961993626):0.0540997968):0.2483958727):0.03404498242):0.01974420014,137:0.1083606269):0.006103706368,141:0.0540087180):0.01120230922):0.02312314451):0.003089317983,((50:0.0000010000,136:0.0000010000):0.04994012173,140:0.0575773442):0.03004529409):0.01138971948,(47:0.1934003841,61:0.0798374396):0.01739555464):0.05132293883,(2:0.0000010000,59:0.0000010000):0.05010903176):0.0742766887,60:0.0000010000);
 14: -18588.4335755 (0:0.0000010000,((((((1:0.0000010000,90:0.0000010000):0.1257265464,((28:0.0000010000,29:0.0000010000):0.09814179804,(48:0.0000010000,49:0.0000010000):0.07312749672):0.02253224651):0.0124497433,(((((3:0.0000010000,4:0.0000010000):0.1282043617,((15:0.0000010000,17:0.0000010000):0.003620035456,144:0.0070533043):0.1507478792):0.04676986814,(((((((5:0.0802598841,((11:0.0000010000,12:0.0000010000):0.07102268333,((16:0.0000010000,18:0.0000010000):0.001188678763,39:0.0041007613):0.08566007532):0.02957774644):0.009399898226,23:0.0619675239):0.03897722747,(21:0.0125596376,22:0.0244991023):0.1035241829):0.04311477013,(24:0.0000010000,25:0.0000010000):0.1052291434):0.01161071296,(8:0.0000010000,9:0.0000027866):0.1304568158):0.02401075973,(51:0.0000010000,53:0.0000010000):0.08639257053):0.09187025555,((57:0.0000010000,58:0.0000010000):0.06379014856,((((100:0.0458267713,134:0.0299205269):0.03364524085,116:0.0338229601):0.002845560699,142:0.0473426386):0.002858958461,(123:0.0000026573,139:0.0025203560):0.01462970459):0.08672693282):0.04320596518):0.02486659568):0.005297371036,((52:0.0000010000,54:0.0000027858):0.08471519606,((55:0.0395116120,143:0.0279731189):0.0566076089,56:0.1100697801):0.02512278777):0.004831857657):0.01843650317,((((((6:0.0000010000,7:0.0000010000):0.1189324907,(30:0.0000010000,31:0.0000010000):0.06069982061):0.02445386124,(((((13:0.0000010000,14:0.0000010000):0.005679482867,32:0.0053620376):0.02007920798,((33:0.0000010000,34:0.0000010000):0.01578624822,(45:0.0000010000,46:0.0000010000):0.01287952389):0.002758726784):0.02702977474,(((19:0.0000010000,20:0.0000020445):0.01322328126,(35:0.0062690139,(42:0.0000021424,43:0.0000022102):0.02782950803):0.006177259459):0.006248943807,((26:0.0042265640,44:0.0039974304):0.007581354181,27:0.0318117112):0.01510977388):0.02481897082):0.03261267082,(((36:0.0000010000,37:0.0000010000):0.005423883264,38:0.0000025564):0.02158159729,(40:0.0000026930,41:0.0000022220):0.0155595617):0.04461496318):0.07496603546):0.04888153608,(10:0.1209018620,(((((((62:0.0116520058,105:0.0087394967):0.008840640958,(((((103:0.0000025843,104:0.0000029089):0.02643531474,(128:0.0000025005,129:0.0000022239):0.01124935579):0.02593358411,(110:0.0000010000,111:0.0000010000):0.03908133816):0.02956355662,108:0.0917742179):0.05016198349,112:0.0208119289):0.002886554489):0.008694942026,113:0.0029583722):2.037758717e-06,109:0.0145622758):0.7433370616,(((((((65:0.0024392281,(66:0.0000010000,79:0.0000010000):0.002321053719):0.1008358562,((67:0.0714528784,99:0.1282376440):0.01313838196,(130:0.0000010000,131:0.0000010000):0.06209960334):0.04334232997):0.01748763437,83:0.1281218790):0.07209897131,((91:0.0000023071,93:0.0000024042):0.08969232993,(92:0.0000026043,94:0.0000022389):0.09429320142):0.1224302024):0.02935803091,(77:0.0000020562,78:0.0000010000):0.1748442969):0.1285698039,((68:0.0427603514,(120:0.0000010000,121:0.0000010000):0.06022443551):0.2413756738,81:0.1797942124):0.07632778109):0.0727467692,(75:0.0619340847,138:0.0863083890):0.1958929279):0.8008277578):0.1196014257,(((((71:0.0000010000,72:0.0000010000):0.01876705932,73:0.0240009862):0.006028038662,122:0.0271911897):0.008411224847,(82:0.0318180048,127:0.0755575559):0.003926008973):0.009871771559,((114:0.0000010000,115:0.0000010000):0.005895951656,118:0.0000010000):0.06174068706):0.249172133):0.05728869162,(((((63:0.0000010000,64:0.0000010000):0.01915827699,(69:0.0082257628,(((86:0.0000010000,87:0.0000010000):0.002604163536,126:0.0052193702):0.002612558442,(132:0.0000010000,133:0.0000010000):1e-06):0.005066814915):0.02182672224):0.02929792762,(((74:0.0183691781,85:0.0189886912):0.003328437749,84:0.0101549722):0.0314402381,(106:0.0000010000,107:0.0000010000):0.03076083811):0.03613561884):0.1469251299,(95:0.0000010000,96:0.0000010000):0.2019581854):0.07934258183,(((70:0.2024561532,(76:0.1021212759,(101:0.0000010000,102:0.0000010000):0.06257936766):0.1386205944):0.07218647046,((80:0.0000010000,98:0.0000010000):0.02884593986,((97:0.0349280417,119:0.0479603929):0.01350676825,(117:0.0027253959,(124:0.0000010000,125:0.0000010000):0.01622695752):0.01940999631):0.008097228519):0.1670612408):0.06767066655,((88:0.0000010000,89:0.0000010000):0.07623011723,135:0.0676502059):0.3525788741):0.03961749104):0.05386467278):0.2491933526):0.03376403547):0.01984112434,137:0.1081700677):0.004996827798,141:0.0552948700):0.01135856276):0.02204682825):0.003147311165,((50:0.0000010000,136:0.0000010000):0.04996011121,140:0.0576299339):0.02964850354):0.01138663135,(47:0.1934797348,61:0.0800276638):0.016915171):0.05172906149,(2:0.0000010000,59:0.0000010000):0.05009134764):0.07428432015,60:0.0000010000);
 15: -18589.0440352 (0:0.0000010000,((((((1:0.0000010000,90:0.0000010000):0.1254419535,((28:0.0000010000,29:0.0000010000):0.09790988146,(48:0.0000010000,49:0.0000010000):0.07318878891):0.02262474485):0.01249267381,(((((3:0.0000010000,4:0.0000010000):0.1257193529,((15:0.0000010000,17:0.0000010000):0.003627339021,144:0.0070358381):0.1521704357):0.04914561137,((((((((5:0.0801688951,((11:0.0000010000,12:0.0000010000):0.07095108329,((16:0.0000010000,18:0.0000010000):0.001198518144,39:0.0040707251):0.0855742542):0.02957484365):0.009468044508,23:0.0617821954):0.03894198489,(21:0.0125327878,22:0.0244991846):0.1034752882):0.04294539188,(24:0.0000010000,25:0.0000010000):0.1053808404):0.01153535656,(8:0.0000010000,9:0.0000010000):0.1298839514):0.02682087302,(51:0.0000010000,53:0.0000010000):0.08387054766):0.08742056873,((57:0.0000010000,58:0.0000010000):0.06343984401,((((100:0.0458124728,134:0.0299076504):0.03363867747,116:0.0338102310):0.002844134637,142:0.0473339385):0.0028441131,(123:0.0000027157,139:0.0025195310):0.0146389196):0.08781655309):0.04353178588):0.02673177303,(52:0.0000010000,54:0.0000010000):0.08504347738):0.002882538615):0.007861789555,((55:0.0384495486,143:0.0290040288):0.06060521187,56:0.1020445269):0.02700244663):0.01546434225,(((((6:0.0000010000,7:0.0000010000):0.1189962143,(30:0.0000010000,31:0.0000010000):0.06087068336):0.02426890169,(((((13:0.0000010000,14:0.0000010000):0.005676872899,32:0.0053616310):0.02007800913,((33:0.0000010000,34:0.0000010000):0.01577603746,(45:0.0000010000,46:0.0000010000):0.01288120968):0.002757923216):0.02693305599,(((19:0.0000010000,20:0.0000010000):0.01323009178,(35:0.0062682909,(42:0.0000010000,43:0.0000010000):0.02782209416):0.006166778958):0.006242434737,((26:0.0042168455,44:0.0040014647):0.007617241538,27:0.0317344479):0.01511426585):0.02486907776):0.03246308561,(((36:0.0000010000,37:0.0000022086):0.005421749077,38:0.0000020273):0.0216979468,(40:0.0000010000,41:0.0000010000):0.01534347468):0.04481800196):0.07517997456):0.04970278544,(10:0.1204268257,(((((((62:0.0116353141,105:0.0087269321):0.008828188458,(((((103:0.0000010000,104:0.0000010000):0.02639822831,(128:0.0000010000,129:0.0000010000):0.01123543442):0.02590002883,(110:0.0000010000,111:0.0000010000):0.03901836599):0.02952225641,108:0.0916273820):0.05008472854,112:0.0207835312):0.002881465156):0.008682299917,113:0.0029541004):2.299698374e-06,109:0.0145412005):0.7414900157,(((((((65:0.0024377434,(66:0.0000010000,79:0.0000010000):0.002319640729):0.1007836229,((67:0.0714119714,99:0.1281380105):0.0131161051,(130:0.0000010000,131:0.0000010000):0.06206348664):0.0433065172):0.01746136405,83:0.1280601912):0.0719914571,((91:0.0000010000,93:0.0000010000):0.08954598661,(92:0.0000010000,94:0.0000010000):0.09431441888):0.1223864106):0.02935909233,(77:0.0000010000,78:0.0000010000):0.1745204801):0.1285226367,((68:0.0427395716,(120:0.0000010000,121:0.0000010000):0.06013507047):0.2408479857,81:0.1794983044):0.07633901027):0.07310849144,(75:0.0618014550,138:0.0862542406):0.1943135616):0.7989558274):0.11931653,(((((71:0.0000010000,72:0.0000010000):0.01874650726,73:0.0239770851):0.006022867483,122:0.0271630141):0.00839953154,(82:0.0317851005,127:0.0754774264):0.003924939791):0.009874244429,((114:0.0000010000,115:0.0000010000):0.005889538899,118:0.0000010000):0.06168606169):0.2487168918):0.05766225818,(((((63:0.0000010000,64:0.0000010000):0.01915481837,(69:0.0082232389,(((86:0.0000010000,87:0.0000010000):0.002603550939,126:0.0052181613):0.002611937765,(132:0.0000010000,133:0.0000010000):2.271578688e-06):0.005065532757):0.02182611938):0.02921183795,(((74:0.0183647690,85:0.0189845548):0.003328918098,84:0.0101521337):0.03142731164,(106:0.0000010000,107:0.0000010000):0.03076128456):0.03623159162):0.1469001763,(95:0.0000021010,96:0.0000026595):0.2015614742):0.07932072048,(((70:0.2021210831,(76:0.1020287967,(101:0.0000010000,102:0.0000010000):0.06263775166):0.1386165596):0.07211988749,((80:0.0000010000,98:0.0000010000):0.02881954601,((97:0.0349315063,119:0.0479498715):0.0135089993,(117:0.0027256917,(124:0.0000010000,125:0.0000010000):0.0162239802):0.01940847259):0.008113615212):0.1668904066):0.06770661283,((88:0.0000010000,89:0.0000010000):0.07604790447,135:0.0677112565):0.3518365513):0.03960513165):0.05396845841):0.2499923236):0.03478410195):0.01792503993,(137:0.1029685845,141:0.0474535838):0.01214116243):0.01266086239):0.01972905971):0.003191689286,((50:0.0000010000,136:0.0000010000):0.04994488976,140:0.0575270806):0.02983890623):0.0113243561,(47:0.1931400532,61:0.0800797480):0.01682205685):0.05178006332,(2:0.0000010000,59:0.0000010000):0.05003006015):0.07423664361,60:0.0000010000);
 16: -18589.0672938 (0:0.0000010000,((((((1:0.0000023275,90:0.0000010000):0.1252785526,((28:0.0000010000,29:0.0000010000):0.09768290167,(48:0.0000010000,49:0.0000010000):0.07325163555):0.02254248868):0.01250411722,(((((3:0.0000010000,4:0.0000010000):0.1268195454,((15:0.0000010000,17:0.0000010000):0.003616197384,144:0.0070369760):0.1509974968):0.04455021001,(((((((5:0.0801420785,((11:0.0000010000,12:0.0000010000):0.07084096559,((16:0.0000010000,18:0.0000010000):0.001174264244,39:0.0041012350):0.08554903503):0.02949063988):0.009463883364,23:0.0618047969):0.03890035173,(21:0.0125340126,22:0.0244570704):0.1033075147):0.04303017019,(24:0.0000025436,25:0.0000023337):0.105095985):0.01160582311,(8:0.0000024651,9:0.0000024200):0.1302726029):0.02340718517,(51:0.0000010000,53:0.0000010000):0.08687260773):0.08966844271,((57:0.0000010000,58:0.0000010000):0.06176502092,((((100:0.0457508216,134:0.0298716257):0.03359266304,116:0.0337734832):0.002839094223,142:0.0472760755):0.002849566314,(123:0.0000024934,139:0.0025168734):0.01461388208):0.08865825629):0.04327623829):0.0252452859):0.004073786036,((52:0.0000010000,54:0.0000010000):0.08518886702,((55:0.0394364739,143:0.0279076218):0.05768573775,56:0.1086934605):0.02500016118):0.007151415167):0.01809066376,(((((6:0.0000010000,7:0.0000010000):0.1188999503,(30:0.0000010000,31:0.0000010000):0.06081332401):0.02420281897,(((((13:0.0000010000,14:0.0000010000):0.005672060665,32:0.0053560455):0.02005872715,((33:0.0000010000,34:0.0000010000):0.01576285247,(45:0.0000010000,46:0.0000010000):0.01287050387):0.002756738823):0.0268982016,(((19:0.0000010000,20:0.0000010000):0.01321832783,(35:0.0062633618,(42:0.0000010000,43:0.0000010000):0.02779768981):0.006161003238):0.006232761491,((26:0.0042146280,44:0.0039961926):0.007614925625,27:0.0317018299):0.01509924845):0.02485727811):0.03244308036,(((36:0.0000010000,37:0.0000010000):0.005417888818,38:0.0000023482):0.02169487579,(40:0.0000022128,41:0.0000010000):0.01531679399):0.04476772373):0.07518437808):0.04990537067,(10:0.1201262118,(((((((62:0.0116285269,105:0.0087221644):0.008823376782,(((((103:0.0000023930,104:0.0000024800):0.02637961603,(128:0.0000025244,129:0.0000022338):0.01121740582):0.0258831382,(110:0.0000010000,111:0.0000010000):0.03899102013):0.02950272643,108:0.0915329147):0.05002558436,112:0.0207705542):0.002879014295):0.008677889716,113:0.0029526745):2.355015993e-06,109:0.0145316705):0.7457793395,(((((((65:0.0024392328,(66:0.0000010000,79:0.0000010000):0.002320021664):0.1009907238,((67:0.0711247596,99:0.1283652695):0.01307366977,(130:0.0000021087,131:0.0000026156):0.06200907079):0.04329618727):0.01567003039,83:0.1302918634):0.06670493159,(77:0.0000010000,78:0.0000010000):0.1936332227):0.02770676909,((91:0.0000010000,93:0.0000010000):0.08804112371,(92:0.0000010000,94:0.0000010000):0.09621433223):0.1086867213):0.1379859651,((68:0.0436195749,(120:0.0000010000,121:0.0000022452):0.05938707041):0.2390770715,81:0.1824244676):0.07911587121):0.0716320511,(75:0.0646229152,138:0.0831305640):0.1931459761):0.7995319657):0.117689774,(((((71:0.0000010000,72:0.0000010000):0.01874084132,73:0.0239668044):0.006019983604,122:0.0271532227):0.008405575988,(82:0.0317684024,127:0.0754550714):0.003917073244):0.009850240618,((114:0.0000010000,115:0.0000010000):0.005888002517,118:0.0000010000):0.06167526216):0.249826394):0.05605653816,(((((63:0.0000010000,64:0.0000010000):0.01913284874,(69:0.0082173480,(((86:0.0000010000,87:0.0000010000):0.002601052512,126:0.0052131587):0.002609431146,(132:0.0000010000,133:0.0000010000):1e-06):0.005060533166):0.02181192748):0.02919969466,(((74:0.0183506043,85:0.0189714544):0.003329263461,84:0.0101428665):0.03140726979,(106:0.0000010000,107:0.0000010000):0.03073517429):0.03618945174):0.1468297932,(95:0.0000029859,96:0.0000023414):0.2016117007):0.0791614727,(((70:0.2020165347,(76:0.1019475258,(101:0.0000010000,102:0.0000010000):0.06267940586):0.138605281):0.07211610865,((80:0.0000010000,98:0.0000010000):0.02880250162,((97:0.0349177079,119:0.0479406446):0.01350312179,(117:0.0027243967,(124:0.0000010000,125:0.0000010000):0.01621947428):0.01940376186):0.008112210458):0.1668722589):0.06789017136,((88:0.0000010000,89:0.0000010000):0.07592343065,135:0.0678155866):0.3518602202):0.03957779866):0.05401084969):0.2501266822):0.03501068253):0.01722296993,(137:0.1023859841,141:0.0477651937):0.01245106244):0.01278560938):0.01897773107):0.003253419144,((50:0.0000010000,136:0.0000010000):0.04988310333,140:0.0574930408):0.02965355629):0.01131589433,(47:0.1929961518,61:0.0800371088):0.01664860144):0.05180592601,(2:0.0000010000,59:0.0000010000):0.04996462666):0.07415866023,60:0.0000010000);
 17: -18589.2292315 (0:0.0000010000,((((((1:0.0000010000,90:0.0000010000):0.1229778101,((28:0.0000010000,29:0.0000010000):0.0977274009,(48:0.0000010000,49:0.0000010000):0.0746658676):0.0236228902):0.01248592517,((((3:0.0000010000,4:0.0000010000):0.1191077264,((15:0.0000010000,17:0.0000010000):0.003741705954,144:0.0069293731):0.1567944066):0.04586042834,((((6:0.0000010000,7:0.0000010000):0.1179336962,(30:0.0000010000,31:0.0000010000):0.06182391179):0.02430712739,(((((13:0.0000010000,14:0.0000010000):0.005680144181,32:0.0053630668):0.0200893706,((33:0.0000010000,34:0.0000010000):0.01578275581,(45:0.0000010000,46:0.0000010000):0.01288565359):0.002758461455):0.02703172765,(((19:0.0000010000,20:0.0000010000):0.01326072179,(35:0.0062772469,(42:0.0000010000,43:0.0000010000):0.02783559474):0.006146718475):0.006266674074,((26:0.0042151037,44:0.0040069425):0.007692872994,27:0.0316605016):0.0151133837):0.02474024717):0.03240110594,(((36:0.0000010000,37:0.0000010000):0.005424774264,38:0.0000010000):0.0218988855,(40:0.0000010000,41:0.0000010000):0.01514569854):0.04529468503):0.07486376271):0.05086253793,(10:0.1210470545,(((((((62:0.0116410751,105:0.0087311268):0.008832048577,(((((103:0.0000010000,104:0.0000010000):0.02641297529,(128:0.0000010000,129:0.0000010000):0.01124089713):0.02591423279,(110:0.0000010000,111:0.0000010000):0.03904165373):0.02953771264,108:0.0916704894):0.05011360405,112:0.0207945088):0.002883731301):0.008686594202,113:0.0029557774):2.147067767e-06,109:0.0145487735):0.742609813,(((((((65:0.0024390337,(66:0.0000010000,79:0.0000010000):0.002320827876):0.1008167588,((67:0.0714418699,99:0.1281820171):0.01312207101,(130:0.0000010000,131:0.0000010000):0.06211065475):0.04333435442):0.01739312064,83:0.1281745813):0.07201449086,((91:0.0000010000,93:0.0000010000):0.08961856575,(92:0.0000010000,94:0.0000010000):0.09434395012):0.1225150206):0.02939587793,(77:0.0000010000,78:0.0000010000):0.1745929757):0.1286179598,((68:0.0427517657,(120:0.0000010000,121:0.0000010000):0.06017691839):0.2410041366,81:0.1795656374):0.07644188289):0.07351908346,(75:0.0618713817,138:0.0862710843):0.193796377):0.8006220827):0.119905899,(((((71:0.0000010000,72:0.0000010000):0.01875097294,73:0.0239867099):0.006023577415,122:0.0271758546):0.008366341759,(82:0.0318317439,127:0.0754648731):0.003925905566):0.009748014494,((114:0.0000010000,115:0.0000010000):0.005891304952,118:0.0000010000):0.06187470407):0.2470769847):0.06245219903,(((((63:0.0000010000,64:0.0000010000):0.01913288965,(69:0.0082304463,(((86:0.0000010000,87:0.0000010000):0.002605349352,126:0.0052217865):0.002613748179,(132:0.0000010000,133:0.0000010000):1e-06):0.005067779038):0.02189059756):0.02828372976,(((74:0.0183737447,85:0.0190035669):0.003342187707,84:0.0101471487):0.03142608087,(106:0.0000010000,107:0.0000010000):0.03079914993):0.03723400538):0.1475374557,(95:0.0000020164,96:0.0000025281):0.2008552655):0.07660621781,(((70:0.2020551480,(76:0.1020025836,(101:0.0000010000,102:0.0000010000):0.06277226038):0.1390114766):0.07217804248,((80:0.0000010000,98:0.0000010000):0.02891751668,((97:0.0349935161,119:0.0479757114):0.01353705884,(117:0.0027269165,(124:0.0000010000,125:0.0000010000):0.01623653193):0.01937136566):0.008099043388):0.1667262293):0.0720528062,((88:0.0000010000,89:0.0000010000):0.07578940744,135:0.0680864319):0.3479273444):0.0396120112):0.05474721849):0.2496910158):0.03417700994):0.01696102028):0.01382169838,((((((((((5:0.0801462334,((11:0.0000010000,12:0.0000010000):0.07095290573,((16:0.0000010000,18:0.0000010000):0.00119993441,39:0.0040733310):0.08569354548):0.02963421921):0.009454122178,23:0.0618986010):0.03905539708,(21:0.0125744347,22:0.0244858838):0.1035412086):0.04331379353,(24:0.0000022422,25:0.0000026503):0.1050961198):0.01193558807,(8:0.0000010000,9:0.0000010000):0.1297101364):0.02756424795,(51:0.0000010000,53:0.0000010000):0.08287249333):0.09276452388,((57:0.0000010000,58:0.0000010000):0.06491050573,((((100:0.0458462579,134:0.0299233077):0.03366119408,116:0.0338383784):0.00283669275,142:0.0473591603):0.002844849855,(123:0.0000020849,139:0.0025213849):0.01465443697):0.08581195257):0.03974279129):0.02780547056,(52:0.0000010000,54:0.0000010000):0.08305263044):0.01022936948,((55:0.0378914816,143:0.0296610750):0.05809808072,56:0.1055083639):0.02593307758):0.01078670553,(137:0.1046073936,141:0.0479533630):0.01848565532):0.007177656819):0.01976190945):0.003183156284,((50:0.0000010000,136:0.0000010000):0.04983551748,140:0.0574460238):0.03198151727):0.01112756678,(47:0.1934428845,61:0.0802993048):0.01683584611):0.05237659844,(2:0.0000010000,59:0.0000010000):0.04998062191):0.07439298608,60:0.0000010000);
 18: -18589.9992972 (0:0.0000010000,((((((1:0.0000010000,90:0.0000010000):0.1224592452,((28:0.0000010000,29:0.0000010000):0.09732708417,(48:0.0000010000,49:0.0000010000):0.07427615456):0.02354825327):0.012437479,((((3:0.0000010000,4:0.0000010000):0.1186210304,((15:0.0000010000,17:0.0000010000):0.003730521611,144:0.0069038306):0.1560710091):0.0456685644,((((6:0.0000010000,7:0.0000010000):0.1174082553,(30:0.0000010000,31:0.0000010000):0.06155475773):0.02421882771,(((((13:0.0000010000,14:0.0000010000):0.005656629046,32:0.0053464336):0.02001398323,((33:0.0000010000,34:0.0000010000):0.01572328502,(45:0.0000010000,46:0.0000010000):0.01283969051):0.002748443733):0.02692036892,(((19:0.0000010000,20:0.0000010000):0.01320777031,(35:0.0062514193,(42:0.0000010000,43:0.0000010000):0.02772102818):0.00612420239):0.006246647823,((26:0.0041991574,44:0.0039920745):0.007662370477,27:0.0315350598):0.01505397832):0.02463233975):0.03227072653,(((36:0.0000010000,37:0.0000010000):0.005402242562,38:0.0000010000):0.02181011123,(40:0.0000010000,41:0.0000010000):0.01508381933):0.04510066482):0.07456173873):0.05078427244,(10:0.1206266453,(((((((62:0.0115845149,105:0.0086887488):0.00878866929,(((((103:0.0000010000,104:0.0000010000):0.02627975428,(128:0.0000010000,129:0.0000010000):0.01118607233):0.02579540714,(110:0.0000010000,111:0.0000010000):0.03885189663):0.02939761872,108:0.0912132649):0.0498723168,112:0.0206927428):0.002869764766):0.008644526179,113:0.0029413126):2.431726119e-06,109:0.0144769868):0.7369434829,(((((((65:0.0024282287,(66:0.0000010000,79:0.0000010000):0.002310874903):0.1002912529,((67:0.0711132197,99:0.1275052988):0.01309891703,(130:0.0000010000,131:0.0000010000):0.06182838472):0.04316008982):0.01732311377,83:0.1275562724):0.07163846792,((91:0.0000010000,93:0.0000010000):0.08923279096,(92:0.0000010000,94:0.0000010000):0.09385523393):0.1218900601):0.02924650897,(77:0.0000010000,78:0.0000010000):0.1736775113):0.1277778298,((68:0.0425895356,(120:0.0000010000,121:0.0000010000):0.059864895):0.239769214,81:0.1788791186):0.07622096638):0.07291669885,(75:0.0615836688,138:0.0857894637):0.1925860597):0.7963343759):0.1187364928,((((71:0.0000010000,72:0.0000010000):0.01868007978,73:0.0239082996):0.005997821376,122:0.0270744833):0.008969905258,(82:0.0341941357,(((114:0.0000010000,115:0.0000010000):0.005861122045,118:0.0000010000):0.06394753227,127:0.0681050964):0.009314128795):2.306615012e-06):0.2556146735):0.06185933152,(((((63:0.0000010000,64:0.0000010000):0.01895307252,(69:0.0081981452,(((86:0.0000010000,87:0.0000010000):0.002594565572,126:0.0052002195):0.002602944067,(132:0.0000010000,133:0.0000010000):1e-06):0.005044805388):0.02189894236):0.02813444807,(((74:0.0183062866,85:0.0189324803):0.003330735282,84:0.0101105812):0.0313094049,(106:0.0000010000,107:0.0000010000):0.03065470763):0.03712506022):0.1465911323,(95:0.0000010000,96:0.0000010000):0.2001104835):0.07583520278,(((70:0.2010379306,(76:0.1018186330,(101:0.0000010000,102:0.0000010000):0.06225339136):0.1385876374):0.07221738543,((80:0.0000010000,98:0.0000010000):0.02881055868,((97:0.0348432748,119:0.0477909427):0.01347910631,(117:0.0027187947,(124:0.0000010000,125:0.0000010000):0.01616667076):0.01930591111):0.008040539209):0.1656279188):0.07183016103,((88:0.0000010000,89:0.0000010000):0.07538311353,135:0.0678188695):0.3464150788):0.03978090337):0.05491558437):0.247379129):0.03401616942):0.01682461168):0.01377278136,((((((((((5:0.0797893347,((11:0.0000010000,12:0.0000010000):0.0707020546,((16:0.0000010000,18:0.0000010000):0.001209760678,39:0.0040442693):0.08532868175):0.02950186964):0.009454799754,23:0.0616457715):0.03893531095,(21:0.0125280843,22:0.0243994474):0.1031664925):0.04318078242,(24:0.0000010000,25:0.0000010000):0.1046466244):0.01189569332,(8:0.0000010000,9:0.0000010000):0.1292313318):0.02749079366,(51:0.0000010000,53:0.0000010000):0.08257358223):0.09242170097,((57:0.0000010000,58:0.0000010000):0.06468930198,((((100:0.0456889199,134:0.0298196987):0.03354829225,116:0.0337090087):0.002832076384,142:0.0471814860):0.002833390102,(123:0.0000022702,139:0.0025119568):0.01460450076):0.08549798037):0.03959054475):0.02775014212,(52:0.0000010000,54:0.0000010000):0.08272076304):0.01017389272,((55:0.0377418721,143:0.0295489782):0.0578777448,56:0.1050774212):0.02584690462):0.01075354513,(137:0.1041780977,141:0.0477864474):0.01842516001):0.007149957272):0.01967978515):0.003170980084,((50:0.0000010000,136:0.0000010000):0.0496271679,140:0.0572062063):0.03186268208):0.01109112056,(47:0.1925491837,61:0.0799308731):0.01681580896):0.0521874982,(2:0.0000010000,59:0.0000010000):0.04978861852):0.0740947064,60:0.0000010000);
 19: -18590.1160136 (0:0.0000010000,((((((1:0.0000010000,90:0.0000010000):0.1245691022,((28:0.0000010000,29:0.0000010000):0.09911620776,(48:0.0000010000,49:0.0000010000):0.07516869575):0.02389401925):0.01254681447,(((((3:0.0000010000,4:0.0000010000):0.1205108099,((15:0.0000010000,17:0.0000010000):0.003727246753,144:0.0070338477):0.1581361987):0.04631739181,((((6:0.0000010000,7:0.0000010000):0.1195184168,(30:0.0000010000,31:0.0000010000):0.06175880649):0.0232349219,(((((13:0.0000010000,14:0.0000010000):0.00574975548,32:0.0054102337):0.02029947961,((33:0.0000010000,34:0.0000010000):0.01595247652,(45:0.0000010000,46:0.0000010000):0.01302966001):0.00279079091):0.0275146461,(((19:0.0000010000,20:0.0000010000):0.01335332965,(35:0.0063417311,(42:0.0000010000,43:0.0000010000):0.02812669634):0.00624206674):0.006332225952,((26:0.0042375242,44:0.0040619889):0.007731340001,27:0.0319521320):0.01525263329):0.02482627389):0.03290694891,(((36:0.0000010000,37:0.0000010000):0.005487826849,38:0.0000010000):0.02202468774,(40:0.0000010000,41:0.0000010000):0.01542210932):0.04560774478):0.07734488):0.0519107748,(10:0.1228951679,((((((62:0.0118167075,105:0.0088637208):0.008961073033,(((((103:0.0000010000,104:0.0000010000):0.02679276278,(128:0.0000010000,129:0.0000010000):0.01139383364):0.02630311966,(110:0.0000010000,111:0.0000010000):0.03958340324):0.0299413268,108:0.0930389963):0.05077563929,112:0.0211016003):0.002924896052):0.008817477644,(109:0.0147696791,113:0.0029992860):2.431726119e-06):0.7512821767,(((((((65:0.0024811133,(66:0.0000010000,79:0.0000010000):0.002356408658):0.1024751727,((67:0.0727013096,99:0.1304182445):0.01340552315,(130:0.0000010000,131:0.0000010000):0.06316677998):0.04393175222):0.01761681158,83:0.1304036595):0.07308172099,((91:0.0000010000,93:0.0000010000):0.09129976479,(92:0.0000010000,94:0.0000010000):0.09570575514):0.1246311312):0.02950926401,(77:0.0000010000,78:0.0000010000):0.1778614616):0.130493974,((68:0.0432556351,(120:0.0000010000,121:0.0000010000):0.06129441796):0.2455142695,81:0.1823346382):0.07684974596):0.07371869946,(75:0.0626461547,138:0.0877121074):0.1978783263):0.8100589547):0.1240206455,(((((71:0.0000010000,72:0.0000010000):0.01890724177,73:0.0244906472):0.006101957859,122:0.0275823903):0.008913258329,(82:0.0305301836,((114:0.0000010000,115:0.0000010000):0.005973680689,118:0.0000010000):0.06879234157):0.005180198456):0.01798206935,127:0.0601076299):0.2519199973):0.06046952054,(((((63:0.0000010000,64:0.0000010000):0.0193326462,(69:0.0083129978,(((86:0.0000010000,87:0.0000010000):0.002636948733,126:0.0052849577):0.00264483696,(132:0.0000010000,133:0.0000010000):1e-06):0.005131243954):0.02213556561):0.02897246024,(((74:0.0185593222,85:0.0192464366):0.003370687566,84:0.0102694234):0.03184076621,(106:0.0000010000,107:0.0000010000):0.03114646727):0.03725311951):0.1488948896,(95:0.0000010000,96:0.0000010000):0.204227551):0.07631599038,(((70:0.2052395327,(76:0.1036750138,(101:0.0000010000,102:0.0000010000):0.06317270499):0.1407230941):0.07298559793,((80:0.0000010000,98:0.0000010000):0.02927277266,((97:0.0353784527,119:0.0486656526):0.01369286593,(117:0.0027609679,(124:0.0000010000,125:0.0000010000):0.01644950364):0.01965913165):0.00813325039):0.1691034736):0.07279532094,((88:0.0000010000,89:0.0000010000):0.07719654113,135:0.0687358106):0.3543693694):0.04015343833):0.05001071738):0.2562503524):0.03336536858):0.01528910551):0.01189197665,(137:0.1017907826,141:0.0504236017):0.0150652462):0.007617958914,((((((((5:0.0809486121,((11:0.0000010000,12:0.0000010000):0.07159276884,((16:0.0000010000,18:0.0000010000):0.001161857699,39:0.0042180915):0.08656421176):0.02985995932):0.009518255946,23:0.0625271601):0.03924742976,(21:0.0126701455,22:0.0247085422):0.1044815376):0.04349777025,(24:0.0000010000,25:0.0000010000):0.106019151):0.01179803239,(8:0.0000010000,9:0.0000010000):0.1312618363):0.02648155376,(51:0.0000010000,53:0.0000010000):0.08501480798):0.09662496727,((57:0.0000010000,58:0.0000010000):0.06065599244,((((100:0.0462467178,134:0.0302094109):0.03396873991,116:0.0341693739):0.002845541219,142:0.0478276961):0.00287018855,(123:0.0000022702,139:0.0025452558):0.01478233585):0.09216998768):0.04065808841):0.02895873331,((52:0.0000010000,54:0.0000010000):0.08858487095,((55:0.0380304088,143:0.0301527005):0.05778162646,56:0.1090690063):0.02505070996):0.004785313188):0.01456129071):0.02158467887):0.002848502485,((50:0.0000010000,136:0.0000010000):0.05042330997,140:0.0580309787):0.03242532287):0.01118193093,(47:0.1953669042,61:0.0810971152):0.01694085653):0.05317404502,(2:0.0000027053,59:0.0000022954):0.05058246779):0.07541385388,60:0.0000010000);
PhyloTree:
 newick: (0:0.0000011321,((((((1:0.0000011321,90:0.0000011321)100:0.1259953232,((28:0.0000011321,29:0.0000011321)100:0.09822100269,(48:0.0000011321,49:0.0000011321)100:0.07365169438)84:0.02266306932)60:0.01257685848,(((((3:0.0000011321,4:0.0000011321)100:0.1275910611,((15:0.0000011321,17:0.0000011321)100:0.003641961961,144:0.0070631163)100:0.1519223914)89:0.04476158017,(((((((5:0.0805602895,((11:0.0000011321,12:0.0000011321)100:0.07128404638,((16:0.0000011321,18:0.0000011321)100:0.001194953721,39:0.0040955302)100:0.08595009236)98:0.02964008231)91:0.009503302127,23:0.0621694921)99:0.03912681268,(21:0.0125992285,22:0.0245837269)100:0.1038945431)99:0.04323950671,(24:0.0000011321,25:0.0000011321)100:0.1056852353)99:0.01165782955,(8:0.0000011321,9:0.0000011321)100:0.1310412072)99:0.02351569704,(51:0.0000011321,53:0.0000011321)100:0.08734671118)100:0.09018382472,((57:0.0000011321,58:0.0000011321)100:0.06210180435,((((100:0.0460028173,134:0.0300248244)100:0.03376515506,116:0.0339403685)90:0.002851318391,142:0.0475141867)86:0.00285837716,(123:0.0000030745,139:0.0025286222)99:0.01468785503)100:0.08908257038)99:0.04347113393)83:0.02539484517)36:0.004083158961,((52:0.0000011321,54:0.0000011321)100:0.0856527979,((55:0.0396589275,143:0.0280512722)100:0.0580076347,56:0.1092682024)74:0.02513264062)32:0.007198218)37:0.01817845473,(((((6:0.0000011321,7:0.0000011321)100:0.1195981921,(30:0.0000011321,31:0.0000011321)100:0.06118543361)99:0.02430110527,(((((13:0.0000011321,14:0.0000011321)100:0.00570402302,32:0.0053812770)100:0.02016597412,((33:0.0000011321,34:0.0000011321)100:0.01584676377,(45:0.0000011321,46:0.0000011321)100:0.01293700581)100:0.002769624687)100:0.02704260556,(((19:0.0000011321,20:0.0000011321)100:0.01328689082,(35:0.0062963357,(42:0.0000011321,43:0.0000011321)100:0.02794219755)98:0.006192417108)97:0.006259766928,((26:0.0042344446,44:0.0040180142)100:0.007656718789,27:0.0318657674)98:0.01517930322)100:0.02499595339)100:0.03261018799,(((36:0.0000011321,37:0.0000011321)100:0.005446563889,38:0.0000011321)100:0.0218117547,(40:0.0000011321,41:0.0000011321)100:0.01540158733)100:0.04503146002)100:0.07563622378)100:0.05031420585,(10:0.1217748261,(((((((62:0.0116886487,105:0.0087675780)99:0.008868300787,(((((103:0.0000011321,104:0.0000011321)100:0.02651107282,(128:0.0000011321,129:0.0000011321)100:0.01128210895)100:0.02601213313,(110:0.0000011321,111:0.0000011321)100:0.03919838796)100:0.02962889635,108:0.0920793342)100:0.0503319893,112:0.0208776715)84:0.002894916574)78:0.008720967511,113:0.0029680201)36:2.666146241e-06,109:0.0146084048)100:0.7480104579,(((((((65:0.0024490740,(66:0.0000011321,79:0.0000011321)100:0.002329402979)100:0.1012573916,((67:0.0718307089,99:0.1288317843)79:0.01310928259,(130:0.0000023873,131:0.0000029612)100:0.06241199656)94:0.04355910179)94:0.01756339679,83:0.1286670800)100:0.07234354995,((91:0.0000011321,93:0.0000011321)100:0.09000123421,(92:0.0000011321,94:0.0000011321)100:0.09475188835)100:0.1230670181)86:0.02944282363,(77:0.0000011321,78:0.0000011321)100:0.1755505214)100:0.1293718337,((68:0.0429855497,(120:0.0000011321,121:0.0000011321)100:0.06040912879)100:0.2425584128,81:0.1803725089)99:0.07655148275)96:0.07318850026,(75:0.0622031330,138:0.0866294328)100:0.1955402073)100:0.8057929455)96:0.1210729072,(((((71:0.0000011321,72:0.0000011321)100:0.01872401333,73:0.0242649545)96:0.006050512798,122:0.0273163859)95:0.008815846892,(82:0.0302190182,((114:0.0000011321,115:0.0000011321)100:0.005916217178,118:0.0000011321)100:0.06809599395)65:0.005192808516)69:0.01782716627,127:0.0595827987)100:0.2511319075)87:0.05534245107,(((((63:0.0000011321,64:0.0000011321)100:0.0192434307,(69:0.0082586094,(((86:0.0000011321,87:0.0000011321)98:0.002615335266,126:0.0052409544)99:0.002623231158,(132:0.0000011321,133:0.0000011321)62:1.132113858e-06)99:0.005087010943)100:0.02190465691)92:0.02954329529,(((74:0.0184447564,85:0.0190658169)95:0.00333934029,84:0.0101991188)98:0.03157064355,(106:0.0000011321,107:0.0000011321)100:0.03090730298)100:0.03618351652)100:0.1469575251,(95:0.0000033804,96:0.0000026507)100:0.2035522487)99:0.07874896547,(((70:0.2033862693,(76:0.1030129616,(101:0.0000011321,102:0.0000011321)100:0.06247872321)100:0.1393536016)99:0.07277271236,((80:0.0000011321,98:0.0000011321)100:0.02898955473,((97:0.0350799512,119:0.0481725466)92:0.01356588211,(117:0.0027365186,(124:0.0000011321,125:0.0000011321)100:0.01629377161)100:0.0194858531)90:0.008094571002)100:0.1674973274)88:0.06816066635,((88:0.0000011321,89:0.0000011321)100:0.07663018075,135:0.0678466304)100:0.3549940576)84:0.04045156571)88:0.04966697949)100:0.2555873462)91:0.03450032415)75:0.01724632775,(137:0.1029346777,141:0.0480619450)63:0.01253377472)52:0.01277345735)59:0.01907708646)48:0.003274248432,((50:0.0000011321,136:0.0000011321)100:0.05016267375,140:0.0578060119)100:0.02979867974)77:0.01137045857,(47:0.1941406049,61:0.0805214567)81:0.01673647693)100:0.05206604362,(2:0.0000011321,59:0.0000011321)100:0.0502669666)100:0.07455094256,60:0.0000011321);
RateFree4:
 prop: 0.2835972569, 0.3662009929, 0.2489526017, 0.1012491485
 rates: 0.07801256212, 0.6438797655, 1.607976448, 3.375598974
StopRule:
 curIteration: 105
 start_real_time: 2291932.534
 time_vec: 4, 2, 1
UFBoot:
 000: 1 -17457.35938 -18591.69768 (0,((((((1,90),((28,29),(48,49))),((((((3,4),((15,17),144)),(((((((5,((11,12),((16,18),39))),23),(21,22)),(24,25)),(8,9)),(51,53)),((57,58),((((100,134),116),142),(123,139))))),(52,54)),((55,143),56)),(((((6,7),(30,31)),(((((13,14),32),((33,34),(45,46))),(((19,20),(35,(42,43))),((26,44),27))),(((36,37),38),(40,41)))),(10,(((((((62,105),(((((103,104),(128,129)),(110,111)),108),112)),113),109),((((((65,(66,79)),((67,99),(130,131))),83),(77,78)),((91,93),(92,94))),(((68,(120,121)),81),(75,138)))),(((((71,72),73),122),(82,((114,115),118))),127)),(((((63,64),(69,(((86,87),126),(132,133)))),(((74,85),84),(106,107))),(95,96)),(((70,(76,(101,102))),((80,98),((97,119),(117,(124,125))))),((88,89),135)))))),(137,141)))),((50,136),140)),(47,61)),(2,59)),60);
 001: 1 -19174.13281 -18597.0576 (0,(((((((1,90),((28,29),(48,49))),(((((3,4),((15,17),144)),(((((((5,((11,12),((16,18),39))),23),(21,22)),(24,25)),(8,9)),(51,53)),((57,58),((((100,134),116),142),(123,139))))),((52,54),(55,143))),(((((6,7),(30,31)),(((((13,14),32),((33,34),(45,46))),(((19,20),(35,(42,43))),((26,44),27))),(((36,37),38),(40,41)))),(10,(((((((62,105),(((((103,104),(128,129)),(110,111)),108),112)),109),113),(((((((65,(66,79)),((67,99),(130,131))),83),(77,78)),((91,93),(92,94))),((68,(120,121)),81)),(75,138))),(((((71,72),73),122),(82,((114,115),118))),127)),((((((63,64),(69,(((86,87),126),(132,133)))),(((74,85),84),(106,107))),(95,96)),((88,89),135)),((70,(76,(101,102))),((80,98),((97,119),(117,(124,125))))))))),(137,141)))),((50,136),140)),(47,56)),61),(2,59)),60);
 002: 1 -18498.95703 -18610.18253 (0,(((((((1,90),((28,29),(48,49))),((50,136),140)),(((((((3,4),((15,17),144)),((((((5,((11,12),((16,18),39))),23),(21,22)),(24,25)),(8,9)),(51,53))),(55,143)),(52,54)),((57,58),((((100,134),116),142),(123,139)))),((((((6,7),(30,31)),(((((13,14),32),((33,34),(45,46))),(((19,20),(35,(42,43))),((26,44),27))),(((36,37),38),(40,41)))),(10,(((((((62,105),(109,113)),112),((((103,104),(128,129)),(110,111)),108)),(((((((65,(66,79)),((67,99),(130,131))),83),((91,93),(92,94))),(77,78)),((68,(120,121)),81)),(75,138))),(((((71,72),73),122),(82,((114,115),118))),127)),(((((63,64),(69,(((86,87),126),(132,133)))),(((74,85),84),(106,107))),(95,96)),(((70,(76,(101,102))),((80,98),(97,((117,(124,125)),119)))),((88,89),135)))))),137),141))),(47,56)),61),(2,59)),60);
 003: 1 -19111.81641 -18598.80369 (0,((((((1,90),((28,29),(48,49))),((50,136),140)),(((((((3,4),((15,17),144)),((((((5,((11,12),((16,18),39))),23),(21,22)),(24,25)),(8,9)),(51,53))),(52,54)),((57,58),((((100,134),116),142),(123,139)))),((55,143),56)),((((((6,7),(30,31)),(((((13,14),32),((33,34),(45,46))),(((19,20),(35,(42,43))),((26,44),27))),(((36,37),38),(40,41)))),(10,((((((62,105),((((((103,104),(128,129)),(110,111)),108),112),113)),109),(((((((65,(66,79)),((67,99),(130,131))),83),((91,93),(92,94))),(77,78)),((68,(120,121)),81)),(75,138))),(((((71,72),73),122),(82,((114,115),118))),127)),(((((63,64),(69,(((86,87),126),(132,133)))),(((74,85),84),(106,107))),(95,96)),(((70,(76,(101,102))),((80,98),((97,119),(117,(124,125))))),((88,89),135)))))),141),137))),(47,61)),(2,59)),60);
 004: 1 -18574.00391 -18600.36294 (0,(((((((1,90),((28,29),(48,49))),((50,136),140)),((((3,4),((15,17),144)),((((6,7),(30,31)),(((((13,14),32),((33,34),(45,46))),(((19,20),(35,(42,43))),((26,44),27))),(((36,37),38),(40,41)))),(10,(((((((62,105),(109,113)),112),((((103,104),(128,129)),(110,111)),108)),(((((((65,(66,79)),((67,99),(130,131))),83),((91,93),(92,94))),(77,78)),((68,(120,121)),81)),(75,138))),((((71,72),73),122),(82,(((114,115),118),127)))),(((((63,64),(69,(((86,87),126),(132,133)))),(((74,85),84),(106,107))),(95,96)),(((70,(76,(101,102))),((80,98),((97,119),(117,(124,125))))),((88,89),135))))))),(((((((((5,((11,12),((16,18),39))),23),(21,22)),(24,25)),(8,9)),(51,53)),((57,58),((((100,134),116),142),(123,139)))),((52,54),(55,143))),(137,141)))),(47,56)),61),(2,59)),60);
 005: 1 -18803.13672 -18597.411 (0,((((((1,90),((28,29),(48,49))),(((((3,4),((15,17),144)),(((((((5,((11,12),((16,18),39))),23),(21,22)),(24,25)),(8,9)),(51,53)),((57,58),((((100,134),116),142),(123,139))))),((52,54),((55,143),56))),(((((6,7),(30,31)),(((((13,14),32),((33,34),(45,46))),(((19,20),(35,(42,43))),((26,44),27))),(((36,37),38),(40,41)))),(10,((((((62,105),(((((103,104),(128,129)),(110,111)),108),112)),(109,113)),(((((((65,(66,79)),((67,99),(130,131))),83),((91,93),(92,94))),(77,78)),((68,(120,121)),81)),(75,138))),((((71,72),(73,122)),((114,115),118)),(82,127))),(((((63,64),((69,((((86,87),126),132),133)),(((74,85),84),(106,107)))),(95,96)),((88,89),135)),((70,(76,(101,102))),((80,98),((97,119),(117,(124,125))))))))),(137,141)))),((50,136),140)),(47,61)),(2,59)),60);
 006: 1 -18642.95312 -18593.50268 (0,((((((1,90),((28,29),(48,49))),((50,136),140)),((((((((3,4),((15,17),144)),((((((5,((11,12),((16,18),39))),23),(21,22)),(24,25)),(8,9)),(51,53))),(52,54)),((57,58),((((100,134),116),142),(123,139)))),((55,143),56)),137),(((((6,7),(30,31)),(((((13,14),32),((33,34),(45,46))),(((19,20),(35,(42,43))),((26,44),27))),(((36,37),38),(40,41)))),(10,((((((62,105),(((((103,104),(128,129)),(110,111)),108),112)),(109,113)),(((((((65,(66,79)),((67,99),(130,131))),83),((91,93),(92,94))),(77,78)),((68,(120,121)),81)),(75,138))),(((((71,72),73),122),(82,((114,115),118))),127)),(((((63,64),(69,((((86,87),126),132),133))),(((74,85),84),(106,107))),(95,96)),(((70,(76,(101,102))),((80,98),((97,119),(117,(124,125))))),((88,89),135)))))),141))),(47,61)),(2,59)),60);
 007: 1 -19372.27344 -18614.45651 (0,((((((1,90),(48,49)),((50,136),140)),((((((3,4),(10,(((((((62,105),(109,113)),112),((((103,104),(128,129)),(110,111)),108)),(((((((65,(66,79)),((67,(130,131)),99)),83),(77,78)),((91,93),(92,94))),((68,(120,121)),81)),(75,138))),((((63,64),(69,(((86,87),126),(132,133)))),((74,(84,85)),(106,107))),(95,96))),((((70,(76,(101,102))),((((80,98),(117,(124,125))),97),119)),(((((71,72),73),122),(82,((114,115),118))),127)),((88,89),135))))),((((6,7),(30,31)),(((((13,14),32),((33,34),(45,46))),(((19,20),(35,(42,43))),((26,44),27))),(((36,37),38),(40,41)))),(((15,17),144),(28,29)))),141),137),((((((((5,(((11,12),((16,18),39)),23)),(21,22)),(24,25)),(8,9)),(51,53)),((57,58),(((100,134),116),((123,139),142)))),(52,54)),((55,143),56)))),(47,61)),(2,59)),60);
 008: 3 -18674.09766 -18609.6194 (0,((((((1,90),((28,29),(48,49))),((((((3,4),((15,17),144)),(10,(137,141))),((((((((62,105),112),((((103,104),(128,129)),(110,111)),108)),113),109),(((((((65,(66,79)),((67,99),(130,131))),83),((91,93),(92,94))),(77,78)),((68,(120,121)),81)),(75,138))),(((((71,72),73),122),(82,((114,115),118))),127)),(((((63,64),(69,(((86,87),126),(132,133)))),(((74,85),84),(106,107))),(95,96)),(((70,(76,(101,102))),((((80,98),(117,(124,125))),97),119)),((88,89),135))))),(((((((5,((11,12),((16,18),39))),23),(21,22)),(24,25)),(8,9)),(51,53)),((57,58),((((100,134),116),142),(123,139))))),(((((6,7),(30,31)),(((((13,14),32),((33,34),(45,46))),(((19,20),(35,(42,43))),((26,44),27))),(((36,37),38),(40,41)))),((55,143),56)),(52,54)))),((50,136),140)),(47,61)),(2,59)),60);
 009: 1 -19018.65234 -18592.16315 (0,((((((1,90),((28,29),(48,49))),(((((3,4),((15,17),144)),(((((((5,((11,12),((16,18),39))),23),(21,22)),(24,25)),(8,9)),(51,53)),((57,58),((((100,134),116),142),(123,139))))),((52,54),((55,143),56))),(((((6,7),(30,31)),(((((13,14),32),((33,34),(45,46))),(((19,20),(35,(42,43))),((26,44),27))),(((36,37),38),(40,41)))),(10,((((((62,105),(((((103,104),(128,129)),(110,111)),108),112)),(109,113)),(((((((65,(66,79)),((67,99),(130,131))),83),((91,93),(92,94))),(77,78)),((68,(120,121)),81)),(75,138))),((((71,72),73),(82,(((114,115),118),127))),122)),(((((63,64),(69,(((86,87),126),(132,133)))),(((74,85),84),(106,107))),(95,96)),(((70,(76,(101,102))),((88,89),135)),((80,98),((97,119),(117,(124,125))))))))),(137,141)))),((50,136),140)),(47,61)),(2,59)),60);
 010: 1 -18270.83984 -18624.11362 (0,((((((1,90),((28,29),(48,49))),((50,136),140)),(((((3,4),((15,17),144)),((((((((5,((11,12),((16,18),39))),23),(21,22)),(24,25)),(8,9)),(51,53)),((57,58),((((100,134),116),142),(123,139)))),((52,54),(55,143)))),((((6,7),(30,31)),((10,((((((62,105),(((((103,104),(128,129)),(110,111)),108),112)),(109,113)),(((((((65,(66,79)),((67,99),(130,131))),83),((91,93),(92,94))),(77,78)),((68,(120,121)),81)),(75,138))),(((((71,72),73),122),(82,127)),((114,115),118))),(((((63,64),(69,(((86,87),126),(132,133)))),(((74,85),84),(106,107))),(95,96)),(((70,(76,(101,102))),((80,98),((97,119),(117,(124,125))))),((88,89),135))))),(((((13,14),32),((33,34),(45,46))),(((19,20),(35,(42,43))),((26,44),27))),(((36,37),38),(40,41))))),(137,141))),56)),(47,61)),(2,59)),60);
 011: 2 -18851.97266 -18599.31874 (0,((((((1,90),((28,29),(48,49))),(((((3,4),((15,17),144)),(((((((5,((11,12),((16,18),39))),23),(21,22)),(24,25)),(8,9)),(51,53)),((57,58),((((100,134),116),142),(123,139))))),((52,54),((55,143),56))),(((((6,7),(30,31)),(((((13,14),32),((33,34),(45,46))),(((19,20),(35,(42,43))),((26,44),27))),(((36,37),38),(40,41)))),(10,((((((((62,105),(((((103,104),(128,129)),(110,111)),108),112)),(109,113)),(((((((65,(66,79)),((67,99),(130,131))),83),((91,93),(92,94))),(77,78)),((68,(120,121)),81)),(75,138))),((88,89),135)),((((63,64),((69,((86,87),126)),(132,133))),(((74,85),84),(106,107))),(95,96))),((70,(76,(101,102))),((80,98),((97,119),(117,(124,125)))))),(((((71,72),73),122),(82,((114,115),118))),127)))),(137,141)))),((50,136),140)),(47,61)),(2,59)),60);
 012: 2 -18234.56641 -18600.36294 (0,(((((((1,90),((28,29),(48,49))),((50,136),140)),((((3,4),((15,17),144)),((((6,7),(30,31)),(((((13,14),32),((33,34),(45,46))),(((19,20),(35,(42,43))),((26,44),27))),(((36,37),38),(40,41)))),(10,(((((((62,105),(109,113)),112),((((103,104),(128,129)),(110,111)),108)),(((((((65,(66,79)),((67,99),(130,131))),83),((91,93),(92,94))),(77,78)),((68,(120,121)),81)),(75,138))),((((71,72),73),122),(82,(((114,115),118),127)))),(((((63,64),(69,(((86,87),126),(132,133)))),(((74,85),84),(106,107))),(95,96)),(((70,(76,(101,102))),((80,98),((97,119),(117,(124,125))))),((88,89),135))))))),(((((((((5,((11,12),((16,18),39))),23),(21,22)),(24,25)),(8,9)),(51,53)),((57,58),((((100,134),116),142),(123,139)))),((52,54),(55,143))),(137,141)))),(47,56)),61),(2,59)),60);
 013: 1 -19094.28125 -18590.87533 (0,((((((1,90),((28,29),(48,49))),((((((3,4),((15,17),144)),(((((((5,((11,12),((16,18),39))),23),(21,22)),(24,25)),(8,9)),(51,53)),((57,58),((((100,134),116),142),(123,139))))),(52,54)),((55,143),56)),((((((6,7),(30,31)),(((((13,14),32),((33,34),(45,46))),(((19,20),(35,(42,43))),((26,44),27))),(((36,37),38),(40,41)))),(10,(((((((62,105),(((((103,104),(128,129)),(110,111)),108),112)),113),109),(((((((65,(66,79)),((67,99),(130,131))),83),((91,93),(92,94))),(77,78)),((68,(120,121)),81)),(75,138))),(((((71,72),73),122),(82,((114,115),118))),127)),((((((63,64),(69,(((86,87),126),(132,133)))),(((74,85),84),(106,107))),(95,96)),((88,89),135)),((70,(76,(101,102))),((80,98),((97,119),(117,(124,125))))))))),141),137))),((50,136),140)),(47,61)),(2,59)),60);
 014: 1 -19288.66016 -18609.23579 (0,((((((1,90),((28,29),(48,49))),(((((3,4),((15,17),144)),(((((((5,((11,12),((16,18),39))),23),(21,22)),(24,25)),(8,9)),(51,53)),((57,58),((((100,134),116),142),(123,139))))),((52,54),((55,143),56))),(((((6,7),(30,31)),(((((13,14),32),((33,34),(45,46))),(((19,20),(35,(42,43))),((26,44),27))),(((36,37),38),(40,41)))),(10,(((((((62,105),(((((103,104),(128,129)),(110,111)),108),112)),113),109),(((((((65,(66,79)),((67,99),(130,131))),83),((91,93),(92,94))),(77,78)),((68,(120,121)),81)),(75,138))),((((71,72),73),(82,(((114,115),118),127))),122)),((((63,64),((69,(((86,87),126),(132,133))),((74,(84,(106,107))),85))),(95,96)),(((70,(76,(101,102))),((88,89),135)),((80,98),((97,119),(117,(124,125))))))))),(137,141)))),((50,136),140)),(47,61)),(2,59)),60);
 015: 1 -18452.07031 -18606.78206 (0,(((((1,90),(((((3,4),((15,17),144)),(((((((5,((11,12),((16,18),39))),23),(21,22)),(24,25)),(8,9)),(51,53)),(((((((62,105),(((((103,104),(128,129)),(110,111)),108),112)),113),109),(((((((65,(66,79)),((67,99),(130,131))),83),((91,93),(92,94))),(77,78)),((68,(120,121)),81)),(75,138))),((((71,72),(73,122)),(82,((114,115),118))),127)),(((((63,64),(69,(((86,87),126),(132,133)))),(((74,85),84),(106,107))),(95,96)),(((70,(76,(101,102))),((80,98),((97,119),(117,(124,125))))),((88,89),135)))))),((((52,54),((57,58),(((100,134),((123,139),142)),116))),(137,141)),((55,143),56))),(((((6,7),(30,31)),(((((13,14),32),((33,34),(45,46))),(((19,20),(35,(42,43))),((26,44),27))),(((36,37),38),(40,41)))),((28,29),(48,49))),10))),((50,136),140)),(47,61)),(2,59)),60);
 016: 2 -18316.73047 -18591.62668 (0,((((((1,90),((28,29),(48,49))),(((((3,4),((15,17),144)),(((((((5,((11,12),((16,18),39))),23),(21,22)),(24,25)),(8,9)),(51,53)),((57,58),((((100,134),116),142),(123,139))))),((52,54),((55,143),56))),(((((6,7),(30,31)),(((((13,14),32),((33,34),(45,46))),(((19,20),(35,(42,43))),((26,44),27))),(((36,37),38),(40,41)))),(10,((((((((62,105),(((((103,104),(128,129)),(110,111)),108),112)),113),109),(((((((65,(66,79)),((67,99),(130,131))),83),((91,93),(92,94))),(77,78)),((68,(120,121)),81)),(75,138))),(((((71,72),73),122),(82,((114,115),118))),127)),(((70,(76,(101,102))),((80,98),((97,119),(117,(124,125))))),((88,89),135))),((((63,64),(69,((((86,87),126),132),133))),(((74,85),84),(106,107))),(95,96))))),(137,141)))),((50,136),140)),(47,61)),(2,59)),60);
 017: 1 -19122.91797 -18599.29883 (0,((((((1,90),((28,29),(48,49))),((((3,4),(((15,17),144),137)),((((6,7),(30,31)),(((((13,14),32),((33,34),(45,46))),(((19,20),(35,(42,43))),((26,44),27))),(((36,37),38),(40,41)))),(10,(((((((62,105),(((((103,104),(128,129)),(110,111)),108),112)),113),109),(((((((65,(66,79)),((67,99),(130,131))),83),((91,93),(92,94))),(77,78)),((68,(120,121)),81)),(75,138))),(((((71,72),73),122),(82,((114,115),118))),127)),(((((63,64),(69,(((86,87),126),(132,133)))),(((74,85),84),(106,107))),(95,96)),(((70,(76,(101,102))),((80,98),((97,119),(117,(124,125))))),((88,89),135))))))),((((((((((5,((11,12),((16,18),39))),23),(21,22)),(24,25)),(8,9)),(51,53)),((57,58),((((100,134),116),142),(123,139)))),(52,54)),((55,143),56)),141))),((50,136),140)),(47,61)),(2,59)),60);
 018: 1 -17042.86523 -18603.33303 (0,(((((1,90),(((((3,4),((15,17),144)),((((6,7),(30,31)),(((((13,14),32),((33,34),(45,46))),(((19,20),(35,(42,43))),((26,44),27))),(((36,37),38),(40,41)))),(10,((((((62,105),(((((103,104),(128,129)),(110,111)),108),112)),(109,113)),((((((((65,(66,79)),(67,(130,131))),99),83),((91,93),(92,94))),(77,78)),((68,(120,121)),81)),(75,138))),(((((71,72),73),122),(82,((114,115),118))),127)),(((((63,64),(69,((((86,87),126),133),132))),(((74,85),84),(106,107))),(95,96)),(((70,(76,(101,102))),((80,98),((97,119),(117,(124,125))))),((88,89),135))))))),((((((((((5,((11,12),((16,18),39))),23),(21,22)),(24,25)),(8,9)),(51,53)),((57,58),((((100,134),116),142),(123,139)))),(52,54)),((55,143),56)),(137,141))),((28,29),(48,49)))),((50,136),140)),(47,61)),(2,59)),60);
 019: 1 -18458.13672 -18594.70237 (0,((((((1,90),((28,29),(48,49))),((((3,4),((15,17),144)),((((6,7),(30,31)),(((((13,14),32),((33,34),(45,46))),(((19,20),(35,(42,43))),((26,44),27))),(((36,37),38),(40,41)))),(10,(((((((62,105),(((((103,104),(128,129)),(110,111)),108),112)),109),113),(((((((65,(66,79)),((67,99),(130,131))),83),((91,93),(92,94))),(77,78)),((68,(120,121)),81)),(75,138))),((((((71,72),73),122),82),((114,115),118)),127)),(((((63,64),(69,(((86,87),126),(132,133)))),(((74,85),84),(106,107))),(95,96)),(((70,(76,(101,102))),((88,89),135)),((80,98),((97,119),(117,(124,125)))))))))),((((((((((5,((11,12),((16,18),39))),23),(21,22)),(24,25)),(8,9)),(51,53)),((57,58),((((100,134),116),142),(123,139)))),(52,54)),((55,143),56)),(137,141)))),((50,136),140)),(47,61)),(2,59)),60);
 020: 1 -18144.79688 -18594.30425 (0,((((((1,90),((28,29),(48,49))),(((((3,4),((15,17),144)),(((((((5,((11,12),((16,18),39))),23),(21,22)),(24,25)),(8,9)),(51,53)),((57,58),((((100,134),116),142),(123,139))))),((52,54),((55,143),56))),(((((6,7),(30,31)),(((((13,14),32),((33,34),(45,46))),(((19,20),(35,(42,43))),((26,44),27))),(((36,37),38),(40,41)))),(10,(((((((62,105),(((((103,104),(128,129)),(110,111)),108),112)),113),109),(((((((65,(66,79)),((67,99),(130,131))),83),((91,93),(92,94))),(77,78)),((68,(120,121)),81)),(75,138))),((((((71,72),73),122),((114,115),118)),82),127)),((((63,64),((69,(((86,87),126),(132,133))),(((74,85),84),(106,107)))),(95,96)),(((70,(76,(101,102))),((88,89),135)),((80,98),((97,119),(117,(124,125))))))))),(137,141)))),((50,136),140)),(47,61)),(2,59)),60);
 021: 1 -19278.63086 -18614.17504 (0,((((((1,90),((28,29),(48,49))),((50,136),140)),(((((3,4),((15,17),144)),(((((((5,((11,12),((16,18),39))),23),(21,22)),(24,25)),(8,9)),(51,53)),(((((((62,105),109),(((((103,104),(128,129)),(110,111)),108),112)),113),(((((((65,(66,79)),((67,99),(130,131))),83),((91,93),(92,94))),(77,78)),((68,(120,121)),81)),(75,138))),(((((71,72),73),122),(82,((114,115),118))),127)),(((((63,64),(69,(((86,87),126),(132,133)))),(((74,85),84),(106,107))),(95,96)),(((70,(76,(101,102))),((80,98),((97,119),(117,(124,125))))),((88,89),135)))))),((((6,7),(30,31)),(((((13,14),32),((33,34),(45,46))),(((19,20),(35,(42,43))),((26,44),27))),(((36,37),38),(40,41)))),10)),(((52,54),((55,143),56)),(((57,58),(((100,134),((123,139),142)),116)),(137,141))))),(47,61)),(2,59)),60);
 022: 1 -18347.04688 -18602.65695 (0,(((((1,90),(((((3,4),((15,17),144)),(((((6,7),(30,31)),(((((13,14),32),((33,34),(45,46))),(((19,20),(35,(42,43))),((26,44),27))),(((36,37),38),(40,41)))),(10,(((((((62,105),(((((103,104),(128,129)),(110,111)),108),112)),113),109),(((((((65,(66,79)),((67,99),(130,131))),83),((91,93),(92,94))),(77,78)),((68,(120,121)),81)),(75,138))),((((((63,64),(69,((((86,87),126),132),133))),(((74,85),84),(106,107))),(95,96)),((88,89),135)),((70,(76,(101,102))),((80,98),((97,119),(117,(124,125))))))),(((((71,72),73),122),(82,((114,115),118))),127)))),(137,141))),(((((((((5,((11,12),((16,18),39))),23),(21,22)),(24,25)),(8,9)),(51,53)),((57,58),((((100,134),116),142),(123,139)))),(52,54)),((55,143),56))),(28,29))),((48,49),((50,136),140))),(47,61)),(2,59)),60);
 023: 1 -20419.84766 -18596.20847 (0,(((((((1,90),((28,29),(48,49))),((50,136),140)),((((((3,4),((15,17),144)),(((((((5,((11,12),((16,18),39))),23),(21,22)),(24,25)),(8,9)),(51,53)),((57,58),((((100,134),116),142),(123,139))))),(52,54)),(55,143)),((((((6,7),(30,31)),(((((13,14),32),((33,34),(45,46))),(((19,20),(35,(42,43))),((26,44),27))),(((36,37),38),(40,41)))),(10,((((((62,105),(((((103,104),(128,129)),(110,111)),108),112)),(109,113)),(((((((65,(66,79)),((67,99),(130,131))),83),((91,93),(92,94))),(77,78)),((68,(120,121)),81)),(75,138))),(((((71,72),73),122),(82,127)),((114,115),118))),(((((63,64),(69,(((86,87),126),(132,133)))),(((74,85),84),(106,107))),(95,96)),(((70,(76,(101,102))),((80,98),((97,119),(117,(124,125))))),((88,89),135)))))),137),141))),56),(47,61)),(2,59)),60);
 024: 1 -17903.0625 -18596.23415 (0,(((((1,90),(((((3,4),((15,17),144)),(((((((5,((11,12),((16,18),39))),23),(21,22)),(24,25)),(8,9)),(51,53)),((57,58),((((100,134),116),142),(123,139))))),((52,54),((55,143),56))),(((((6,7),(30,31)),(((((13,14),32),((33,34),(45,46))),(((19,20),(35,(42,43))),((26,44),27))),(((36,37),38),(40,41)))),((10,(((((((62,105),(((((103,104),(128,129)),(110,111)),108),112)),113),109),(((((((65,(66,79)),((67,99),(130,131))),83),((91,93),(92,94))),(77,78)),((68,(120,121)),81)),(75,138))),(((((71,72),73),122),(82,((114,115),118))),127)),(((((63,64),(69,(((86,87),126),(132,133)))),(((74,85),84),(106,107))),(95,96)),(((70,(76,(101,102))),((80,98),((97,119),(117,(124,125))))),((88,89),135))))),(28,29))),(137,141)))),((48,49),((50,136),140))),(47,61)),(2,59)),60);
 025: 1 -18687.08203 -18599.22574 (0,(((((1,90),((((3,4),((15,17),144)),((((6,7),((((((13,14),32),((33,34),(45,46))),(((19,20),(35,(42,43))),((26,44),27))),(((36,37),38),(40,41))),(30,31))),((28,29),(48,49))),(10,((((((62,105),(((((103,104),(128,129)),(110,111)),108),112)),(109,113)),(((((((65,(66,79)),((67,99),(130,131))),83),((91,93),(92,94))),(77,78)),((68,(120,121)),81)),(75,138))),(((((71,72),73),122),(82,127)),((114,115),118))),(((((63,64),(69,(((86,87),126),(132,133)))),(((74,85),84),(106,107))),(95,96)),(((70,(76,(101,102))),((80,98),((97,119),(117,(124,125))))),((88,89),135))))))),(((((((((5,((11,12),((16,18),39))),23),(21,22)),(24,25)),(8,9)),(51,53)),((57,58),(((100,134),((123,139),142)),116))),((52,54),((55,143),56))),(137,141)))),((50,136),140)),(47,61)),(2,59)),60);
 026: 2 -18090.625 -18602.00838 (0,(((1,90),((((((((3,4),((15,17),144)),((((6,7),(30,31)),(((((13,14),32),((33,34),(45,46))),(((19,20),(35,(42,43))),((26,44),27))),(((36,37),38),(40,41)))),(10,((((((((62,105),112),((((103,104),(128,129)),(110,111)),108)),113),109),(((((((65,(66,79)),((67,99),(130,131))),83),((91,93),(92,94))),(77,78)),((68,(120,121)),81)),(75,138))),(((((71,72),73),122),(82,((114,115),118))),127)),(((((63,64),(69,((((86,87),126),132),133))),(((74,85),84),(106,107))),(95,96)),(((70,(76,(101,102))),((80,98),((97,119),(117,(124,125))))),((88,89),135))))))),((28,29),(48,49))),((((((5,((11,12),((16,18),39))),23),(21,22)),(24,25)),(8,9)),(51,53))),((((52,54),((57,58),((((100,134),116),142),(123,139)))),(137,141)),((55,143),56))),(47,61)),((50,136),140))),(2,59)),60);
 027: 1 -19914.09766 -18597.91393 (0,(((((1,90),(47,56)),((((((3,4),((15,17),144)),((((((((5,((11,12),((16,18),39))),23),(21,22)),(24,25)),(8,9)),(51,53)),((57,58),((((100,134),116),142),(123,139)))),((52,54),(55,143)))),((((6,7),(30,31)),(((((13,14),32),((33,34),(45,46))),(((19,20),(35,(42,43))),((26,44),27))),(((36,37),38),(40,41)))),((10,((((((62,105),(((((103,104),(128,129)),(110,111)),108),112)),(109,113)),(((((((65,(66,79)),((67,99),(130,131))),83),((91,93),(92,94))),(77,78)),((68,(120,121)),81)),(75,138))),(((((71,72),73),122),(82,((114,115),118))),127)),(((((63,64),(69,((((86,87),126),133),132))),(((74,85),84),(106,107))),(95,96)),(((70,(76,(101,102))),((80,98),((97,119),(117,(124,125))))),((88,89),135))))),(137,141)))),((28,29),(48,49))),((50,136),140))),61),(2,59)),60);
 028: 1 -17931.79297 -18601.99585 (0,((((((1,90),((28,29),(48,49))),((((((3,4),((15,17),144)),(((((((5,((11,12),((16,18),39))),23),(21,22)),(24,25)),(8,9)),(51,53)),((57,58),((((100,134),116),142),(123,139))))),((52,54),(55,143))),(137,141)),(((((6,7),(30,31)),(((((13,14),32),((33,34),(45,46))),(((19,20),(35,(42,43))),((26,44),27))),(((36,37),38),(40,41)))),56),(10,(((((((62,105),109),(((((103,104),(128,129)),(110,111)),108),112)),113),(((((((65,(66,79)),((67,99),(130,131))),83),((91,93),(92,94))),(77,78)),((68,(120,121)),81)),(75,138))),(((((71,72),73),122),(82,((114,115),118))),127)),(((((63,64),(69,((((86,87),126),132),133))),(((74,85),84),(106,107))),(95,96)),(((70,(76,(101,102))),((80,98),((97,119),(117,(124,125))))),((88,89),135)))))))),((50,136),140)),(47,61)),(2,59)),60);
 029: 2 -19103.66602 -18598.88271 (0,(((((1,90),(((((3,4),((15,17),144)),(10,(((((((62,105),(((((103,104),(128,129)),(110,111)),108),112)),113),109),(((((((65,(66,79)),((67,99),(130,131))),83),((91,93),(92,94))),(77,78)),((68,(120,121)),81)),(75,138))),(((((71,72),73),122),(82,127)),((114,115),118))),(((((63,64),(69,(((86,87),126),(132,133)))),(((74,85),84),(106,107))),(95,96)),(((70,(76,(101,102))),((80,98),((97,119),(117,(124,125))))),((88,89),135)))))),((((6,7),(30,31)),(((((13,14),32),((33,34),(45,46))),(((19,20),(35,(42,43))),((26,44),27))),(((36,37),38),(40,41)))),((28,29),(48,49)))),((((((((((5,((11,12),((16,18),39))),23),(21,22)),(24,25)),(8,9)),(51,53)),((57,58),(((100,134),((123,139),142)),116))),(52,54)),(137,141)),((55,143),56)))),((50,136),140)),(47,61)),(2,59)),60);
 030: 2 -19139.88281 -18606.53095 (0,(((((1,90),(((((3,4),((15,17),144)),137),((((6,7),(30,31)),(((((13,14),32),((33,34),(45,46))),(((19,20),(35,(42,43))),((26,44),27))),(((36,37),38),(40,41)))),(10,(((((((62,105),(((((103,104),(128,129)),(110,111)),108),112)),109),113),(((((((65,(66,79)),((67,99),(130,131))),83),((91,93),(92,94))),(77,78)),((68,(120,121)),81)),(75,138))),((((71,72),73),(82,(((114,115),118),127))),122)),(((((63,64),(69,(((86,87),126),(132,133)))),(((74,85),84),(106,107))),(95,96)),(((70,(76,(101,102))),((80,98),((97,119),(117,(124,125))))),((88,89),135))))))),(((((((((((5,(11,12)),((16,18),39)),23),(21,22)),(24,25)),(8,9)),(51,53)),((57,58),((((100,134),116),142),(123,139)))),(52,54)),((55,143),56)),141))),(((28,29),(48,49)),((50,136),140))),(47,61)),(2,59)),60);
 031: 8 -18146.4082 -18600.35162 (0,((((((1,90),((28,29),(48,49))),((50,136),140)),((((((3,4),((15,17),144)),(((((((5,((11,12),((16,18),39))),23),(21,22)),(24,25)),(8,9)),(51,53)),((57,58),((((100,134),116),142),(123,139))))),(52,54)),((55,143),56)),((((((6,7),(30,31)),(((((13,14),32),((33,34),(45,46))),((((19,20),27),(35,(42,43))),(26,44))),(((36,37),38),(40,41)))),(10,(((((((62,105),(((((103,104),(128,129)),(110,111)),108),112)),113),109),(((((((65,(66,79)),((67,99),(130,131))),83),((91,93),(92,94))),(77,78)),((68,(120,121)),81)),(75,138))),((((((71,72),73),122),82),127),((114,115),118))),(((((63,64),(69,(((86,87),126),(132,133)))),(((74,85),84),(106,107))),(95,96)),(((70,(76,(101,102))),((80,98),((97,119),(117,(124,125))))),((88,89),135)))))),141),137))),(47,61)),(2,59)),60);
 032: 1 -18458.07812 -18614.10151 (0,((((((1,90),((28,29),(48,49))),(((((3,4),((15,17),144)),(((((((5,23),((11,12),((16,18),39))),(21,22)),(24,25)),(8,9)),(51,53)),((57,58),((((100,134),116),142),(123,139))))),((52,54),((55,143),56))),((((6,7),(30,31)),(((((13,14),32),((33,34),(45,46))),(((19,20),(35,(42,43))),((26,44),27))),(((36,37),38),(40,41)))),((10,((((((62,105),(((((103,104),(128,129)),(110,111)),108),112)),(109,113)),(((((((65,(66,79)),((67,99),(130,131))),83),((91,93),(92,94))),(77,78)),((68,(120,121)),81)),(75,138))),(((((63,64),((69,(((86,87),126),(132,133))),((74,(84,(106,107))),85))),(95,96)),((88,89),135)),((70,(76,(101,102))),((80,98),((97,119),(117,(124,125))))))),(((((71,72),73),122),(82,((114,115),118))),127))),(137,141))))),((50,136),140)),(47,61)),(2,59)),60);
 033: 1 -18856.67969 -18592.44592 (0,((((((1,90),((28,29),(48,49))),(((((3,4),((15,17),144)),((((6,7),(30,31)),(((((13,14),32),((33,34),(45,46))),(((19,20),(35,(42,43))),((26,44),27))),(((36,37),38),(40,41)))),(10,((((((62,105),(((((103,104),(128,129)),(110,111)),108),112)),(109,113)),(((((((65,(66,79)),((67,99),(130,131))),83),((91,93),(92,94))),(77,78)),((68,(120,121)),81)),(75,138))),((((71,72),73),122),(82,(((114,115),118),127)))),(((((63,64),(69,((((86,87),126),132),133))),(((74,85),84),(106,107))),(95,96)),(((70,(76,(101,102))),((80,98),((97,119),(117,(124,125))))),((88,89),135))))))),(137,141)),(((((((((5,((11,12),((16,18),39))),23),(21,22)),(24,25)),(8,9)),(51,53)),((57,58),((((100,134),116),142),(123,139)))),(52,54)),((55,143),56)))),((50,136),140)),(47,61)),(2,59)),60);
 034: 1 -18170.34766 -18637.16657 (0,(((((1,90),(((((3,4),((15,17),144)),137),((((6,7),(30,31)),(((((13,14),32),((33,34),(45,46))),(((19,20),(35,(42,43))),((26,44),27))),(((36,37),38),(40,41)))),(10,((((((62,105),(((((103,104),(128,129)),(110,111)),108),112)),(109,113)),(((((((65,(66,79)),((67,99),(130,131))),83),((91,93),(92,94))),(77,78)),((68,(120,121)),81)),(75,138))),((((71,72),73),(82,(((114,115),118),127))),122)),(((((63,64),(69,((((86,87),126),133),132))),(((74,85),84),(106,107))),(95,96)),(((70,(76,(101,102))),((80,98),((97,119),(117,(124,125))))),((88,89),135))))))),(((((((((((5,(11,12)),((16,18),39)),23),(24,25)),(21,22)),(8,9)),(51,53)),((57,58),(((100,134),116),((123,142),139)))),(52,54)),((55,143),56)),141))),(((28,29),(48,49)),((50,136),140))),(47,61)),(2,59)),60);
 035: 1 -18373.07422 -18596.38622 (0,((((((1,90),((28,29),(48,49))),((((3,4),((15,17),144)),((((6,7),(30,31)),(((((13,14),32),((33,34),(45,46))),(((19,20),(35,(42,43))),((26,44),27))),(((36,37),38),(40,41)))),(10,(((((((62,105),(((((103,104),(128,129)),(110,111)),108),112)),113),109),((((((((65,(66,79)),99),(67,(130,131))),83),((91,93),(92,94))),(77,78)),((68,(120,121)),81)),(75,138))),(((((71,72),73),122),(82,((114,115),118))),127)),(((((63,64),(69,(((86,87),126),(132,133)))),(((74,85),84),(106,107))),(95,96)),(((70,(76,(101,102))),((80,98),((97,119),(117,(124,125))))),((88,89),135))))))),((((((((((5,((11,12),((16,18),39))),23),(21,22)),(24,25)),(8,9)),(51,53)),((57,58),((((100,134),116),142),(123,139)))),(52,54)),((55,143),56)),(137,141)))),((50,136),140)),(47,61)),(2,59)),60);
 036: 2 -17615.29883 -18598.0213 (0,(((((1,90),(((((3,4),((15,17),144)),137),((((6,7),(30,31)),(((((13,14),32),((33,34),(45,46))),(((19,20),(35,(42,43))),((26,44),27))),(((36,37),38),(40,41)))),(10,(((((((62,105),(((((103,104),(128,129)),(110,111)),108),112)),109),113),(((((((65,(66,79)),((67,99),(130,131))),83),((91,93),(92,94))),(77,78)),((68,(120,121)),81)),(75,138))),((((71,72),73),(82,(((114,115),118),127))),122)),(((((63,64),(69,(((86,87),126),(132,133)))),(((74,85),84),(106,107))),(95,96)),(((70,(76,(101,102))),((80,98),((97,119),(117,(124,125))))),((88,89),135))))))),(((((((((5,(((11,12),((16,18),39)),23)),(21,22)),(24,25)),(8,9)),(51,53)),((57,58),((((100,134),116),142),(123,139)))),(52,54)),((55,143),56)),141))),(((28,29),(48,49)),((50,136),140))),(47,61)),(2,59)),60);
 037: 1 -18864.81055 -18592.96671 (0,(((((((1,90),((28,29),(48,49))),((50,136),140)),(((((((3,4),((15,17),144)),((((((5,((11,12),((16,18),39))),23),(21,22)),(24,25)),(8,9)),(51,53))),(52,54)),((57,58),((((100,134),116),142),(123,139)))),((55,143),56)),((((((6,7),(30,31)),(((((13,14),32),((33,34),(45,46))),(((19,20),(35,(42,43))),((26,44),27))),(((36,37),38),(40,41)))),(10,((((((62,105),(((((103,104),(128,129)),(110,111)),108),112)),(109,113)),(((((((65,(66,79)),((67,99),(130,131))),83),((91,93),(92,94))),(77,78)),((68,(120,121)),81)),(75,138))),(((((71,72),73),122),(82,((114,115),118))),127)),(((((63,64),(69,((((86,87),126),132),133))),(((74,85),84),(106,107))),(95,96)),(((70,(76,(101,102))),((80,98),((97,119),(117,(124,125))))),((88,89),135)))))),141),137))),47),61),(2,59)),60);
 038: 1 -18216.91602 -18595.89789 (0,((((((1,90),((28,29),(48,49))),((50,136),140)),(((((3,4),((15,17),144)),((((((((5,((11,12),((16,18),39))),23),(21,22)),(24,25)),(8,9)),(51,53)),((57,58),((((100,134),116),142),(123,139)))),((52,54),(55,143)))),((((((6,7),(30,31)),(((((13,14),32),((33,34),(45,46))),(((19,20),(35,(42,43))),((26,44),27))),(((36,37),38),(40,41)))),(10,((((((62,105),(((((103,104),(128,129)),(110,111)),108),112)),(109,113)),(((((((65,(66,79)),((67,99),(130,131))),83),((91,93),(92,94))),(77,78)),((68,(120,121)),81)),(75,138))),(((((71,72),73),122),(82,((114,115),118))),127)),(((((63,64),(69,((((86,87),126),133),132))),(((74,85),84),(106,107))),(95,96)),(((70,(76,(101,102))),((80,98),((97,119),(117,(124,125))))),((88,89),135)))))),141),137)),56)),(47,61)),(2,59)),60);
 039: 1 -18877.62305 -18604.02988 (0,(((((1,90),(((3,4),((((((((((5,((11,12),((16,18),39))),23),(21,22)),(24,25)),(8,9)),(51,53)),((57,58),((((100,134),116),142),(123,139)))),((15,17),144)),(52,54)),((55,143),56))),(((((6,7),(30,31)),(((((13,14),32),((33,34),(45,46))),(((19,20),(35,(42,43))),((26,44),27))),(((36,37),38),(40,41)))),(10,(((((((62,105),(((((103,104),(128,129)),(110,111)),108),112)),113),109),(((((((65,(66,79)),((67,99),(130,131))),83),((91,93),(92,94))),(77,78)),((68,(120,121)),81)),(75,138))),((((71,72),73),(82,(((114,115),118),127))),122)),(((((63,64),(69,(((86,87),126),(132,133)))),(((74,85),84),(106,107))),(95,96)),(((70,(76,(101,102))),((88,89),135)),((80,98),((97,119),(117,(124,125))))))))),(137,141)))),(((28,29),(48,49)),((50,136),140))),(47,61)),(2,59)),60);
 040: 1 -18182.48047 -18622.77334 (0,((((((1,90),(47,56)),((50,136),140)),(((((3,4),(((((6,7),(30,31)),(((((13,14),32),((33,34),(45,46))),(((19,20),(35,(42,43))),((26,44),27))),(((36,37),38),(40,41)))),10),(((((((62,105),(109,113)),112),((((103,104),(128,129)),(110,111)),108)),(((((((65,(66,79)),((67,(130,131)),99)),83),(77,78)),((91,93),(92,94))),((68,(120,121)),81)),(75,138))),((((((71,72),73),122),82),127),((114,115),118))),(((((63,64),(69,(((86,87),126),(132,133)))),(((74,85),84),(106,107))),(95,96)),(((70,(76,(101,102))),((80,98),((97,119),(117,(124,125))))),((88,89),135)))))),((15,17),144)),(((((((((5,((11,12),((16,18),39))),23),(21,22)),(24,25)),(8,9)),(51,53)),((57,58),((((100,134),142),116),(123,139)))),((52,54),(55,143))),(137,141))),((28,29),(48,49)))),61),(2,59)),60);
 041: 1 -18458.43164 -18591.98939 (0,((((((1,90),((28,29),(48,49))),(((((3,4),((15,17),144)),((52,54),((55,143),56))),(((((((5,((11,12),((16,18),39))),23),(21,22)),(24,25)),(8,9)),(51,53)),((57,58),((((100,134),116),142),(123,139))))),(((((6,7),(30,31)),(((((13,14),32),((33,34),(45,46))),(((19,20),(35,(42,43))),((26,44),27))),(((36,37),38),(40,41)))),(10,(((((((62,105),(((((103,104),(128,129)),(110,111)),108),112)),113),109),(((((((65,(66,79)),((67,99),(130,131))),83),((91,93),(92,94))),(77,78)),((68,(120,121)),81)),(75,138))),((71,72),((73,122),(82,(((114,115),118),127))))),(((((63,64),(69,(((86,87),126),(132,133)))),(((74,85),84),(106,107))),(95,96)),(((70,(76,(101,102))),((80,98),((97,119),(117,(124,125))))),((88,89),135)))))),(137,141)))),((50,136),140)),(47,61)),(2,59)),60);
 042: 1 -18768.59375 -18597.0576 (0,(((((((1,90),((28,29),(48,49))),(((((3,4),((15,17),144)),(((((((5,((11,12),((16,18),39))),23),(21,22)),(24,25)),(8,9)),(51,53)),((57,58),((((100,134),116),142),(123,139))))),((52,54),(55,143))),(((((6,7),(30,31)),(((((13,14),32),((33,34),(45,46))),(((19,20),(35,(42,43))),((26,44),27))),(((36,37),38),(40,41)))),(10,(((((((62,105),(((((103,104),(128,129)),(110,111)),108),112)),109),113),(((((((65,(66,79)),((67,99),(130,131))),83),(77,78)),((91,93),(92,94))),((68,(120,121)),81)),(75,138))),(((((71,72),73),122),(82,((114,115),118))),127)),((((((63,64),(69,(((86,87),126),(132,133)))),(((74,85),84),(106,107))),(95,96)),((88,89),135)),((70,(76,(101,102))),((80,98),((97,119),(117,(124,125))))))))),(137,141)))),((50,136),140)),(47,56)),61),(2,59)),60);
 043: 3 -18545.99219 -18592.67728 (0,((((((1,90),((28,29),(48,49))),(((((3,4),((15,17),144)),137),((((6,7),(30,31)),(((((13,14),32),((33,34),(45,46))),(((19,20),(35,(42,43))),((26,44),27))),(((36,37),38),(40,41)))),(10,(((((((62,105),((((103,104),(128,129)),(110,111)),108)),112),(109,113)),(((((((65,(66,79)),((67,99),(130,131))),83),((91,93),(92,94))),(77,78)),((68,(120,121)),81)),(75,138))),(((((71,72),73),122),(82,((114,115),118))),127)),(((((63,64),(69,((((86,87),126),132),133))),(((74,85),84),(106,107))),(95,96)),(((70,(76,(101,102))),((80,98),((97,119),(117,(124,125))))),((88,89),135))))))),((((((((((5,((11,12),((16,18),39))),23),(21,22)),(24,25)),(8,9)),(51,53)),((57,58),((((100,134),116),142),(123,139)))),(52,54)),((55,143),56)),141))),((50,136),140)),(47,61)),(2,59)),60);
 044: 1 -19325.17578 -18600.79575 (0,((((((1,90),(((((3,4),((15,17),144)),((((6,7),(30,31)),(((((13,14),32),((33,34),(45,46))),(((19,20),(35,(42,43))),((26,44),27))),(((36,37),38),(40,41)))),(10,(((((((62,105),(109,113)),112),((((103,104),(128,129)),(110,111)),108)),(((((((65,(66,79)),((67,99),(130,131))),83),((91,93),(92,94))),(77,78)),((68,(120,121)),81)),(75,138))),((((((71,72),73),122),((114,115),118)),127),82)),(((((63,64),(69,((((86,87),126),133),132))),(((74,85),84),(106,107))),(95,96)),(((70,(76,(101,102))),((80,98),((97,119),(117,(124,125))))),((88,89),135))))))),(((((((((5,((11,12),((16,18),39))),23),(21,22)),(24,25)),(8,9)),(51,53)),((57,58),((((100,134),116),142),(123,139)))),((52,54),(55,143))),(137,141))),((28,29),(48,49)))),((50,136),140)),(47,56)),61),(2,59)),60);
 045: 1 -18651.53516 -18590.58253 (0,((((((1,90),((28,29),(48,49))),((((3,4),((15,17),144)),((((6,7),(30,31)),(((((13,14),32),((33,34),(45,46))),(((19,20),(35,(42,43))),((26,44),27))),(((36,37),38),(40,41)))),(10,(((((((62,105),(((((103,104),(128,129)),(110,111)),108),112)),113),109),((((((65,(66,79)),((67,99),(130,131))),83),((91,93),(92,94))),(77,78)),(((68,(120,121)),81),(75,138)))),(((((71,72),73),122),(82,((114,115),118))),127)),(((((63,64),(69,((((86,87),126),132),133))),(((74,85),84),(106,107))),(95,96)),(((70,(76,(101,102))),((80,98),((97,119),(117,(124,125))))),((88,89),135))))))),((((((((((5,((11,12),((16,18),39))),23),(21,22)),(24,25)),(8,9)),(51,53)),((57,58),((((100,134),116),142),(123,139)))),(52,54)),((55,143),56)),(137,141)))),((50,136),140)),(47,61)),(2,59)),60);
 046: 1 -18676.18945 -18592.33447 (0,((((((1,90),((28,29),(48,49))),(((((3,4),((15,17),144)),((((((5,23),((11,12),((16,18),39))),(21,22)),(24,25)),((8,9),(51,53))),((57,58),((((100,134),116),142),(123,139))))),((52,54),((55,143),56))),(((((6,7),(30,31)),(((((13,14),32),((33,34),(45,46))),(((19,20),(35,(42,43))),((26,44),27))),(((36,37),38),(40,41)))),(10,(((((((62,105),(((((103,104),(128,129)),(110,111)),108),112)),113),109),(((((((65,(66,79)),((67,99),(130,131))),83),((91,93),(92,94))),(77,78)),((68,(120,121)),81)),(75,138))),(((((71,72),73),122),(82,((114,115),118))),127)),(((((63,64),(69,(((86,87),126),(132,133)))),(((74,85),84),(106,107))),(95,96)),(((70,(76,(101,102))),((80,98),((97,119),(117,(124,125))))),((88,89),135)))))),(137,141)))),((50,136),140)),(47,61)),(2,59)),60);
 047: 1 -18564.71875 -18609.37046 (0,((((((1,90),((28,29),(48,49))),(((((3,4),((15,17),144)),((((((((5,(11,12)),((16,18),39)),23),(21,22)),(24,25)),(8,9)),(51,53)),((57,58),((((100,134),116),142),(123,139))))),((52,54),((55,143),56))),((((((6,7),(30,31)),(((((13,14),32),((33,34),(45,46))),((((19,20),27),(35,(42,43))),(26,44))),(((36,37),38),(40,41)))),(10,((((((62,105),(((((103,104),(128,129)),(110,111)),108),112)),(109,113)),(((((((65,(66,79)),((67,99),(130,131))),83),((91,93),(92,94))),(77,78)),((68,(120,121)),81)),(75,138))),(((((71,72),73),122),(82,((114,115),118))),127)),(((((63,64),(69,(((86,87),126),(132,133)))),(((74,85),84),(106,107))),(95,96)),(((70,(76,(101,102))),((80,98),((97,119),(117,(124,125))))),((88,89),135)))))),141),137))),((50,136),140)),(47,61)),(2,59)),60);
 048: 1 -18170.56641 -18597.0576 (0,(((((((1,90),((28,29),(48,49))),(((((3,4),((15,17),144)),(((((((5,((11,12),((16,18),39))),23),(21,22)),(24,25)),(8,9)),(51,53)),((57,58),((((100,134),116),142),(123,139))))),((52,54),(55,143))),(((((6,7),(30,31)),(((((13,14),32),((33,34),(45,46))),(((19,20),(35,(42,43))),((26,44),27))),(((36,37),38),(40,41)))),(10,(((((((62,105),(((((103,104),(128,129)),(110,111)),108),112)),109),113),(((((((65,(66,79)),((67,99),(130,131))),83),(77,78)),((91,93),(92,94))),((68,(120,121)),81)),(75,138))),(((((71,72),73),122),(82,((114,115),118))),127)),((((((63,64),(69,(((86,87),126),(132,133)))),(((74,85),84),(106,107))),(95,96)),((88,89),135)),((70,(76,(101,102))),((80,98),((97,119),(117,(124,125))))))))),(137,141)))),((50,136),140)),(47,56)),61),(2,59)),60);
 049: 2 -19095.74609 -18592.47486 (0,((((((1,90),((28,29),(48,49))),(((((3,4),((15,17),144)),(((((((5,((11,12),((16,18),39))),23),(21,22)),(24,25)),(8,9)),(51,53)),((57,58),((((100,134),116),142),(123,139))))),((52,54),((55,143),56))),(((((6,7),(30,31)),(((((13,14),32),((33,34),(45,46))),(((19,20),(35,(42,43))),((26,44),27))),(((36,37),38),(40,41)))),(10,(((((((62,105),(((((103,104),(128,129)),(110,111)),108),112)),113),109),(((((((65,(66,79)),((67,99),(130,131))),83),((91,93),(92,94))),(77,78)),((68,(120,121)),81)),(75,138))),((((((71,72),73),122),((114,115),118)),82),127)),(((((63,64),((69,(((86,87),126),(132,133))),(((74,85),84),(106,107)))),(95,96)),((88,89),135)),((70,(76,(101,102))),((80,98),((97,119),(117,(124,125))))))))),(137,141)))),((50,136),140)),(47,61)),(2,59)),60);
 050: 3 -18071.83203 -18594.08195 (0,((((((1,90),((28,29),(48,49))),((((3,4),((15,17),144)),((((6,7),(30,31)),(((((13,14),32),((33,34),(45,46))),(((19,20),(35,(42,43))),((26,44),27))),(((36,37),38),(40,41)))),(10,(((((((62,105),(((((103,104),(128,129)),(110,111)),108),112)),113),109),(((((((65,(66,79)),((67,(130,131)),99)),83),((91,93),(92,94))),(77,78)),((68,(120,121)),81)),(75,138))),(((((71,72),73),122),(82,((114,115),118))),127)),(((((63,64),(69,(((86,87),126),(132,133)))),(((74,85),84),(106,107))),(95,96)),(((70,(76,(101,102))),((80,98),((97,119),(117,(124,125))))),((88,89),135))))))),(((((((((((5,((11,12),((16,18),39))),23),(21,22)),(24,25)),(8,9)),(51,53)),((57,58),((((100,134),116),142),(123,139)))),(52,54)),((55,143),56)),141),137))),((50,136),140)),(47,61)),(2,59)),60);
 051: 3 -18601.49219 -18596.40427 (0,((((((1,90),((28,29),(48,49))),(((((3,4),((15,17),144)),137),((((6,7),(30,31)),(((((13,14),32),((33,34),(45,46))),(((19,20),(35,(42,43))),((26,44),27))),(((36,37),38),(40,41)))),(10,(((((((62,105),(((((103,104),(128,129)),(110,111)),108),112)),113),109),(((((((65,(66,79)),((67,99),(130,131))),83),((91,93),(92,94))),(77,78)),((68,(120,121)),81)),(75,138))),(((((71,72),73),122),(82,((114,115),118))),127)),(((((63,64),(69,((86,87),(126,(132,133))))),(((74,85),84),(106,107))),(95,96)),(((70,(76,(101,102))),((80,98),((97,119),(117,(124,125))))),((88,89),135))))))),((((((((((5,((11,12),((16,18),39))),23),(21,22)),(24,25)),(8,9)),(51,53)),((57,58),((((100,134),116),142),(123,139)))),(52,54)),((55,143),56)),141))),((50,136),140)),(47,61)),(2,59)),60);
 052: 1 -18413.51953 -18592.8476 (0,((((((1,90),((28,29),(48,49))),((((3,4),((15,17),144)),(((((((((5,((11,12),((16,18),39))),23),(21,22)),(24,25)),(8,9)),(51,53)),((57,58),((((100,134),116),142),(123,139)))),(52,54)),((55,143),56))),((((((6,7),(30,31)),(((((13,14),32),((33,34),(45,46))),(((19,20),(35,(42,43))),((26,44),27))),(((36,37),38),(40,41)))),(10,((((((62,105),(((((103,104),(128,129)),(110,111)),108),112)),(109,113)),(((((((65,(66,79)),((67,99),(130,131))),83),((91,93),(92,94))),(77,78)),((68,(120,121)),81)),(75,138))),(((((71,72),73),122),(82,((114,115),118))),127)),(((((63,64),(69,((((86,87),126),132),133))),(((74,85),84),(106,107))),(95,96)),(((70,(76,(101,102))),((88,89),135)),((80,98),((97,119),(117,(124,125))))))))),137),141))),((50,136),140)),(47,61)),(2,59)),60);
 053: 1 -19523.51172 -18607.11684 (0,(((((1,90),(((((3,4),((15,17),144)),(((((((5,((11,12),((16,18),39))),23),(21,22)),(24,25)),(8,9)),(51,53)),((57,58),((((100,134),116),142),(123,139))))),((52,54),((55,143),56))),((((((6,7),(30,31)),(((((13,14),32),((33,34),(45,46))),(((19,20),(35,(42,43))),((26,44),27))),(((36,37),38),(40,41)))),(10,(((((((62,(((((103,104),(128,129)),(110,111)),108),112)),105),113),109),(((((((65,(66,79)),((67,99),(130,131))),83),((91,93),(92,94))),(77,78)),((68,(120,121)),81)),(75,138))),(((((71,72),73),122),(82,((114,115),118))),127)),(((((63,64),(69,(((86,87),126),(132,133)))),(((74,85),84),(106,107))),(95,96)),(((70,(76,(101,102))),((80,98),((97,119),(117,(124,125))))),((88,89),135)))))),(28,29)),(137,141)))),((48,49),((50,136),140))),(47,61)),(2,59)),60);
 054: 1 -20740.87109 -18614.71826 (0,((((((1,90),(48,49)),((50,136),140)),((((((3,4),(10,(((((((62,105),(109,113)),112),((((103,104),(128,129)),(110,111)),108)),((((((65,(66,79)),((67,(130,131)),99)),83),(77,78)),((91,93),(92,94))),(((68,(120,121)),81),(75,138)))),((((63,64),(69,(((86,87),126),(132,133)))),((74,(84,85)),(106,107))),(95,96))),((((70,(76,(101,102))),((((80,98),(117,(124,125))),97),119)),(((((71,72),73),122),(82,((114,115),118))),127)),((88,89),135))))),((((6,7),(30,31)),(((((13,14),32),((33,34),(45,46))),(((19,20),(35,(42,43))),((26,44),27))),(((36,37),38),(40,41)))),(((15,17),144),(28,29)))),141),137),(((((((((5,((11,12),((16,18),39))),23),(21,22)),(24,25)),(8,9)),(51,53)),((57,58),(((100,134),116),((123,139),142)))),(52,54)),((55,143),56)))),(47,61)),(2,59)),60);
 055: 2 -17510.91211 -18602.91625 (0,(((((((1,90),((28,29),(48,49))),((((3,4),((15,17),144)),((((6,7),(30,31)),(((((13,14),32),((33,34),(45,46))),(((19,20),(35,(42,43))),((26,44),27))),(((36,37),38),(40,41)))),(10,(((((((62,105),(109,113)),112),((((103,104),(128,129)),(110,111)),108)),(((((((65,(66,79)),((67,99),(130,131))),83),((91,93),(92,94))),(77,78)),((68,(120,121)),81)),(75,138))),(((71,72),(73,122)),(82,(((114,115),118),127)))),(((((63,64),(69,(((86,87),126),(132,133)))),(((74,85),84),(106,107))),(95,96)),(((70,(76,(101,102))),((80,98),((97,119),(117,(124,125))))),((88,89),135))))))),(((((((((5,((11,12),((16,18),39))),23),(21,22)),(24,25)),(8,9)),(51,53)),((57,58),((((100,134),116),142),(123,139)))),((52,54),(55,143))),(137,141)))),((50,136),140)),(47,56)),61),(2,59)),60);
 056: 2 -18271.98828 -18607.47233 (0,((((((1,90),((((3,4),((((((((((5,((11,12),((16,18),39))),23),(21,22)),(24,25)),(8,9)),(51,53)),((57,58),((((100,134),116),142),(123,139)))),((15,17),144)),(52,54)),((55,143),56))),(((((6,7),(30,31)),(((((13,14),32),((33,34),(45,46))),((((19,20),(42,43)),35),((26,44),27))),(((36,37),38),(40,41)))),(10,(((((((62,105),(((((103,104),(128,129)),(110,111)),108),112)),113),109),(((((((65,(66,79)),((67,99),(130,131))),83),((91,93),(92,94))),(77,78)),((68,(120,121)),81)),(75,138))),((((71,72),73),122),(82,(((114,115),118),127)))),(((((63,64),(69,(((86,87),126),(132,133)))),(((74,85),84),(106,107))),(95,96)),(((70,(76,(101,102))),((80,98),((97,119),(117,(124,125))))),((88,89),135)))))),(137,141))),(28,29))),(47,(48,49))),((50,136),140)),61),(2,59)),60);
 057: 1 -17512.64648 -18597.411 (0,((((((1,90),((28,29),(48,49))),(((((3,4),((15,17),144)),(((((((5,((11,12),((16,18),39))),23),(21,22)),(24,25)),(8,9)),(51,53)),((57,58),((((100,134),116),142),(123,139))))),((52,54),((55,143),56))),(((((6,7),(30,31)),(((((13,14),32),((33,34),(45,46))),(((19,20),(35,(42,43))),((26,44),27))),(((36,37),38),(40,41)))),(10,((((((62,105),(((((103,104),(128,129)),(110,111)),108),112)),(109,113)),(((((((65,(66,79)),((67,99),(130,131))),83),((91,93),(92,94))),(77,78)),((68,(120,121)),81)),(75,138))),((((71,72),(73,122)),((114,115),118)),(82,127))),(((((63,64),((69,((((86,87),126),132),133)),(((74,85),84),(106,107)))),(95,96)),((88,89),135)),((70,(76,(101,102))),((80,98),((97,119),(117,(124,125))))))))),(137,141)))),((50,136),140)),(47,61)),(2,59)),60);
 058: 1 -17588.86719 -18605.38633 (0,(((((1,90),(47,56)),((((((3,4),((15,17),144)),((((6,7),(30,31)),(((((13,14),32),((33,34),(45,46))),(((19,20),(35,(42,43))),((26,44),27))),(((36,37),38),(40,41)))),(10,(((((((62,105),(109,113)),112),((((103,104),(128,129)),(110,111)),108)),(((((((65,(66,79)),((67,99),(130,131))),83),(77,78)),((91,93),(92,94))),((68,(120,121)),81)),(75,138))),(((((71,72),73),122),82),(((114,115),118),127))),(((((63,64),(69,((((86,87),126),133),132))),(((74,85),84),(106,107))),(95,96)),(((70,(76,(101,102))),((80,98),((97,119),(117,(124,125))))),((88,89),135))))))),(((((((((5,((11,12),((16,18),39))),23),(21,22)),(24,25)),(8,9)),(51,53)),((57,58),((((100,134),116),142),(123,139)))),((52,54),(55,143))),(137,141))),((28,29),(48,49))),((50,136),140))),61),(2,59)),60);
 059: 1 -18076.61523 -18600.11137 (0,(((((1,90),(((((3,4),((15,17),144)),(((((6,7),(30,31)),(((((13,14),32),((33,34),(45,46))),(((19,20),(35,(42,43))),((26,44),27))),(((36,37),38),(40,41)))),(10,(((((((62,105),(((((103,104),(128,129)),(110,111)),108),112)),(109,113)),(((((((65,(66,79)),((67,99),(130,131))),83),((91,93),(92,94))),(77,78)),((68,(120,121)),81)),(75,138))),(((((71,72),73),122),(82,((114,115),118))),127)),(((70,(76,(101,102))),((80,98),((97,119),(117,(124,125))))),((88,89),135))),((((63,64),(69,(((86,87),126),(132,133)))),(((74,85),84),(106,107))),(95,96))))),(137,141))),(((((((((5,((11,12),((16,18),39))),23),(21,22)),(24,25)),(8,9)),(51,53)),((57,58),((((100,134),116),142),(123,139)))),(52,54)),((55,143),56))),(28,29))),((48,49),((50,136),140))),(47,61)),(2,59)),60);
 060: 1 -17989.50195 -18601.14935 (0,(((((1,90),(((((3,4),((15,17),144)),((((6,7),(30,31)),(((((13,14),32),((33,34),(45,46))),(((19,20),(35,(42,43))),((26,44),27))),(((36,37),38),(40,41)))),(10,(((((((62,105),(((((103,104),(128,129)),(110,111)),108),112)),113),109),((((((((65,(66,79)),83),(67,(130,131))),99),((91,93),(92,94))),(77,78)),((68,(120,121)),81)),(75,138))),(((((71,72),73),122),(82,((114,115),118))),127)),(((((63,64),(69,(((86,87),126),(132,133)))),(((74,85),84),(106,107))),(95,96)),(((70,(76,(101,102))),((80,98),((97,119),(117,(124,125))))),((88,89),135))))))),((((((((5,23),((11,12),((16,18),39))),(21,22)),(24,25)),(8,9)),(51,53)),((57,58),((((100,134),116),142),(123,139)))),(((52,54),((55,143),56)),(137,141)))),((28,29),(48,49)))),((50,136),140)),(47,61)),(2,59)),60);
 061: 1 -20099.11133 -18594.62727 (0,((((((1,90),((28,29),(48,49))),((((3,4),((15,17),144)),137),(((((((((((5,((11,12),((16,18),39))),23),(21,22)),(24,25)),(8,9)),(51,53)),((57,58),((((100,134),116),142),(123,139)))),(52,54)),((55,143),56)),141),((((6,7),(30,31)),(((((13,14),32),((33,34),(45,46))),(((19,20),(35,(42,43))),((26,44),27))),(((36,37),38),(40,41)))),(10,(((((((62,105),(((((103,104),(128,129)),(110,111)),108),112)),113),109),(((((((65,(66,79)),((67,99),(130,131))),83),((91,93),(92,94))),(77,78)),((68,(120,121)),81)),(75,138))),(((((71,72),73),122),(82,((114,115),118))),127)),(((((63,64),(69,(((86,87),126),(132,133)))),(((74,85),84),(106,107))),(95,96)),(((70,(76,(101,102))),((80,98),((97,119),(117,(124,125))))),((88,89),135))))))))),((50,136),140)),(47,61)),(2,59)),60);
 062: 1 -18619.82422 -18603.12834 (0,(((((1,90),((((3,4),((15,17),144)),(((((6,7),(30,31)),(((((13,14),32),((33,34),(45,46))),(((19,20),(35,(42,43))),((26,44),27))),(((36,37),38),(40,41)))),((28,29),(48,49))),(10,((((((62,105),(((((103,104),(128,129)),(110,111)),108),112)),(109,113)),(((((((65,(66,79)),((67,99),(130,131))),83),((91,93),(92,94))),(77,78)),((68,(120,121)),81)),(75,138))),(((((71,72),73),122),(82,127)),((114,115),118))),(((((63,64),(69,(((86,87),126),(132,133)))),(((74,85),84),(106,107))),(95,96)),(((70,(76,(101,102))),((88,89),135)),((80,98),((97,119),(117,(124,125)))))))))),(((((((((5,((11,12),((16,18),39))),23),(21,22)),(24,25)),(8,9)),(51,53)),((57,58),(((100,134),((123,139),142)),116))),((52,54),((55,143),56))),(137,141)))),((50,136),140)),(47,61)),(2,59)),60);
 063: 1 -18768.06445 -18606.15598 (0,((((((1,90),((28,29),(48,49))),(((((3,4),((15,17),144)),(((((6,7),(30,31)),(((((13,14),32),((33,34),(45,46))),(((19,20),(35,(42,43))),((26,44),27))),(((36,37),38),(40,41)))),137),(10,141))),(((((((((5,((11,12),((16,18),39))),23),(21,22)),(24,25)),(8,9)),(51,53)),((57,58),((((100,134),116),142),(123,139)))),(52,54)),((55,143),56))),(((((((62,105),109),(((((103,104),(128,129)),(110,111)),108),112)),113),(((((((65,(66,79)),((67,99),(130,131))),83),((91,93),(92,94))),(77,78)),((68,(120,121)),81)),(75,138))),(((((71,72),73),122),(82,((114,115),118))),127)),(((((63,64),(69,(((86,87),126),(132,133)))),(((74,85),84),(106,107))),(95,96)),(((70,(76,(101,102))),((80,98),((97,119),(117,(124,125))))),((88,89),135)))))),((50,136),140)),(47,61)),(2,59)),60);
 064: 4 -19010.82812 -18603.54327 (0,((((((1,90),((28,29),(48,49))),(((((3,4),((15,17),144)),(((((((5,((11,12),((16,18),39))),23),(21,22)),(8,9)),(24,25)),(51,53)),((57,58),((((100,134),116),142),(123,139))))),((52,54),((55,143),56))),((((((6,7),(30,31)),(((((13,14),32),((33,34),(45,46))),((((19,20),27),(35,(42,43))),(26,44))),(((36,37),38),(40,41)))),(10,((((((62,105),(((((103,104),(128,129)),(110,111)),108),112)),(109,113)),(((((((65,(66,79)),((67,99),(130,131))),83),((91,93),(92,94))),(77,78)),((68,(120,121)),81)),(75,138))),(((((71,72),73),122),(82,((114,115),118))),127)),(((((63,64),(69,(((86,87),126),(132,133)))),(((74,85),84),(106,107))),(95,96)),(((70,(76,(101,102))),((80,98),((97,119),(117,(124,125))))),((88,89),135)))))),141),137))),((50,136),140)),(47,61)),(2,59)),60);
 065: 1 -18619.65234 -18604.79003 (0,(((1,90),(((((((3,4),((15,17),144)),(((((6,7),(30,31)),(((((13,14),32),((33,34),(45,46))),(((19,20),(35,(42,43))),((26,44),27))),(((36,37),38),(40,41)))),(10,((((((62,105),(((((103,104),(128,129)),(110,111)),108),112)),(109,113)),(((((((65,(66,79)),((67,(130,131)),99)),83),((91,93),(92,94))),(77,78)),((68,(120,121)),81)),(75,138))),(((((71,72),73),122),(82,((114,115),118))),127)),(((((63,64),(69,((((86,87),126),132),133))),(((74,85),84),(106,107))),(95,96)),(((70,(76,(101,102))),((80,98),((97,119),(117,(124,125))))),((88,89),135)))))),((28,29),(48,49)))),((((((5,((11,12),((16,18),39))),23),(21,22)),(24,25)),(8,9)),(51,53))),((((52,54),((57,58),((((100,134),(123,139)),116),142))),(137,141)),((55,143),56))),(47,61)),((50,136),140))),(2,59)),60);
 066: 1 -16981.73828 -18599.36324 (0,(((((1,90),(((((3,4),((15,17),144)),((((6,7),(30,31)),(((((13,14),32),((33,34),(45,46))),(((19,20),(35,(42,43))),((26,44),27))),(((36,37),38),(40,41)))),(10,((((((62,105),(((((103,104),(128,129)),(110,111)),108),112)),(109,113)),(((((71,72),73),122),(82,((114,115),118))),127)),((((((65,(66,79)),((67,99),(130,131))),83),((91,93),(92,94))),(77,78)),(((68,(120,121)),81),(75,138)))),(((((63,64),(69,(((86,87),126),(132,133)))),(((74,85),84),(106,107))),(95,96)),(((70,(76,(101,102))),((80,98),((97,119),(117,(124,125))))),((88,89),135))))))),((((((((((5,((11,12),((16,18),39))),23),(21,22)),(24,25)),(8,9)),(51,53)),((57,58),((((100,134),116),142),(123,139)))),(52,54)),((55,143),56)),(137,141))),((28,29),(48,49)))),((50,136),140)),(47,61)),(2,59)),60);
 067: 1 -18851.30859 -18611.9354 (0,((((((1,90),((((3,4),((15,17),144)),(((((((5,((11,12),((16,18),39))),23),(21,22)),(24,25)),(8,9)),(51,53)),((((((62,105),(((((103,104),(128,129)),(110,111)),108),112)),(109,113)),(((((((65,(66,79)),((67,99),(130,131))),83),((91,93),(92,94))),(77,78)),((68,(120,121)),81)),(75,138))),(((((71,72),73),122),82),(((114,115),118),127))),(((((63,64),(69,((((86,87),126),132),133))),(((74,85),84),(106,107))),(95,96)),(((70,(76,(101,102))),((80,98),((97,119),(117,(124,125))))),((88,89),135)))))),(((((6,7),(30,31)),(((((13,14),32),((33,34),(45,46))),(((19,20),(35,(42,43))),((26,44),27))),(((36,37),38),(40,41)))),((28,29),(48,49))),10))),((((52,54),((57,58),(((100,134),((123,139),142)),116))),(137,141)),((55,143),56))),((50,136),140)),(47,61)),(2,59)),60);
 068: 1 -17882.97266 -18601.02131 (0,((((((1,90),((28,29),(48,49))),((((((3,4),((15,17),144)),(((((((5,((11,12),((16,18),39))),23),(21,22)),(24,25)),(8,9)),(51,53)),((57,58),((((100,134),116),142),(123,139))))),(52,54)),((55,143),56)),((((((6,7),(30,31)),(((((13,14),32),((33,34),(45,46))),(((19,20),(35,(42,43))),((26,44),27))),(((36,37),38),(40,41)))),(10,(((((((62,105),(((((103,104),(128,129)),(110,111)),108),112)),113),109),(((((((65,(66,79)),((67,99),(130,131))),83),((91,93),(92,94))),(77,78)),((68,(120,121)),81)),(75,138))),(((((71,72),73),122),(82,((114,115),118))),127)),(((((63,64),(69,(((86,87),126),(132,133)))),(((74,85),84),(106,107))),(95,96)),(((70,((80,98),((97,119),(117,(124,125))))),(76,(101,102))),((88,89),135)))))),141),137))),((50,136),140)),(47,61)),(2,59)),60);
 069: 2 -20144.58984 -18593.15026 (0,((((((1,90),((28,29),(48,49))),((50,136),140)),(((((3,4),((15,17),144)),(((((6,7),(30,31)),(((((13,14),32),((33,34),(45,46))),(((19,20),(35,(42,43))),((26,44),27))),(((36,37),38),(40,41)))),(10,(((((((62,105),(((((103,104),(128,129)),(110,111)),108),112)),113),109),(((((((65,(66,79)),((67,99),(130,131))),83),((91,93),(92,94))),(77,78)),((68,(120,121)),81)),(75,138))),(((((71,72),73),122),(82,((114,115),118))),127)),(((((63,64),(69,((((86,87),126),132),133))),(((74,85),84),(106,107))),(95,96)),(((70,(76,(101,102))),((80,98),((97,119),(117,(124,125))))),((88,89),135)))))),(137,141))),(((((((((5,((11,12),((16,18),39))),23),(21,22)),(24,25)),(8,9)),(51,53)),((57,58),((((100,134),116),142),(123,139)))),(52,54)),((55,143),56))),47)),61),(2,59)),60);
 070: 2 -17751.54102 -18605.56407 (0,((((((1,90),((28,29),(48,49))),((50,136),140)),(((((3,4),((15,17),144)),(((((((5,((11,12),((16,18),39))),23),(21,22)),(24,25)),(8,9)),(51,53)),(((((((62,105),(((((103,104),(128,129)),(110,111)),108),112)),113),109),(((((((65,(66,79)),((67,99),(130,131))),83),((91,93),(92,94))),(77,78)),((68,(120,121)),81)),(75,138))),((((71,72),(73,122)),(82,((114,115),118))),127)),(((((63,64),(69,(((86,87),126),(132,133)))),(((74,85),84),(106,107))),(95,96)),(((70,(76,(101,102))),((80,98),((97,119),(117,(124,125))))),((88,89),135)))))),(((52,54),((55,143),56)),((57,58),((((100,134),116),142),(123,139))))),((((((6,7),(30,31)),(((((13,14),32),((33,34),(45,46))),(((19,20),(35,(42,43))),((26,44),27))),(((36,37),38),(40,41)))),10),141),137))),(47,61)),(2,59)),60);
 071: 2 -18144.6543 -18594.12028 (0,((((((1,90),((28,29),(48,49))),((50,136),140)),(((((((3,4),((15,17),144)),((((((5,((11,12),((16,18),39))),23),(21,22)),(24,25)),(8,9)),(51,53))),(52,54)),((57,58),((((100,134),116),142),(123,139)))),((55,143),56)),(((((6,7),(30,31)),(((((13,14),32),((33,34),(45,46))),(((19,20),(35,(42,43))),((26,44),27))),(((36,37),38),(40,41)))),((10,((((((62,105),(((((103,104),(128,129)),(110,111)),108),112)),(109,113)),(((((((65,(66,79)),((67,99),(130,131))),83),((91,93),(92,94))),(77,78)),((68,(120,121)),81)),(75,138))),(((((71,72),73),122),(82,((114,115),118))),127)),(((((63,64),(69,((((86,87),126),132),133))),(((74,85),84),(106,107))),(95,96)),(((70,(76,(101,102))),((80,98),((97,119),(117,(124,125))))),((88,89),135))))),141)),137))),(47,61)),(2,59)),60);
 072: 1 -19192.61328 -18596.20847 (0,(((((((1,90),((28,29),(48,49))),((50,136),140)),((((((3,4),((15,17),144)),(((((((5,((11,12),((16,18),39))),23),(21,22)),(24,25)),(8,9)),(51,53)),((57,58),((((100,134),116),142),(123,139))))),(52,54)),(55,143)),((((((6,7),(30,31)),(((((13,14),32),((33,34),(45,46))),(((19,20),(35,(42,43))),((26,44),27))),(((36,37),38),(40,41)))),(10,((((((62,105),(((((103,104),(128,129)),(110,111)),108),112)),(109,113)),(((((((65,(66,79)),((67,99),(130,131))),83),((91,93),(92,94))),(77,78)),((68,(120,121)),81)),(75,138))),(((((71,72),73),122),(82,127)),((114,115),118))),(((((63,64),(69,(((86,87),126),(132,133)))),(((74,85),84),(106,107))),(95,96)),(((70,(76,(101,102))),((80,98),((97,119),(117,(124,125))))),((88,89),135)))))),137),141))),56),(47,61)),(2,59)),60);
 073: 3 -16832.00586 -18605.77531 (0,(((((1,90),(47,56)),((((((3,4),((15,17),144)),((((6,7),(30,31)),(((((13,14),32),((33,34),(45,46))),(((19,20),(35,(42,43))),((26,44),27))),(((36,37),38),(40,41)))),(10,(((((((62,105),(109,113)),112),((((103,104),(128,129)),(110,111)),108)),(((((((65,(66,79)),(67,(99,(130,131)))),83),((91,93),(92,94))),(77,78)),((68,(120,121)),81)),(75,138))),(((((71,72),73),122),82),(((114,115),118),127))),(((((63,64),(69,((((86,87),126),133),132))),(((74,85),84),(106,107))),(95,96)),(((70,(76,(101,102))),((80,98),((97,119),(117,(124,125))))),((88,89),135))))))),(((((((((5,((11,12),((16,18),39))),23),(21,22)),(24,25)),(8,9)),(51,53)),((57,58),((((100,134),116),142),(123,139)))),((52,54),(55,143))),(137,141))),((28,29),(48,49))),((50,136),140))),61),(2,59)),60);
 074: 1 -18145.00391 -18598.87872 (0,((((((1,90),((28,29),(48,49))),(((((3,4),((15,17),144)),(((((((5,((11,12),((16,18),39))),23),(21,22)),(24,25)),(8,9)),(51,53)),((57,58),((((100,134),116),142),(123,139))))),((52,54),((55,143),56))),(((((6,7),(30,31)),(((((13,14),32),((33,34),(45,46))),(((19,20),(35,(42,43))),((26,44),27))),(((36,37),38),(40,41)))),(10,(((((((62,105),113),(((((103,104),(128,129)),(110,111)),108),112)),109),(((((((65,(66,79)),((67,99),(130,131))),83),((91,93),(92,94))),(77,78)),((68,(120,121)),81)),(75,138))),((((71,72),73),122),(82,(((114,115),118),127)))),(((((63,64),(69,(((86,87),126),(132,133)))),(((74,85),84),(106,107))),(95,96)),(((70,(76,(101,102))),((80,98),((97,119),(117,(124,125))))),((88,89),135)))))),(137,141)))),((50,136),140)),(47,61)),(2,59)),60);
 075: 1 -18224.71484 -18606.17949 (0,((((((1,90),(((((((5,((11,12),((16,18),39))),23),(21,22)),(24,25)),(8,9)),(51,53)),((28,29),(48,49)))),((((3,4),((15,17),144)),(((52,54),((55,143),56)),((57,58),((((100,134),116),142),(123,139))))),((((((6,7),(30,31)),(((((13,14),32),((33,34),(45,46))),(((19,20),(35,(42,43))),((26,44),27))),(((36,37),38),(40,41)))),(10,((((((62,105),((((((103,104),(128,129)),(110,111)),108),112),113)),109),(((((((65,(66,79)),((67,99),(130,131))),83),((91,93),(92,94))),(77,78)),((68,(120,121)),81)),(75,138))),(((((71,72),73),122),(82,((114,115),118))),127)),(((((63,64),(69,(((86,87),126),(132,133)))),(((74,85),84),(106,107))),(95,96)),(((70,(76,(101,102))),((80,98),((97,119),(117,(124,125))))),((88,89),135)))))),137),141))),((50,136),140)),(47,61)),(2,59)),60);
 076: 1 -19154.23828 -18590.43585 (0,((((((1,90),((28,29),(48,49))),((((3,4),((15,17),144)),(((((6,7),(30,31)),(((((13,14),32),((33,34),(45,46))),(((19,20),(35,(42,43))),((26,44),27))),(((36,37),38),(40,41)))),(10,((((((62,105),(((((103,104),(128,129)),(110,111)),108),112)),(109,113)),(((((((65,(66,79)),((67,(130,131)),99)),83),((91,93),(92,94))),(77,78)),((68,(120,121)),81)),(75,138))),(((((71,72),73),122),(82,127)),((114,115),118))),(((((63,64),(69,(((86,87),126),(132,133)))),(((74,85),84),(106,107))),(95,96)),(((70,(76,(101,102))),((80,98),((97,119),(117,(124,125))))),((88,89),135)))))),(137,141))),((((((((5,((11,12),((16,18),39))),23),(21,22)),(24,25)),(8,9)),(51,53)),((57,58),((((100,134),116),142),(123,139)))),((52,54),((55,143),56))))),((50,136),140)),(47,61)),(2,59)),60);
 077: 1 -19238.20703 -18598.56627 (0,((((((((1,90),(((((((62,105),(((((103,104),(128,129)),(110,111)),108),112)),109),113),(((((((65,(66,79)),((67,(130,131)),99)),83),((91,93),(92,94))),(77,78)),((68,(120,121)),81)),(75,138))),(((((71,72),73),122),(82,((114,115),118))),127)),(((((63,64),(69,(((86,87),126),(132,133)))),(((74,85),84),(106,107))),(95,96)),(((70,(76,(101,102))),((80,98),((97,119),(117,(124,125))))),((88,89),135))))),((28,29),(48,49))),((50,136),140)),(((((3,4),((15,17),144)),(((((((5,((11,12),((16,18),39))),23),(21,22)),(24,25)),(8,9)),(51,53)),((57,58),((((100,134),116),142),(123,139))))),((52,54),((55,143),56))),((((6,7),(30,31)),(((((13,14),32),((33,34),(45,46))),(((19,20),(35,(42,43))),((26,44),27))),(((36,37),38),(40,41)))),(10,(137,141))))),47),61),(2,59)),60);
 078: 1 -18218.875 -18605.29017 (0,(((((1,90),(47,56)),((((((3,4),((15,17),144)),((((((((5,((11,12),((16,18),39))),23),(21,22)),(24,25)),(8,9)),(51,53)),((57,58),((((100,134),116),142),(123,139)))),((52,54),(55,143)))),(((((6,7),(30,31)),(((((13,14),32),((33,34),(45,46))),(((19,20),(35,(42,43))),((26,44),27))),(((36,37),38),(40,41)))),(10,((((((62,105),(((((103,104),(128,129)),(110,111)),108),112)),(109,113)),(((((((65,(66,79)),((67,99),(130,131))),83),((91,93),(92,94))),(77,78)),((68,(120,121)),81)),(75,138))),(((((71,72),73),122),(82,((114,115),118))),127)),(((((63,64),(69,((((86,87),126),133),132))),(((74,85),84),(106,107))),(95,96)),(((70,(76,(101,102))),((80,98),(97,((117,(124,125)),119)))),((88,89),135)))))),(137,141))),((28,29),(48,49))),((50,136),140))),61),(2,59)),60);
 079: 2 -17738.58789 -18601.82539 (0,((((((1,90),((28,29),(48,49))),((((3,4),((15,17),144)),((((((((5,23),((11,12),((16,18),39))),(21,22)),(24,25)),(8,9)),(51,53)),((57,58),((((100,134),116),142),(123,139)))),((52,54),((55,143),56)))),((((((6,7),(30,31)),(((((13,14),32),((33,34),(45,46))),(((19,20),(35,(42,43))),((26,44),27))),((((36,37),38),41),40))),((((((62,105),(((((103,104),(128,129)),(110,111)),108),112)),(109,113)),(((((((65,(66,79)),((67,99),(130,131))),83),((91,93),(92,94))),(77,78)),((68,(120,121)),81)),(75,138))),(((((71,72),73),122),(82,((114,115),118))),127)),(((((63,64),(69,((((86,87),126),132),133))),(((74,85),84),(106,107))),(95,96)),(((70,(76,(101,102))),((80,98),((97,119),(117,(124,125))))),((88,89),135))))),10),(137,141)))),((50,136),140)),(47,61)),(2,59)),60);
 080: 1 -18197.23438 -18598.55822 (0,(((((((1,90),((28,29),(48,49))),(((((3,4),((15,17),144)),(((((((5,((11,12),((16,18),39))),23),(21,22)),(24,25)),(8,9)),(51,53)),((57,58),((((100,134),116),142),(123,139))))),((52,54),(55,143))),(((((6,7),(30,31)),(((((13,14),32),((33,34),(45,46))),(((19,20),(35,(42,43))),((26,44),27))),(((36,37),38),(40,41)))),(10,(((((((62,105),(((((103,104),(128,129)),(110,111)),108),112)),109),113),(((((((65,(66,79)),((67,99),(130,131))),83),(77,78)),((91,93),(92,94))),((68,(120,121)),81)),(75,138))),(((((71,72),73),122),(82,((114,115),118))),127)),(((((63,64),(69,(((86,87),126),(132,133)))),(((74,85),84),(106,107))),(95,96)),(((70,(76,(101,102))),((88,89),135)),((80,98),((97,119),(117,(124,125))))))))),(137,141)))),((50,136),140)),(47,56)),61),(2,59)),60);
 081: 1 -18825.76562 -18609.61716 (0,(((((1,90),(((((3,4),((15,17),144)),(((((((5,((11,12),((16,18),39))),23),(24,25)),(21,22)),(8,9)),(51,53)),((57,58),((((100,134),116),142),(123,139))))),((52,54),((55,143),56))),((((((6,7),(30,31)),(((((13,14),32),((33,34),(45,46))),(((19,20),(35,(42,43))),((26,44),27))),(((36,37),38),(40,41)))),(10,(((((((62,105),(((((103,104),(128,129)),(110,111)),108),112)),113),109),(((((((65,(66,79)),((67,99),(130,131))),83),((91,93),(92,94))),(77,78)),((68,(120,121)),81)),(75,138))),(((((71,72),73),122),(82,((114,115),118))),127)),(((((63,64),(69,(((86,87),126),(132,133)))),(((74,85),84),(106,107))),(95,96)),(((70,(76,(101,102))),((80,98),((97,119),(117,(124,125))))),((88,89),135)))))),(28,29)),(137,141)))),((48,49),((50,136),140))),(47,61)),(2,59)),60);
 082: 2 -18753.46875 -18603.81701 (0,(((((((1,90),((28,29),(48,49))),((((3,4),((15,17),144)),((((6,7),(30,31)),(((((13,14),32),((33,34),(45,46))),(((19,20),(35,(42,43))),((26,44),27))),(((36,37),38),(40,41)))),(10,((((((62,105),(109,113)),112),((((103,104),(128,129)),(110,111)),108)),((((((((65,(66,79)),((67,99),(130,131))),83),((91,93),(92,94))),(77,78)),((68,(120,121)),81)),(75,138)),((((71,72),73),122),(82,(((114,115),118),127))))),(((((63,64),(69,(((86,87),126),(132,133)))),(((74,85),84),(106,107))),(95,96)),(((70,(76,(101,102))),((80,98),((97,119),(117,(124,125))))),((88,89),135))))))),(((((((((5,((11,12),((16,18),39))),23),(21,22)),(24,25)),(8,9)),(51,53)),((57,58),((((100,134),116),142),(123,139)))),((52,54),(55,143))),(137,141)))),((50,136),140)),(47,56)),61),(2,59)),60);
 083: 1 -19706.21094 -18617.3441 (0,((((((1,90),((28,29),(48,49))),(47,61)),((50,136),140)),(((((3,4),((15,17),144)),(((((6,7),(30,31)),(((((13,14),32),((33,34),(45,46))),(((36,37),38),(40,41))),(((19,20),(35,(42,43))),((26,44),27)))),(10,(((((((62,105),(((((103,104),(128,129)),(110,111)),108),112)),113),109),(((((((65,(66,79)),((67,99),(130,131))),83),((91,93),(92,94))),(77,78)),((68,(120,121)),81)),(75,138))),(((((71,72),73),122),(82,((114,115),118))),127)),(((((63,64),(69,((((86,87),126),132),133))),(((74,85),84),(106,107))),(95,96)),(((70,(76,(101,102))),((88,89),135)),((80,98),((97,119),(117,(124,125))))))))),(137,141))),(((((((5,23),((11,12),((16,18),39))),(21,22)),((8,9),(24,25))),(51,53)),((57,58),((((100,134),116),142),(123,139)))),(52,54))),((55,143),56))),(2,59)),60);
 084: 2 -17676.08594 -18608.52731 (0,((((((1,90),((28,29),(48,49))),((50,136),140)),((((((3,4),((15,17),144)),(((((((5,((11,12),((16,18),39))),23),(21,22)),(24,25)),(8,9)),(51,53)),((57,58),((((100,134),116),142),(123,139))))),(52,54)),((55,143),56)),((((((6,7),(30,31)),(((((13,14),32),((33,34),(45,46))),((((19,20),27),(35,(42,43))),(26,44))),(((36,37),38),(40,41)))),(10,((((((62,105),((((((103,104),(128,129)),(110,111)),108),112),113)),109),(((((((65,(66,79)),((67,99),(130,131))),83),((91,93),(92,94))),(77,78)),((68,(120,121)),81)),(75,138))),((((((71,72),73),122),82),127),((114,115),118))),(((((63,64),(69,(((86,87),126),(132,133)))),(((74,85),84),(106,107))),(95,96)),(((70,(76,(101,102))),((80,98),((97,119),(117,(124,125))))),((88,89),135)))))),141),137))),(47,61)),(2,59)),60);
 085: 1 -17330.76172 -18595.43238 (0,(((((((1,90),((28,29),(48,49))),(((((3,4),((15,17),144)),(((((((5,((11,12),((16,18),39))),23),(21,22)),(24,25)),(8,9)),(51,53)),((57,58),((((100,134),116),142),(123,139))))),((52,54),(55,143))),((((((6,7),(30,31)),(((((13,14),32),((33,34),(45,46))),(((19,20),(35,(42,43))),((26,44),27))),(((36,37),38),(40,41)))),(10,(((((((62,105),(((((103,104),(128,129)),(110,111)),108),112)),109),113),(((((((65,(66,79)),((67,99),(130,131))),83),(77,78)),((91,93),(92,94))),((68,(120,121)),81)),(75,138))),(((((71,72),73),122),(82,((114,115),118))),127)),(((((63,64),(69,(((86,87),126),(132,133)))),(((74,85),84),(106,107))),(95,96)),(((70,(76,(101,102))),((80,98),((97,119),(117,(124,125))))),((88,89),135)))))),137),141))),((50,136),140)),(47,56)),61),(2,59)),60);
 086: 1 -17243.14844 -18604.17662 (0,(((1,90),(((((((((3,4),((15,17),144)),(((6,7),(30,31)),(((((13,14),32),((33,34),(45,46))),(((19,20),(35,(42,43))),((26,44),27))),(((36,37),38),(40,41))))),(10,(((((((62,105),(((((103,104),(128,129)),(110,111)),108),112)),109),113),(((((((65,(66,79)),((67,99),(130,131))),83),((91,93),(92,94))),(77,78)),((68,(120,121)),81)),(75,138))),(((((71,72),73),122),(82,((114,115),118))),127)),(((((63,64),(69,(((86,87),126),(132,133)))),(((74,85),84),(106,107))),(95,96)),(((70,(76,(101,102))),((80,98),((97,119),(117,(124,125))))),((88,89),135)))))),((28,29),(48,49))),((((((5,((11,12),((16,18),39))),23),(21,22)),(24,25)),(8,9)),(51,53))),((((52,54),((57,58),((((100,134),116),(123,139)),142))),(137,141)),((55,143),56))),(47,61)),((50,136),140))),(2,59)),60);
 087: 2 -17956.92578 -18601.3837 (0,(((((1,90),(((((3,4),((15,17),144)),(10,(((((((62,105),(((((103,104),(128,129)),(110,111)),108),112)),113),109),(((((71,72),73),122),(82,127)),((114,115),118))),(((((((65,(66,79)),((67,99),(130,131))),83),((91,93),(92,94))),(77,78)),((68,(120,121)),81)),(75,138))),(((((63,64),(69,(((86,87),126),(132,133)))),(((74,85),84),(106,107))),(95,96)),(((70,(76,(101,102))),((80,98),((97,119),(117,(124,125))))),((88,89),135)))))),((((6,7),(30,31)),(((((13,14),32),((33,34),(45,46))),(((19,20),(35,(42,43))),((26,44),27))),(((36,37),38),(40,41)))),((28,29),(48,49)))),((((((((((5,((11,12),((16,18),39))),23),(21,22)),(24,25)),(8,9)),(51,53)),((57,58),(((100,134),((123,139),142)),116))),(52,54)),((55,143),56)),(137,141)))),((50,136),140)),(47,61)),(2,59)),60);
 088: 2 -18297.07227 -18595.97532 (0,(((((1,90),(((((3,4),((15,17),144)),((((6,7),(30,31)),(((((13,14),32),((33,34),(45,46))),(((19,20),(35,(42,43))),((26,44),27))),(((36,37),38),(40,41)))),(10,((((((62,105),(((((103,104),(128,129)),(110,111)),108),112)),(109,113)),(((((((65,(66,79)),83),((67,(130,131)),99)),(77,78)),((91,93),(92,94))),((68,(120,121)),81)),(75,138))),(((((71,72),73),122),(82,((114,115),118))),127)),(((((63,64),(69,((((86,87),126),133),132))),(((74,85),84),(106,107))),(95,96)),(((70,(76,(101,102))),((80,98),((97,119),(117,(124,125))))),((88,89),135))))))),(((((((((5,((11,12),((16,18),39))),23),(21,22)),(24,25)),(8,9)),(51,53)),((57,58),((((100,134),116),142),(123,139)))),((52,54),((55,143),56))),(137,141))),((28,29),(48,49)))),((50,136),140)),(47,61)),(2,59)),60);
 089: 2 -18851.57031 -18605.5444 (0,((((((1,90),((28,29),(48,49))),((((((3,4),((15,17),144)),(((((((5,((11,12),((16,18),39))),23),(21,22)),(24,25)),(8,9)),(51,53)),((57,58),((((100,134),116),142),(123,139))))),((52,54),(55,143))),(137,141)),(((((6,7),(30,31)),(((((13,14),32),((33,34),(45,46))),((((19,20),(35,(42,43))),(26,44)),27)),(((36,37),38),(40,41)))),56),(10,(((((((62,105),(((((103,104),(128,129)),(110,111)),108),112)),109),113),(((((((65,(66,79)),((67,99),(130,131))),83),((91,93),(92,94))),(77,78)),((68,(120,121)),81)),(75,138))),(((((71,72),73),122),(82,((114,115),118))),127)),(((((63,64),(69,((((86,87),126),132),133))),(((74,85),84),(106,107))),(95,96)),(((70,(76,(101,102))),((80,98),((97,119),(117,(124,125))))),((88,89),135)))))))),((50,136),140)),(47,61)),(2,59)),60);
 090: 1 -18849.02539 -18599.22574 (0,(((((1,90),((((3,4),((15,17),144)),((((6,7),((((((13,14),32),((33,34),(45,46))),(((19,20),(35,(42,43))),((26,44),27))),(((36,37),38),(40,41))),(30,31))),((28,29),(48,49))),(10,((((((62,105),(((((103,104),(128,129)),(110,111)),108),112)),(109,113)),(((((((65,(66,79)),((67,99),(130,131))),83),((91,93),(92,94))),(77,78)),((68,(120,121)),81)),(75,138))),(((((71,72),73),122),(82,127)),((114,115),118))),(((((63,64),(69,(((86,87),126),(132,133)))),(((74,85),84),(106,107))),(95,96)),(((70,(76,(101,102))),((80,98),((97,119),(117,(124,125))))),((88,89),135))))))),(((((((((5,((11,12),((16,18),39))),23),(21,22)),(24,25)),(8,9)),(51,53)),((57,58),(((100,134),((123,139),142)),116))),((52,54),((55,143),56))),(137,141)))),((50,136),140)),(47,61)),(2,59)),60);
 091: 1 -18093.76953 -18599.29883 (0,((((((1,90),((28,29),(48,49))),((((3,4),(((15,17),144),137)),((((6,7),(30,31)),(((((13,14),32),((33,34),(45,46))),(((19,20),(35,(42,43))),((26,44),27))),(((36,37),38),(40,41)))),(10,(((((((62,105),(((((103,104),(128,129)),(110,111)),108),112)),113),109),(((((((65,(66,79)),((67,99),(130,131))),83),((91,93),(92,94))),(77,78)),((68,(120,121)),81)),(75,138))),(((((71,72),73),122),(82,((114,115),118))),127)),(((((63,64),(69,(((86,87),126),(132,133)))),(((74,85),84),(106,107))),(95,96)),(((70,(76,(101,102))),((80,98),((97,119),(117,(124,125))))),((88,89),135))))))),((((((((((5,((11,12),((16,18),39))),23),(21,22)),(24,25)),(8,9)),(51,53)),((57,58),((((100,134),116),142),(123,139)))),(52,54)),((55,143),56)),141))),((50,136),140)),(47,61)),(2,59)),60);
 092: 1 -19072.25 -18592.13 (0,((((((1,90),((28,29),(48,49))),((((3,4),((15,17),144)),((((6,7),(30,31)),(((((13,14),32),((33,34),(45,46))),(((19,20),(35,(42,43))),((26,44),27))),(((36,37),38),(40,41)))),(10,((((((62,105),(((((103,104),(128,129)),(110,111)),108),112)),(109,113)),(((((((65,(66,79)),((67,(130,131)),99)),83),((91,93),(92,94))),(77,78)),((68,(120,121)),81)),(75,138))),((((71,72),73),122),(82,(((114,115),118),127)))),(((((63,64),(69,((((86,87),126),132),133))),(((74,85),84),(106,107))),(95,96)),(((70,(76,(101,102))),((80,98),((97,119),(117,(124,125))))),((88,89),135))))))),((((((((((5,((11,12),((16,18),39))),23),(21,22)),(24,25)),(8,9)),(51,53)),((57,58),((((100,134),116),142),(123,139)))),(52,54)),((55,143),56)),(137,141)))),((50,136),140)),(47,61)),(2,59)),60);
 093: 1 -18275.22266 -18594.70237 (0,((((((1,90),((28,29),(48,49))),((((3,4),((15,17),144)),((((6,7),(30,31)),(((((13,14),32),((33,34),(45,46))),(((19,20),(35,(42,43))),((26,44),27))),(((36,37),38),(40,41)))),(10,(((((((62,105),(((((103,104),(128,129)),(110,111)),108),112)),109),113),(((((((65,(66,79)),((67,99),(130,131))),83),((91,93),(92,94))),(77,78)),((68,(120,121)),81)),(75,138))),((((((71,72),73),122),82),((114,115),118)),127)),(((((63,64),(69,(((86,87),126),(132,133)))),(((74,85),84),(106,107))),(95,96)),(((70,(76,(101,102))),((88,89),135)),((80,98),((97,119),(117,(124,125)))))))))),((((((((((5,((11,12),((16,18),39))),23),(21,22)),(24,25)),(8,9)),(51,53)),((57,58),((((100,134),116),142),(123,139)))),(52,54)),((55,143),56)),(137,141)))),((50,136),140)),(47,61)),(2,59)),60);
 094: 1 -19067.73047 -18610.18253 (0,(((((((1,90),((28,29),(48,49))),((50,136),140)),(((((((3,4),((15,17),144)),((((((5,((11,12),((16,18),39))),23),(21,22)),(24,25)),(8,9)),(51,53))),(55,143)),(52,54)),((57,58),((((100,134),116),142),(123,139)))),((((((6,7),(30,31)),(((((13,14),32),((33,34),(45,46))),(((19,20),(35,(42,43))),((26,44),27))),(((36,37),38),(40,41)))),(10,(((((((62,105),(109,113)),112),((((103,104),(128,129)),(110,111)),108)),(((((((65,(66,79)),((67,99),(130,131))),83),((91,93),(92,94))),(77,78)),((68,(120,121)),81)),(75,138))),(((((71,72),73),122),(82,((114,115),118))),127)),(((((63,64),(69,(((86,87),126),(132,133)))),(((74,85),84),(106,107))),(95,96)),(((70,(76,(101,102))),((80,98),(97,((117,(124,125)),119)))),((88,89),135)))))),137),141))),(47,56)),61),(2,59)),60);
 095: 1 -18453.80859 -18598.39289 (0,(((((((1,90),((28,29),(48,49))),61),((50,136),140)),((((3,4),((15,17),144)),(((((6,7),(30,31)),(((((13,14),32),((33,34),(45,46))),(((19,20),(35,(42,43))),((26,44),27))),(((36,37),38),(40,41)))),((((((62,105),(((((103,104),(128,129)),(110,111)),108),112)),(109,113)),(((((((65,(66,79)),((67,99),(130,131))),83),((91,93),(92,94))),(77,78)),((68,(120,121)),81)),(75,138))),(((((71,72),73),122),(82,127)),((114,115),118))),(((((63,64),(69,(((86,87),126),(132,133)))),(((74,85),84),(106,107))),(95,96)),(((70,(76,(101,102))),((80,98),((97,119),(117,(124,125))))),((88,89),135))))),10)),((((((((((5,((11,12),((16,18),39))),23),(21,22)),(24,25)),(8,9)),(51,53)),((57,58),((((100,134),116),142),(123,139)))),(52,54)),((55,143),56)),(137,141)))),47),(2,59)),60);
 096: 1 -19106.02344 -18601.56793 (0,(((((1,90),((((((3,4),((15,17),144)),((((((((5,23),((11,12),((16,18),39))),(21,22)),(8,9)),(24,25)),(51,53)),((57,58),((((100,134),116),142),(123,139)))),((52,54),((55,143),56)))),(137,141)),((((6,7),(30,31)),(((((13,14),32),((33,34),(45,46))),(((19,20),(35,(42,43))),((26,44),27))),(((36,37),38),(40,41)))),(10,(((((((62,105),(((((103,104),(128,129)),(110,111)),108),112)),113),109),(((((((65,(66,79)),((67,(130,131)),99)),83),((91,93),(92,94))),(77,78)),((68,(120,121)),81)),(75,138))),(((((71,72),73),122),(82,((114,115),118))),127)),(((((63,64),(69,(((86,87),126),(132,133)))),(((74,85),84),(106,107))),(95,96)),(((70,(76,(101,102))),((88,89),135)),((80,98),((97,119),(117,(124,125)))))))))),((28,29),(48,49)))),((50,136),140)),(47,61)),(2,59)),60);
 097: 1 -19328.22266 -18601.26433 (0,((((((1,90),((28,29),(48,49))),((50,136),140)),(((((((3,4),((15,17),144)),(((((((5,((11,12),((16,18),39))),23),(21,22)),(24,25)),(8,9)),(51,53)),((57,58),((((100,134),116),142),(123,139))))),(52,54)),(55,143)),((((((6,7),(30,31)),(((((13,14),32),((33,34),(45,46))),(((19,20),(35,(42,43))),((26,44),27))),(((36,37),38),(40,41)))),(10,((((((62,105),(((((103,104),(128,129)),(110,111)),108),112)),(109,113)),((((((((65,(66,79)),((67,99),(130,131))),83),((91,93),(92,94))),(77,78)),81),(68,(120,121))),(75,138))),(((((71,72),73),122),(82,127)),((114,115),118))),(((((63,64),(69,(((86,87),126),(132,133)))),(((74,85),84),(106,107))),(95,96)),(((70,(76,(101,102))),((80,98),((97,119),(117,(124,125))))),((88,89),135)))))),137),141)),56)),(47,61)),(2,59)),60);
 098: 3 -17909.73438 -18599.37321 (0,((((((1,90),((28,29),(48,49))),(((((3,4),((15,17),144)),137),((((6,7),(30,31)),(((((13,14),32),((33,34),(45,46))),(((19,20),(35,(42,43))),((26,44),27))),(((36,37),38),(40,41)))),(10,((((((62,105),((((((103,104),(128,129)),(110,111)),108),112),113)),109),(((((((65,(66,79)),((67,99),(130,131))),83),((91,93),(92,94))),(77,78)),((68,(120,121)),81)),(75,138))),(((((71,72),73),122),(82,((114,115),118))),127)),(((((63,64),(69,(((86,87),126),(132,133)))),(((74,85),84),(106,107))),(95,96)),(((70,(76,(101,102))),((80,98),((97,119),(117,(124,125))))),((88,89),135))))))),((((((((((5,((11,12),((16,18),39))),23),(21,22)),(24,25)),(8,9)),(51,53)),((57,58),((((100,134),116),142),(123,139)))),(52,54)),((55,143),56)),141))),((50,136),140)),(47,61)),(2,59)),60);
 099: 1 -19783.80273 -18595.11661 (0,((((((1,90),((28,29),(48,49))),((((3,4),((15,17),144)),((((6,7),(30,31)),(((((13,14),32),((33,34),(45,46))),(((19,20),(35,(42,43))),((26,44),27))),(((36,37),38),(40,41)))),(10,((((((62,105),(((((103,104),(128,129)),(110,111)),108),112)),(109,113)),(((((((65,(66,79)),((67,99),(130,131))),83),((91,93),(92,94))),(77,78)),((68,(120,121)),81)),(75,138))),(((((71,72),73),122),(82,((114,115),118))),127)),(((((63,64),(69,((((86,87),126),133),132))),(((74,85),84),(106,107))),(95,96)),(((70,(76,(101,102))),((88,89),135)),((80,98),((97,119),(117,(124,125)))))))))),((((((((((5,((11,12),((16,18),39))),23),(21,22)),(24,25)),(8,9)),(51,53)),((57,58),((((100,134),116),142),(123,139)))),(52,54)),((55,143),56)),(137,141)))),((50,136),140)),(47,61)),(2,59)),60);
 100: 1 -18293.88281 -18628.69528 (0,(((1,90),((((((((3,4),((15,17),144)),(((6,7),(30,31)),((10,(((((((62,105),(((((103,104),(128,129)),(110,111)),108),112)),109),113),(((((((65,(66,79)),((67,99),(130,131))),83),((91,93),(92,94))),(77,78)),((68,(120,121)),81)),(75,138))),(((((71,72),73),122),(82,((114,115),118))),127)),(((((63,64),(69,(((86,87),126),(132,133)))),(((74,85),84),(106,107))),(95,96)),(((70,(76,(101,102))),((80,98),((97,119),(117,(124,125))))),((88,89),135))))),(((((13,14),32),((33,34),(45,46))),(((19,20),(35,(42,43))),((26,44),27))),(((36,37),38),(40,41)))))),((28,29),(48,49))),((((((5,((11,12),((16,18),39))),23),(21,22)),(24,25)),(8,9)),(51,53))),((((52,54),((57,58),((((100,134),116),(123,139)),142))),(137,141)),((55,143),56))),(47,61)),((50,136),140))),(2,59)),60);
 101: 5 -18474.13672 -18597.94738 (0,(((((((1,90),((((((62,105),(((((103,104),(128,129)),(110,111)),108),112)),(109,113)),(((((((65,(66,79)),((67,99),(130,131))),83),((91,93),(92,94))),(77,78)),((68,(120,121)),81)),(75,138))),(((((71,72),73),122),(82,((114,115),118))),127)),(((((63,64),(69,((86,(87,126)),(132,133)))),(((74,85),84),(106,107))),(95,96)),(((70,(76,(101,102))),((80,98),((97,119),(117,(124,125))))),((88,89),135))))),((28,29),(48,49))),(((((3,4),((15,17),144)),(((((((5,((11,12),((16,18),39))),23),(21,22)),(24,25)),(8,9)),(51,53)),((57,58),((((100,134),116),142),(123,139))))),((52,54),((55,143),56))),((((6,7),(30,31)),(((((13,14),32),((33,34),(45,46))),(((19,20),(35,(42,43))),((26,44),27))),(((36,37),38),(40,41)))),(10,(137,141))))),((50,136),140)),(47,61)),(2,59)),60);
 102: 1 -19617.5293 -18608.16389 (0,(((((1,90),(((((3,4),((15,17),144)),(((((((5,23),((11,12),((16,18),39))),(24,25)),(21,22)),(8,9)),(51,53)),((57,58),((((100,134),116),142),(123,139))))),((52,54),((55,143),56))),((((((6,7),(30,31)),(((((13,14),32),((33,34),(45,46))),(((19,20),(35,(42,43))),((26,44),27))),(((36,37),38),(40,41)))),(10,((((((62,105),(((((103,104),(128,129)),(110,111)),108),112)),(109,113)),(((((((65,(66,79)),((67,99),(130,131))),83),((91,93),(92,94))),(77,78)),((68,(120,121)),81)),(75,138))),(((((71,72),73),122),(82,((114,115),118))),127)),(((((63,64),(69,(((86,87),126),(132,133)))),(((74,85),84),(106,107))),(95,96)),(((70,(76,(101,102))),((80,98),((97,119),(117,(124,125))))),((88,89),135)))))),(137,141)),(28,29)))),((48,49),((50,136),140))),(47,61)),(2,59)),60);
 103: 1 -18461.13281 -18598.37326 (0,((((((1,90),((28,29),(48,49))),((((3,4),((15,17),144)),(((((((5,((11,12),((16,18),39))),23),(21,22)),(24,25)),(8,9)),(51,53)),(((52,54),((55,143),56)),((57,58),((((100,134),116),142),(123,139)))))),(((((6,7),(30,31)),(((((13,14),32),((33,34),(45,46))),(((19,20),(35,(42,43))),((26,44),27))),(((36,37),38),(40,41)))),(10,(((((((62,105),(((((103,104),(128,129)),(110,111)),108),112)),113),109),(((((((65,(66,79)),((67,99),(130,131))),83),((91,93),(92,94))),(77,78)),((68,(120,121)),81)),(75,138))),((((71,72),73),(82,(((114,115),118),127))),122)),(((((63,64),(69,(((86,87),126),(132,133)))),(((74,85),84),(106,107))),(95,96)),(((70,(76,(101,102))),((80,98),((97,119),(117,(124,125))))),((88,89),135)))))),(137,141)))),((50,136),140)),(47,61)),(2,59)),60);
 104: 1 -17245.44922 -18613.77205 (0,((((((1,90),((((3,4),((((((((((5,((11,12),((16,18),39))),23),(21,22)),(24,25)),(8,9)),(51,53)),((57,58),((((100,134),116),142),(123,139)))),((15,17),144)),(52,54)),((55,143),56))),(((((6,7),(30,31)),(((((13,14),32),((33,34),(45,46))),(((19,20),(35,(42,43))),((26,44),27))),(((36,37),38),(40,41)))),(10,((((((62,105),((((((103,104),(128,129)),(110,111)),108),112),113)),109),(((((((65,(66,79)),((67,99),(130,131))),83),((91,93),(92,94))),(77,78)),((68,(120,121)),81)),(75,138))),((((71,72),73),122),(82,(((114,115),118),127)))),(((((63,64),(69,(((86,87),126),(132,133)))),(((74,85),84),(106,107))),(95,96)),(((70,(76,(101,102))),((80,98),((97,119),(117,(124,125))))),((88,89),135)))))),(137,141))),(28,29))),(47,(48,49))),((50,136),140)),61),(2,59)),60);
 105: 1 -17059.10938 -18652.8434 (0,(((((1,90),47),((((((3,4),((15,17),144)),((((6,7),(30,31)),(((((13,14),32),((33,34),(45,46))),(((19,20),(35,(42,43))),((26,44),27))),(((36,37),38),(40,41)))),(10,(((((((62,105),(109,113)),112),((((103,104),(128,129)),(110,111)),108)),(((((((((65,(66,79)),83),(67,(130,131))),99),(77,78)),((91,93),(92,94))),((68,(120,121)),81)),(75,138)),(((((71,72),73),122),(82,((114,115),118))),127))),(((63,64),((69,((((86,87),126),132),133)),(((74,85),84),(106,107)))),(95,96))),(((70,(76,(101,102))),((((80,98),(117,(124,125))),97),119)),((88,89),135)))))),((28,29),(48,49))),((((((((5,(((11,12),((16,18),39)),23)),(21,22)),(24,25)),(8,9)),(51,53)),((57,58),((100,134),(116,((123,139),142))))),(137,141)),((52,54),((55,143),56)))),((50,136),140))),61),(2,59)),60);
 106: 1 -19168.71875 -18598.05484 (0,(((((1,90),((((3,4),((15,17),144)),((((((6,7),(30,31)),(((((13,14),32),((33,34),(45,46))),(((19,20),(35,(42,43))),((26,44),27))),(((36,37),38),(40,41)))),(10,((((((62,105),(((((103,104),(128,129)),(110,111)),108),112)),(109,113)),(((((((65,(66,79)),((67,99),(130,131))),83),((91,93),(92,94))),(77,78)),((68,(120,121)),81)),(75,138))),(((((63,64),(69,((((86,87),126),132),133))),(((74,85),84),(106,107))),(95,96)),(((70,(76,(101,102))),((80,98),((97,119),(117,(124,125))))),((88,89),135)))),(((((71,72),73),122),(82,((114,115),118))),127)))),141),137)),(((((((((5,((11,12),((16,18),39))),23),(21,22)),(24,25)),(8,9)),(51,53)),((57,58),((((100,134),116),142),(123,139)))),(52,54)),((55,143),56)))),(((28,29),(48,49)),((50,136),140))),(47,61)),(2,59)),60);
 107: 1 -17308.53125 -18599.4404 (0,((((((1,90),((28,29),(48,49))),(((((3,4),((15,17),144)),(((((((5,((11,12),((16,18),39))),23),(21,22)),(24,25)),(8,9)),(51,53)),((57,58),((((100,134),116),142),(123,139))))),((52,54),((55,143),56))),(((((6,7),(30,31)),(((((13,14),32),((33,34),(45,46))),(((19,20),(35,(42,43))),((26,44),27))),(((36,37),38),(40,41)))),(10,(((((62,105),(((((103,104),(128,129)),(110,111)),108),112)),(109,113)),(((((((65,(66,79)),((67,(130,131)),99)),83),(77,78)),((91,93),(92,94))),((68,(120,121)),81)),(75,138))),((((((63,64),(69,(((86,87),126),(132,133)))),(((74,85),84),(106,107))),(95,96)),((88,89),135)),(((70,(76,(101,102))),((80,98),((97,119),(117,(124,125))))),(((((71,72),73),122),(82,((114,115),118))),127)))))),(137,141)))),((50,136),140)),(47,61)),(2,59)),60);
 108: 2 -19548.34375 -18602.91625 (0,(((((((1,90),((28,29),(48,49))),((((3,4),((15,17),144)),((((6,7),(30,31)),(((((13,14),32),((33,34),(45,46))),(((19,20),(35,(42,43))),((26,44),27))),(((36,37),38),(40,41)))),(10,(((((((62,105),(109,113)),112),((((103,104),(128,129)),(110,111)),108)),(((((((65,(66,79)),((67,99),(130,131))),83),((91,93),(92,94))),(77,78)),((68,(120,121)),81)),(75,138))),(((71,72),(73,122)),(82,(((114,115),118),127)))),(((((63,64),(69,(((86,87),126),(132,133)))),(((74,85),84),(106,107))),(95,96)),(((70,(76,(101,102))),((80,98),((97,119),(117,(124,125))))),((88,89),135))))))),(((((((((5,((11,12),((16,18),39))),23),(21,22)),(24,25)),(8,9)),(51,53)),((57,58),((((100,134),116),142),(123,139)))),((52,54),(55,143))),(137,141)))),((50,136),140)),(47,56)),61),(2,59)),60);
 109: 1 -18471.63867 -18604.84033 (0,((((((1,90),((((((3,4),((15,17),144)),((((6,7),(30,31)),(((((13,14),32),((33,34),(45,46))),(((19,20),(35,(42,43))),((26,44),27))),(((36,37),38),(40,41)))),(10,(((((((62,105),(109,113)),112),((((103,104),(128,129)),(110,111)),108)),(((((((65,(66,79)),((67,99),(130,131))),83),((91,93),(92,94))),(77,78)),((68,(120,121)),81)),(75,138))),((((71,72),73),122),(82,(((114,115),118),127)))),(((((63,64),(69,(((86,87),126),(132,133)))),(((74,85),84),(106,107))),(95,96)),(((70,(76,(101,102))),((80,98),((97,119),(117,(124,125))))),((88,89),135))))))),(((((((((5,((11,12),((16,18),39))),23),(21,22)),(24,25)),(8,9)),(51,53)),((57,58),((((100,134),116),142),(123,139)))),((52,54),(55,143))),(137,141))),((28,29),(48,49))),((50,136),140))),56),47),61),(2,59)),60);
 110: 1 -19792.97852 -18603.13664 (0,(((((((1,90),((28,29),(48,49))),(((((5,((11,12),((16,18),39))),23),(21,22)),(24,25)),((8,9),(51,53)))),((((3,4),((15,17),144)),((52,54),(((55,143),56),((57,58),((((100,134),116),142),(123,139)))))),((((((6,7),(30,31)),(((((13,14),32),((33,34),(45,46))),(((19,20),(35,(42,43))),((26,44),27))),(((36,37),38),(40,41)))),(10,((((((62,105),(((((103,104),(128,129)),(110,111)),108),112)),(109,113)),(((((((65,(66,79)),((67,99),(130,131))),83),((91,93),(92,94))),(77,78)),((68,(120,121)),81)),(75,138))),(((((71,72),73),122),(82,((114,115),118))),127)),(((((63,64),(69,((((86,87),126),133),132))),(((74,85),84),(106,107))),(95,96)),(((70,(76,(101,102))),((80,98),((97,119),(117,(124,125))))),((88,89),135)))))),137),141))),((50,136),140)),(47,61)),(2,59)),60);
 111: 2 -19509.04688 -18606.67127 (0,(((1,90),((((((((3,4),((15,17),144)),((((6,7),(30,31)),(((((13,14),32),((33,34),(45,46))),(((19,20),(35,(42,43))),((26,44),27))),(((36,37),38),(40,41)))),(10,(((((((62,105),(((((103,104),(128,129)),(110,111)),108),112)),109),113),(((((((65,(66,79)),((67,99),(130,131))),83),((91,93),(92,94))),(77,78)),((68,(120,121)),81)),(75,138))),(((((71,72),73),122),(82,((114,115),118))),127)),(((((63,64),(69,(((86,126),87),(132,133)))),(((74,85),84),(106,107))),(95,96)),(((70,(76,(101,102))),((80,98),((97,119),(117,(124,125))))),((88,89),135))))))),((28,29),(48,49))),((((((5,((11,12),((16,18),39))),23),(21,22)),(24,25)),(8,9)),(51,53))),((((52,54),((57,58),((((100,134),116),(123,139)),142))),(137,141)),((55,143),56))),(47,61)),((50,136),140))),(2,59)),60);
 112: 1 -19396.85938 -18593.39859 (0,((((((1,90),((28,29),(48,49))),(((((3,4),((15,17),144)),((((((((5,((11,12),((16,18),39))),23),(21,22)),(24,25)),(8,9)),(51,53)),((57,58),((((100,134),116),142),(123,139)))),(52,54))),((55,143),56)),((((((6,7),(30,31)),(((((13,14),32),((33,34),(45,46))),(((19,20),(35,(42,43))),((26,44),27))),(((36,37),38),(40,41)))),(10,(((((((62,105),(((((103,104),(128,129)),(110,111)),108),112)),113),109),(((((((65,(66,79)),((67,99),(130,131))),83),((91,93),(92,94))),(77,78)),((68,(120,121)),81)),(75,138))),((71,72),((73,122),(82,(((114,115),118),127))))),(((((63,64),(69,((((86,87),126),132),133))),(((74,85),84),(106,107))),(95,96)),(((70,(76,(101,102))),((80,98),((97,119),(117,(124,125))))),((88,89),135)))))),137),141))),((50,136),140)),(47,61)),(2,59)),60);
 113: 1 -18308.61328 -18594.12028 (0,((((((1,90),((28,29),(48,49))),((50,136),140)),(((((((3,4),((15,17),144)),((((((5,((11,12),((16,18),39))),23),(21,22)),(24,25)),(8,9)),(51,53))),(52,54)),((57,58),((((100,134),116),142),(123,139)))),((55,143),56)),(((((6,7),(30,31)),(((((13,14),32),((33,34),(45,46))),(((19,20),(35,(42,43))),((26,44),27))),(((36,37),38),(40,41)))),((10,((((((62,105),(((((103,104),(128,129)),(110,111)),108),112)),(109,113)),(((((((65,(66,79)),((67,99),(130,131))),83),((91,93),(92,94))),(77,78)),((68,(120,121)),81)),(75,138))),(((((71,72),73),122),(82,((114,115),118))),127)),(((((63,64),(69,((((86,87),126),132),133))),(((74,85),84),(106,107))),(95,96)),(((70,(76,(101,102))),((80,98),((97,119),(117,(124,125))))),((88,89),135))))),141)),137))),(47,61)),(2,59)),60);
 114: 1 -20109.17578 -18598.17508 (0,(((((1,90),((((((3,4),((15,17),144)),(((((((5,((11,12),((16,18),39))),23),(21,22)),(24,25)),(8,9)),(51,53)),((57,58),((((100,134),116),142),(123,139))))),((52,54),((55,143),56))),(137,141)),(((((6,7),(30,31)),(((((13,14),32),((33,34),(45,46))),(((19,20),(35,(42,43))),((26,44),27))),(((36,37),38),(40,41)))),(10,(((((((62,105),(((((103,104),(128,129)),(110,111)),108),112)),113),109),(((((((65,(66,79)),((67,99),(130,131))),83),((91,93),(92,94))),(77,78)),((68,(120,121)),81)),(75,138))),(((((71,72),73),122),(82,((114,115),118))),127)),(((((63,64),(69,(((86,87),126),(132,133)))),(((74,85),84),(106,107))),(95,96)),(((70,(76,(101,102))),((80,98),((97,119),(117,(124,125))))),((88,89),135)))))),(28,29)))),((48,49),((50,136),140))),(47,61)),(2,59)),60);
 115: 1 -18182.66016 -18592.60809 (0,((((((1,90),((28,29),(48,49))),(((((3,4),((15,17),144)),137),((((6,7),(30,31)),(((((13,14),32),((33,34),(45,46))),(((19,20),(35,(42,43))),((26,44),27))),(((36,37),38),(40,41)))),(10,(((((((62,105),(((((103,104),(128,129)),(110,111)),108),112)),113),109),(((((((65,(66,79)),((67,99),(130,131))),83),((91,93),(92,94))),(77,78)),((68,(120,121)),81)),(75,138))),(((((71,72),73),122),(82,((114,115),118))),127)),(((((63,64),(69,(((86,87),126),(132,133)))),(((74,85),84),(106,107))),(95,96)),(((70,(76,(101,102))),((80,98),((97,119),(117,(124,125))))),((88,89),135))))))),(((((((((5,(((11,12),((16,18),39)),23)),(21,22)),(24,25)),(8,9)),(51,53)),((57,58),((((100,134),116),142),(123,139)))),(52,54)),((55,143),56)),141))),((50,136),140)),(47,61)),(2,59)),60);
 116: 2 -19126.91797 -18595.19897 (0,(((((1,90),(((((3,4),((15,17),144)),(((((((5,((11,12),((16,18),39))),23),(21,22)),(24,25)),(8,9)),(51,53)),((57,58),((((100,134),116),142),(123,139))))),((52,54),((55,143),56))),(((((6,7),(30,31)),(((((13,14),32),((33,34),(45,46))),(((19,20),(35,(42,43))),((26,44),27))),(((36,37),38),(40,41)))),(28,29)),(((10,(((((((62,105),(((((103,104),(128,129)),(110,111)),108),112)),113),109),(((((((65,(66,79)),((67,99),(130,131))),83),((91,93),(92,94))),(77,78)),((68,(120,121)),81)),(75,138))),(((((71,72),73),122),(82,((114,115),118))),127)),(((((63,64),(69,(((86,87),126),(132,133)))),(((74,85),84),(106,107))),(95,96)),(((70,(76,(101,102))),((80,98),((97,119),(117,(124,125))))),((88,89),135))))),141),137)))),((48,49),((50,136),140))),(47,61)),(2,59)),60);
 117: 1 -19906.50195 -18594.79699 (0,((((((1,90),((28,29),(48,49))),((50,136),140)),((((((3,4),((15,17),144)),(((((((5,((11,12),((16,18),39))),23),(21,22)),(24,25)),(8,9)),(51,53)),((57,58),((((100,134),116),142),(123,139))))),((52,54),(55,143))),((((((6,7),(30,31)),(((((13,14),32),((33,34),(45,46))),(((19,20),(35,(42,43))),((26,27),44))),(((36,37),38),(40,41)))),(10,((((((62,105),(((((103,104),(128,129)),(110,111)),108),112)),(109,113)),(((((((65,(66,79)),((67,(130,131)),99)),83),((91,93),(92,94))),(77,78)),((68,(120,121)),81)),(75,138))),(((((71,72),73),122),(82,((114,115),118))),127)),(((((63,64),(69,(((86,87),126),(132,133)))),(((74,85),84),(106,107))),(95,96)),(((70,(76,(101,102))),((80,98),((97,119),(117,(124,125))))),((88,89),135)))))),137),141)),56)),(47,61)),(2,59)),60);
 118: 2 -17642.77734 -18607.18141 (0,(((((1,90),((((((3,4),((15,17),144)),((((6,7),(30,31)),(((((13,14),32),((33,34),(45,46))),(((19,20),(35,(42,43))),((26,44),27))),(((36,37),38),(40,41)))),(10,(((((((62,105),(109,113)),112),((((103,104),(128,129)),(110,111)),108)),((((71,72),73),122),(82,(((114,115),118),127)))),(((((((65,(66,79)),((67,99),(130,131))),83),((91,93),(92,94))),(77,78)),((68,(120,121)),81)),(75,138))),(((((63,64),(69,(((86,87),126),(132,133)))),(((74,85),84),(106,107))),(95,96)),(((70,(76,(101,102))),((80,98),((97,119),(117,(124,125))))),((88,89),135))))))),(((((((((5,((11,12),((16,18),39))),23),(21,22)),(24,25)),(8,9)),(51,53)),((57,58),((((100,134),116),142),(123,139)))),((52,54),(55,143))),(137,141))),((28,29),(48,49))),((50,136),140))),(47,56)),61),(2,59)),60);
 119: 1 -17599.97852 -18610.04208 (0,((((((1,90),(48,49)),((50,136),140)),((((((3,4),(10,((((((62,105),(109,113)),112),((((103,104),(128,129)),(110,111)),108)),(((((((65,(66,79)),((67,99),(130,131))),83),((91,93),(92,94))),(77,78)),((68,(120,121)),81)),(75,138))),((((((63,64),(69,((((86,87),126),132),133))),(((74,85),84),(106,107))),(95,96)),(((70,(76,(101,102))),((((80,98),(117,(124,125))),97),119)),(((((71,72),73),122),(82,((114,115),118))),127))),((88,89),135))))),((((6,7),(30,31)),(((((13,14),32),((33,34),(45,46))),(((19,20),(35,(42,43))),((26,44),27))),(((36,37),38),(40,41)))),(((15,17),144),(28,29)))),141),137),(((((((((5,((11,12),((16,18),39))),23),(21,22)),(24,25)),(8,9)),(51,53)),((57,58),((((100,134),116),142),(123,139)))),(52,54)),((55,143),56)))),(47,61)),(2,59)),60);
 120: 2 -18647.0293 -18602.77947 (0,(((((1,90),(47,56)),((((((3,4),((15,17),144)),((((((((5,((11,12),((16,18),39))),23),(21,22)),(24,25)),(8,9)),(51,53)),((57,58),((((100,134),116),142),(123,139)))),((52,54),(55,143)))),(((((6,7),(30,31)),(((((13,14),32),((33,34),(45,46))),(((19,20),(35,(42,43))),((26,44),27))),(((36,37),38),(40,41)))),(10,((((((62,105),((((((103,104),(128,129)),(110,111)),108),112),113)),109),(((((((65,(66,79)),((67,99),(130,131))),83),((91,93),(92,94))),(77,78)),((68,(120,121)),81)),(75,138))),(((((71,72),73),122),(82,((114,115),118))),127)),(((((63,64),(69,((((86,87),126),133),132))),(((74,85),84),(106,107))),(95,96)),(((70,(76,(101,102))),((80,98),((97,119),(117,(124,125))))),((88,89),135)))))),(137,141))),((28,29),(48,49))),((50,136),140))),61),(2,59)),60);
 121: 1 -18090.48047 -18599.22371 (0,((((((1,90),((28,29),(48,49))),(((((3,4),((15,17),144)),(((((((5,((11,12),((16,18),39))),23),(21,22)),(24,25)),(8,9)),(51,53)),((57,58),((((100,134),116),142),(123,139))))),((52,54),((55,143),56))),(((((6,7),(30,31)),(((((13,14),32),((33,34),(45,46))),(((19,20),(35,(42,43))),((26,44),27))),(((36,37),38),(40,41)))),(10,((((((62,105),(((((103,104),(128,129)),(110,111)),108),112)),(109,113)),(((((((65,(66,79)),((67,99),(130,131))),83),((91,93),(92,94))),(77,78)),((68,(120,121)),81)),(75,138))),(((((63,64),((69,((((86,87),126),132),133)),(((74,85),84),(106,107)))),(95,96)),((88,89),135)),((70,(76,(101,102))),((80,98),((97,119),(117,(124,125))))))),(((((71,72),73),122),((114,115),118)),(82,127))))),(137,141)))),((50,136),140)),(47,61)),(2,59)),60);
 122: 1 -19178.75781 -18591.00791 (0,((((((1,90),((28,29),(48,49))),((((3,4),((15,17),144)),((((6,7),(30,31)),(((((13,14),32),((33,34),(45,46))),(((19,20),(35,(42,43))),((26,44),27))),(((36,37),38),(40,41)))),(10,((((((62,105),(((((103,104),(128,129)),(110,111)),108),112)),(109,113)),(((((((65,(66,79)),83),((67,(130,131)),99)),((91,93),(92,94))),(77,78)),((68,(120,121)),81)),(75,138))),(((((71,72),73),122),(82,((114,115),118))),127)),(((((63,64),(69,((((86,87),126),133),132))),(((74,85),84),(106,107))),(95,96)),(((70,(76,(101,102))),((80,98),((97,119),(117,(124,125))))),((88,89),135))))))),(((((((((5,((11,12),((16,18),39))),23),(21,22)),(24,25)),(8,9)),(51,53)),((57,58),((((100,134),116),142),(123,139)))),((52,54),((55,143),56))),(137,141)))),((50,136),140)),(47,61)),(2,59)),60);
 123: 1 -18403.1582 -18597.34816 (0,(((((1,90),(((((3,4),((15,17),144)),((((6,7),(30,31)),(((((13,14),32),((33,34),(45,46))),(((19,20),(35,(42,43))),((26,44),27))),(((36,37),38),(40,41)))),(10,((((((62,105),(((((103,104),(128,129)),(110,111)),108),112)),(109,113)),((((((((65,(66,79)),83),(67,(130,131))),99),((91,93),(92,94))),(77,78)),((68,(120,121)),81)),(75,138))),(((((71,72),73),122),(82,((114,115),118))),127)),(((((63,64),(69,((((86,87),126),133),132))),(((74,85),84),(106,107))),(95,96)),(((70,(76,(101,102))),((80,98),((97,119),(117,(124,125))))),((88,89),135))))))),(((((((((5,((11,12),((16,18),39))),23),(21,22)),(24,25)),(8,9)),(51,53)),((57,58),((((100,134),116),142),(123,139)))),((52,54),((55,143),56))),(137,141))),((28,29),(48,49)))),((50,136),140)),(47,61)),(2,59)),60);
 124: 1 -17602.19531 -18592.8476 (0,((((((1,90),((28,29),(48,49))),((((3,4),((15,17),144)),(((((((((5,((11,12),((16,18),39))),23),(21,22)),(24,25)),(8,9)),(51,53)),((57,58),((((100,134),116),142),(123,139)))),(52,54)),((55,143),56))),((((((6,7),(30,31)),(((((13,14),32),((33,34),(45,46))),(((19,20),(35,(42,43))),((26,44),27))),(((36,37),38),(40,41)))),(10,((((((62,105),(((((103,104),(128,129)),(110,111)),108),112)),(109,113)),(((((((65,(66,79)),((67,99),(130,131))),83),((91,93),(92,94))),(77,78)),((68,(120,121)),81)),(75,138))),(((((71,72),73),122),(82,((114,115),118))),127)),(((((63,64),(69,((((86,87),126),132),133))),(((74,85),84),(106,107))),(95,96)),(((70,(76,(101,102))),((88,89),135)),((80,98),((97,119),(117,(124,125))))))))),137),141))),((50,136),140)),(47,61)),(2,59)),60);
 125: 3 -19245.29883 -18596.05324 (0,((((((1,90),((28,29),(48,49))),(((((3,4),((15,17),144)),((((((5,((11,12),((16,18),39))),23),(21,22)),(24,25)),(8,9)),(51,53))),((52,54),(((55,143),56),((57,58),((((100,134),116),142),(123,139)))))),(((((6,7),(30,31)),(((((13,14),32),((33,34),(45,46))),(((19,20),(35,(42,43))),((26,44),27))),(((36,37),38),(40,41)))),(10,((((((((62,105),((((103,104),(128,129)),(110,111)),108)),112),113),109),(((((((65,(66,79)),((67,99),(130,131))),83),((91,93),(92,94))),(77,78)),((68,(120,121)),81)),(75,138))),(((((71,72),73),122),(82,((114,115),118))),127)),(((((63,64),(69,((((86,87),126),132),133))),(((74,85),84),(106,107))),(95,96)),(((70,(76,(101,102))),((80,98),((97,119),(117,(124,125))))),((88,89),135)))))),(137,141)))),((50,136),140)),(47,61)),(2,59)),60);
 126: 1 -17669.49219 -18606.6202 (0,(((((1,90),(((((3,4),((15,17),144)),(((((((5,((11,12),((16,18),39))),23),(21,22)),(24,25)),(8,9)),(51,53)),((((((62,105),(((((103,104),(128,129)),(110,111)),108),112)),(109,113)),(((((((65,(66,79)),((67,99),(130,131))),83),((91,93),(92,94))),(77,78)),((68,(120,121)),81)),(75,138))),((((((71,72),73),122),82),127),((114,115),118))),(((((63,64),(69,((((86,87),126),132),133))),(((74,85),84),(106,107))),(95,96)),(((70,(76,(101,102))),((80,98),((97,119),(117,(124,125))))),((88,89),135)))))),(((((6,7),(30,31)),(((((13,14),32),((33,34),(45,46))),(((19,20),(35,(42,43))),((26,44),27))),(((36,37),38),(40,41)))),((28,29),(48,49))),10)),((((52,54),((57,58),(((100,134),((123,139),142)),116))),(137,141)),((55,143),56)))),((50,136),140)),(47,61)),(2,59)),60);
 127: 1 -18214.71094 -18607.47233 (0,((((((1,90),((((3,4),((((((((((5,((11,12),((16,18),39))),23),(21,22)),(24,25)),(8,9)),(51,53)),((57,58),((((100,134),116),142),(123,139)))),((15,17),144)),(52,54)),((55,143),56))),(((((6,7),(30,31)),(((((13,14),32),((33,34),(45,46))),((((19,20),(42,43)),35),((26,44),27))),(((36,37),38),(40,41)))),(10,(((((((62,105),(((((103,104),(128,129)),(110,111)),108),112)),113),109),(((((((65,(66,79)),((67,99),(130,131))),83),((91,93),(92,94))),(77,78)),((68,(120,121)),81)),(75,138))),((((71,72),73),122),(82,(((114,115),118),127)))),(((((63,64),(69,(((86,87),126),(132,133)))),(((74,85),84),(106,107))),(95,96)),(((70,(76,(101,102))),((80,98),((97,119),(117,(124,125))))),((88,89),135)))))),(137,141))),(28,29))),(47,(48,49))),((50,136),140)),61),(2,59)),60);
 128: 4 -17609.63672 -18593.15624 (0,((((((1,90),((28,29),(48,49))),(((((3,4),((15,17),144)),(((((((5,((11,12),((16,18),39))),23),(21,22)),(24,25)),(8,9)),(51,53)),((57,58),((((100,134),116),142),(123,139))))),((52,54),((55,143),56))),(((((6,7),(30,31)),(((((13,14),32),((33,34),(45,46))),(((19,20),(35,(42,43))),((26,44),27))),(((36,37),38),(40,41)))),(10,(((((((62,105),(((((103,104),(128,129)),(110,111)),108),112)),113),109),(((((((65,(66,79)),((67,99),(130,131))),83),((91,93),(92,94))),(77,78)),((68,(120,121)),81)),(75,138))),((((71,72),73),122),(82,(((114,115),118),127)))),(((((63,64),(69,((((86,126),87),132),133))),(((74,85),84),(106,107))),(95,96)),(((70,(76,(101,102))),((80,98),((97,119),(117,(124,125))))),((88,89),135)))))),(137,141)))),((50,136),140)),(47,61)),(2,59)),60);
 129: 1 -17010.35938 -18595.97301 (0,(((((1,90),(((((3,4),((15,17),144)),(((((((5,((11,12),((16,18),39))),23),(21,22)),(24,25)),(8,9)),(51,53)),((57,58),((((100,134),116),142),(123,139))))),((52,54),((55,143),56))),(((((6,7),((((((13,14),32),((33,34),(45,46))),(((19,20),(35,(42,43))),((26,44),27))),(((36,37),38),(40,41))),(30,31))),(28,29)),(10,((((((62,105),(((((103,104),(128,129)),(110,111)),108),112)),(109,113)),(((((((65,(66,79)),((67,99),(130,131))),83),((91,93),(92,94))),(77,78)),((68,(120,121)),81)),(75,138))),(((((71,72),73),122),(82,((114,115),118))),127)),(((((63,64),(69,(((86,87),126),(132,133)))),(((74,85),84),(106,107))),(95,96)),(((70,(76,(101,102))),((80,98),((97,119),(117,(124,125))))),((88,89),135)))))),(137,141)))),((48,49),((50,136),140))),(47,61)),(2,59)),60);
 130: 2 -18443.5625 -18620.93242 (0,((((((1,90),(48,49)),((50,136),140)),((((((3,4),(10,(((((((62,105),(109,113)),112),((((103,104),(128,129)),(110,111)),108)),((((((((65,(66,79)),((67,(130,131)),99)),83),(77,78)),((91,93),(92,94))),(68,(120,121))),81),(75,138))),((((63,64),(69,(((86,87),126),(132,133)))),((74,(84,85)),(106,107))),(95,96))),((((70,(76,(101,102))),((((80,98),(117,(124,125))),97),119)),(((((71,72),73),122),(82,((114,115),118))),127)),((88,89),135))))),((((6,7),(30,31)),(((((13,14),32),((33,34),(45,46))),(((19,20),(35,(42,43))),((26,44),27))),(((36,37),38),(40,41)))),(((15,17),144),(28,29)))),141),137),(((((((((5,((11,12),((16,18),39))),23),(21,22)),(24,25)),(8,9)),(51,53)),((57,58),(((100,134),116),((123,139),142)))),(52,54)),((55,143),56)))),(47,61)),(2,59)),60);
 131: 1 -17649.68359 -18591.70906 (0,((((((1,90),((28,29),(48,49))),((((3,4),((15,17),144)),((((((((5,((11,12),((16,18),39))),23),(21,22)),(24,25)),(8,9)),(51,53)),((57,58),((((100,134),116),142),(123,139)))),((52,54),((55,143),56)))),(((((6,7),(30,31)),(((((13,14),32),((33,34),(45,46))),(((19,20),(35,(42,43))),((26,44),27))),(((36,37),38),(40,41)))),(10,((((((62,105),(((((103,104),(128,129)),(110,111)),108),112)),(109,113)),(((((((65,(66,79)),((67,(130,131)),99)),83),((91,93),(92,94))),(77,78)),((68,(120,121)),81)),(75,138))),(((((71,72),73),122),(82,127)),((114,115),118))),(((((63,64),(69,(((86,87),126),(132,133)))),(((74,85),84),(106,107))),(95,96)),(((70,(76,(101,102))),((88,89),135)),((80,98),((97,119),(117,(124,125))))))))),(137,141)))),((50,136),140)),(47,61)),(2,59)),60);
 132: 1 -19133.14258 -18589.52587 (0,((((((1,90),((28,29),(48,49))),(((((3,4),((15,17),144)),(((((((5,((11,12),((16,18),39))),23),(21,22)),(24,25)),(8,9)),(51,53)),((57,58),((((100,134),116),142),(123,139))))),((52,54),((55,143),56))),(((((6,7),(30,31)),(((((13,14),32),((33,34),(45,46))),(((19,20),(35,(42,43))),((26,44),27))),(((36,37),38),(40,41)))),(10,((((((62,105),(((((103,104),(128,129)),(110,111)),108),112)),(109,113)),(((((((65,(66,79)),((67,99),(130,131))),83),((91,93),(92,94))),(77,78)),((68,(120,121)),81)),(75,138))),(((((71,72),73),122),(82,((114,115),118))),127)),(((((63,64),(69,(((86,87),126),(132,133)))),(((74,85),84),(106,107))),(95,96)),(((70,(76,(101,102))),((88,89),135)),((80,98),((97,119),(117,(124,125))))))))),(137,141)))),((50,136),140)),(47,61)),(2,59)),60);
 133: 1 -18205.13672 -18608.67651 (0,(((1,90),(((((((3,4),((15,17),144)),(((((6,7),(30,31)),(((((13,14),32),((33,34),(45,46))),(((19,20),(35,(42,43))),((26,44),27))),(((36,37),38),(40,41)))),(10,((((((62,105),(((((103,104),(128,129)),(110,111)),108),112)),(109,113)),(((((((65,(66,79)),((67,99),(130,131))),83),((91,93),(92,94))),(77,78)),((68,(120,121)),81)),(75,138))),(((((71,72),73),122),(82,((114,115),118))),127)),(((((63,64),(69,((((86,87),126),132),133))),(((74,85),84),(106,107))),(95,96)),(((70,(76,(101,102))),((88,89),135)),((80,98),((97,119),(117,(124,125))))))))),((28,29),(48,49)))),((((((5,((11,12),((16,18),39))),23),(21,22)),(24,25)),(8,9)),(51,53))),((((52,54),((57,58),((((100,134),(123,139)),116),142))),(137,141)),((55,143),56))),(47,61)),((50,136),140))),(2,59)),60);
 134: 1 -17875.22656 -18600.76902 (0,(((((1,90),(((((3,4),((15,17),144)),(((((((5,23),((11,12),((16,18),39))),(21,22)),(24,25)),(8,9)),(51,53)),((57,58),((((100,134),116),142),(123,139))))),((52,54),((55,143),56))),(((((((6,7),(30,31)),(((((13,14),32),((33,34),(45,46))),(((19,20),(35,(42,43))),((26,44),27))),(((36,37),38),(40,41)))),(10,((((((62,105),(((((103,104),(128,129)),(110,111)),108),112)),(109,113)),(((((((65,(66,79)),((67,99),(130,131))),83),((91,93),(92,94))),(77,78)),((68,(120,121)),81)),(75,138))),(((((71,72),73),122),(82,((114,115),118))),127)),(((((63,64),(69,(((86,87),126),(132,133)))),(((74,85),84),(106,107))),(95,96)),(((70,(76,(101,102))),((80,98),((97,119),(117,(124,125))))),((88,89),135)))))),137),141),(28,29)))),((48,49),((50,136),140))),(47,61)),(2,59)),60);
 135: 1 -18828.62109 -18595.09475 (0,((((((1,90),((28,29),(48,49))),((50,136),140)),(((((3,4),((15,17),144)),((((((((5,((11,12),((16,18),39))),23),(21,22)),(24,25)),(8,9)),(51,53)),((57,58),((((100,134),116),142),(123,139)))),((52,54),(55,143)))),((((6,7),(30,31)),(((((13,14),32),((33,34),(45,46))),(((19,20),(35,(42,43))),((26,44),27))),(((36,37),38),(40,41)))),((10,((((((62,105),(((((103,104),(128,129)),(110,111)),108),112)),(109,113)),(((((((65,(66,79)),((67,99),(130,131))),83),((91,93),(92,94))),(77,78)),((68,(120,121)),81)),(75,138))),(((((71,72),73),122),(82,((114,115),118))),127)),(((((63,64),(69,((((86,87),126),133),132))),(((74,85),84),(106,107))),(95,96)),(((70,(76,(101,102))),((80,98),((97,119),(117,(124,125))))),((88,89),135))))),(137,141)))),56)),(47,61)),(2,59)),60);
 136: 1 -19303.66016 -18604.02988 (0,(((((1,90),(((3,4),((((((((((5,((11,12),((16,18),39))),23),(21,22)),(24,25)),(8,9)),(51,53)),((57,58),((((100,134),116),142),(123,139)))),((15,17),144)),(52,54)),((55,143),56))),(((((6,7),(30,31)),(((((13,14),32),((33,34),(45,46))),(((19,20),(35,(42,43))),((26,44),27))),(((36,37),38),(40,41)))),(10,(((((((62,105),(((((103,104),(128,129)),(110,111)),108),112)),113),109),(((((((65,(66,79)),((67,99),(130,131))),83),((91,93),(92,94))),(77,78)),((68,(120,121)),81)),(75,138))),((((71,72),73),(82,(((114,115),118),127))),122)),(((((63,64),(69,(((86,87),126),(132,133)))),(((74,85),84),(106,107))),(95,96)),(((70,(76,(101,102))),((88,89),135)),((80,98),((97,119),(117,(124,125))))))))),(137,141)))),(((28,29),(48,49)),((50,136),140))),(47,61)),(2,59)),60);
 137: 1 -19011.86719 -18608.67651 (0,(((1,90),(((((((3,4),((15,17),144)),(((((6,7),(30,31)),(((((13,14),32),((33,34),(45,46))),(((19,20),(35,(42,43))),((26,44),27))),(((36,37),38),(40,41)))),(10,((((((62,105),(((((103,104),(128,129)),(110,111)),108),112)),(109,113)),(((((((65,(66,79)),((67,99),(130,131))),83),((91,93),(92,94))),(77,78)),((68,(120,121)),81)),(75,138))),(((((71,72),73),122),(82,((114,115),118))),127)),(((((63,64),(69,((((86,87),126),132),133))),(((74,85),84),(106,107))),(95,96)),(((70,(76,(101,102))),((88,89),135)),((80,98),((97,119),(117,(124,125))))))))),((28,29),(48,49)))),((((((5,((11,12),((16,18),39))),23),(21,22)),(24,25)),(8,9)),(51,53))),((((52,54),((57,58),((((100,134),(123,139)),116),142))),(137,141)),((55,143),56))),(47,61)),((50,136),140))),(2,59)),60);
 138: 1 -19123.59766 -18590.73912 (0,((((((1,90),((28,29),(48,49))),((((((3,4),((15,17),144)),(((((((5,((11,12),((16,18),39))),23),(21,22)),(24,25)),(8,9)),(51,53)),((57,58),((((100,134),116),142),(123,139))))),(52,54)),((55,143),56)),((((((6,7),(30,31)),(((((13,14),32),((33,34),(45,46))),(((19,20),(35,(42,43))),((26,44),27))),(((36,37),38),(40,41)))),(10,(((((((62,105),(((((103,104),(128,129)),(110,111)),108),112)),113),109),(((((((65,(66,79)),((67,99),(130,131))),83),(77,78)),((91,93),(92,94))),((68,(120,121)),81)),(75,138))),(((((71,72),73),122),82),(((114,115),118),127))),(((((63,64),(69,(((86,87),126),(132,133)))),(((74,85),84),(106,107))),(95,96)),(((70,(76,(101,102))),((80,98),((97,119),(117,(124,125))))),((88,89),135)))))),137),141))),((50,136),140)),(47,61)),(2,59)),60);
 139: 1 -18125.69922 -18597.77306 (0,(((((((1,90),((28,29),(48,49))),((((((5,((11,12),((16,18),39))),23),(21,22)),(24,25)),(8,9)),(51,53))),(((3,4),((15,17),144)),(((((((6,7),(30,31)),(((((13,14),32),((33,34),(45,46))),(((19,20),(35,(42,43))),((26,44),27))),(((36,37),38),(40,41)))),(10,((((((62,105),(((((103,104),(128,129)),(110,111)),108),112)),(109,113)),(((((((65,(66,79)),((67,99),(130,131))),83),((91,93),(92,94))),(77,78)),((68,(120,121)),81)),(75,138))),(((((71,72),73),122),(82,((114,115),118))),127)),(((((63,64),(69,((((86,87),126),133),132))),(((74,85),84),(106,107))),(95,96)),(((70,(76,(101,102))),((80,98),((97,119),(117,(124,125))))),((88,89),135)))))),137),141),((52,54),(((55,143),56),((57,58),((((100,134),116),142),(123,139)))))))),((50,136),140)),(47,61)),(2,59)),60);
 140: 2 -18493.5957 -18615.57379 (0,((((((1,90),((28,29),(48,49))),(((((3,4),((15,17),144)),137),((((6,7),(30,31)),(((((13,14),32),((33,34),(45,46))),(((19,20),(35,(42,43))),((26,44),27))),(((36,37),38),(40,41)))),(10,(((((((62,105),(((((103,104),(128,129)),(110,111)),108),112)),113),109),(((((((65,(66,79)),((67,99),(130,131))),83),((91,93),(92,94))),(77,78)),((68,(120,121)),81)),(75,138))),(((((71,72),73),122),(82,((114,115),118))),127)),(((((63,64),(69,(((86,87),126),(132,133)))),(((74,85),84),(106,107))),(95,96)),(((70,(76,(101,102))),((80,98),((97,119),(117,(124,125))))),((88,89),135))))))),(((((((((((5,((11,12),((16,18),39))),23),(21,22)),(24,25)),(8,9)),(51,53)),((((100,134),116),142),(123,139))),(57,58)),(52,54)),((55,143),56)),141))),((50,136),140)),(47,61)),(2,59)),60);
 141: 1 -17022.41016 -18592.8476 (0,((((((1,90),((28,29),(48,49))),((((3,4),((15,17),144)),(((((((((5,((11,12),((16,18),39))),23),(21,22)),(24,25)),(8,9)),(51,53)),((57,58),((((100,134),116),142),(123,139)))),(52,54)),((55,143),56))),((((((6,7),(30,31)),(((((13,14),32),((33,34),(45,46))),(((19,20),(35,(42,43))),((26,44),27))),(((36,37),38),(40,41)))),(10,((((((62,105),(((((103,104),(128,129)),(110,111)),108),112)),(109,113)),(((((((65,(66,79)),((67,99),(130,131))),83),((91,93),(92,94))),(77,78)),((68,(120,121)),81)),(75,138))),(((((71,72),73),122),(82,((114,115),118))),127)),(((((63,64),(69,((((86,87),126),132),133))),(((74,85),84),(106,107))),(95,96)),(((70,(76,(101,102))),((88,89),135)),((80,98),((97,119),(117,(124,125))))))))),137),141))),((50,136),140)),(47,61)),(2,59)),60);
 142: 4 -19035.20117 -18596.59931 (0,((((((1,90),((28,29),(48,49))),((((3,4),((15,17),144)),((((6,7),(30,31)),(((((13,14),32),((33,34),(45,46))),(((19,20),(35,(42,43))),((26,44),27))),(((36,37),38),(40,41)))),(10,((((((62,105),((((((103,104),(128,129)),(110,111)),108),112),113)),109),(((((((65,(66,79)),((67,99),(130,131))),83),((91,93),(92,94))),(77,78)),((68,(120,121)),81)),(75,138))),(((((71,72),73),122),(82,((114,115),118))),127)),(((((63,64),(69,((((86,87),126),132),133))),(((74,85),84),(106,107))),(95,96)),(((70,(76,(101,102))),((80,98),((97,119),(117,(124,125))))),((88,89),135))))))),((((((((((5,((11,12),((16,18),39))),23),(21,22)),(24,25)),(8,9)),(51,53)),((57,58),((((100,134),116),142),(123,139)))),(52,54)),((55,143),56)),(137,141)))),((50,136),140)),(47,61)),(2,59)),60);
 143: 2 -19403.39453 -18608.76474 (0,((((((1,90),((28,29),(48,49))),(((((3,4),((15,17),144)),((((((((5,(11,12)),((16,18),39)),23),(21,22)),(24,25)),(8,9)),(51,53)),((57,58),((((100,134),116),142),(123,139))))),((52,54),(55,143))),(((((6,7),(30,31)),(((((13,14),32),((33,34),(45,46))),(((19,20),(35,(42,43))),((26,44),27))),(((36,37),38),(40,41)))),56),((10,(((((((62,105),(((((103,104),(128,129)),(110,111)),108),112)),109),113),(((((((65,(66,79)),((67,99),(130,131))),83),((91,93),(92,94))),(77,78)),((68,(120,121)),81)),(75,138))),(((((71,72),73),122),(82,127)),((114,115),118))),((((63,64),((69,((((86,87),126),132),133)),(((74,85),84),(106,107)))),(95,96)),(((70,(76,(101,102))),((80,98),((97,119),(117,(124,125))))),((88,89),135))))),(137,141))))),((50,136),140)),(47,61)),(2,59)),60);
 144: 1 -19395.36719 -18620.7981 (0,((((((((1,90),((28,29),(48,49))),61),((15,17),144)),(((3,4),((((6,7),(30,31)),(((((13,14),32),((33,34),(45,46))),((((19,20),(42,43)),35),((26,44),27))),(((36,37),38),(40,41)))),(10,((((((62,105),(((((103,104),(128,129)),(110,111)),108),112)),(109,113)),(((((((65,(66,79)),83),((67,(130,131)),99)),((91,93),(92,94))),(77,78)),((68,(120,121)),81)),(75,138))),(((((71,72),73),122),(82,127)),((114,115),118))),((((63,64),((69,(((86,87),126),(132,133))),(((74,85),84),(106,107)))),(95,96)),(((70,(76,(101,102))),((80,98),((97,119),(117,(124,125))))),((88,89),135))))))),((((((((((5,((11,12),((16,18),39))),23),(21,22)),(24,25)),(8,9)),(51,53)),((57,58),((((100,134),116),142),(123,139)))),(52,54)),((55,143),56)),(137,141)))),((50,136),140)),47),(2,59)),60);
 145: 2 -18295.40625 -18601.31413 (0,((((((1,90),((28,29),(48,49))),((50,136),140)),((((((3,4),((15,17),144)),(((((((5,((11,12),((16,18),39))),23),(21,22)),(24,25)),(8,9)),(51,53)),((57,58),((((100,134),116),142),(123,139))))),((52,54),(55,143))),(((((6,7),(30,31)),(((((13,14),32),((33,34),(45,46))),(((19,20),(35,(42,43))),((26,44),27))),(((36,37),38),(40,41)))),(10,((((((62,105),((((((103,104),(128,129)),(110,111)),108),112),113)),109),(((((((65,(66,79)),((67,99),(130,131))),83),((91,93),(92,94))),(77,78)),((68,(120,121)),81)),(75,138))),(((((71,72),73),122),(82,((114,115),118))),127)),(((((63,64),(69,((((86,87),126),133),132))),(((74,85),84),(106,107))),(95,96)),(((70,(76,(101,102))),((80,98),((97,119),(117,(124,125))))),((88,89),135)))))),(137,141))),56)),(47,61)),(2,59)),60);
 146: 1 -17918.76562 -18623.99844 (0,((((1,90),((((((3,4),((15,17),144)),(((((((5,((11,12),((16,18),39))),23),(21,22)),(24,25)),(8,9)),(51,53)),((((((62,105),(109,113)),(((((103,104),(128,129)),(110,111)),108),112)),((((((((65,(66,79)),99),(67,(130,131))),83),(77,78)),((91,93),(92,94))),((68,(120,121)),81)),(75,138))),((((((71,72),73),122),82),127),((114,115),118))),(((((63,64),(69,(((86,87),126),(132,133)))),(((74,85),84),(106,107))),(95,96)),(((70,(76,(101,102))),((80,98),((97,119),(117,(124,125))))),((88,89),135)))))),(((((6,7),(30,31)),(((((13,14),32),((33,34),(45,46))),(((19,20),(35,(42,43))),((26,44),27))),(((36,37),38),(40,41)))),10),((28,29),(48,49)))),(((52,54),(((57,58),((((100,134),(123,139)),142),116)),(137,141))),((55,143),56))),((50,136),140))),(47,61)),(2,59)),60);
 147: 1 -17639.29883 -18611.3516 (0,(((((((1,90),((28,29),(48,49))),((50,136),140)),((((((3,4),((15,17),144)),((((((5,((11,12),((16,18),39))),23),(21,22)),(24,25)),(8,9)),(51,53))),((52,54),(55,143))),((57,58),((((100,134),116),142),(123,139)))),(((((6,7),(30,31)),(((((13,14),32),((33,34),(45,46))),(((19,20),(35,(42,43))),((26,44),27))),(((36,37),38),(40,41)))),((10,(((((((62,105),(109,113)),112),((((103,104),(128,129)),(110,111)),108)),(((((((65,(66,79)),((67,(130,131)),99)),83),((91,93),(92,94))),(77,78)),((68,(120,121)),81)),(75,138))),(((((71,72),73),122),(82,((114,115),118))),127)),(((((63,64),(69,(((86,87),126),(132,133)))),(((74,85),84),(106,107))),(95,96)),(((70,(76,(101,102))),(((80,98),(117,(124,125))),(97,119))),((88,89),135))))),137)),141))),(47,56)),61),(2,59)),60);
 148: 1 -18277.67773 -18606.96151 (0,(((((1,90),((((((3,4),((15,17),144)),(((((((((5,23),(11,12)),((16,18),39)),(21,22)),(24,25)),(8,9)),(51,53)),((57,58),((((100,134),116),142),(123,139)))),((52,54),((55,143),56)))),(137,141)),((((6,7),(30,31)),(((((13,14),32),((33,34),(45,46))),(((19,20),(35,(42,43))),((26,44),27))),(((36,37),38),(40,41)))),(10,(((((((62,105),(((((103,104),(128,129)),(110,111)),108),112)),113),109),(((((((65,(66,79)),((67,(130,131)),99)),83),((91,93),(92,94))),(77,78)),((68,(120,121)),81)),(75,138))),(((((71,72),73),122),(82,((114,115),118))),127)),(((((63,64),(69,(((86,87),126),(132,133)))),(((74,85),84),(106,107))),(95,96)),(((70,(76,(101,102))),((88,89),135)),((80,98),((97,119),(117,(124,125)))))))))),((28,29),(48,49)))),((50,136),140)),(47,61)),(2,59)),60);
 149: 1 -17800.58594 -18607.90798 (0,((((((1,90),(48,49)),((50,136),140)),(((((((3,4),((((((62,105),(109,113)),112),((((103,104),(128,129)),(110,111)),108)),(((((((65,(66,79)),((67,99),(130,131))),83),((91,93),(92,94))),(77,78)),((68,(120,121)),81)),(75,138))),(((((63,64),(69,((((86,87),126),132),133))),(((74,85),84),(106,107))),(95,96)),((((70,(76,(101,102))),((((80,98),(117,(124,125))),97),119)),(((((71,72),73),122),(82,((114,115),118))),127)),((88,89),135))))),10),((((6,7),(30,31)),(((((13,14),32),((33,34),(45,46))),(((19,20),(35,(42,43))),((26,44),27))),(((36,37),38),(40,41)))),(((15,17),144),(28,29)))),141),137),(((((((((5,((11,12),((16,18),39))),23),(21,22)),(24,25)),(8,9)),(51,53)),((57,58),((((100,134),116),142),(123,139)))),(52,54)),((55,143),56)))),(47,61)),(2,59)),60);
 150: 5 -17903.125 -18594.53956 (0,((((((1,90),((28,29),(48,49))),((50,136),140)),((((((3,4),((15,17),144)),(((((((5,((11,12),((16,18),39))),23),(21,22)),(24,25)),(8,9)),(51,53)),((57,58),((((100,134),116),142),(123,139))))),((52,54),(55,143))),((((((6,7),(30,31)),(((((13,14),32),((33,34),(45,46))),(((19,20),(35,(42,43))),((26,44),27))),(((36,37),38),(40,41)))),(10,((((((((62,105),((((103,104),(128,129)),(110,111)),108)),112),113),109),(((((((65,(66,79)),((67,99),(130,131))),83),((91,93),(92,94))),(77,78)),((68,(120,121)),81)),(75,138))),(((((71,72),73),122),(82,127)),((114,115),118))),(((((63,64),(69,(((86,87),126),(132,133)))),(((74,85),84),(106,107))),(95,96)),(((70,(76,(101,102))),((80,98),((97,119),(117,(124,125))))),((88,89),135)))))),137),141)),56)),(47,61)),(2,59)),60);
 151: 2 -18992.2832 -18598.75494 (0,((((((1,90),((28,29),(48,49))),(((((3,4),((15,17),144)),(((((((5,((11,12),((16,18),39))),23),(21,22)),(24,25)),(8,9)),(51,53)),((57,58),((((100,134),116),142),(123,139))))),((52,54),((55,143),56))),(((((6,7),(30,31)),(((((13,14),32),((33,34),(45,46))),(((19,20),(35,(42,43))),((26,44),27))),(((36,37),38),(40,41)))),(10,((((((62,105),(((((103,104),(128,129)),(110,111)),108),112)),(109,113)),(((((((65,(66,79)),((67,99),(130,131))),83),((91,93),(92,94))),(77,78)),((68,(120,121)),81)),(75,138))),(((((71,72),73),122),((114,115),118)),(82,127))),(((((63,64),((69,((((86,126),87),132),133)),(((74,85),84),(106,107)))),(95,96)),((88,89),135)),((70,(76,(101,102))),((80,98),((97,119),(117,(124,125))))))))),(137,141)))),((50,136),140)),(47,61)),(2,59)),60);
 152: 2 -19081.48047 -18602.82487 (0,(((((1,90),(47,56)),((((((3,4),((15,17),144)),((((((((5,((11,12),((16,18),39))),23),(21,22)),(24,25)),(8,9)),(51,53)),((57,58),((((100,134),116),142),(123,139)))),((52,54),(55,143)))),(((((6,7),(30,31)),(((((13,14),32),((33,34),(45,46))),(((19,20),(35,(42,43))),((26,44),27))),(((36,37),38),(40,41)))),(10,((((((62,105),((((((103,104),(128,129)),(110,111)),108),112),113)),109),(((((((65,(66,79)),((67,99),(130,131))),83),((91,93),(92,94))),(77,78)),((68,(120,121)),81)),(75,138))),(((((71,72),73),122),(82,((114,115),118))),127)),(((((63,64),(69,((((86,87),126),133),132))),(((74,85),84),(106,107))),(95,96)),(((70,(76,(101,102))),((80,98),((97,119),(117,(124,125))))),((88,89),135)))))),(137,141))),((28,29),(48,49))),((50,136),140))),61),(2,59)),60);
 153: 2 -18409.50977 -18602.91898 (0,(((((((1,90),((28,29),(48,49))),((((3,4),((15,17),144)),((((6,7),(30,31)),(((((13,14),32),((33,34),(45,46))),(((19,20),(35,(42,43))),((26,44),27))),(((36,37),38),(40,41)))),(10,(((((((62,105),(109,113)),112),((((103,104),(128,129)),(110,111)),108)),(((((((65,(66,79)),((67,99),(130,131))),83),((91,93),(92,94))),(77,78)),((68,(120,121)),81)),(75,138))),((((71,72),(73,122)),(((114,115),118),127)),82)),(((((63,64),(69,((((86,87),126),133),132))),(((74,85),84),(106,107))),(95,96)),(((70,(76,(101,102))),((80,98),((97,119),(117,(124,125))))),((88,89),135))))))),(((((((((5,((11,12),((16,18),39))),23),(21,22)),(24,25)),(8,9)),(51,53)),((57,58),((((100,134),116),142),(123,139)))),((52,54),(55,143))),(137,141)))),((50,136),140)),(47,56)),61),(2,59)),60);
 154: 2 -18615.41992 -18594.86515 (0,(((((1,90),((((3,4),((15,17),144)),((((((6,7),(30,31)),(((((13,14),32),((33,34),(45,46))),(((19,20),(35,(42,43))),((26,44),27))),(((36,37),38),(40,41)))),(((((((62,105),(((((103,104),(128,129)),(110,111)),108),112)),113),109),(((((((65,(66,79)),((67,99),(130,131))),83),((91,93),(92,94))),(77,78)),((68,(120,121)),81)),(75,138))),(((((71,72),73),122),(82,((114,115),118))),127)),(((((63,64),(69,(((86,87),126),(132,133)))),(((74,85),84),(106,107))),(95,96)),(((70,(76,(101,102))),((80,98),((97,119),(117,(124,125))))),((88,89),135))))),10),(137,141))),(((((((((5,((11,12),((16,18),39))),23),(21,22)),(24,25)),(8,9)),(51,53)),((57,58),((((100,134),116),142),(123,139)))),(52,54)),((55,143),56)))),(((28,29),(48,49)),((50,136),140))),(47,61)),(2,59)),60);
 155: 1 -18814.00781 -18594.21766 (0,((((((1,90),((28,29),(48,49))),(((((3,4),((15,17),144)),(((((((5,((11,12),((16,18),39))),23),(21,22)),(24,25)),(8,9)),(51,53)),((57,58),((((100,134),116),142),(123,139))))),((52,54),((55,143),56))),(((((6,7),(30,31)),(((((13,14),32),((33,34),(45,46))),(((19,20),(35,(42,43))),((26,44),27))),(((36,37),38),(40,41)))),(10,((((((62,105),(((((103,104),(128,129)),(110,111)),108),112)),(109,113)),(((((((65,(66,79)),((67,99),(130,131))),83),((91,93),(92,94))),(77,78)),((68,(120,121)),81)),(75,138))),((((71,72),(73,122)),(82,((114,115),118))),127)),((((63,64),((69,(((86,87),126),(132,133))),(((74,85),84),(106,107)))),(95,96)),(((70,(76,(101,102))),((80,98),((97,119),(117,(124,125))))),((88,89),135)))))),(137,141)))),((50,136),140)),(47,61)),(2,59)),60);
 156: 1 -17642.83984 -18600.11137 (0,(((((1,90),(((((3,4),((15,17),144)),(((((6,7),(30,31)),(((((13,14),32),((33,34),(45,46))),(((19,20),(35,(42,43))),((26,44),27))),(((36,37),38),(40,41)))),(10,(((((((62,105),(((((103,104),(128,129)),(110,111)),108),112)),(109,113)),(((((((65,(66,79)),((67,99),(130,131))),83),((91,93),(92,94))),(77,78)),((68,(120,121)),81)),(75,138))),(((((71,72),73),122),(82,((114,115),118))),127)),(((70,(76,(101,102))),((80,98),((97,119),(117,(124,125))))),((88,89),135))),((((63,64),(69,(((86,87),126),(132,133)))),(((74,85),84),(106,107))),(95,96))))),(137,141))),(((((((((5,((11,12),((16,18),39))),23),(21,22)),(24,25)),(8,9)),(51,53)),((57,58),((((100,134),116),142),(123,139)))),(52,54)),((55,143),56))),(28,29))),((48,49),((50,136),140))),(47,61)),(2,59)),60);
 157: 1 -18288.58594 -18592.8476 (0,((((((1,90),((28,29),(48,49))),((((3,4),((15,17),144)),(((((((((5,((11,12),((16,18),39))),23),(21,22)),(24,25)),(8,9)),(51,53)),((57,58),((((100,134),116),142),(123,139)))),(52,54)),((55,143),56))),((((((6,7),(30,31)),(((((13,14),32),((33,34),(45,46))),(((19,20),(35,(42,43))),((26,44),27))),(((36,37),38),(40,41)))),(10,((((((62,105),(((((103,104),(128,129)),(110,111)),108),112)),(109,113)),(((((((65,(66,79)),((67,99),(130,131))),83),((91,93),(92,94))),(77,78)),((68,(120,121)),81)),(75,138))),(((((71,72),73),122),(82,((114,115),118))),127)),(((((63,64),(69,((((86,87),126),132),133))),(((74,85),84),(106,107))),(95,96)),(((70,(76,(101,102))),((88,89),135)),((80,98),((97,119),(117,(124,125))))))))),137),141))),((50,136),140)),(47,61)),(2,59)),60);
 158: 1 -18052.49609 -18616.22028 (0,((((((((1,90),((((((62,105),(109,113)),(((((103,104),(128,129)),(110,111)),108),112)),(((((((65,(66,79)),83),((67,(130,131)),99)),((91,93),(92,94))),(77,78)),((68,(120,121)),81)),(75,138))),(((((71,72),73),122),(82,((114,115),118))),127)),(((((63,64),(69,(((86,87),126),(132,133)))),(((74,85),84),(106,107))),(95,96)),(((70,(76,(101,102))),(((80,98),(117,(124,125))),(97,119))),((88,89),135))))),((28,29),(48,49))),47),((50,136),140)),((((((3,4),((15,17),144)),(((((((5,23),((11,12),((16,18),39))),(21,22)),(24,25)),(8,9)),(51,53)),((57,58),(((100,134),116),((123,139),142))))),(52,54)),((55,143),56)),(((((6,7),(30,31)),(((((13,14),32),((33,34),(45,46))),(((19,20),(35,(42,43))),((26,44),27))),(((36,37),38),(40,41)))),10),(137,141)))),61),(2,59)),60);
 159: 1 -18411.39453 -18602.7663 (0,((((((1,90),((28,29),(48,49))),(((((3,4),((15,17),144)),(((((((5,((11,12),((16,18),39))),23),(21,22)),(8,9)),(24,25)),(51,53)),((57,58),((((100,134),116),142),(123,139))))),((52,54),(55,143))),(((((6,7),(30,31)),(((((13,14),32),((33,34),(45,46))),(((19,20),(35,(42,43))),((26,44),27))),(((36,37),38),(40,41)))),56),((10,(((((((62,105),(((((103,104),(128,129)),(110,111)),108),112)),109),113),(((((((65,(66,79)),((67,99),(130,131))),83),((91,93),(92,94))),(77,78)),((68,(120,121)),81)),(75,138))),(((((71,72),73),122),(82,127)),((114,115),118))),((((63,64),((69,((((86,87),126),132),133)),(((74,85),84),(106,107)))),(95,96)),(((70,(76,(101,102))),((80,98),((97,119),(117,(124,125))))),((88,89),135))))),(137,141))))),((50,136),140)),(47,61)),(2,59)),60);
 160: 1 -17736.56836 -18598.29546 (0,((((((1,90),((28,29),(48,49))),((50,136),140)),((((((3,4),((15,17),144)),(((((((5,((11,12),((16,18),39))),23),(21,22)),(24,25)),(8,9)),(51,53)),((57,58),((((100,134),116),142),(123,139))))),((52,54),(55,143))),((((((6,7),(30,31)),(((((13,14),32),((33,34),(45,46))),(((19,20),(35,(42,43))),((26,44),27))),(((36,37),38),(40,41)))),(10,(((((((62,105),(((((103,104),(128,129)),(110,111)),108),112)),(109,113)),(((((((65,(66,79)),((67,(130,131)),99)),83),((91,93),(92,94))),(77,78)),((68,(120,121)),81)),(75,138))),(((((71,72),73),122),(82,((114,115),118))),127)),(((70,(76,(101,102))),((80,98),((97,119),(117,(124,125))))),((88,89),135))),((((63,64),(69,(((86,87),126),(132,133)))),(((74,85),84),(106,107))),(95,96))))),137),141)),56)),(47,61)),(2,59)),60);
 161: 1 -18509.49219 -18623.70461 (0,((((1,90),((((((3,4),((15,17),144)),(((((((5,((11,12),((16,18),39))),23),(21,22)),(24,25)),(8,9)),(51,53)),(((((((62,105),(109,113)),(((((103,104),(128,129)),(110,111)),108),112)),(((((((65,(66,79)),((67,(130,131)),99)),83),(77,78)),((91,93),(92,94))),((68,(120,121)),81)),(75,138))),((((((71,72),73),122),82),127),((114,115),118))),(((70,(76,(101,102))),((80,98),((97,119),(117,(124,125))))),((88,89),135))),((((63,64),(69,(((86,87),126),(132,133)))),(((74,85),84),(106,107))),(95,96))))),(((((6,7),(30,31)),(((((13,14),32),((33,34),(45,46))),(((19,20),(35,(42,43))),((26,44),27))),(((36,37),38),(40,41)))),10),((28,29),(48,49)))),(((52,54),(((57,58),((((100,134),(123,139)),142),116)),(137,141))),((55,143),56))),((50,136),140))),(47,61)),(2,59)),60);
 162: 1 -18982.72461 -18603.84687 (0,(((((1,90),((50,136),140)),(((((3,4),((15,17),144)),((((6,7),(30,31)),(((((13,14),32),((33,34),(45,46))),(((19,20),(35,(42,43))),((26,44),27))),(((36,37),38),(40,41)))),(10,(((((((62,105),(((((103,104),(128,129)),(110,111)),108),112)),113),109),((((((((65,(66,79)),(67,(130,131))),83),99),((91,93),(92,94))),(77,78)),((68,(120,121)),81)),(75,138))),(((((71,72),73),122),(82,((114,115),118))),127)),(((((63,64),(69,(((86,87),126),(132,133)))),(((74,85),84),(106,107))),(95,96)),(((70,(76,(101,102))),((80,98),((97,119),(117,(124,125))))),((88,89),135))))))),((((((((5,23),((11,12),((16,18),39))),(21,22)),(24,25)),(8,9)),(51,53)),((57,58),((((100,134),116),142),(123,139)))),(((52,54),((55,143),56)),(137,141)))),((28,29),(48,49)))),(47,61)),(2,59)),60);
 163: 1 -18815.85547 -18603.20484 (0,((((((1,90),((28,29),(48,49))),((50,136),140)),((((((3,4),((15,17),144)),((((6,7),(((((13,14),32),((33,34),(45,46))),(((19,20),(35,(42,43))),((26,44),27))),(((36,37),38),(40,41)))),(30,31)),(10,(((((((62,105),(((((103,104),(128,129)),(110,111)),108),112)),113),109),(((((((65,(66,79)),(67,(99,(130,131)))),83),((91,93),(92,94))),(77,78)),((68,(120,121)),81)),(75,138))),(((((71,72),73),122),(82,((114,115),118))),127)),(((((63,64),(69,((((86,87),126),133),132))),(((74,85),84),(106,107))),(95,96)),(((70,(76,(101,102))),((88,89),135)),((80,98),((97,119),(117,(124,125)))))))))),141),137),(((((((((5,((11,12),((16,18),39))),23),(21,22)),(24,25)),(8,9)),(51,53)),((57,58),((((100,134),116),142),(123,139)))),(52,54)),((55,143),56)))),(47,61)),(2,59)),60);
 164: 1 -17553.37891 -18599.03209 (0,((((((1,90),((28,29),(48,49))),(((((3,4),((15,17),144)),(((((((5,23),((11,12),((16,18),39))),(24,25)),(21,22)),(8,9)),(51,53)),((57,58),((((100,134),116),142),(123,139))))),((52,54),((55,143),56))),(((((6,7),(30,31)),(((((13,14),32),((33,34),(45,46))),(((19,20),(35,(42,43))),((26,44),27))),(((36,37),38),(40,41)))),(10,(((((((62,105),(((((103,104),(128,129)),(110,111)),108),112)),113),109),(((((((65,(66,79)),((67,99),(130,131))),83),((91,93),(92,94))),(77,78)),((68,(120,121)),81)),(75,138))),(((((71,72),73),122),(82,((114,115),118))),127)),(((((63,64),(69,(((86,87),126),(132,133)))),(((74,85),84),(106,107))),(95,96)),(((70,(76,(101,102))),((80,98),((97,119),(117,(124,125))))),((88,89),135)))))),(137,141)))),((50,136),140)),(47,61)),(2,59)),60);
 165: 1 -18290.68555 -18600.12631 (0,(((((1,90),((28,29),(48,49))),(47,61)),(((((((3,4),((15,17),144)),((((((5,((11,12),((16,18),39))),23),(21,22)),(24,25)),(8,9)),(51,53))),(52,54)),(((55,143),56),((57,58),((((100,134),116),142),(123,139))))),(((((6,7),(30,31)),(((((13,14),32),((33,34),(45,46))),(((19,20),(35,(42,43))),((26,44),27))),(((36,37),38),(40,41)))),(10,(((((((62,105),(((((103,104),(128,129)),(110,111)),108),112)),113),109),(((((((65,(66,79)),((67,99),(130,131))),83),((91,93),(92,94))),(77,78)),((68,(120,121)),81)),(75,138))),(((((71,72),73),122),(82,((114,115),118))),127)),(((((63,64),(69,(((86,87),126),(132,133)))),(((74,85),84),(106,107))),(95,96)),(((70,(76,(101,102))),((80,98),((97,119),(117,(124,125))))),((88,89),135)))))),(137,141))),((50,136),140))),(2,59)),60);
 166: 1 -18997.79297 -18607.50037 (0,((((((1,90),(48,49)),((50,136),140)),((((((3,4),(10,((((((62,105),(109,113)),112),((((103,104),(128,129)),(110,111)),108)),(((((((65,(66,79)),((67,(130,131)),99)),83),((91,93),(92,94))),(77,78)),((68,(120,121)),81)),(75,138))),(((((63,64),(69,((((86,87),126),132),133))),(((74,85),84),(106,107))),(95,96)),((((70,(76,(101,102))),((((80,98),(117,(124,125))),97),119)),(((((71,72),73),122),(82,((114,115),118))),127)),((88,89),135)))))),((((6,7),(30,31)),(((((13,14),32),((33,34),(45,46))),(((19,20),(35,(42,43))),((26,44),27))),(((36,37),38),(40,41)))),(((15,17),144),(28,29)))),141),137),(((((((((5,((11,12),((16,18),39))),23),(21,22)),(24,25)),(8,9)),(51,53)),((57,58),((((100,134),116),142),(123,139)))),(52,54)),((55,143),56)))),(47,61)),(2,59)),60);
 167: 1 -18967.54688 -18612.3206 (0,(((((1,90),((50,136),140)),(((((3,4),((15,17),144)),((((6,7),(30,31)),(((((13,14),32),((33,34),(45,46))),(((19,20),(35,(42,43))),((26,44),27))),(((36,37),38),(40,41)))),(10,(((((((62,105),(((((103,104),(128,129)),(110,111)),108),112)),113),109),((((((((65,(66,79)),83),(67,(130,131))),99),((91,93),(92,94))),(77,78)),((68,(120,121)),81)),(75,138))),(((((71,72),73),122),(82,((114,115),118))),127)),(((((63,64),(69,(((86,87),126),(132,133)))),(((74,85),84),(106,107))),(95,96)),(((70,(76,(101,102))),((80,98),((97,119),(117,(124,125))))),((88,89),135))))))),((((((((5,23),(21,22)),((11,12),((16,18),39))),(24,25)),(8,9)),(51,53)),((57,58),((((100,134),116),142),(123,139)))),(((52,54),((55,143),56)),(137,141)))),((28,29),(48,49)))),(47,61)),(2,59)),60);
 168: 1 -19175.10352 -18609.12804 (0,((((((1,90),(48,49)),((50,136),140)),((((((3,4),(10,((((((62,105),(109,113)),112),((((103,104),(128,129)),(110,111)),108)),(((((((65,(66,79)),(67,(99,(130,131)))),83),((91,93),(92,94))),(77,78)),((68,(120,121)),81)),(75,138))),(((((63,64),(69,((((86,87),126),132),133))),(((74,85),84),(106,107))),(95,96)),((((70,(76,(101,102))),((((80,98),(117,(124,125))),97),119)),(((((71,72),73),122),(82,((114,115),118))),127)),((88,89),135)))))),((((6,7),(30,31)),(((((13,14),32),((33,34),(45,46))),(((19,20),(35,(42,43))),((26,44),27))),(((36,37),38),(40,41)))),(((15,17),144),(28,29)))),141),137),(((((((((5,((11,12),((16,18),39))),23),(21,22)),(24,25)),(8,9)),(51,53)),((57,58),((((100,134),116),142),(123,139)))),(52,54)),((55,143),56)))),(47,61)),(2,59)),60);
 169: 1 -17994.96875 -18592.81684 (0,((((((1,90),((28,29),(48,49))),(((((3,4),((15,17),144)),(((((((5,((11,12),((16,18),39))),23),(21,22)),(24,25)),(8,9)),(51,53)),((57,58),((((100,134),116),142),(123,139))))),((52,54),((55,143),56))),(((((6,7),(30,31)),(((((13,14),32),((33,34),(45,46))),(((19,20),(35,(42,43))),((26,44),27))),(((36,37),38),(40,41)))),(10,((((((62,105),(((((103,104),(128,129)),(110,111)),108),112)),(109,113)),(((((((65,(66,79)),((67,99),(130,131))),83),((91,93),(92,94))),(77,78)),((68,(120,121)),81)),(75,138))),(((((71,72),73),122),(82,127)),((114,115),118))),(((((63,64),((69,((((86,87),126),132),133)),(((74,85),84),(106,107)))),(95,96)),((88,89),135)),((70,(76,(101,102))),((80,98),((97,119),(117,(124,125))))))))),(137,141)))),((50,136),140)),(47,61)),(2,59)),60);
 170: 1 -19501.29297 -18600.42813 (0,(((((1,90),(((((3,4),((15,17),144)),(((((6,7),(30,31)),(((((13,14),32),((33,34),(45,46))),(((19,20),(35,(42,43))),((26,44),27))),(((36,37),38),(40,41)))),(10,(((((62,105),(((((103,104),(128,129)),(110,111)),108),112)),(109,113)),((((((((65,(66,79)),((67,99),(130,131))),83),((91,93),(92,94))),(77,78)),((68,(120,121)),81)),(75,138)),(((((71,72),73),122),(82,((114,115),118))),127))),(((((63,64),(69,(((86,87),126),(132,133)))),(((74,85),84),(106,107))),(95,96)),(((70,(76,(101,102))),((80,98),((97,119),(117,(124,125))))),((88,89),135)))))),(137,141))),(((((((((5,((11,12),((16,18),39))),23),(21,22)),(24,25)),(8,9)),(51,53)),((57,58),((((100,134),116),142),(123,139)))),(52,54)),((55,143),56))),(28,29))),((48,49),((50,136),140))),(47,61)),(2,59)),60);
 171: 1 -18842.63086 -18595.43238 (0,(((((((1,90),((28,29),(48,49))),(((((3,4),((15,17),144)),(((((((5,((11,12),((16,18),39))),23),(21,22)),(24,25)),(8,9)),(51,53)),((57,58),((((100,134),116),142),(123,139))))),((52,54),(55,143))),((((((6,7),(30,31)),(((((13,14),32),((33,34),(45,46))),(((19,20),(35,(42,43))),((26,44),27))),(((36,37),38),(40,41)))),(10,(((((((62,105),(((((103,104),(128,129)),(110,111)),108),112)),109),113),(((((((65,(66,79)),((67,99),(130,131))),83),(77,78)),((91,93),(92,94))),((68,(120,121)),81)),(75,138))),(((((71,72),73),122),(82,((114,115),118))),127)),(((((63,64),(69,(((86,87),126),(132,133)))),(((74,85),84),(106,107))),(95,96)),(((70,(76,(101,102))),((80,98),((97,119),(117,(124,125))))),((88,89),135)))))),137),141))),((50,136),140)),(47,56)),61),(2,59)),60);
 172: 2 -18859.25781 -18591.94059 (0,((((((1,90),((28,29),(48,49))),((((((3,4),((15,17),144)),(((((((5,((11,12),((16,18),39))),23),(21,22)),(24,25)),(8,9)),(51,53)),((57,58),((((100,134),116),142),(123,139))))),(52,54)),((55,143),56)),(((((6,7),(30,31)),(((((13,14),32),((33,34),(45,46))),(((19,20),(35,(42,43))),((26,44),27))),(((36,37),38),(40,41)))),((10,(((((((62,105),(((((103,104),(128,129)),(110,111)),108),112)),113),109),(((((((65,(66,79)),((67,99),(130,131))),83),((91,93),(92,94))),(77,78)),((68,(120,121)),81)),(75,138))),(((((71,72),73),122),(82,((114,115),118))),127)),(((((63,64),(69,(((86,87),126),(132,133)))),(((74,85),84),(106,107))),(95,96)),(((70,(76,(101,102))),((80,98),((97,119),(117,(124,125))))),((88,89),135))))),141)),137))),((50,136),140)),(47,61)),(2,59)),60);
 173: 1 -19060.13867 -18602.72233 (0,((((((1,90),((28,29),(48,49))),(((((3,4),((15,17),144)),(((((((5,((11,12),((16,18),39))),23),(21,22)),(24,25)),(8,9)),(51,53)),((57,58),((((100,134),116),142),(123,139))))),((52,54),(55,143))),(((((6,7),(30,31)),(((((13,14),32),((33,34),(45,46))),(((19,20),(35,(42,43))),((26,44),27))),(((36,37),38),(40,41)))),56),((10,(((((((62,105),(((((103,104),(128,129)),(110,111)),108),112)),109),113),(((((((65,(66,79)),((67,99),(130,131))),83),((91,93),(92,94))),(77,78)),((68,(120,121)),81)),(75,138))),((((71,72),(73,122)),(82,127)),((114,115),118))),((((63,64),((69,((((86,87),126),132),133)),(((74,85),84),(106,107)))),(95,96)),(((70,(76,(101,102))),((80,98),((97,119),(117,(124,125))))),((88,89),135))))),(137,141))))),((50,136),140)),(47,61)),(2,59)),60);
 174: 4 -19292.00977 -18588.68986 (0,((((((1,90),((28,29),(48,49))),(((((3,4),((15,17),144)),(((((((5,((11,12),((16,18),39))),23),(21,22)),(24,25)),(8,9)),(51,53)),((57,58),((((100,134),116),142),(123,139))))),((52,54),((55,143),56))),((((((6,7),(30,31)),(((((13,14),32),((33,34),(45,46))),(((19,20),(35,(42,43))),((26,44),27))),(((36,37),38),(40,41)))),(10,((((((62,105),(((((103,104),(128,129)),(110,111)),108),112)),(109,113)),(((((((65,(66,79)),((67,99),(130,131))),83),((91,93),(92,94))),(77,78)),((68,(120,121)),81)),(75,138))),(((((71,72),73),122),(82,127)),((114,115),118))),(((((63,64),(69,((((86,87),126),132),133))),(((74,85),84),(106,107))),(95,96)),(((70,(76,(101,102))),((80,98),((97,119),(117,(124,125))))),((88,89),135)))))),137),141))),((50,136),140)),(47,61)),(2,59)),60);
 175: 1 -17793.32812 -18593.27525 (0,(((((1,90),((((((3,4),((15,17),144)),(((((((5,((11,12),((16,18),39))),23),(21,22)),(24,25)),(8,9)),(51,53)),((57,58),((((100,134),116),142),(123,139))))),((52,54),((55,143),56))),(((((6,7),(30,31)),(((((13,14),32),((33,34),(45,46))),(((19,20),(35,(42,43))),((26,44),27))),(((36,37),38),(40,41)))),(10,((((((62,105),(((((103,104),(128,129)),(110,111)),108),112)),(109,113)),(((((((65,(66,79)),((67,99),(130,131))),83),(77,78)),((91,93),(92,94))),((68,(120,121)),81)),(75,138))),(((((71,72),73),122),(82,127)),((114,115),118))),(((((63,64),(69,(((86,87),126),(132,133)))),(((74,85),84),(106,107))),(95,96)),(((70,(76,(101,102))),((80,98),((97,119),(117,(124,125))))),((88,89),135)))))),(137,141))),((28,29),(48,49)))),((50,136),140)),(47,61)),(2,59)),60);
 176: 1 -19271.01953 -18602.38613 (0,(((((1,90),(((((3,4),((15,17),144)),(((((((5,23),((11,12),((16,18),39))),(21,22)),(24,25)),(8,9)),(51,53)),((57,58),((((100,134),116),142),(123,139))))),((52,54),((55,143),56))),(((((((6,7),(30,31)),(((((13,14),32),((33,34),(45,46))),(((19,20),(35,(42,43))),((26,44),27))),(((36,37),38),(40,41)))),(10,((((((62,105),(((((103,104),(128,129)),(110,111)),108),112)),(109,113)),(((((((65,(66,79)),((67,99),(130,131))),83),((91,93),(92,94))),(77,78)),((68,(120,121)),81)),(75,138))),(((((71,72),73),122),(82,((114,115),118))),127)),(((((63,64),(69,(((86,87),126),(132,133)))),(((74,85),84),(106,107))),(95,96)),(((70,(76,(101,102))),((80,98),((97,119),(117,(124,125))))),((88,89),135)))))),141),137),(28,29)))),((48,49),((50,136),140))),(47,61)),(2,59)),60);
 177: 1 -19443.13086 -18616.09573 (0,((((((1,90),((28,29),(48,49))),((((3,4),((15,17),144)),56),(((((((((5,((11,12),((16,18),39))),23),(21,22)),(24,25)),(8,9)),(51,53)),((57,58),((((100,134),116),142),(123,139)))),((52,54),(55,143))),((((((6,7),(30,31)),(((((13,14),32),((33,34),(45,46))),(((19,20),(35,(42,43))),((26,44),27))),(((36,37),38),(40,41)))),(10,((((((62,105),(((((103,104),(128,129)),(110,111)),108),112)),(109,113)),((((((65,(66,79)),((67,(130,131)),99)),83),((91,93),(92,94))),(77,78)),(((68,(120,121)),81),(75,138)))),(((((71,72),73),122),(82,127)),((114,115),118))),((((63,64),((69,((((86,87),126),132),133)),((74,(84,(106,107))),85))),(95,96)),(((70,(76,(101,102))),((80,98),((97,119),(117,(124,125))))),((88,89),135)))))),137),141)))),((50,136),140)),(47,61)),(2,59)),60);
 178: 1 -18165.41797 -18602.7663 (0,((((((1,90),((28,29),(48,49))),(((((3,4),((15,17),144)),(((((((5,((11,12),((16,18),39))),23),(21,22)),(8,9)),(24,25)),(51,53)),((57,58),((((100,134),116),142),(123,139))))),((52,54),(55,143))),(((((6,7),(30,31)),(((((13,14),32),((33,34),(45,46))),(((19,20),(35,(42,43))),((26,44),27))),(((36,37),38),(40,41)))),56),((10,(((((((62,105),(((((103,104),(128,129)),(110,111)),108),112)),109),113),(((((((65,(66,79)),((67,99),(130,131))),83),((91,93),(92,94))),(77,78)),((68,(120,121)),81)),(75,138))),(((((71,72),73),122),(82,127)),((114,115),118))),((((63,64),((69,((((86,87),126),132),133)),(((74,85),84),(106,107)))),(95,96)),(((70,(76,(101,102))),((80,98),((97,119),(117,(124,125))))),((88,89),135))))),(137,141))))),((50,136),140)),(47,61)),(2,59)),60);
 179: 1 -19306.48242 -18618.31315 (0,(((((((1,90),((28,29),(48,49))),47),(((((3,4),((15,17),144)),(((((6,7),(30,31)),(((((13,14),32),((33,34),(45,46))),(((19,20),(35,(42,43))),((26,44),27))),(((36,37),38),(40,41)))),(10,((((((62,105),(109,113)),(((((103,104),(128,129)),108),(110,111)),112)),(((((((65,(66,79)),((67,(130,131)),99)),83),((91,93),(92,94))),(77,78)),((68,(120,121)),81)),(75,138))),(((((71,72),73),122),(82,((114,115),118))),127)),(((((63,64),(69,((((86,87),126),132),133))),(((74,85),84),(106,107))),(95,96)),(((70,(76,(101,102))),(((80,98),(117,(124,125))),(97,119))),((88,89),135)))))),(137,141))),((((((((5,((11,12),((16,18),39))),23),(21,22)),(24,25)),(8,9)),(51,53)),((57,58),(((100,134),116),((123,139),142)))),(52,54))),((55,143),56))),((50,136),140)),61),(2,59)),60);
 180: 1 -19758.98242 -18620.66029 (0,(((1,90),(((((((3,4),((15,17),144)),((((((5,((11,12),((16,18),39))),23),(21,22)),(24,25)),(8,9)),(51,53))),(((((6,7),(30,31)),(((((13,14),32),((33,34),(45,46))),(((19,20),(35,(42,43))),((26,44),27))),(((36,37),38),(40,41)))),(10,((((((62,105),(109,113)),(((((103,104),(128,129)),(110,111)),108),112)),(((((((65,(66,79)),((67,(130,131)),99)),83),((91,93),(92,94))),(77,78)),((68,(120,121)),81)),(75,138))),(((((71,72),73),122),(82,((114,115),118))),127)),(((((63,64),(69,(((86,87),126),(132,133)))),(((74,85),84),(106,107))),(95,96)),(((70,(76,(101,102))),(((80,98),(117,(124,125))),(97,119))),((88,89),135)))))),((28,29),(48,49)))),(((((52,54),((57,58),((((100,134),(123,139)),142),116))),(137,141)),(55,143)),56)),(47,61)),((50,136),140))),(2,59)),60);
 181: 5 -18532.625 -18610.85979 (0,((((((1,90),(48,49)),((50,136),140)),((((((3,4),(10,((((((62,105),(109,113)),112),((((103,104),(128,129)),(110,111)),108)),(((((((65,(66,79)),((67,99),(130,131))),83),((91,93),(92,94))),(77,78)),((68,(120,121)),81)),(75,138))),(((((63,64),(69,((86,(87,126)),(132,133)))),(((74,85),84),(106,107))),(95,96)),((((70,(76,(101,102))),((((80,98),(117,(124,125))),97),119)),(((((71,72),73),122),(82,((114,115),118))),127)),((88,89),135)))))),((((6,7),(30,31)),(((((13,14),32),((33,34),(45,46))),(((19,20),(35,(42,43))),((26,44),27))),(((36,37),38),(40,41)))),(((15,17),144),(28,29)))),141),137),(((((((((5,((11,12),((16,18),39))),23),(21,22)),(24,25)),(8,9)),(51,53)),((57,58),((((100,134),116),142),(123,139)))),(52,54)),((55,143),56)))),(47,61)),(2,59)),60);
 182: 2 -18875.15234 -18590.12414 (0,((((((1,90),((28,29),(48,49))),(((((3,4),((15,17),144)),(((((((5,((11,12),((16,18),39))),23),(21,22)),(24,25)),(8,9)),(51,53)),((57,58),((((100,134),116),142),(123,139))))),((52,54),((55,143),56))),(((((6,7),(30,31)),(((((13,14),32),((33,34),(45,46))),(((19,20),(35,(42,43))),((26,44),27))),(((36,37),38),(40,41)))),(10,(((((((62,105),(((((103,104),(128,129)),(110,111)),108),112)),113),109),(((((((65,(66,79)),((67,99),(130,131))),83),((91,93),(92,94))),(77,78)),((68,(120,121)),81)),(75,138))),((((71,72),73),(82,(((114,115),118),127))),122)),((((((63,64),(69,(((86,87),126),(132,133)))),(((74,85),84),(106,107))),(95,96)),((88,89),135)),((70,(76,(101,102))),((80,98),((97,119),(117,(124,125))))))))),(137,141)))),((50,136),140)),(47,61)),(2,59)),60);
 183: 1 -19531.23438 -18606.37859 (0,(((1,90),(((((((3,4),((15,17),144)),(((((6,7),(30,31)),(((((13,14),32),((33,34),(45,46))),(((19,20),(35,(42,43))),((26,44),27))),(((36,37),38),(40,41)))),(10,((((((62,105),(((((103,104),(128,129)),(110,111)),108),112)),(109,113)),(((((((65,(66,79)),(67,(99,(130,131)))),83),((91,93),(92,94))),(77,78)),((68,(120,121)),81)),(75,138))),(((((71,72),73),122),(82,((114,115),118))),127)),(((((63,64),(69,((((86,87),126),132),133))),(((74,85),84),(106,107))),(95,96)),(((70,(76,(101,102))),((80,98),((97,119),(117,(124,125))))),((88,89),135)))))),((28,29),(48,49)))),((((((5,((11,12),((16,18),39))),23),(21,22)),(24,25)),(8,9)),(51,53))),((((52,54),((57,58),((((100,134),(123,139)),116),142))),(137,141)),((55,143),56))),(47,61)),((50,136),140))),(2,59)),60);
 184: 2 -18906.74414 -18616.22001 (0,((((((1,90),(48,49)),((50,136),140)),((((((3,4),(10,(((((((62,105),(109,113)),112),((((103,104),(128,129)),(110,111)),108)),(((((((65,(66,79)),((67,(130,131)),99)),83),(77,78)),((91,93),(92,94))),((68,(120,121)),81)),(75,138))),((((63,64),(69,(((86,87),126),(132,133)))),((74,(84,85)),(106,107))),(95,96))),((((70,(76,(101,102))),(((((71,72),73),122),(82,((114,115),118))),127)),((((80,98),(117,(124,125))),97),119)),((88,89),135))))),((((6,7),(30,31)),(((((13,14),32),((33,34),(45,46))),(((19,20),(35,(42,43))),((26,44),27))),(((36,37),38),(40,41)))),(((15,17),144),(28,29)))),141),137),(((((((((5,((11,12),((16,18),39))),23),(21,22)),(24,25)),(8,9)),(51,53)),((57,58),(((100,134),116),((123,139),142)))),(52,54)),((55,143),56)))),(47,61)),(2,59)),60);
 185: 1 -17353.43359 -18608.07977 (0,(((((((1,90),((28,29),(48,49))),((((3,4),((15,17),144)),((((((((5,((11,12),((16,18),39))),23),(21,22)),(24,25)),(8,9)),(51,53)),((57,58),((((100,134),116),142),(123,139)))),((52,54),(55,143)))),((((((6,7),(30,31)),(((((13,14),32),((33,34),(45,46))),(((19,20),(35,(42,43))),((26,44),27))),(((36,37),38),(40,41)))),(10,(((((((62,105),(((((103,104),(128,129)),(110,111)),108),112)),(109,113)),(((((((65,(66,79)),((67,99),(130,131))),83),(77,78)),((91,93),(92,94))),((68,(120,121)),81)),(75,138))),(((((63,64),(69,((((86,87),126),132),133))),(((74,85),84),(106,107))),(95,96)),((88,89),135))),((70,(76,(101,102))),((80,98),((97,119),(117,(124,125)))))),(((((71,72),73),122),(82,((114,115),118))),127)))),137),141))),(47,56)),((50,136),140)),61),(2,59)),60);
 186: 3 -18726.57422 -18595.70198 (0,((((((1,90),((28,29),(48,49))),(((((3,4),((15,17),144)),137),((((6,7),(30,31)),(((((13,14),32),((33,34),(45,46))),(((19,20),(35,(42,43))),((26,44),27))),(((36,37),38),(40,41)))),(10,(((((((62,105),(((((103,104),(128,129)),(110,111)),108),112)),113),109),(((((71,72),73),122),(82,((114,115),118))),127)),(((((((65,(66,79)),((67,99),(130,131))),83),((91,93),(92,94))),(77,78)),((68,(120,121)),81)),(75,138))),(((((63,64),(69,(((86,87),126),(132,133)))),(((74,85),84),(106,107))),(95,96)),(((70,(76,(101,102))),((80,98),((97,119),(117,(124,125))))),((88,89),135))))))),((((((((((5,((11,12),((16,18),39))),23),(21,22)),(24,25)),(8,9)),(51,53)),((57,58),((((100,134),116),142),(123,139)))),(52,54)),((55,143),56)),141))),((50,136),140)),(47,61)),(2,59)),60);
 187: 1 -17222.58203 -18610.2589 (0,(((1,90),((((((((3,4),((((6,7),(30,31)),(((((13,14),32),((33,34),(45,46))),(((19,20),(35,(42,43))),((26,44),27))),(((36,37),38),(40,41)))),(10,(((((((62,105),(((((103,104),(128,129)),(110,111)),108),112)),109),113),(((((((65,(66,79)),((67,99),(130,131))),83),((91,93),(92,94))),(77,78)),((68,(120,121)),81)),(75,138))),(((((71,72),73),122),(82,((114,115),118))),127)),(((((63,64),(69,(((86,87),126),(132,133)))),(((74,85),84),(106,107))),(95,96)),(((70,(76,(101,102))),((80,98),((97,119),(117,(124,125))))),((88,89),135))))))),((15,17),144)),((28,29),(48,49))),((((((5,((11,12),((16,18),39))),23),(21,22)),(24,25)),(8,9)),(51,53))),((((52,54),((57,58),((((100,134),116),(123,139)),142))),(137,141)),((55,143),56))),(47,61)),((50,136),140))),(2,59)),60);
 188: 2 -18642.20703 -18590.86724 (0,((((((1,90),((28,29),(48,49))),((((3,4),((15,17),144)),((((((((5,((11,12),((16,18),39))),23),(21,22)),(24,25)),(8,9)),(51,53)),((57,58),((((100,134),116),142),(123,139)))),((52,54),((55,143),56)))),(((((6,7),(30,31)),(((((13,14),32),((33,34),(45,46))),(((19,20),(35,(42,43))),((26,44),27))),(((36,37),38),(40,41)))),(10,(((((((62,105),(((((103,104),(128,129)),(110,111)),108),112)),113),109),((((((65,(66,79)),((67,99),(130,131))),83),((91,93),(92,94))),(77,78)),(((68,(120,121)),81),(75,138)))),((((71,72),73),(82,(((114,115),118),127))),122)),(((((63,64),(69,(((86,87),126),(132,133)))),(((74,85),84),(106,107))),(95,96)),(((70,(76,(101,102))),((80,98),((97,119),(117,(124,125))))),((88,89),135)))))),(137,141)))),((50,136),140)),(47,61)),(2,59)),60);
 189: 2 -18131.21289 -18612.97306 (0,(((((1,90),(((((3,4),((15,17),144)),(((((((5,((11,12),((16,18),39))),23),(21,22)),(24,25)),(8,9)),(51,53)),(((((((62,105),109),(((((103,104),(128,129)),(110,111)),108),112)),113),(((((((65,(66,79)),((67,99),(130,131))),83),((91,93),(92,94))),(77,78)),((68,(120,121)),81)),(75,138))),((((71,72),73),122),(82,(((114,115),118),127)))),(((((63,64),(69,(((86,87),126),(132,133)))),(((74,85),84),(106,107))),(95,96)),(((70,(76,(101,102))),((80,98),((97,119),(117,(124,125))))),((88,89),135)))))),((((52,54),((57,58),(((100,134),((123,139),142)),116))),(137,141)),((55,143),56))),(((((6,7),(30,31)),(((((13,14),32),((33,34),(45,46))),(((19,20),(35,(42,43))),((26,44),27))),(((36,37),38),(40,41)))),((28,29),(48,49))),10))),((50,136),140)),(47,61)),(2,59)),60);
 190: 3 -18839.59766 -18605.60312 (0,(((1,90),((((((((3,4),((15,17),144)),((((6,7),(30,31)),(((((13,14),32),((33,34),(45,46))),(((19,20),(35,(42,43))),((26,44),27))),(((36,37),38),(40,41)))),(10,(((((((62,105),(((((103,104),(128,129)),(110,111)),108),112)),113),109),(((((((65,(66,79)),((67,99),(130,131))),83),((91,93),(92,94))),(77,78)),((68,(120,121)),81)),(75,138))),(((((71,72),73),122),(82,((114,115),118))),127)),(((((63,64),(69,(((86,126),87),(132,133)))),(((74,85),84),(106,107))),(95,96)),(((70,(76,(101,102))),((80,98),((97,119),(117,(124,125))))),((88,89),135))))))),((28,29),(48,49))),((((((5,((11,12),((16,18),39))),23),(21,22)),(24,25)),(8,9)),(51,53))),((((52,54),((57,58),((((100,134),116),142),(123,139)))),(137,141)),((55,143),56))),(47,61)),((50,136),140))),(2,59)),60);
 191: 1 -20159.00977 -18598.17737 (0,(((((1,90),(47,56)),((((((3,4),((15,17),144)),((((((((5,((11,12),((16,18),39))),23),(21,22)),(24,25)),(8,9)),(51,53)),((57,58),((((100,134),116),142),(123,139)))),((52,54),(55,143)))),(((((6,7),(30,31)),(((((13,14),32),((33,34),(45,46))),(((19,20),(35,(42,43))),((26,44),27))),(((36,37),38),(40,41)))),(10,((((((62,105),(((((103,104),(128,129)),(110,111)),108),112)),(109,113)),(((((((65,(66,79)),(67,(99,(130,131)))),83),((91,93),(92,94))),(77,78)),((68,(120,121)),81)),(75,138))),(((((71,72),73),122),(82,((114,115),118))),127)),(((((63,64),(69,((((86,87),126),133),132))),(((74,85),84),(106,107))),(95,96)),(((70,(76,(101,102))),((80,98),((97,119),(117,(124,125))))),((88,89),135)))))),(137,141))),((28,29),(48,49))),((50,136),140))),61),(2,59)),60);
 192: 1 -19135.16016 -18603.8933 (0,(((((1,90),((((((3,4),((15,17),144)),((52,54),((55,143),56))),((57,58),((((100,134),116),142),(123,139)))),(((((6,7),(30,31)),(((((13,14),32),((33,34),(45,46))),(((19,20),(35,(42,43))),((26,44),27))),(((36,37),38),(40,41)))),(10,((((((62,105),(((((103,104),(128,129)),(110,111)),108),112)),(109,113)),(((((((65,(66,79)),((67,99),(130,131))),83),((91,93),(92,94))),(77,78)),((68,(120,121)),81)),(75,138))),(((((71,72),73),122),(82,((114,115),118))),127)),(((((63,64),(69,((((86,87),126),133),132))),(((74,85),84),(106,107))),(95,96)),(((70,(76,(101,102))),((88,89),135)),((80,98),((97,119),(117,(124,125))))))))),(137,141))),(((((((5,((11,12),((16,18),39))),23),(21,22)),(24,25)),(8,9)),(51,53)),((28,29),(48,49))))),((50,136),140)),(47,61)),(2,59)),60);
 193: 2 -18631.17578 -18602.99204 (0,(((((((1,90),((28,29),(48,49))),61),((50,136),140)),(((3,4),((((6,7),(30,31)),(((((13,14),32),((33,34),(45,46))),(((19,20),(35,(42,43))),((26,44),27))),(((36,37),38),(40,41)))),(10,(((((((62,105),(((((103,104),(128,129)),(110,111)),108),112)),113),109),(((((((65,(66,79)),(67,(99,(130,131)))),83),((91,93),(92,94))),(77,78)),((68,(120,121)),81)),(75,138))),(((((71,72),73),122),(82,((114,115),118))),127)),(((((63,64),(69,((((86,87),126),132),133))),(((74,85),84),(106,107))),(95,96)),(((70,(76,(101,102))),((80,98),((97,119),(117,(124,125))))),((88,89),135))))))),(((((((((((5,((11,12),((16,18),39))),23),(21,22)),(24,25)),(8,9)),(51,53)),((57,58),((((100,134),116),142),(123,139)))),((15,17),144)),(52,54)),((55,143),56)),(137,141)))),47),(2,59)),60);
 194: 1 -18562.15625 -18602.35192 (0,((((((1,90),((28,29),(48,49))),((50,136),140)),((((((3,4),((15,17),144)),(((((((5,((11,12),((16,18),39))),23),(21,22)),(24,25)),(8,9)),(51,53)),((57,58),(((((100,134),116),142),139),123)))),((52,54),(55,143))),((((((6,7),(30,31)),(((((13,14),32),((33,34),(45,46))),(((19,20),(35,(42,43))),((26,44),27))),(((36,37),38),(40,41)))),(10,((((((62,105),(((((103,104),(128,129)),(110,111)),108),112)),(109,113)),(((((((65,(66,79)),((67,(130,131)),99)),83),((91,93),(92,94))),(77,78)),((68,(120,121)),81)),(75,138))),(((((71,72),73),122),(82,((114,115),118))),127)),(((((63,64),(69,(((86,87),126),(132,133)))),(((74,85),84),(106,107))),(95,96)),(((70,(76,(101,102))),((80,98),((97,119),(117,(124,125))))),((88,89),135)))))),137),141)),56)),(47,61)),(2,59)),60);
 195: 1 -18840.22656 -18596.42787 (0,(((((1,90),(((((3,4),((15,17),144)),(((((((5,((11,12),((16,18),39))),23),(21,22)),(24,25)),(8,9)),(51,53)),((57,58),((((100,134),116),142),(123,139))))),((52,54),((55,143),56))),(((((6,7),(30,31)),(((((13,14),32),((33,34),(45,46))),(((19,20),(35,(42,43))),((26,44),27))),(((36,37),38),(40,41)))),(10,(((((((62,105),(((((103,104),(128,129)),(110,111)),108),112)),113),109),(((((((65,(66,79)),((67,99),(130,131))),83),((91,93),(92,94))),(77,78)),((68,(120,121)),81)),(75,138))),(((((71,72),73),122),(82,((114,115),118))),127)),(((((63,64),(69,(((86,87),126),(132,133)))),(((74,85),84),(106,107))),(95,96)),(((70,(76,(101,102))),((80,98),((97,119),(117,(124,125))))),((88,89),135)))))),((28,29),(137,141))))),((48,49),((50,136),140))),(47,61)),(2,59)),60);
 196: 1 -18659.02734 -18602.06117 (0,((((((1,90),(((((((5,((11,12),((16,18),39))),23),(21,22)),(24,25)),(8,9)),(51,53)),((28,29),(48,49)))),((((3,4),((15,17),144)),(((52,54),((55,143),56)),((57,58),((((100,134),116),142),(123,139))))),((((((6,7),(30,31)),(((((13,14),32),((33,34),(45,46))),(((19,20),(35,(42,43))),((26,44),27))),(((36,37),38),(40,41)))),(10,(((((((62,105),(((((103,104),(128,129)),(110,111)),108),112)),113),109),(((((71,72),73),122),(82,((114,115),118))),127)),(((((((65,(66,79)),((67,99),(130,131))),83),((91,93),(92,94))),(77,78)),((68,(120,121)),81)),(75,138))),(((((63,64),(69,(((86,87),126),(132,133)))),(((74,85),84),(106,107))),(95,96)),(((70,(76,(101,102))),((80,98),((97,119),(117,(124,125))))),((88,89),135)))))),137),141))),((50,136),140)),(47,61)),(2,59)),60);
 197: 1 -18686.21484 -18595.19897 (0,(((((1,90),(((((3,4),((15,17),144)),(((((((5,((11,12),((16,18),39))),23),(21,22)),(24,25)),(8,9)),(51,53)),((57,58),((((100,134),116),142),(123,139))))),((52,54),((55,143),56))),(((((6,7),(30,31)),(((((13,14),32),((33,34),(45,46))),(((19,20),(35,(42,43))),((26,44),27))),(((36,37),38),(40,41)))),(28,29)),(((10,(((((((62,105),(((((103,104),(128,129)),(110,111)),108),112)),113),109),(((((((65,(66,79)),((67,99),(130,131))),83),((91,93),(92,94))),(77,78)),((68,(120,121)),81)),(75,138))),(((((71,72),73),122),(82,((114,115),118))),127)),(((((63,64),(69,(((86,87),126),(132,133)))),(((74,85),84),(106,107))),(95,96)),(((70,(76,(101,102))),((80,98),((97,119),(117,(124,125))))),((88,89),135))))),141),137)))),((48,49),((50,136),140))),(47,61)),(2,59)),60);
 198: 1 -18064.99609 -18595.19897 (0,(((((1,90),(((((3,4),((15,17),144)),(((((((5,((11,12),((16,18),39))),23),(21,22)),(24,25)),(8,9)),(51,53)),((57,58),((((100,134),116),142),(123,139))))),((52,54),((55,143),56))),(((((6,7),(30,31)),(((((13,14),32),((33,34),(45,46))),(((19,20),(35,(42,43))),((26,44),27))),(((36,37),38),(40,41)))),(28,29)),(((10,(((((((62,105),(((((103,104),(128,129)),(110,111)),108),112)),113),109),(((((((65,(66,79)),((67,99),(130,131))),83),((91,93),(92,94))),(77,78)),((68,(120,121)),81)),(75,138))),(((((71,72),73),122),(82,((114,115),118))),127)),(((((63,64),(69,(((86,87),126),(132,133)))),(((74,85),84),(106,107))),(95,96)),(((70,(76,(101,102))),((80,98),((97,119),(117,(124,125))))),((88,89),135))))),141),137)))),((48,49),((50,136),140))),(47,61)),(2,59)),60);
 199: 4 -17995.87695 -18592.01786 (0,((((((1,90),((28,29),(48,49))),(((((3,4),((15,17),144)),(((((((5,((11,12),((16,18),39))),23),(21,22)),(24,25)),(8,9)),(51,53)),((57,58),((((100,134),116),142),(123,139))))),((52,54),((55,143),56))),(((((6,7),(30,31)),(((((13,14),32),((33,34),(45,46))),(((19,20),(35,(42,43))),((26,44),27))),(((36,37),38),(40,41)))),(10,(((((((62,105),(((((103,104),(128,129)),(110,111)),108),112)),113),109),(((((((65,(66,79)),((67,99),(130,131))),83),(77,78)),((91,93),(92,94))),((68,(120,121)),81)),(75,138))),(((((71,72),73),122),(82,127)),((114,115),118))),(((((63,64),((69,((86,87),126)),(132,133))),(((74,85),84),(106,107))),(95,96)),(((70,(76,(101,102))),((80,98),((97,119),(117,(124,125))))),((88,89),135)))))),(137,141)))),((50,136),140)),(47,61)),(2,59)),60);
 200: 3 -18058.53516 -18591.45425 (0,((((((1,90),((28,29),(48,49))),(((((3,4),((15,17),144)),(((((((5,((11,12),((16,18),39))),23),(21,22)),(24,25)),(8,9)),(51,53)),((57,58),((((100,134),116),142),(123,139))))),((52,54),((55,143),56))),(((((6,7),(30,31)),(((((13,14),32),((33,34),(45,46))),(((19,20),(35,(42,43))),((26,44),27))),(((36,37),38),(40,41)))),(10,(((((((62,105),(((((103,104),(128,129)),(110,111)),108),112)),113),109),(((((((65,(66,79)),((67,99),(130,131))),83),((91,93),(92,94))),(77,78)),((68,(120,121)),81)),(75,138))),(((71,72),(73,122)),(82,(((114,115),118),127)))),(((((63,64),(69,(((86,87),126),(132,133)))),(((74,85),84),(106,107))),(95,96)),(((70,(76,(101,102))),((80,98),((97,119),(117,(124,125))))),((88,89),135)))))),(137,141)))),((50,136),140)),(47,61)),(2,59)),60);
 201: 2 -18028.21484 -18592.02197 (0,((((((1,90),((28,29),(48,49))),(((((3,4),((15,17),144)),((52,54),((55,143),56))),(((((((5,((11,12),((16,18),39))),23),(21,22)),(24,25)),(8,9)),(51,53)),((57,58),((((100,134),116),142),(123,139))))),(((((6,7),(30,31)),(((((13,14),32),((33,34),(45,46))),(((19,20),(35,(42,43))),((26,44),27))),(((36,37),38),(40,41)))),(10,(((((((62,105),(((((103,104),(128,129)),(110,111)),108),112)),113),109),(((((((65,(66,79)),((67,99),(130,131))),83),((91,93),(92,94))),(77,78)),((68,(120,121)),81)),(75,138))),((71,72),((73,122),(82,(((114,115),118),127))))),(((((63,64),(69,(((86,87),126),(132,133)))),(((74,85),84),(106,107))),(95,96)),(((70,(76,(101,102))),((80,98),((97,119),(117,(124,125))))),((88,89),135)))))),(137,141)))),((50,136),140)),(47,61)),(2,59)),60);
 202: 1 -19058.12109 -18609.55143 (0,((((((1,90),(48,49)),((50,136),140)),((((((3,4),(10,((((((62,105),(109,113)),112),((((103,104),(128,129)),(110,111)),108)),(((((((65,(66,79)),((67,99),(130,131))),83),((91,93),(92,94))),(77,78)),((68,(120,121)),81)),(75,138))),(((((63,64),(69,((((86,87),126),132),133))),(((74,85),84),(106,107))),(95,96)),((((70,(76,(101,102))),((((80,98),(117,(124,125))),97),119)),((88,89),135)),(((((71,72),73),122),(82,((114,115),118))),127)))))),((((6,7),(30,31)),(((((13,14),32),((33,34),(45,46))),(((19,20),(35,(42,43))),((26,44),27))),(((36,37),38),(40,41)))),(((15,17),144),(28,29)))),141),137),(((((((((5,((11,12),((16,18),39))),23),(21,22)),(24,25)),(8,9)),(51,53)),((57,58),((((100,134),116),142),(123,139)))),(52,54)),((55,143),56)))),(47,61)),(2,59)),60);
 203: 1 -17390.92383 -18625.56178 (0,((((((1,90),((28,29),(48,49))),(((((3,4),((15,17),144)),(((((((5,23),(11,12)),((16,18),39)),(24,25)),((8,9),(21,22))),(51,53)),((57,58),((((100,134),116),142),(123,139))))),((52,54),((55,143),56))),(((((6,7),(30,31)),(((((13,14),32),((33,34),(45,46))),(((19,20),(35,(42,43))),((26,44),27))),(((36,37),38),(40,41)))),(10,((((((62,105),(((((103,104),(128,129)),(110,111)),108),112)),(109,113)),(((((((65,(66,79)),((67,99),(130,131))),83),((91,93),(92,94))),(77,78)),((68,(120,121)),81)),(75,138))),(((((71,72),73),122),(82,((114,115),118))),127)),(((((63,64),(69,((((86,87),126),133),132))),(((74,85),84),(106,107))),(95,96)),(((70,(76,(101,102))),((80,98),(((97,119),117),(124,125)))),((88,89),135)))))),(137,141)))),((50,136),140)),(47,61)),(2,59)),60);
 204: 1 -18610.57422 -18603.12834 (0,(((((1,90),((((3,4),((15,17),144)),(((((6,7),(30,31)),(((((13,14),32),((33,34),(45,46))),(((19,20),(35,(42,43))),((26,44),27))),(((36,37),38),(40,41)))),((28,29),(48,49))),(10,((((((62,105),(((((103,104),(128,129)),(110,111)),108),112)),(109,113)),(((((((65,(66,79)),((67,99),(130,131))),83),((91,93),(92,94))),(77,78)),((68,(120,121)),81)),(75,138))),(((((71,72),73),122),(82,127)),((114,115),118))),(((((63,64),(69,(((86,87),126),(132,133)))),(((74,85),84),(106,107))),(95,96)),(((70,(76,(101,102))),((88,89),135)),((80,98),((97,119),(117,(124,125)))))))))),(((((((((5,((11,12),((16,18),39))),23),(21,22)),(24,25)),(8,9)),(51,53)),((57,58),(((100,134),((123,139),142)),116))),((52,54),((55,143),56))),(137,141)))),((50,136),140)),(47,61)),(2,59)),60);
 205: 1 -18535.85352 -18589.78404 (0,((((((1,90),((28,29),(48,49))),((((((3,4),((15,17),144)),(((((((5,((11,12),((16,18),39))),23),(21,22)),(24,25)),(8,9)),(51,53)),((57,58),((((100,134),116),142),(123,139))))),(52,54)),((55,143),56)),(((((6,7),(30,31)),(((((13,14),32),((33,34),(45,46))),(((19,20),(35,(42,43))),((26,44),27))),(((36,37),38),(40,41)))),(10,((((((62,105),(((((103,104),(128,129)),(110,111)),108),112)),(109,113)),((((((65,(66,79)),((67,99),(130,131))),83),((91,93),(92,94))),(77,78)),(((68,(120,121)),81),(75,138)))),(((((71,72),73),122),(82,((114,115),118))),127)),(((((63,64),(69,(((86,87),126),(132,133)))),(((74,85),84),(106,107))),(95,96)),(((70,(76,(101,102))),((80,98),((97,119),(117,(124,125))))),((88,89),135)))))),(137,141)))),((50,136),140)),(47,61)),(2,59)),60);
 206: 1 -18558.27344 -18611.54176 (0,(((((1,90),((50,136),140)),(((((3,4),((15,17),144)),((((6,7),(30,31)),(((((13,14),32),((33,34),(45,46))),(((19,20),(35,(42,43))),((26,44),27))),(((36,37),38),(40,41)))),(10,(((((((62,105),(((((103,104),(128,129)),(110,111)),108),112)),113),109),((((((((65,(66,79)),83),(67,(130,131))),99),((91,93),(92,94))),(77,78)),((68,(120,121)),81)),(75,138))),(((((71,72),73),122),(82,((114,115),118))),127)),(((((63,64),(69,(((86,87),126),(132,133)))),(((74,85),84),(106,107))),(95,96)),(((70,(76,(101,102))),((80,98),((97,119),(117,(124,125))))),((88,89),135))))))),(((((((((5,23),((16,18),39)),(11,12)),(21,22)),(24,25)),(8,9)),(51,53)),((57,58),((((100,134),116),142),(123,139)))),(((52,54),((55,143),56)),(137,141)))),((28,29),(48,49)))),(47,61)),(2,59)),60);
 207: 1 -18452.71094 -18589.9636 (0,((((((1,90),((28,29),(48,49))),(((((3,4),((15,17),144)),(((((((5,23),((11,12),((16,18),39))),(21,22)),(24,25)),(8,9)),(51,53)),((57,58),((((100,134),116),142),(123,139))))),((52,54),((55,143),56))),((((((6,7),(30,31)),(((((13,14),32),((33,34),(45,46))),(((19,20),(35,(42,43))),((26,44),27))),(((36,37),38),(40,41)))),(10,((((((62,105),(((((103,104),(128,129)),(110,111)),108),112)),(109,113)),(((((((65,(66,79)),((67,99),(130,131))),83),((91,93),(92,94))),(77,78)),((68,(120,121)),81)),(75,138))),(((((71,72),73),122),(82,((114,115),118))),127)),(((((63,64),(69,(((86,87),126),(132,133)))),(((74,85),84),(106,107))),(95,96)),(((70,(76,(101,102))),((80,98),((97,119),(117,(124,125))))),((88,89),135)))))),141),137))),((50,136),140)),(47,61)),(2,59)),60);
 208: 1 -18561.41602 -18601.3837 (0,(((((1,90),(((((3,4),((15,17),144)),(10,(((((((62,105),(((((103,104),(128,129)),(110,111)),108),112)),113),109),(((((71,72),73),122),(82,127)),((114,115),118))),(((((((65,(66,79)),((67,99),(130,131))),83),((91,93),(92,94))),(77,78)),((68,(120,121)),81)),(75,138))),(((((63,64),(69,(((86,87),126),(132,133)))),(((74,85),84),(106,107))),(95,96)),(((70,(76,(101,102))),((80,98),((97,119),(117,(124,125))))),((88,89),135)))))),((((6,7),(30,31)),(((((13,14),32),((33,34),(45,46))),(((19,20),(35,(42,43))),((26,44),27))),(((36,37),38),(40,41)))),((28,29),(48,49)))),((((((((((5,((11,12),((16,18),39))),23),(21,22)),(24,25)),(8,9)),(51,53)),((57,58),(((100,134),((123,139),142)),116))),(52,54)),((55,143),56)),(137,141)))),((50,136),140)),(47,61)),(2,59)),60);
 209: 2 -17881 -18617.4328 (0,((((((1,90),((28,29),(48,49))),((50,136),140)),(((((3,4),((15,17),144)),(((((((5,((11,12),((16,18),39))),23),(21,22)),(24,25)),(8,9)),(51,53)),(((((((62,105),(((((103,104),(128,129)),(110,111)),108),112)),109),113),((((((((65,(66,79)),(130,131)),(67,99)),83),((91,93),(92,94))),(77,78)),((68,(120,121)),81)),(75,138))),(((((71,72),73),122),(82,((114,115),118))),127)),(((((63,64),(69,(((86,87),126),(132,133)))),(((74,85),84),(106,107))),(95,96)),(((70,(76,(101,102))),((80,98),((97,119),(117,(124,125))))),((88,89),135)))))),((((6,7),(30,31)),(((((13,14),32),((33,34),(45,46))),(((19,20),(35,(42,43))),((26,44),27))),(((36,37),38),(40,41)))),10)),(((52,54),((55,143),56)),(((57,58),(((100,134),((123,139),142)),116)),(137,141))))),(47,61)),(2,59)),60);
 210: 1 -18345.46875 -18598.81455 (0,(((((1,90),((((3,4),((15,17),144)),(((((6,7),(30,31)),(((((13,14),32),((33,34),(45,46))),(((19,20),(35,(42,43))),((26,44),27))),(((36,37),38),(40,41)))),((28,29),(48,49))),(10,((((((62,105),(((((103,104),(128,129)),(110,111)),108),112)),(109,113)),(((((((65,(66,79)),((67,99),(130,131))),83),((91,93),(92,94))),(77,78)),((68,(120,121)),81)),(75,138))),(((((71,72),73),122),(82,127)),((114,115),118))),(((((63,64),(69,(((86,87),126),(132,133)))),((74,(84,85)),(106,107))),(95,96)),(((70,(76,(101,102))),((80,98),((97,119),(117,(124,125))))),((88,89),135))))))),(((((((((5,((11,12),((16,18),39))),23),(21,22)),(24,25)),(8,9)),(51,53)),((57,58),(((100,134),((123,139),142)),116))),((52,54),((55,143),56))),(137,141)))),((50,136),140)),(47,61)),(2,59)),60);
 211: 2 -17760.46484 -18597.40835 (0,(((((((1,90),((28,29),(48,49))),((((((5,((11,12),((16,18),39))),23),(21,22)),(24,25)),(8,9)),(51,53))),((((3,4),((15,17),144)),((((((6,7),(30,31)),(((((13,14),32),((33,34),(45,46))),(((19,20),(35,(42,43))),((26,44),27))),(((36,37),38),(40,41)))),(10,((((((62,105),(((((103,104),(128,129)),(110,111)),108),112)),(109,113)),(((((((65,(66,79)),((67,99),(130,131))),83),((91,93),(92,94))),(77,78)),((68,(120,121)),81)),(75,138))),(((((71,72),73),122),(82,((114,115),118))),127)),(((((63,64),(69,((((86,87),126),133),132))),(((74,85),84),(106,107))),(95,96)),(((70,(76,(101,102))),((80,98),((97,119),(117,(124,125))))),((88,89),135)))))),137),141)),((52,54),(((55,143),56),((57,58),((((100,134),116),142),(123,139))))))),((50,136),140)),(47,61)),(2,59)),60);
 212: 1 -18959.85156 -18609.61716 (0,(((((1,90),(((((3,4),((15,17),144)),(((((((5,((11,12),((16,18),39))),23),(24,25)),(21,22)),(8,9)),(51,53)),((57,58),((((100,134),116),142),(123,139))))),((52,54),((55,143),56))),((((((6,7),(30,31)),(((((13,14),32),((33,34),(45,46))),(((19,20),(35,(42,43))),((26,44),27))),(((36,37),38),(40,41)))),(10,(((((((62,105),(((((103,104),(128,129)),(110,111)),108),112)),113),109),(((((((65,(66,79)),((67,99),(130,131))),83),((91,93),(92,94))),(77,78)),((68,(120,121)),81)),(75,138))),(((((71,72),73),122),(82,((114,115),118))),127)),(((((63,64),(69,(((86,87),126),(132,133)))),(((74,85),84),(106,107))),(95,96)),(((70,(76,(101,102))),((80,98),((97,119),(117,(124,125))))),((88,89),135)))))),(28,29)),(137,141)))),((48,49),((50,136),140))),(47,61)),(2,59)),60);
 213: 4 -18782.61719 -18594.51916 (0,((((((1,90),((28,29),(48,49))),(((((3,4),((15,17),144)),(((((((5,((11,12),((16,18),39))),23),(21,22)),(24,25)),(8,9)),(51,53)),((57,58),((((100,134),116),142),(123,139))))),((52,54),((55,143),56))),((((((6,7),(30,31)),(((((13,14),32),((33,34),(45,46))),(((19,20),(35,(42,43))),((26,44),27))),(((36,37),38),(40,41)))),(10,(((((((62,105),(((((103,104),(128,129)),(110,111)),108),112)),113),109),((((((((65,(66,79)),((67,99),(130,131))),83),((91,93),(92,94))),(77,78)),81),(68,(120,121))),(75,138))),(((((71,72),73),122),(82,((114,115),118))),127)),(((((63,64),(69,(((86,87),126),(132,133)))),(((74,85),84),(106,107))),(95,96)),(((70,(76,(101,102))),((80,98),((97,119),(117,(124,125))))),((88,89),135)))))),137),141))),((50,136),140)),(47,61)),(2,59)),60);
 214: 1 -19458.49219 -18636.31229 (0,((((1,90),((((((3,4),((15,17),144)),((((((((5,(21,22)),23),(11,12)),((16,18),39)),(24,25)),(8,9)),(51,53)),((57,58),((((100,134),116),142),(123,139))))),((52,54),((55,143),56))),((((((6,7),(30,31)),(((((13,14),32),((33,34),(45,46))),(((19,20),(35,(42,43))),((26,44),27))),(((36,37),38),(40,41)))),(10,(((((((62,((((103,104),(128,129)),(110,111)),108)),105),112),(109,113)),(((((((65,(66,79)),((67,(130,131)),99)),83),((91,93),(92,94))),(77,78)),((68,(120,121)),81)),(75,138))),(((((71,72),73),122),(82,((114,115),118))),127)),(((((63,64),(69,(((86,87),126),(132,133)))),(((74,85),84),(106,107))),(95,96)),(((70,(76,(101,102))),((80,98),((97,119),(117,(124,125))))),((88,89),135)))))),137),141)),(28,29))),(((47,61),((50,136),140)),(48,49))),(2,59)),60);
 215: 1 -20428.96484 -18604.96706 (0,(((((1,90),((50,136),140)),(((((3,4),((15,17),144)),((((6,7),(30,31)),(((((13,14),32),((33,34),(45,46))),(((19,20),(35,(42,43))),((26,44),27))),(((36,37),38),(40,41)))),(10,(((((((62,105),(((((103,104),(128,129)),(110,111)),108),112)),113),109),((((((((65,(66,79)),83),(67,(130,131))),99),((91,93),(92,94))),(77,78)),((68,(120,121)),81)),(75,138))),(((((71,72),73),122),(82,((114,115),118))),127)),(((((63,64),(69,(((86,87),126),(132,133)))),(((74,85),84),(106,107))),(95,96)),(((70,(76,(101,102))),((80,98),((97,119),(117,(124,125))))),((88,89),135))))))),((28,29),(48,49))),((((((((5,23),((11,12),((16,18),39))),(21,22)),(24,25)),(8,9)),(51,53)),((57,58),((((100,134),116),142),(123,139)))),(((52,54),((55,143),56)),(137,141))))),(47,61)),(2,59)),60);
 216: 1 -18319.79102 -18603.64198 (0,((((((1,90),((28,29),(48,49))),(((((3,4),((15,17),144)),((((((5,((11,12),((16,18),39))),23),(21,22)),(24,25)),((8,9),(51,53))),((57,58),((((100,134),116),142),(123,139))))),((52,54),(55,143))),(((((6,7),(30,31)),(((((13,14),32),((33,34),(45,46))),(((19,20),(35,(42,43))),((26,44),27))),(((36,37),38),(40,41)))),56),((10,(((((((62,105),(((((103,104),(128,129)),(110,111)),108),112)),109),113),(((((((65,(66,79)),((67,99),(130,131))),83),((91,93),(92,94))),(77,78)),((68,(120,121)),81)),(75,138))),(((((71,72),73),122),(82,127)),((114,115),118))),((((63,64),((69,((((86,87),126),132),133)),(((74,85),84),(106,107)))),(95,96)),(((70,(76,(101,102))),((80,98),((97,119),(117,(124,125))))),((88,89),135))))),(137,141))))),((50,136),140)),(47,61)),(2,59)),60);
 217: 2 -19427.15625 -18602.82487 (0,(((((1,90),(47,56)),((((((3,4),((15,17),144)),((((((((5,((11,12),((16,18),39))),23),(21,22)),(24,25)),(8,9)),(51,53)),((57,58),((((100,134),116),142),(123,139)))),((52,54),(55,143)))),(((((6,7),(30,31)),(((((13,14),32),((33,34),(45,46))),(((19,20),(35,(42,43))),((26,44),27))),(((36,37),38),(40,41)))),(10,((((((62,105),((((((103,104),(128,129)),(110,111)),108),112),113)),109),(((((((65,(66,79)),((67,99),(130,131))),83),((91,93),(92,94))),(77,78)),((68,(120,121)),81)),(75,138))),(((((71,72),73),122),(82,((114,115),118))),127)),(((((63,64),(69,((((86,87),126),133),132))),(((74,85),84),(106,107))),(95,96)),(((70,(76,(101,102))),((80,98),((97,119),(117,(124,125))))),((88,89),135)))))),(137,141))),((28,29),(48,49))),((50,136),140))),61),(2,59)),60);
 218: 1 -17587.51172 -18615.57379 (0,((((((1,90),((28,29),(48,49))),(((((3,4),((15,17),144)),137),((((6,7),(30,31)),(((((13,14),32),((33,34),(45,46))),(((19,20),(35,(42,43))),((26,44),27))),(((36,37),38),(40,41)))),(10,(((((((62,105),(((((103,104),(128,129)),(110,111)),108),112)),113),109),(((((((65,(66,79)),((67,99),(130,131))),83),((91,93),(92,94))),(77,78)),((68,(120,121)),81)),(75,138))),(((((71,72),73),122),(82,((114,115),118))),127)),(((((63,64),(69,(((86,87),126),(132,133)))),(((74,85),84),(106,107))),(95,96)),(((70,(76,(101,102))),((80,98),((97,119),(117,(124,125))))),((88,89),135))))))),(((((((((((5,((11,12),((16,18),39))),23),(21,22)),(24,25)),(8,9)),(51,53)),((((100,134),116),142),(123,139))),(57,58)),(52,54)),((55,143),56)),141))),((50,136),140)),(47,61)),(2,59)),60);
 219: 1 -17023.25 -18597.11093 (0,((((((1,90),((28,29),(48,49))),(((((3,4),((15,17),144)),(((((((5,((11,12),((16,18),39))),23),(21,22)),(24,25)),(8,9)),(51,53)),((57,58),((((100,134),116),142),(123,139))))),((52,54),(55,143))),(((((6,7),(30,31)),(((((13,14),32),((33,34),(45,46))),(((19,20),(35,(42,43))),((26,44),27))),(((36,37),38),(40,41)))),(10,(((((((62,105),(((((103,104),(128,129)),(110,111)),108),112)),109),113),(((((((65,(66,79)),((67,99),(130,131))),83),(77,78)),((91,93),(92,94))),((68,(120,121)),81)),(75,138))),(((((71,72),73),122),(82,((114,115),118))),127)),(((((63,64),(69,(((86,87),126),(132,133)))),(((74,85),84),(106,107))),(95,96)),(((70,(76,(101,102))),((80,98),((97,119),(117,(124,125))))),((88,89),135)))))),(137,141)))),((50,136),140)),((47,56),61)),(2,59)),60);
 220: 4 -17881.28516 -18617.26794 (0,((((((1,90),((28,29),(48,49))),((50,136),140)),(((((3,4),((15,17),144)),(((((((5,((11,12),((16,18),39))),23),(21,22)),(24,25)),(8,9)),(51,53)),((((((62,(((((103,104),(128,129)),(110,111)),108),112)),105),(109,113)),(((((((65,(66,79)),((67,99),(130,131))),83),((91,93),(92,94))),(77,78)),((68,(120,121)),81)),(75,138))),(((((71,72),73),122),(82,((114,115),118))),127)),(((((63,64),(69,(((86,87),126),(132,133)))),(((74,85),84),(106,107))),(95,96)),(((70,(76,(101,102))),((80,98),((97,119),(117,(124,125))))),((88,89),135)))))),((((6,7),(30,31)),(((((13,14),32),((33,34),(45,46))),(((19,20),(35,(42,43))),((26,44),27))),(((36,37),38),(40,41)))),10)),(((52,54),((55,143),56)),(((57,58),(((100,134),((123,139),142)),116)),(137,141))))),(47,61)),(2,59)),60);
 221: 2 -18047.78906 -18597.40835 (0,(((((((1,90),((28,29),(48,49))),((((((5,((11,12),((16,18),39))),23),(21,22)),(24,25)),(8,9)),(51,53))),((((3,4),((15,17),144)),((((((6,7),(30,31)),(((((13,14),32),((33,34),(45,46))),(((19,20),(35,(42,43))),((26,44),27))),(((36,37),38),(40,41)))),(10,((((((62,105),(((((103,104),(128,129)),(110,111)),108),112)),(109,113)),(((((((65,(66,79)),((67,99),(130,131))),83),((91,93),(92,94))),(77,78)),((68,(120,121)),81)),(75,138))),(((((71,72),73),122),(82,((114,115),118))),127)),(((((63,64),(69,((((86,87),126),133),132))),(((74,85),84),(106,107))),(95,96)),(((70,(76,(101,102))),((80,98),((97,119),(117,(124,125))))),((88,89),135)))))),137),141)),((52,54),(((55,143),56),((57,58),((((100,134),116),142),(123,139))))))),((50,136),140)),(47,61)),(2,59)),60);
 222: 2 -17907.41992 -18614.1251 (0,(((((1,90),(((((3,4),((15,17),144)),(((((((5,((11,12),((16,18),39))),23),(21,22)),(24,25)),(8,9)),(51,53)),(((((((62,105),(((((103,104),(128,129)),(110,111)),108),112)),109),113),(((((((65,(66,79)),((67,99),(130,131))),83),((91,93),(92,94))),(77,78)),((68,(120,121)),81)),(75,138))),((((71,72),73),122),(82,(((114,115),118),127)))),(((((63,64),(69,(((86,87),126),(132,133)))),(((74,85),84),(106,107))),(95,96)),(((70,(76,(101,102))),((80,98),((97,119),(117,(124,125))))),((88,89),135)))))),(((((52,54),((57,58),(((100,134),((123,139),142)),116))),(137,141)),(55,143)),56)),(((((6,7),(30,31)),(((((13,14),32),((33,34),(45,46))),(((19,20),(35,(42,43))),((26,44),27))),(((36,37),38),(40,41)))),((28,29),(48,49))),10))),((50,136),140)),(47,61)),(2,59)),60);
 223: 1 -19901.10547 -18598.04952 (0,(((((((1,90),((28,29),(48,49))),(((((3,4),((15,17),144)),(((((((5,((11,12),((16,18),39))),23),(21,22)),(24,25)),(8,9)),(51,53)),((57,58),((((100,134),116),142),(123,139))))),((52,54),(55,143))),((((((6,7),(30,31)),(((((13,14),32),((33,34),(45,46))),(((19,20),(35,(42,43))),((26,44),27))),(((36,37),38),(40,41)))),(((((((62,105),(((((103,104),(128,129)),(110,111)),108),112)),109),113),(((((((65,(66,79)),((67,99),(130,131))),83),(77,78)),((91,93),(92,94))),((68,(120,121)),81)),(75,138))),(((((71,72),73),122),(82,((114,115),118))),127)),(((((63,64),(69,(((86,87),126),(132,133)))),(((74,85),84),(106,107))),(95,96)),(((70,(76,(101,102))),((80,98),((97,119),(117,(124,125))))),((88,89),135))))),10),(137,141)))),((50,136),140)),(47,56)),61),(2,59)),60);
 224: 1 -17370.92188 -18593.39859 (0,((((((1,90),((28,29),(48,49))),(((((3,4),((15,17),144)),((((((((5,((11,12),((16,18),39))),23),(21,22)),(24,25)),(8,9)),(51,53)),((57,58),((((100,134),116),142),(123,139)))),(52,54))),((55,143),56)),((((((6,7),(30,31)),(((((13,14),32),((33,34),(45,46))),(((19,20),(35,(42,43))),((26,44),27))),(((36,37),38),(40,41)))),(10,(((((((62,105),(((((103,104),(128,129)),(110,111)),108),112)),113),109),(((((((65,(66,79)),((67,99),(130,131))),83),((91,93),(92,94))),(77,78)),((68,(120,121)),81)),(75,138))),((71,72),((73,122),(82,(((114,115),118),127))))),(((((63,64),(69,((((86,87),126),132),133))),(((74,85),84),(106,107))),(95,96)),(((70,(76,(101,102))),((80,98),((97,119),(117,(124,125))))),((88,89),135)))))),137),141))),((50,136),140)),(47,61)),(2,59)),60);
 225: 1 -19038.96484 -18595.19897 (0,(((((1,90),(((((3,4),((15,17),144)),(((((((5,((11,12),((16,18),39))),23),(21,22)),(24,25)),(8,9)),(51,53)),((57,58),((((100,134),116),142),(123,139))))),((52,54),((55,143),56))),(((((6,7),(30,31)),(((((13,14),32),((33,34),(45,46))),(((19,20),(35,(42,43))),((26,44),27))),(((36,37),38),(40,41)))),(28,29)),(((10,(((((((62,105),(((((103,104),(128,129)),(110,111)),108),112)),113),109),(((((((65,(66,79)),((67,99),(130,131))),83),((91,93),(92,94))),(77,78)),((68,(120,121)),81)),(75,138))),(((((71,72),73),122),(82,((114,115),118))),127)),(((((63,64),(69,(((86,87),126),(132,133)))),(((74,85),84),(106,107))),(95,96)),(((70,(76,(101,102))),((80,98),((97,119),(117,(124,125))))),((88,89),135))))),141),137)))),((48,49),((50,136),140))),(47,61)),(2,59)),60);
 226: 1 -18574.57422 -18595.15267 (0,((((((1,90),((28,29),(48,49))),(((((3,4),((15,17),144)),137),(((6,7),((((((13,14),32),((33,34),(45,46))),(((19,20),(35,(42,43))),((26,44),27))),(((36,37),38),(40,41))),(30,31))),(10,(((((((62,105),(((((103,104),(128,129)),(110,111)),108),112)),113),109),(((((((65,(66,79)),((67,99),(130,131))),83),((91,93),(92,94))),(77,78)),((68,(120,121)),81)),(75,138))),(((((71,72),73),122),(82,((114,115),118))),127)),(((((63,64),(69,(((86,87),126),(132,133)))),(((74,85),84),(106,107))),(95,96)),(((70,(76,(101,102))),((80,98),((97,119),(117,(124,125))))),((88,89),135))))))),((((((((((5,((11,12),((16,18),39))),23),(21,22)),(24,25)),(8,9)),(51,53)),((57,58),((((100,134),116),142),(123,139)))),(52,54)),((55,143),56)),141))),((50,136),140)),(47,61)),(2,59)),60);
 227: 1 -18922.95312 -18593.0188 (0,((((((1,90),((28,29),(48,49))),(((((3,4),((15,17),144)),((((((((5,((11,12),((16,18),39))),23),(21,22)),(24,25)),(8,9)),(51,53)),((57,58),((((100,134),116),142),(123,139)))),(52,54))),((55,143),56)),(((((6,7),(30,31)),(((((13,14),32),((33,34),(45,46))),(((19,20),(35,(42,43))),((26,44),27))),(((36,37),38),(40,41)))),(10,(((((((62,105),(((((103,104),(128,129)),(110,111)),108),112)),113),109),(((((((65,(66,79)),((67,99),(130,131))),83),((91,93),(92,94))),(77,78)),((68,(120,121)),81)),(75,138))),((((((71,72),73),122),82),127),((114,115),118))),(((((63,64),(69,(((86,87),126),(132,133)))),(((74,85),84),(106,107))),(95,96)),(((70,(76,(101,102))),((88,89),135)),((80,98),((97,119),(117,(124,125))))))))),(137,141)))),((50,136),140)),(47,61)),(2,59)),60);
 228: 1 -18545.52148 -18617.42031 (0,((((((1,90),((((3,4),((((((((((5,((11,12),((16,18),39))),23),(21,22)),(24,25)),(8,9)),(51,53)),((57,58),((((100,134),116),142),(123,139)))),((15,17),144)),(52,54)),((55,143),56))),(((((6,7),(30,31)),(((((13,14),32),((33,34),(45,46))),(((19,20),(35,(42,43))),((26,44),27))),(((36,37),38),(40,41)))),(10,(((((((62,105),(((((103,104),(128,129)),(110,111)),108),112)),113),109),(((((((65,(66,79)),((67,99),(130,131))),83),((91,93),(92,94))),(77,78)),((68,(120,121)),81)),(75,138))),((((71,72),73),122),(82,(((114,115),118),127)))),((((63,64),(69,(((86,87),126),(132,133)))),(((74,85),84),(106,107))),((((70,(76,(101,102))),((80,98),((97,119),(117,(124,125))))),((88,89),135)),(95,96)))))),(137,141))),(28,29))),(47,(48,49))),((50,136),140)),61),(2,59)),60);
 229: 1 -17710.70508 -18590.68752 (0,((((((1,90),((28,29),(48,49))),(((((3,4),((15,17),144)),(((((((5,((11,12),((16,18),39))),23),(21,22)),(24,25)),(8,9)),(51,53)),((57,58),((((100,134),116),142),(123,139))))),((52,54),((55,143),56))),(((((6,7),(30,31)),(((((13,14),32),((33,34),(45,46))),(((19,20),(35,(42,43))),((26,44),27))),(((36,37),38),(40,41)))),(10,(((((((62,105),(((((103,104),(128,129)),(110,111)),108),112)),113),109),(((((((65,(66,79)),((67,99),(130,131))),83),((91,93),(92,94))),(77,78)),((68,(120,121)),81)),(75,138))),((((71,72),73),122),(82,(((114,115),118),127)))),((((((63,64),(69,((((86,87),126),132),133))),(((74,85),84),(106,107))),(95,96)),((88,89),135)),((70,(76,(101,102))),((80,98),((97,119),(117,(124,125))))))))),(137,141)))),((50,136),140)),(47,61)),(2,59)),60);
 230: 1 -18074.38477 -18621.17445 (0,(((((((1,90),((28,29),(48,49))),((50,136),140)),(((((3,4),((15,17),144)),((((((5,(((11,12),((16,18),39)),23)),(21,22)),(24,25)),(8,9)),(51,53)),((52,54),(55,143)))),((57,58),((((100,134),116),(123,139)),142))),((((((6,7),(30,31)),(((((13,14),32),((33,34),(45,46))),(((19,20),(35,(42,43))),((26,44),27))),(((36,37),38),(40,41)))),(10,((((((62,105),(109,113)),112),((((103,104),(128,129)),(110,111)),108)),((((((((65,(66,79)),83),((67,(130,131)),99)),(77,78)),((91,93),(92,94))),((68,(120,121)),81)),(75,138)),(((((71,72),73),122),(82,((114,115),118))),127))),(((((63,64),(69,((((86,87),126),132),133))),(((74,85),84),(106,107))),(95,96)),(((70,(76,(101,102))),((88,89),135)),((((80,98),(117,(124,125))),97),119)))))),141),137))),(47,56)),61),(2,59)),60);
 231: 1 -19287.86719 -18608.25448 (0,(((((1,90),(((((3,4),((15,17),144)),(((((((5,((11,12),((16,18),39))),23),(21,22)),(24,25)),(8,9)),(51,53)),(((((((62,105),(((((103,104),(128,129)),(110,111)),108),112)),113),109),(((((((65,(66,79)),((67,99),(130,131))),83),((91,93),(92,94))),(77,78)),((68,(120,121)),81)),(75,138))),(((((63,64),(69,(((86,87),126),(132,133)))),(((74,85),84),(106,107))),(95,96)),(((70,(76,(101,102))),((80,98),((97,119),(117,(124,125))))),((88,89),135)))),(((((71,72),73),122),(82,((114,115),118))),127)))),((((52,54),((57,58),(((100,134),((123,139),142)),116))),(137,141)),((55,143),56))),(((((6,7),(30,31)),(((((13,14),32),((33,34),(45,46))),(((19,20),(35,(42,43))),((26,44),27))),(((36,37),38),(40,41)))),((28,29),(48,49))),10))),((50,136),140)),(47,61)),(2,59)),60);
 232: 1 -19328.44922 -18600.19845 (0,(((((1,90),((((3,4),((15,17),144)),(((((6,7),(30,31)),(((((13,14),32),((33,34),(45,46))),(((19,20),(35,(42,43))),((26,44),27))),(((36,37),38),(40,41)))),(10,((((((62,105),(((((103,104),(128,129)),(110,111)),108),112)),(109,113)),(((((((65,(66,79)),((67,99),(130,131))),83),((91,93),(92,94))),(77,78)),((68,(120,121)),81)),(75,138))),(((((63,64),(69,((((86,87),126),132),133))),(((74,85),84),(106,107))),(95,96)),(((70,(76,(101,102))),((88,89),135)),((80,98),((97,119),(117,(124,125))))))),(((((71,72),73),122),(82,((114,115),118))),127)))),(137,141))),(((((((((5,((11,12),((16,18),39))),23),(21,22)),(24,25)),(8,9)),(51,53)),((57,58),((((100,134),116),142),(123,139)))),(52,54)),((55,143),56)))),(((28,29),(48,49)),((50,136),140))),(47,61)),(2,59)),60);
 233: 2 -18448.39844 -18604.42351 (0,((((((1,90),((28,29),(48,49))),((((((3,4),((15,17),144)),(((((((5,((11,12),((16,39),18))),23),(21,22)),(24,25)),(8,9)),(51,53)),((57,58),((((100,134),116),142),(123,139))))),(52,54)),((55,143),56)),(((((6,7),(30,31)),(((((13,14),32),((33,34),(45,46))),(((19,20),(35,(42,43))),((26,44),27))),(((36,37),38),(40,41)))),(10,((((((62,105),(((((103,104),(128,129)),(110,111)),108),112)),(109,113)),((((((((65,(66,79)),((67,99),(130,131))),83),((91,93),(92,94))),(77,78)),81),(68,(120,121))),(75,138))),(((((63,64),(69,((((86,87),126),132),133))),(((74,85),84),(106,107))),(95,96)),(((70,(76,(101,102))),((88,89),135)),((80,98),((97,119),(117,(124,125))))))),(((((71,72),73),122),(82,((114,115),118))),127)))),(137,141)))),((50,136),140)),(47,61)),(2,59)),60);
 234: 1 -18667.33203 -18607.50748 (0,(((((((1,90),((28,29),(48,49))),61),((50,136),140)),(((3,4),((((6,7),(30,31)),(((((13,14),32),((33,34),(45,46))),(((19,20),(35,(42,43))),((26,44),27))),(((36,37),38),(40,41)))),(10,(((((((62,105),(((((103,104),(128,129)),(110,111)),108),112)),113),109),(((((((65,(66,79)),83),(67,(130,131))),99),((91,93),(92,94))),(77,78)),(((68,(120,121)),81),(75,138)))),(((((71,72),73),122),(82,((114,115),118))),127)),(((((63,64),(69,((((86,87),126),132),133))),(((74,85),84),(106,107))),(95,96)),(((70,(76,(101,102))),((80,98),((97,119),(117,(124,125))))),((88,89),135))))))),(((((((((((5,((11,12),((16,18),39))),23),(21,22)),(24,25)),(8,9)),(51,53)),((57,58),((((100,134),116),142),(123,139)))),((15,17),144)),(52,54)),((55,143),56)),(137,141)))),47),(2,59)),60);
 235: 6 -18326.11328 -18602.66132 (0,(((((((1,90),((28,29),(48,49))),((((((5,((11,12),((16,18),39))),23),(21,22)),(24,25)),(8,9)),(51,53))),((((3,4),((15,17),144)),((52,54),(((55,143),56),((57,58),((((100,134),116),142),(123,139)))))),((((((6,7),(30,31)),(((((13,14),32),((33,34),(45,46))),(((19,20),(35,(42,43))),((26,44),27))),(((36,37),38),(40,41)))),(10,(((((((62,105),(((((103,104),(128,129)),(110,111)),108),112)),113),109),(((((((65,(66,79)),((67,99),(130,131))),83),((91,93),(92,94))),(77,78)),((68,(120,121)),81)),(75,138))),(((((71,72),73),122),(82,((114,115),118))),127)),(((((63,64),(69,((86,87),(126,(132,133))))),(((74,85),84),(106,107))),(95,96)),(((70,(76,(101,102))),((80,98),((97,119),(117,(124,125))))),((88,89),135)))))),137),141))),((50,136),140)),(47,61)),(2,59)),60);
 236: 2 -18639.60352 -18600.22697 (0,(((((1,90),(47,56)),((((((3,4),((15,17),144)),((((((((5,((11,12),((16,18),39))),23),(21,22)),(24,25)),(8,9)),(51,53)),((57,58),((((100,134),116),142),(123,139)))),((52,54),(55,143)))),((((((6,7),(30,31)),(((((13,14),32),((33,34),(45,46))),(((19,20),(35,(42,43))),((26,44),27))),(((36,37),38),(40,41)))),10),((((((62,105),(((((103,104),(128,129)),(110,111)),108),112)),(109,113)),(((((((65,(66,79)),((67,99),(130,131))),83),((91,93),(92,94))),(77,78)),((68,(120,121)),81)),(75,138))),(((((71,72),73),122),(82,((114,115),118))),127)),(((((63,64),(69,((((86,87),126),133),132))),(((74,85),84),(106,107))),(95,96)),(((70,(76,(101,102))),((80,98),((97,119),(117,(124,125))))),((88,89),135))))),(137,141))),((28,29),(48,49))),((50,136),140))),61),(2,59)),60);
 237: 1 -18268.64258 -18593.53683 (0,((((((1,90),((28,29),(48,49))),((((((3,4),((15,17),144)),(((((((5,23),((11,12),((16,18),39))),(21,22)),(24,25)),(8,9)),(51,53)),((57,58),((((100,134),116),142),(123,139))))),(52,54)),((55,143),56)),((((((6,7),(30,31)),(((((13,14),32),((33,34),(45,46))),(((19,20),(35,(42,43))),((26,44),27))),(((36,37),38),(40,41)))),(10,((((((62,105),(((((103,104),(128,129)),(110,111)),108),112)),(109,113)),(((((((65,(66,79)),((67,(130,131)),99)),83),(77,78)),((91,93),(92,94))),((68,(120,121)),81)),(75,138))),(((((71,72),73),122),82),(((114,115),118),127))),(((((63,64),(69,((((86,87),126),133),132))),(((74,85),84),(106,107))),(95,96)),(((70,(76,(101,102))),((80,98),((97,119),(117,(124,125))))),((88,89),135)))))),137),141))),((50,136),140)),(47,61)),(2,59)),60);
 238: 2 -18151.58008 -18607.50037 (0,((((((1,90),(48,49)),((50,136),140)),((((((3,4),(10,((((((62,105),(109,113)),112),((((103,104),(128,129)),(110,111)),108)),(((((((65,(66,79)),((67,(130,131)),99)),83),((91,93),(92,94))),(77,78)),((68,(120,121)),81)),(75,138))),(((((63,64),(69,((((86,87),126),132),133))),(((74,85),84),(106,107))),(95,96)),((((70,(76,(101,102))),((((80,98),(117,(124,125))),97),119)),(((((71,72),73),122),(82,((114,115),118))),127)),((88,89),135)))))),((((6,7),(30,31)),(((((13,14),32),((33,34),(45,46))),(((19,20),(35,(42,43))),((26,44),27))),(((36,37),38),(40,41)))),(((15,17),144),(28,29)))),141),137),(((((((((5,((11,12),((16,18),39))),23),(21,22)),(24,25)),(8,9)),(51,53)),((57,58),((((100,134),116),142),(123,139)))),(52,54)),((55,143),56)))),(47,61)),(2,59)),60);
 239: 1 -17251.5625 -18613.28927 (0,((((((1,90),((28,29),(48,49))),(((((3,4),((15,17),144)),((10,141),137)),((((((((5,((11,12),((16,18),39))),23),(21,22)),(24,25)),(8,9)),(51,53)),((57,58),((((100,134),116),142),(123,139)))),((((((62,105),(((((103,104),(128,129)),(110,111)),108),112)),(109,113)),((((((65,(66,79)),((67,99),(130,131))),83),((91,93),(92,94))),(77,78)),(((68,(120,121)),81),(75,138)))),(((((71,72),73),122),(82,((114,115),118))),127)),(((((63,64),(69,((((86,87),126),133),132))),(((74,85),84),(106,107))),(95,96)),(((70,(76,(101,102))),((((80,98),(117,(124,125))),97),119)),((88,89),135)))))),(((((6,7),(30,31)),(((((13,14),32),((33,34),(45,46))),(((19,20),(35,(42,43))),((26,44),27))),(((36,37),38),(40,41)))),((55,143),56)),(52,54)))),((50,136),140)),(47,61)),(2,59)),60);
 240: 1 -19110.07812 -18620.27241 (0,(((((((1,90),((28,29),(48,49))),((50,136),140)),((((((3,4),((15,17),144)),(((((5,((11,12),((16,18),39))),((21,22),23)),(24,25)),(8,9)),(51,53))),((52,54),(55,143))),((57,58),((((100,134),116),142),(123,139)))),((((((6,7),(30,31)),(((((13,14),32),((33,34),(45,46))),(((19,20),(35,(42,43))),((26,44),27))),(((36,37),38),(40,41)))),(10,(((((((62,105),(109,113)),112),((((103,104),(128,129)),(110,111)),108)),(((((((65,(66,79)),((67,(130,131)),99)),83),((91,93),(92,94))),(77,78)),((68,(120,121)),81)),(75,138))),(((((71,72),73),122),(82,((114,115),118))),127)),(((((63,64),(69,(((86,87),126),(132,133)))),(((74,85),84),(106,107))),(95,96)),(((70,(76,(101,102))),(((80,98),(117,(124,125))),(97,119))),((88,89),135)))))),137),141))),(47,56)),61),(2,59)),60);
 241: 1 -18580.21484 -18611.18766 (0,((((((1,90),((28,29),(48,49))),(((((3,4),((15,17),144)),((((6,7),(30,31)),((((((13,14),32),((33,34),(45,46))),(((19,20),(35,(42,43))),((26,44),27))),(40,41)),((36,37),38))),(10,((((((62,105),(((((103,104),(128,129)),(110,111)),108),112)),(109,113)),(((((((65,(66,79)),((67,99),(130,131))),83),((91,93),(92,94))),(77,78)),((68,(120,121)),81)),(75,138))),((((((71,72),73),122),82),((114,115),118)),127)),(((((63,64),(69,(((86,87),126),(132,133)))),(((74,85),84),(106,107))),(95,96)),(((70,(76,(101,102))),((80,98),((97,119),(117,(124,125))))),((88,89),135))))))),(137,141)),((((((((5,((11,12),((16,18),39))),23),(21,22)),(24,25)),(8,9)),(51,53)),((57,58),((((100,134),116),142),(123,139)))),((52,54),((55,143),56))))),((50,136),140)),(47,61)),(2,59)),60);
 242: 2 -19045.58203 -18610.22924 (0,(((((((1,90),((28,29),(48,49))),61),((50,136),140)),(((3,4),((((6,7),(30,31)),(((((13,14),32),((33,34),(45,46))),(((19,20),(35,(42,43))),((26,44),27))),(((36,37),38),(40,41)))),(10,(((((((62,105),(((((103,104),(128,129)),(110,111)),108),112)),113),109),((((((((65,(66,79)),83),(67,(130,131))),99),((91,93),(92,94))),(77,78)),((68,(120,121)),81)),(75,138))),(((((71,72),73),122),(82,((114,115),118))),127)),(((((63,64),(69,(((86,(87,126)),132),133))),(((74,85),84),(106,107))),(95,96)),(((70,(76,(101,102))),((80,98),((97,119),(117,(124,125))))),((88,89),135))))))),(((((((((((5,((11,12),((16,18),39))),23),(21,22)),(24,25)),(8,9)),(51,53)),((57,58),((((100,134),116),142),(123,139)))),((15,17),144)),(52,54)),((55,143),56)),(137,141)))),47),(2,59)),60);
 243: 1 -18593.42578 -18596.76566 (0,((((((1,90),((28,29),(48,49))),((50,136),140)),((((((3,4),((15,17),144)),(((((((5,((11,12),((16,18),39))),23),(21,22)),(24,25)),(8,9)),(51,53)),((57,58),((((100,134),116),142),(123,139))))),((52,54),(55,143))),((((((6,7),(30,31)),(((((13,14),32),((33,34),(45,46))),(((19,20),(35,(42,43))),((26,44),27))),(((36,37),38),(40,41)))),(10,((((((62,105),(((((103,104),(128,129)),(110,111)),108),112)),(109,113)),(((((((65,(66,79)),((67,(130,131)),99)),83),((91,93),(92,94))),(77,78)),((68,(120,121)),81)),(75,138))),((((71,72),(73,122)),(82,((114,115),118))),127)),(((((63,64),(69,(((86,87),126),(132,133)))),(((74,85),84),(106,107))),(95,96)),(((70,(76,(101,102))),((80,98),((97,119),(117,(124,125))))),((88,89),135)))))),137),141)),56)),(47,61)),(2,59)),60);
 244: 1 -19621.04102 -18618.48416 (0,((((((1,90),((28,29),(48,49))),((((3,4),((15,17),144)),56),((((((((((5,((11,12),((16,18),39))),23),(21,22)),(24,25)),(8,9)),(51,53)),((57,58),((((100,134),116),142),(123,139)))),((52,54),(55,143))),141),(((((6,7),(30,31)),(((((13,14),32),((33,34),(45,46))),(((19,20),(35,(42,43))),((26,44),27))),(((36,37),38),(40,41)))),(10,((((((62,105),(((((103,104),(128,129)),(110,111)),108),112)),(109,113)),((((((65,(66,79)),((67,99),(130,131))),83),((91,93),(92,94))),(77,78)),(((68,(120,121)),81),(75,138)))),(((((71,72),73),122),(82,127)),((114,115),118))),((((63,64),((69,((((86,87),126),132),133)),((74,(84,(106,107))),85))),(95,96)),(((70,(76,(101,102))),((80,98),((97,119),(117,(124,125))))),((88,89),135)))))),137)))),((50,136),140)),(47,61)),(2,59)),60);
 245: 1 -19261.00195 -18596.20847 (0,(((((((1,90),((28,29),(48,49))),((50,136),140)),((((((3,4),((15,17),144)),(((((((5,((11,12),((16,18),39))),23),(21,22)),(24,25)),(8,9)),(51,53)),((57,58),((((100,134),116),142),(123,139))))),(52,54)),(55,143)),((((((6,7),(30,31)),(((((13,14),32),((33,34),(45,46))),(((19,20),(35,(42,43))),((26,44),27))),(((36,37),38),(40,41)))),(10,((((((62,105),(((((103,104),(128,129)),(110,111)),108),112)),(109,113)),(((((((65,(66,79)),((67,99),(130,131))),83),((91,93),(92,94))),(77,78)),((68,(120,121)),81)),(75,138))),(((((71,72),73),122),(82,127)),((114,115),118))),(((((63,64),(69,(((86,87),126),(132,133)))),(((74,85),84),(106,107))),(95,96)),(((70,(76,(101,102))),((80,98),((97,119),(117,(124,125))))),((88,89),135)))))),137),141))),56),(47,61)),(2,59)),60);
 246: 4 -19314.33203 -18604.02988 (0,(((((1,90),(((3,4),((((((((((5,((11,12),((16,18),39))),23),(21,22)),(24,25)),(8,9)),(51,53)),((57,58),((((100,134),116),142),(123,139)))),((15,17),144)),(52,54)),((55,143),56))),(((((6,7),(30,31)),(((((13,14),32),((33,34),(45,46))),(((19,20),(35,(42,43))),((26,44),27))),(((36,37),38),(40,41)))),(10,(((((((62,105),(((((103,104),(128,129)),(110,111)),108),112)),113),109),(((((((65,(66,79)),((67,99),(130,131))),83),((91,93),(92,94))),(77,78)),((68,(120,121)),81)),(75,138))),((((71,72),73),(82,(((114,115),118),127))),122)),(((((63,64),(69,(((86,87),126),(132,133)))),(((74,85),84),(106,107))),(95,96)),(((70,(76,(101,102))),((88,89),135)),((80,98),((97,119),(117,(124,125))))))))),(137,141)))),(((28,29),(48,49)),((50,136),140))),(47,61)),(2,59)),60);
 247: 1 -20237.53711 -18597.40496 (0,(((((1,90),((((((3,4),((15,17),144)),(((((((5,23),((11,12),((16,18),39))),(21,22)),(24,25)),(8,9)),(51,53)),((57,58),((((100,134),116),142),(123,139))))),((52,54),((55,143),56))),(((((6,7),(30,31)),(((((13,14),32),((33,34),(45,46))),(((19,20),(35,(42,43))),((26,44),27))),(((36,37),38),(40,41)))),(10,((((((62,105),(((((103,104),(128,129)),(110,111)),108),112)),(109,113)),(((((((65,(66,79)),((67,99),(130,131))),83),((91,93),(92,94))),(77,78)),((68,(120,121)),81)),(75,138))),(((((71,72),73),122),(82,((114,115),118))),127)),(((((63,64),(69,(((86,87),126),(132,133)))),(((74,85),84),(106,107))),(95,96)),(((70,(76,(101,102))),((80,98),((97,119),(117,(124,125))))),((88,89),135)))))),(137,141))),(28,29))),((48,49),((50,136),140))),(47,61)),(2,59)),60);
 248: 1 -19550.05078 -18603.62273 (0,(((((1,90),(((((3,4),((15,17),144)),(((((((5,((11,12),((16,18),39))),23),(21,22)),(24,25)),(8,9)),(51,53)),(((((((62,105),(((((103,104),(128,129)),(110,111)),108),112)),113),109),(((((((65,(66,79)),((67,99),(130,131))),83),((91,93),(92,94))),(77,78)),((68,(120,121)),81)),(75,138))),((((((71,72),73),122),((114,115),118)),82),127)),(((((63,64),(69,(((86,87),126),(132,133)))),(((74,85),84),(106,107))),(95,96)),(((70,(76,(101,102))),((80,98),((97,119),(117,(124,125))))),((88,89),135)))))),((((52,54),((57,58),(((100,134),((123,139),142)),116))),(137,141)),((55,143),56))),(((((6,7),(30,31)),(((((13,14),32),((33,34),(45,46))),(((19,20),(35,(42,43))),((26,44),27))),(((36,37),38),(40,41)))),((28,29),(48,49))),10))),((50,136),140)),(47,61)),(2,59)),60);
 249: 1 -18586.54297 -18599.4404 (0,((((((1,90),((28,29),(48,49))),(((((3,4),((15,17),144)),(((((((5,((11,12),((16,18),39))),23),(21,22)),(24,25)),(8,9)),(51,53)),((57,58),((((100,134),116),142),(123,139))))),((52,54),((55,143),56))),(((((6,7),(30,31)),(((((13,14),32),((33,34),(45,46))),(((19,20),(35,(42,43))),((26,44),27))),(((36,37),38),(40,41)))),(10,(((((62,105),(((((103,104),(128,129)),(110,111)),108),112)),(109,113)),(((((((65,(66,79)),((67,(130,131)),99)),83),(77,78)),((91,93),(92,94))),((68,(120,121)),81)),(75,138))),((((((63,64),(69,(((86,87),126),(132,133)))),(((74,85),84),(106,107))),(95,96)),((88,89),135)),(((70,(76,(101,102))),((80,98),((97,119),(117,(124,125))))),(((((71,72),73),122),(82,((114,115),118))),127)))))),(137,141)))),((50,136),140)),(47,61)),(2,59)),60);
 250: 1 -18030.81445 -18598.35205 (0,((((((1,90),((28,29),(48,49))),(((((3,4),((15,17),144)),(((((((5,((11,12),((16,18),39))),23),(21,22)),(24,25)),(8,9)),(51,53)),((57,58),((((100,134),116),142),(123,139))))),((52,54),((55,143),56))),(((((6,7),(30,31)),(((((13,14),32),((33,34),(45,46))),((((19,20),(42,43)),35),((26,44),27))),(((36,37),38),(40,41)))),(10,((((((((62,105),(((((103,104),(128,129)),(110,111)),108),112)),(109,113)),(((((((65,(66,79)),((67,99),(130,131))),83),((91,93),(92,94))),(77,78)),((68,(120,121)),81)),(75,138))),((88,89),135)),((((63,64),(69,((((86,87),126),132),133))),(((74,85),84),(106,107))),(95,96))),((70,(76,(101,102))),((80,98),((97,119),(117,(124,125)))))),(((((71,72),73),122),(82,((114,115),118))),127)))),(137,141)))),((50,136),140)),(47,61)),(2,59)),60);
 251: 1 -19737.67578 -18611.28193 (0,((((((1,90),((28,29),(48,49))),((((3,4),((15,17),144)),(((((6,7),(30,31)),((((((13,14),32),((33,34),(45,46))),(((19,20),(35,(42,43))),((26,44),27))),(40,41)),((36,37),38))),(137,141)),(10,((((((62,105),(((((103,104),(128,129)),(110,111)),108),112)),(109,113)),(((((((65,(66,79)),((67,99),(130,131))),83),((91,93),(92,94))),(77,78)),((68,(120,121)),81)),(75,138))),((((((71,72),73),122),82),((114,115),118)),127)),(((((63,64),(69,(((86,87),126),(132,133)))),(((74,85),84),(106,107))),(95,96)),(((70,(76,(101,102))),((80,98),((97,119),(117,(124,125))))),((88,89),135))))))),((((((((5,((11,12),((16,18),39))),23),(21,22)),(24,25)),(8,9)),(51,53)),((57,58),((((100,134),116),142),(123,139)))),((52,54),((55,143),56))))),((50,136),140)),(47,61)),(2,59)),60);
 252: 5 -18426.56836 -18605.33612 (0,((((((1,90),((28,29),(48,49))),((((((3,4),((15,17),144)),(((((((5,((11,12),((16,18),39))),23),(21,22)),(24,25)),(8,9)),(51,53)),((57,58),((((100,134),116),142),(123,139))))),((52,54),(55,143))),(137,141)),(((((6,7),(30,31)),(((((13,14),32),((33,34),(45,46))),(((19,20),(35,(42,43))),((26,44),27))),(((36,37),38),(40,41)))),56),(10,(((((((62,(((((103,104),(128,129)),(110,111)),108),112)),105),113),109),(((((((65,(66,79)),((67,99),(130,131))),83),((91,93),(92,94))),(77,78)),((68,(120,121)),81)),(75,138))),(((((71,72),73),122),(82,((114,115),118))),127)),(((((63,64),(69,(((86,87),126),(132,133)))),(((74,85),84),(106,107))),(95,96)),(((70,(76,(101,102))),((80,98),((97,119),(117,(124,125))))),((88,89),135)))))))),((50,136),140)),(47,61)),(2,59)),60);
 253: 6 -19120.73828 -18601.84364 (0,((((((1,90),((28,29),(48,49))),((50,136),140)),((((((3,4),((15,17),144)),(((((((5,((11,12),((16,18),39))),23),(21,22)),(24,25)),(8,9)),(51,53)),((57,58),((((100,134),116),142),(123,139))))),(52,54)),((55,143),56)),((((((6,7),(30,31)),(((((13,14),32),((33,34),(45,46))),((((19,20),27),(35,(42,43))),(26,44))),(((36,37),38),(40,41)))),(10,((((((((62,105),((((103,104),(128,129)),(110,111)),108)),112),113),109),(((((((65,(66,79)),((67,99),(130,131))),83),((91,93),(92,94))),(77,78)),((68,(120,121)),81)),(75,138))),((((((71,72),73),122),82),127),((114,115),118))),(((((63,64),(69,(((86,87),126),(132,133)))),(((74,85),84),(106,107))),(95,96)),(((70,(76,(101,102))),((80,98),((97,119),(117,(124,125))))),((88,89),135)))))),141),137))),(47,61)),(2,59)),60);
 254: 1 -19200.69922 -18606.47844 (0,(((((1,90),(((((3,4),((15,17),144)),(((((6,7),(30,31)),(((((13,14),32),((33,34),(45,46))),(((19,20),(35,(42,43))),((26,44),27))),(((36,37),38),(40,41)))),((28,29),(48,49))),10)),(((((((5,((11,12),((16,18),39))),23),(21,22)),(24,25)),(8,9)),(51,53)),((((((62,105),(((((103,104),(128,129)),(110,111)),108),112)),(109,113)),(((((((65,(66,79)),((67,99),(130,131))),83),((91,93),(92,94))),(77,78)),((68,(120,121)),81)),(75,138))),(((((71,72),73),122),82),(((114,115),118),127))),(((((63,64),(69,((((86,87),126),132),133))),(((74,85),84),(106,107))),(95,96)),(((70,(76,(101,102))),((80,98),((97,119),(117,(124,125))))),((88,89),135)))))),((((52,54),((57,58),(((100,134),((123,139),142)),116))),(137,141)),((55,143),56)))),((50,136),140)),(47,61)),(2,59)),60);
 255: 1 -19696.81055 -18601.2919 (0,(((((((1,90),((28,29),(48,49))),(((((3,4),((15,17),144)),((((6,7),(30,31)),(((((13,14),32),((33,34),(45,46))),(((19,20),(35,(42,43))),((26,44),27))),(((36,37),38),(40,41)))),(10,(((((((62,105),(109,113)),112),((((103,104),(128,129)),(110,111)),108)),(((((((65,(66,79)),((67,99),(130,131))),83),((91,93),(92,94))),(77,78)),((68,(120,121)),81)),(75,138))),((((71,72),73),122),(82,(((114,115),118),127)))),(((((63,64),(69,(((86,87),126),(132,133)))),(((74,85),84),(106,107))),(95,96)),(((70,(76,(101,102))),((80,98),((97,119),(117,(124,125))))),((88,89),135))))))),(137,141)),((((((((5,((11,12),((16,18),39))),23),(21,22)),(24,25)),(8,9)),(51,53)),((57,58),((((100,134),116),142),(123,139)))),((52,54),(55,143))))),((50,136),140)),(47,56)),61),(2,59)),60);
 256: 2 -18111.19336 -18591.84039 (0,((((((1,90),((28,29),(48,49))),((((((3,4),((15,17),144)),(((((((5,((11,12),((16,18),39))),23),(21,22)),(24,25)),(8,9)),(51,53)),((57,58),((((100,134),116),142),(123,139))))),(52,54)),((55,143),56)),((((((6,7),(30,31)),(((((13,14),32),((33,34),(45,46))),(((19,20),(35,(42,43))),((26,44),27))),(((36,37),38),(40,41)))),(10,(((((((62,105),(((((103,104),(128,129)),(110,111)),108),112)),113),109),(((((((65,(66,79)),((67,99),(130,131))),83),((91,93),(92,94))),(77,78)),((68,(120,121)),81)),(75,138))),(((((71,72),73),122),(82,((114,115),118))),127)),(((((63,64),(69,(((86,87),126),(132,133)))),(((74,85),84),(106,107))),(95,96)),(((70,(76,(101,102))),((88,89),135)),((80,98),((97,119),(117,(124,125))))))))),141),137))),((50,136),140)),(47,61)),(2,59)),60);
 257: 2 -18393.60938 -18602.84658 (0,(((((((1,90),((28,29),(48,49))),(((((3,4),((15,17),144)),(((((((5,((11,12),((16,18),39))),23),(21,22)),(24,25)),(8,9)),(51,53)),((57,58),((((100,134),116),142),(123,139))))),((52,54),(55,143))),(((((6,7),(30,31)),(((((13,14),32),((33,34),(45,46))),(((19,20),(35,(42,43))),((26,44),27))),(((36,37),38),(40,41)))),(10,((((((62,105),((((((103,104),(128,129)),(110,111)),108),112),113)),109),(((((((65,(66,79)),((67,99),(130,131))),83),(77,78)),((91,93),(92,94))),((68,(120,121)),81)),(75,138))),(((((71,72),73),122),(82,((114,115),118))),127)),(((((63,64),(69,((((86,87),126),132),133))),(((74,85),84),(106,107))),(95,96)),(((70,(76,(101,102))),((80,98),((97,119),(117,(124,125))))),((88,89),135)))))),(137,141)))),((50,136),140)),(47,56)),61),(2,59)),60);
 258: 1 -18003.375 -18606.07857 (0,((((((1,90),((28,29),(48,49))),((50,136),140)),(((((3,4),((15,17),144)),((((6,7),(30,31)),(((((13,14),32),((33,34),(45,46))),(((19,20),(35,(42,43))),((26,44),27))),(((36,37),38),(40,41)))),(10,(((((62,105),(((((103,104),(128,129)),(110,111)),108),112)),(109,113)),(((((((65,(66,79)),((67,99),(130,131))),83),((91,93),(92,94))),(77,78)),((68,(120,121)),81)),(75,138))),((((((63,64),(69,(((86,87),126),(132,133)))),(((74,85),84),(106,107))),(95,96)),(((70,(76,(101,102))),((80,98),((97,119),(117,(124,125))))),((((((71,72),73),122),82),((114,115),118)),127))),((88,89),135)))))),(((((((((5,((11,12),((16,18),39))),23),(21,22)),(24,25)),(8,9)),(51,53)),((57,58),((((100,134),116),142),(123,139)))),((52,54),(55,143))),(137,141))),56)),(47,61)),(2,59)),60);
 259: 1 -19041.05469 -18602.41628 (0,((((((1,90),((28,29),(48,49))),(((((3,4),((15,17),144)),((55,143),56)),(((((((5,(((11,12),((16,18),39)),23)),(21,22)),(24,25)),(8,9)),(51,53)),((57,58),(((100,134),116),((123,139),142)))),(52,54))),((((((6,7),(30,31)),(((((13,14),32),((33,34),(45,46))),(((19,20),(35,(42,43))),((26,44),27))),(((36,37),38),(40,41)))),(10,((((((62,105),(109,113)),(((((103,104),(128,129)),(110,111)),108),112)),(((((((65,(66,79)),((67,(130,131)),99)),83),((91,93),(92,94))),(77,78)),((68,(120,121)),81)),(75,138))),(((((71,72),73),122),(82,((114,115),118))),127)),(((((63,64),(69,(((86,87),126),(132,133)))),(((74,85),84),(106,107))),(95,96)),(((70,(76,(101,102))),(((80,98),(117,(124,125))),(97,119))),((88,89),135)))))),137),141))),((50,136),140)),(47,61)),(2,59)),60);
 260: 1 -18193.93164 -18598.74606 (0,((((((1,90),((28,29),(48,49))),((50,136),140)),(((((3,4),((15,17),144)),(((((((5,((11,12),((16,18),39))),23),(21,22)),(24,25)),(8,9)),(51,53)),((57,58),((((100,134),116),142),(123,139))))),((52,54),(55,143))),((((((6,7),(30,31)),(((((13,14),32),((33,34),(45,46))),(((19,20),(35,(42,43))),((26,44),27))),(((36,37),38),(40,41)))),(10,(((((((62,105),(((((103,104),(128,129)),(110,111)),108),112)),113),109),(((((((65,(66,79)),((67,99),(130,131))),83),((91,93),(92,94))),(77,78)),((68,(120,121)),81)),(75,138))),(((((71,72),73),122),(82,127)),((114,115),118))),(((((63,64),(69,((((86,87),126),133),132))),(((74,85),84),(106,107))),(95,96)),(((70,(76,(101,102))),((80,98),((97,119),(117,(124,125))))),((88,89),135)))))),(137,141)),56))),(47,61)),(2,59)),60);
 261: 1 -18953.85352 -18596.55172 (0,((((((1,90),((28,29),(48,49))),((((((3,4),((15,17),144)),(((((((5,((11,12),((16,18),39))),23),(21,22)),(24,25)),(8,9)),(51,53)),((57,58),((((100,134),116),142),(123,139))))),((52,54),(55,143))),(137,141)),(((((6,7),(30,31)),(((((13,14),32),((33,34),(45,46))),(((19,20),((26,44),27)),(35,(42,43)))),(((36,37),38),(40,41)))),56),(10,(((((((62,105),(((((103,104),(128,129)),(110,111)),108),112)),109),113),(((((((65,(66,79)),((67,99),(130,131))),83),((91,93),(92,94))),(77,78)),((68,(120,121)),81)),(75,138))),(((((71,72),73),122),(82,((114,115),118))),127)),(((((63,64),(69,((((86,87),126),132),133))),(((74,85),84),(106,107))),(95,96)),(((70,(76,(101,102))),((80,98),((97,119),(117,(124,125))))),((88,89),135)))))))),((50,136),140)),(47,61)),(2,59)),60);
 262: 1 -19730.37109 -18616.53461 (0,(((((((1,90),((28,29),(48,49))),((50,136),140)),((((((3,4),((15,17),144)),(((((((5,(11,12)),((16,18),39)),23),(21,22)),(24,25)),(8,9)),(51,53))),((52,54),(55,143))),((57,58),((((100,134),116),142),(123,139)))),((((((6,7),(30,31)),(((((13,14),32),((33,34),(45,46))),(((19,20),(35,(42,43))),((26,44),27))),(((36,37),38),(40,41)))),(10,(((((((62,105),(109,113)),112),((((103,104),(128,129)),(110,111)),108)),(((((((65,(66,79)),((67,(130,131)),99)),83),((91,93),(92,94))),(77,78)),((68,(120,121)),81)),(75,138))),(((((71,72),73),122),(82,((114,115),118))),127)),(((((63,64),(69,(((86,87),126),(132,133)))),(((74,85),84),(106,107))),(95,96)),(((70,(76,(101,102))),(((80,98),(117,(124,125))),(97,119))),((88,89),135)))))),137),141))),(47,56)),61),(2,59)),60);
 263: 1 -18825.28125 -18598.43538 (0,(((((1,90),(47,56)),((((((3,4),((15,17),144)),((((((((5,((11,12),((16,18),39))),23),(21,22)),(24,25)),(8,9)),(51,53)),((57,58),((((100,134),116),142),(123,139)))),((52,54),(55,143)))),((((((6,7),(30,31)),(((((13,14),32),((33,34),(45,46))),(((19,20),(35,(42,43))),((26,44),27))),(((36,37),38),(40,41)))),(10,((((((62,105),(((((103,104),(128,129)),(110,111)),108),112)),(109,113)),(((((((65,(66,79)),((67,99),(130,131))),83),((91,93),(92,94))),(77,78)),((68,(120,121)),81)),(75,138))),(((((71,72),73),122),(82,((114,115),118))),127)),(((((63,64),(69,((((86,87),126),133),132))),(((74,85),84),(106,107))),(95,96)),(((70,(76,(101,102))),((80,98),((97,119),(117,(124,125))))),((88,89),135)))))),141),137)),((28,29),(48,49))),((50,136),140))),61),(2,59)),60);
 264: 1 -18286.35156 -18601.69426 (0,(((((((1,90),((28,29),(48,49))),(((3,4),((15,17),144)),((((((((((5,((11,12),((16,18),39))),23),(21,22)),(24,25)),(8,9)),(51,53)),((57,58),((((100,134),116),142),(123,139)))),((52,54),(55,143))),(137,141)),((((6,7),(30,31)),(((((13,14),32),((33,34),(45,46))),(((19,20),(35,(42,43))),((26,44),27))),(((36,37),38),(40,41)))),(10,(((((((62,105),(109,113)),112),((((103,104),(128,129)),(110,111)),108)),(((((((65,(66,79)),((67,99),(130,131))),83),((91,93),(92,94))),(77,78)),((68,(120,121)),81)),(75,138))),((((71,72),73),122),(82,(((114,115),118),127)))),(((((63,64),(69,(((86,87),126),(132,133)))),(((74,85),84),(106,107))),(95,96)),(((70,(76,(101,102))),((80,98),((97,119),(117,(124,125))))),((88,89),135))))))))),((50,136),140)),(47,56)),61),(2,59)),60);
 265: 1 -18794.93164 -18603.81937 (0,(((((1,90),(((((3,4),((15,17),144)),(((((6,7),(30,31)),(((((13,14),32),((33,34),(45,46))),(((19,20),(35,(42,43))),((26,44),27))),(((36,37),38),(40,41)))),(10,(((((((62,105),(((((103,104),(128,129)),(110,111)),108),112)),113),109),(((((((65,(66,79)),((67,99),(130,131))),83),((91,93),(92,94))),(77,78)),((68,(120,121)),81)),(75,138))),(((((63,64),(69,((((86,87),126),132),133))),(((74,85),84),(106,107))),(95,96)),(((70,(76,(101,102))),((88,89),135)),((80,98),((97,119),(117,(124,125))))))),(((((71,72),73),122),(82,((114,115),118))),127)))),(137,141))),(((((((((5,((11,12),((16,18),39))),23),(21,22)),(24,25)),(8,9)),(51,53)),((57,58),((((100,134),116),142),(123,139)))),(52,54)),((55,143),56))),(28,29))),((48,49),((50,136),140))),(47,61)),(2,59)),60);
 266: 2 -18976.13672 -18602.91625 (0,(((((((1,90),((28,29),(48,49))),((((3,4),((15,17),144)),((((6,7),(30,31)),(((((13,14),32),((33,34),(45,46))),(((19,20),(35,(42,43))),((26,44),27))),(((36,37),38),(40,41)))),(10,(((((((62,105),(109,113)),112),((((103,104),(128,129)),(110,111)),108)),(((((((65,(66,79)),((67,99),(130,131))),83),((91,93),(92,94))),(77,78)),((68,(120,121)),81)),(75,138))),(((71,72),(73,122)),(82,(((114,115),118),127)))),(((((63,64),(69,(((86,87),126),(132,133)))),(((74,85),84),(106,107))),(95,96)),(((70,(76,(101,102))),((80,98),((97,119),(117,(124,125))))),((88,89),135))))))),(((((((((5,((11,12),((16,18),39))),23),(21,22)),(24,25)),(8,9)),(51,53)),((57,58),((((100,134),116),142),(123,139)))),((52,54),(55,143))),(137,141)))),((50,136),140)),(47,56)),61),(2,59)),60);
 267: 1 -19000.68359 -18620.68868 (0,((((((1,90),((28,29),(48,49))),((((((3,4),((15,144),17)),((((((62,105),(109,113)),(((((103,104),(128,129)),(110,111)),108),112)),(((((((65,(66,79)),((67,(130,131)),99)),83),((91,93),(92,94))),(77,78)),((68,(120,121)),81)),(75,138))),(((((71,72),73),122),(82,((114,115),118))),127)),(((((63,64),(69,(((86,87),126),(132,133)))),(((74,85),84),(106,107))),(95,96)),(((70,(76,(101,102))),(((80,98),(117,(124,125))),(97,119))),((88,89),135))))),((((6,7),(30,31)),(((((13,14),32),((33,34),(45,46))),(((19,20),(35,(42,43))),((26,44),27))),(((36,37),38),(40,41)))),10)),(137,141)),((((((((5,((11,12),((16,18),39))),((21,22),23)),(24,25)),(8,9)),(51,53)),((57,58),((((100,134),116),142),(123,139)))),(52,54)),((55,143),56)))),((50,136),140)),(47,61)),(2,59)),60);
 268: 1 -18470.52148 -18598.21784 (0,(((((((1,90),((28,29),(48,49))),((((((5,((11,12),((16,18),39))),23),(21,22)),(24,25)),(8,9)),(51,53))),(((((3,4),((15,17),144)),(52,54)),(((55,143),56),((57,58),((((100,134),116),142),(123,139))))),((((((6,7),(30,31)),(((((13,14),32),((33,34),(45,46))),(((19,20),(35,(42,43))),((26,44),27))),(((36,37),38),(40,41)))),(10,((((((62,105),(((((103,104),(128,129)),(110,111)),108),112)),(109,113)),(((((((65,(66,79)),((67,99),(130,131))),83),((91,93),(92,94))),(77,78)),((68,(120,121)),81)),(75,138))),(((((71,72),73),122),(82,((114,115),118))),127)),(((((63,64),(69,((((86,87),126),133),132))),(((74,85),84),(106,107))),(95,96)),(((70,(76,(101,102))),((80,98),((97,119),(117,(124,125))))),((88,89),135)))))),137),141))),((50,136),140)),(47,61)),(2,59)),60);
 269: 2 -18111.18945 -18599.42534 (0,(((((1,90),(47,56)),((((((3,4),((15,17),144)),((((((((5,((11,12),((16,18),39))),23),(21,22)),(24,25)),(8,9)),(51,53)),((57,58),((((100,134),116),142),(123,139)))),((52,54),(55,143)))),(((((6,7),(30,31)),(((((13,14),32),((33,34),(45,46))),(((19,20),(35,(42,43))),((26,44),27))),(((36,37),38),(40,41)))),(10,((((((62,105),(((((103,104),(128,129)),(110,111)),108),112)),(109,113)),(((((((65,(66,79)),((67,99),(130,131))),83),((91,93),(92,94))),(77,78)),((68,(120,121)),81)),(75,138))),(((((71,72),73),122),(82,((114,115),118))),127)),(((((63,64),(69,((((86,87),126),133),132))),(((74,85),84),(106,107))),(95,96)),(((70,(76,(101,102))),((88,89),135)),((80,98),((97,119),(117,(124,125))))))))),(137,141))),((28,29),(48,49))),((50,136),140))),61),(2,59)),60);
 270: 1 -17921.59766 -18603.77809 (0,((((((1,90),((28,29),(48,49))),((((3,4),((15,17),144)),(((((((((5,((11,12),((16,18),39))),23),(21,22)),(24,25)),(8,9)),(51,53)),((57,58),((((100,134),142),116),(123,139)))),(52,54)),((55,143),56))),(((((6,7),(30,31)),(((((13,14),32),((33,34),(45,46))),(((19,20),(35,(42,43))),((26,44),27))),(((36,37),38),(40,41)))),(10,(((((((62,105),(109,113)),(((((103,104),(128,129)),(110,111)),108),112)),(((((((65,(66,79)),((67,(130,131)),99)),83),(77,78)),((91,93),(92,94))),((68,(120,121)),81)),(75,138))),(((((63,64),(69,(((86,87),126),(132,133)))),((74,(84,85)),(106,107))),(95,96)),((88,89),135))),((70,(76,(101,102))),((80,98),((97,119),(117,(124,125)))))),(((((71,72),73),122),(82,((114,115),118))),127)))),(137,141)))),((50,136),140)),(47,61)),(2,59)),60);
 271: 1 -18567.44531 -18606.40551 (0,(((((1,90),((50,136),140)),(((((3,4),((15,17),144)),((((6,7),(30,31)),(((((13,14),32),((33,34),(45,46))),(((19,20),(35,(42,43))),((26,44),27))),(((36,37),38),(40,41)))),(10,(((((((62,105),(((((103,104),(128,129)),(110,111)),108),112)),113),109),((((((((65,(66,79)),83),(67,(130,131))),99),((91,93),(92,94))),(77,78)),((68,(120,121)),81)),(75,138))),(((((71,72),73),122),(82,((114,115),118))),127)),(((((63,64),(69,(((86,87),126),(132,133)))),(((74,85),84),(106,107))),(95,96)),(((70,(76,(101,102))),((88,89),135)),((80,98),((97,119),(117,(124,125)))))))))),((((((((5,23),((11,12),((16,18),39))),(21,22)),(24,25)),(8,9)),(51,53)),((57,58),((((100,134),116),142),(123,139)))),(((52,54),((55,143),56)),(137,141)))),((28,29),(48,49)))),(47,61)),(2,59)),60);
 272: 2 -18097.68164 -18597.46672 (0,(((((1,90),(((((3,4),((15,17),144)),(((((((5,((11,12),((16,18),39))),23),(21,22)),(24,25)),(8,9)),(51,53)),((57,58),((((100,134),116),142),(123,139))))),((52,54),((55,143),56))),(((((6,7),(30,31)),(((((13,14),32),((33,34),(45,46))),(((19,20),(35,(42,43))),((26,44),27))),(((36,37),38),(40,41)))),(28,29)),((10,((((((62,105),(((((103,104),(128,129)),(110,111)),108),112)),113),109),((((((((65,(66,79)),((67,99),(130,131))),83),((91,93),(92,94))),(77,78)),((68,(120,121)),81)),(75,138)),(((((71,72),73),122),(82,((114,115),118))),127))),(((((63,64),(69,(((86,87),126),(132,133)))),(((74,85),84),(106,107))),(95,96)),(((70,(76,(101,102))),((80,98),((97,119),(117,(124,125))))),((88,89),135))))),(137,141))))),((48,49),((50,136),140))),(47,61)),(2,59)),60);
 273: 3 -18985.66406 -18594.0521 (0,(((((1,90),(((((3,4),((15,17),144)),(((((((5,((11,12),((16,18),39))),23),(21,22)),(24,25)),(8,9)),(51,53)),((57,58),((((100,134),116),142),(123,139))))),((52,54),((55,143),56))),(((((6,7),(30,31)),(((((13,14),32),((33,34),(45,46))),(((19,20),(35,(42,43))),((26,44),27))),(((36,37),38),(40,41)))),(28,29)),((10,((((((((62,105),112),((((103,104),(128,129)),(110,111)),108)),113),109),(((((((65,(66,79)),((67,99),(130,131))),83),((91,93),(92,94))),(77,78)),((68,(120,121)),81)),(75,138))),(((((71,72),73),122),(82,((114,115),118))),127)),(((((63,64),(69,(((86,87),126),(132,133)))),(((74,85),84),(106,107))),(95,96)),(((70,(76,(101,102))),((80,98),((97,119),(117,(124,125))))),((88,89),135))))),(137,141))))),((48,49),((50,136),140))),(47,61)),(2,59)),60);
 274: 2 -17540.60352 -18606.5598 (0,(((((((1,90),((28,29),(48,49))),61),((50,136),140)),(((3,4),((((6,7),(30,31)),(((((13,14),32),((33,34),(45,46))),(((19,20),(35,(42,43))),((26,44),27))),(((36,37),38),(40,41)))),(10,(((((((62,105),(((((103,104),(128,129)),(110,111)),108),112)),113),109),((((((((65,(66,79)),(67,(130,131))),83),99),((91,93),(92,94))),(77,78)),((68,(120,121)),81)),(75,138))),(((((71,72),73),122),(82,((114,115),118))),127)),(((((63,64),(69,((((86,87),126),132),133))),(((74,85),84),(106,107))),(95,96)),(((70,(76,(101,102))),((80,98),((97,119),(117,(124,125))))),((88,89),135))))))),(((((((((((5,((11,12),((16,18),39))),23),(21,22)),(24,25)),(8,9)),(51,53)),((57,58),((((100,134),116),142),(123,139)))),((15,17),144)),(52,54)),((55,143),56)),(137,141)))),47),(2,59)),60);
 275: 1 -18906.72266 -18589.86967 (0,((((((1,90),((28,29),(48,49))),((((3,4),((15,17),144)),((((((((5,((11,12),((16,18),39))),23),(21,22)),(24,25)),(8,9)),(51,53)),((57,58),((((100,134),116),142),(123,139)))),((52,54),((55,143),56)))),(((((6,7),(30,31)),(((((13,14),32),((33,34),(45,46))),(((19,20),(35,(42,43))),((26,44),27))),(((36,37),38),(40,41)))),(10,((((((62,105),(((((103,104),(128,129)),(110,111)),108),112)),(109,113)),(((((((65,(66,79)),((67,(130,131)),99)),83),((91,93),(92,94))),(77,78)),((68,(120,121)),81)),(75,138))),(((((71,72),73),122),((114,115),118)),(82,127))),(((((63,64),(69,(((86,87),126),(132,133)))),(((74,85),84),(106,107))),(95,96)),(((70,(76,(101,102))),((80,98),((97,119),(117,(124,125))))),((88,89),135)))))),(137,141)))),((50,136),140)),(47,61)),(2,59)),60);
 276: 3 -18788.37695 -18594.70237 (0,((((((1,90),((28,29),(48,49))),((((3,4),((15,17),144)),((((6,7),(30,31)),(((((13,14),32),((33,34),(45,46))),(((19,20),(35,(42,43))),((26,44),27))),(((36,37),38),(40,41)))),(10,(((((((62,105),(((((103,104),(128,129)),(110,111)),108),112)),109),113),(((((((65,(66,79)),((67,99),(130,131))),83),((91,93),(92,94))),(77,78)),((68,(120,121)),81)),(75,138))),((((((71,72),73),122),82),((114,115),118)),127)),(((((63,64),(69,(((86,87),126),(132,133)))),(((74,85),84),(106,107))),(95,96)),(((70,(76,(101,102))),((88,89),135)),((80,98),((97,119),(117,(124,125)))))))))),((((((((((5,((11,12),((16,18),39))),23),(21,22)),(24,25)),(8,9)),(51,53)),((57,58),((((100,134),116),142),(123,139)))),(52,54)),((55,143),56)),(137,141)))),((50,136),140)),(47,61)),(2,59)),60);
 277: 1 -18077.59766 -18591.80694 (0,((((((1,90),((28,29),(48,49))),((((((3,4),((15,17),144)),((((((5,(((11,12),((16,18),39)),23)),(21,22)),(24,25)),(8,9)),(51,53)),((57,58),((((100,134),116),142),(123,139))))),(52,54)),((55,143),56)),((((((6,7),(30,31)),(((((13,14),32),((33,34),(45,46))),(((19,20),(35,(42,43))),((26,44),27))),(((36,37),38),(40,41)))),(10,(((((((62,105),(((((103,104),(128,129)),(110,111)),108),112)),113),109),(((((((65,(66,79)),((67,99),(130,131))),83),(77,78)),((91,93),(92,94))),((68,(120,121)),81)),(75,138))),((((((71,72),73),122),82),127),((114,115),118))),(((((63,64),(69,(((86,87),126),(132,133)))),(((74,85),84),(106,107))),(95,96)),(((70,(76,(101,102))),((80,98),((97,119),(117,(124,125))))),((88,89),135)))))),137),141))),((50,136),140)),(47,61)),(2,59)),60);
 278: 3 -19412.38672 -18610.46209 (0,((((((1,90),((28,29),(48,49))),(((((3,4),((15,17),144)),(((((((5,((11,12),((16,18),39))),23),(21,22)),(24,25)),(8,9)),(51,53)),((57,58),((((100,134),116),142),(123,139))))),((52,54),(55,143))),(((((6,7),(30,31)),(((((13,14),32),((33,34),(45,46))),(((19,20),(35,(42,43))),((26,44),27))),(((36,37),38),(40,41)))),56),((10,(((((((62,(((((103,104),(128,129)),(110,111)),108),112)),105),109),113),(((((((65,(66,79)),((67,99),(130,131))),83),((91,93),(92,94))),(77,78)),((68,(120,121)),81)),(75,138))),(((((71,72),73),122),(82,127)),((114,115),118))),((((63,64),((69,((((86,87),126),132),133)),(((74,85),84),(106,107)))),(95,96)),(((70,(76,(101,102))),((80,98),((97,119),(117,(124,125))))),((88,89),135))))),(137,141))))),((50,136),140)),(47,61)),(2,59)),60);
 279: 1 -18243.14453 -18598.56627 (0,((((((((1,90),(((((((62,105),(((((103,104),(128,129)),(110,111)),108),112)),109),113),(((((((65,(66,79)),((67,(130,131)),99)),83),((91,93),(92,94))),(77,78)),((68,(120,121)),81)),(75,138))),(((((71,72),73),122),(82,((114,115),118))),127)),(((((63,64),(69,(((86,87),126),(132,133)))),(((74,85),84),(106,107))),(95,96)),(((70,(76,(101,102))),((80,98),((97,119),(117,(124,125))))),((88,89),135))))),((28,29),(48,49))),((50,136),140)),(((((3,4),((15,17),144)),(((((((5,((11,12),((16,18),39))),23),(21,22)),(24,25)),(8,9)),(51,53)),((57,58),((((100,134),116),142),(123,139))))),((52,54),((55,143),56))),((((6,7),(30,31)),(((((13,14),32),((33,34),(45,46))),(((19,20),(35,(42,43))),((26,44),27))),(((36,37),38),(40,41)))),(10,(137,141))))),47),61),(2,59)),60);
 280: 1 -18878.52344 -18594.12028 (0,((((((1,90),((28,29),(48,49))),((50,136),140)),(((((((3,4),((15,17),144)),((((((5,((11,12),((16,18),39))),23),(21,22)),(24,25)),(8,9)),(51,53))),(52,54)),((57,58),((((100,134),116),142),(123,139)))),((55,143),56)),(((((6,7),(30,31)),(((((13,14),32),((33,34),(45,46))),(((19,20),(35,(42,43))),((26,44),27))),(((36,37),38),(40,41)))),((10,((((((62,105),(((((103,104),(128,129)),(110,111)),108),112)),(109,113)),(((((((65,(66,79)),((67,99),(130,131))),83),((91,93),(92,94))),(77,78)),((68,(120,121)),81)),(75,138))),(((((71,72),73),122),(82,((114,115),118))),127)),(((((63,64),(69,((((86,87),126),132),133))),(((74,85),84),(106,107))),(95,96)),(((70,(76,(101,102))),((80,98),((97,119),(117,(124,125))))),((88,89),135))))),141)),137))),(47,61)),(2,59)),60);
 281: 1 -18291.05078 -18598.69902 (0,(((((1,90),((((3,4),((15,17),144)),(((((6,7),(30,31)),(((((13,14),32),((33,34),(45,46))),(((19,20),(35,(42,43))),((26,44),27))),(((36,37),38),(40,41)))),((28,29),(48,49))),(10,((((((62,105),(((((103,104),(128,129)),(110,111)),108),112)),(109,113)),(((((((65,(66,79)),((67,99),(130,131))),83),((91,93),(92,94))),(77,78)),((68,(120,121)),81)),(75,138))),(((((71,72),73),122),(82,127)),((114,115),118))),(((((63,64),(69,(((86,87),126),(132,133)))),(((74,85),84),(106,107))),(95,96)),(((70,(76,(101,102))),((80,98),((97,119),(117,(124,125))))),((88,89),135))))))),(((((((((5,((11,12),((16,18),39))),23),(21,22)),(24,25)),(8,9)),(51,53)),((57,58),(((100,134),116),((123,139),142)))),((52,54),((55,143),56))),(137,141)))),((50,136),140)),(47,61)),(2,59)),60);
 282: 1 -17739.26562 -18601.308 (0,((((((1,90),((28,29),(48,49))),((50,136),140)),(((((3,4),((15,17),144)),((((((((5,((11,12),((16,18),39))),23),(21,22)),(24,25)),(8,9)),(51,53)),((57,58),((((100,134),116),142),(123,139)))),((52,54),(55,143)))),(((((6,7),(30,31)),(((((13,14),32),((33,34),(45,46))),(((19,20),(35,(42,43))),((26,44),27))),(((36,37),38),(40,41)))),(10,((((((62,105),(((((103,104),(128,129)),(110,111)),108),112)),(109,113)),(((((((65,(66,79)),((67,99),(130,131))),83),((91,93),(92,94))),(77,78)),((68,(120,121)),81)),(75,138))),(((((71,72),73),122),(82,((114,115),118))),127)),((((63,64),((69,(((86,87),126),(132,133))),(((74,85),84),(106,107)))),(95,96)),(((70,(76,(101,102))),((88,89),135)),((80,98),((97,119),(117,(124,125))))))))),(137,141))),56)),(47,61)),(2,59)),60);
 283: 1 -18368.79297 -18605.96488 (0,(((((((1,90),((28,29),(48,49))),((((3,4),((15,17),144)),((((6,7),(30,31)),(((((13,14),32),((33,34),(45,46))),(((19,20),(35,(42,43))),((26,44),27))),(((36,37),38),(40,41)))),(10,(((((((62,105),(109,113)),112),((((103,104),(128,129)),(110,111)),108)),(((((((65,(66,79)),((67,99),(130,131))),83),((91,93),(92,94))),(77,78)),((68,(120,121)),81)),(75,138))),((((71,72),73),((((114,115),118),127),122)),82)),(((((63,64),(69,((((86,87),126),133),132))),(((74,85),84),(106,107))),(95,96)),(((70,(76,(101,102))),((80,98),((97,119),(117,(124,125))))),((88,89),135))))))),(((((((((5,((11,12),((16,18),39))),23),(21,22)),(24,25)),(8,9)),(51,53)),((57,58),((((100,134),116),142),(123,139)))),((52,54),(55,143))),(137,141)))),((50,136),140)),(47,56)),61),(2,59)),60);
 284: 1 -18348.37109 -18597.40835 (0,(((((((1,90),((28,29),(48,49))),((((((5,((11,12),((16,18),39))),23),(21,22)),(24,25)),(8,9)),(51,53))),((((3,4),((15,17),144)),((((((6,7),(30,31)),(((((13,14),32),((33,34),(45,46))),(((19,20),(35,(42,43))),((26,44),27))),(((36,37),38),(40,41)))),(10,((((((62,105),(((((103,104),(128,129)),(110,111)),108),112)),(109,113)),(((((((65,(66,79)),((67,99),(130,131))),83),((91,93),(92,94))),(77,78)),((68,(120,121)),81)),(75,138))),(((((71,72),73),122),(82,((114,115),118))),127)),(((((63,64),(69,((((86,87),126),133),132))),(((74,85),84),(106,107))),(95,96)),(((70,(76,(101,102))),((80,98),((97,119),(117,(124,125))))),((88,89),135)))))),137),141)),((52,54),(((55,143),56),((57,58),((((100,134),116),142),(123,139))))))),((50,136),140)),(47,61)),(2,59)),60);
 285: 3 -18474.8125 -18613.26656 (0,((((((1,90),((28,29),(48,49))),((((((3,4),((15,17),144)),(10,(137,141))),((((((62,105),(((((103,104),(128,129)),(110,111)),108),112)),(109,113)),(((((((65,(66,79)),((67,99),(130,131))),83),((91,93),(92,94))),(77,78)),((68,(120,121)),81)),(75,138))),(((((71,72),73),122),(82,((114,115),118))),127)),(((((63,64),(69,(((86,(87,126)),133),132))),(((74,85),84),(106,107))),(95,96)),(((70,(76,(101,102))),((((80,98),(117,(124,125))),97),119)),((88,89),135))))),(((((((5,((11,12),((16,18),39))),23),(21,22)),(24,25)),(8,9)),(51,53)),((57,58),((((100,134),116),142),(123,139))))),(((((6,7),(30,31)),(((((13,14),32),((33,34),(45,46))),(((19,20),(35,(42,43))),((26,44),27))),(((36,37),38),(40,41)))),((55,143),56)),(52,54)))),((50,136),140)),(47,61)),(2,59)),60);
 286: 1 -18797.47461 -18622.65128 (0,(((((1,90),(((((3,4),((15,17),144)),(((((((5,((11,12),((16,18),39))),23),(21,22)),(24,25)),(8,9)),(51,53)),((57,58),((((100,134),116),142),(123,139))))),((52,54),((55,143),56))),(((((6,7),(30,31)),((10,(((((((62,105),(((((103,104),(128,129)),(110,111)),108),112)),113),109),(((((((65,(66,79)),((67,99),(130,131))),83),((91,93),(92,94))),(77,78)),((68,(120,121)),81)),(75,138))),(((((71,72),73),122),(82,((114,115),118))),127)),(((((63,64),(69,(((86,87),126),(132,133)))),(((74,85),84),(106,107))),(95,96)),(((70,(76,(101,102))),((80,98),((97,119),(117,(124,125))))),((88,89),135))))),(((((13,14),32),((33,34),(45,46))),(((19,20),(35,(42,43))),((26,44),27))),(((36,37),38),(40,41))))),(28,29)),(137,141)))),((48,49),((50,136),140))),(47,61)),(2,59)),60);
 287: 1 -18499.71094 -18613.03622 (0,(((((1,90),(((((3,4),((15,17),144)),(((((((5,((11,12),((16,18),39))),23),(21,22)),(24,25)),(8,9)),(51,53)),((((((62,105),(((((103,104),(128,129)),(110,111)),108),112)),(109,113)),(((((((65,(66,79)),((67,99),(130,131))),83),((91,93),(92,94))),(77,78)),((68,(120,121)),81)),(75,138))),(((((71,72),73),122),82),(((114,115),118),127))),(((((63,64),(69,((((86,87),126),132),133))),(((74,85),84),(106,107))),(95,96)),(((70,(76,(101,102))),((80,98),((97,119),(117,(124,125))))),((88,89),135)))))),(((((6,7),(30,31)),(((((13,14),32),((33,34),(45,46))),(((19,20),(35,(42,43))),((26,44),27))),(((36,37),38),(40,41)))),((28,29),(48,49))),10)),(((((52,54),((57,58),(((100,134),((123,139),142)),116))),(137,141)),(55,143)),56))),((50,136),140)),(47,61)),(2,59)),60);
 288: 1 -18306.31445 -18611.49322 (0,((((((1,90),((28,29),(48,49))),((((((3,4),((15,17),144)),(((((((5,23),((11,12),((16,18),39))),(21,22)),(24,25)),(8,9)),(51,53)),((57,58),((((100,134),116),142),(123,139))))),(52,54)),((55,143),56)),((((((6,7),(30,31)),(((((13,14),32),((33,34),(45,46))),(((19,20),(35,(42,43))),((26,44),27))),(((36,37),38),(40,41)))),(10,((((((62,105),(((((103,104),(128,129)),(110,111)),108),112)),(109,113)),((((((((65,(66,79)),(67,(130,131))),99),(77,78)),83),((91,93),(92,94))),((68,(120,121)),81)),(75,138))),(((((71,72),73),122),82),(((114,115),118),127))),(((((63,64),(69,((((86,87),126),133),132))),(((74,85),84),(106,107))),(95,96)),(((70,(76,(101,102))),((80,98),((97,119),(117,(124,125))))),((88,89),135)))))),137),141))),((50,136),140)),(47,61)),(2,59)),60);
 289: 1 -19350.83203 -18620.17236 (0,(((((1,90),(((((3,4),((15,17),144)),137),((((6,7),(30,31)),(((((13,14),32),((33,34),(45,46))),(((19,20),(35,(42,43))),((26,44),27))),(((36,37),38),(40,41)))),(10,((((((62,105),(((((103,104),(128,129)),(110,111)),108),112)),(109,113)),(((((((65,(66,79)),((67,99),(130,131))),83),((91,93),(92,94))),(77,78)),((68,(120,121)),81)),(75,138))),((((71,72),73),(82,(((114,115),118),127))),122)),(((((63,64),(69,((((86,87),126),133),132))),(((74,85),84),(106,107))),(95,96)),(((70,(76,(101,102))),((80,98),((97,119),(117,(124,125))))),((88,89),135))))))),((((((((((5,(11,12)),((16,18),39)),23),(24,25)),((8,9),(21,22))),(51,53)),((57,58),(((100,134),116),((123,139),142)))),(52,54)),((55,143),56)),141))),(((28,29),(48,49)),((50,136),140))),(47,61)),(2,59)),60);
 290: 1 -18984.89062 -18591.19925 (0,((((((1,90),((28,29),(48,49))),(((((3,4),((15,17),144)),(((((((5,((11,12),((16,18),39))),23),(21,22)),(24,25)),(8,9)),(51,53)),((57,58),((((100,134),116),142),(123,139))))),((52,54),((55,143),56))),(((((6,7),(30,31)),(((((13,14),32),((33,34),(45,46))),(((19,20),(35,(42,43))),((26,44),27))),(((36,37),38),(40,41)))),(10,(((((((62,105),(((((103,104),(128,129)),(110,111)),108),112)),113),109),(((((((65,(66,79)),((67,99),(130,131))),83),((91,93),(92,94))),(77,78)),((68,(120,121)),81)),(75,138))),((((71,72),73),(82,(((114,115),118),127))),122)),(((((63,64),(69,(((86,87),126),(132,133)))),(((74,85),84),(106,107))),(95,96)),(((70,(76,(101,102))),((88,89),135)),((80,98),((97,119),(117,(124,125))))))))),(137,141)))),((50,136),140)),(47,61)),(2,59)),60);
 291: 1 -18437.83008 -18616.22001 (0,((((((1,90),(48,49)),((50,136),140)),((((((3,4),(10,(((((((62,105),(109,113)),112),((((103,104),(128,129)),(110,111)),108)),(((((((65,(66,79)),((67,(130,131)),99)),83),(77,78)),((91,93),(92,94))),((68,(120,121)),81)),(75,138))),((((63,64),(69,(((86,87),126),(132,133)))),((74,(84,85)),(106,107))),(95,96))),((((70,(76,(101,102))),(((((71,72),73),122),(82,((114,115),118))),127)),((((80,98),(117,(124,125))),97),119)),((88,89),135))))),((((6,7),(30,31)),(((((13,14),32),((33,34),(45,46))),(((19,20),(35,(42,43))),((26,44),27))),(((36,37),38),(40,41)))),(((15,17),144),(28,29)))),141),137),(((((((((5,((11,12),((16,18),39))),23),(21,22)),(24,25)),(8,9)),(51,53)),((57,58),(((100,134),116),((123,139),142)))),(52,54)),((55,143),56)))),(47,61)),(2,59)),60);
 292: 2 -18613.14844 -18599.00128 (0,(((((1,90),(47,56)),((((((3,4),((15,17),144)),((((((((5,((11,12),((16,18),39))),23),(21,22)),(24,25)),(8,9)),(51,53)),((57,58),((((100,134),116),142),(123,139)))),((52,54),(55,143)))),(((((6,7),(30,31)),(((((13,14),32),((33,34),(45,46))),(((19,20),(35,(42,43))),((26,44),27))),(((36,37),38),(40,41)))),(10,(((((((62,105),(((((103,104),(128,129)),(110,111)),108),112)),113),109),(((((71,72),73),122),(82,((114,115),118))),127)),(((((((65,(66,79)),((67,99),(130,131))),83),((91,93),(92,94))),(77,78)),((68,(120,121)),81)),(75,138))),(((((63,64),(69,((((86,87),126),133),132))),(((74,85),84),(106,107))),(95,96)),(((70,(76,(101,102))),((80,98),((97,119),(117,(124,125))))),((88,89),135)))))),(137,141))),((28,29),(48,49))),((50,136),140))),61),(2,59)),60);
 293: 1 -19553.54688 -18599.17763 (0,(((((1,90),(((((3,4),((15,17),144)),((((6,7),(30,31)),(((((13,14),32),((33,34),(45,46))),(((19,20),(35,(42,43))),((26,44),27))),(((36,37),38),(40,41)))),(10,((((((62,105),(((((103,104),(128,129)),(110,111)),108),112)),(109,113)),(((((((65,(66,79)),((67,99),(130,131))),83),((91,93),(92,94))),(77,78)),((68,(120,121)),81)),(75,138))),((((((71,72),73),122),82),127),((114,115),118))),(((((63,64),(69,((((86,87),126),132),133))),(((74,85),84),(106,107))),(95,96)),(((70,(76,(101,102))),((80,98),((97,119),(117,(124,125))))),((88,89),135))))))),((28,29),(48,49))),(((((((((5,23),((11,12),((16,18),39))),(21,22)),(24,25)),(8,9)),(51,53)),((57,58),((((100,134),116),142),(123,139)))),((52,54),((55,143),56))),(137,141)))),((50,136),140)),(47,61)),(2,59)),60);
 294: 1 -18404.75391 -18610.78332 (0,((((((1,90),((28,29),(48,49))),((((3,4),((15,17),144)),56),((((((((((5,((11,12),((16,18),39))),23),(21,22)),(24,25)),(8,9)),(51,53)),((57,58),((((100,134),116),142),(123,139)))),((52,54),(55,143))),(137,141)),((((6,7),(30,31)),(((((13,14),32),((33,34),(45,46))),(((19,20),(35,(42,43))),((26,44),27))),(((36,37),38),(40,41)))),(10,((((((62,105),(109,113)),(((((103,104),(128,129)),(110,111)),108),112)),(((((((65,(66,79)),((67,99),(130,131))),83),((91,93),(92,94))),(77,78)),((68,(120,121)),81)),(75,138))),((((70,(76,(101,102))),((80,98),((97,119),(117,(124,125))))),((((((71,72),73),122),82),((114,115),118)),127)),((88,89),135))),((((63,64),(69,(((86,87),126),(132,133)))),(((74,85),84),(106,107))),(95,96)))))))),((50,136),140)),(47,61)),(2,59)),60);
 295: 1 -17425.8457 -18591.76203 (0,((((((1,90),((28,29),(48,49))),(((((3,4),((15,17),144)),(((((((5,((11,12),((16,18),39))),23),(21,22)),(24,25)),(8,9)),(51,53)),((57,58),((((100,134),116),142),(123,139))))),((52,54),((55,143),56))),((((((6,7),(30,31)),(((((13,14),32),((33,34),(45,46))),(((19,20),(35,(42,43))),((26,44),27))),(((36,37),38),(40,41)))),(10,(((((((62,105),(((((103,104),(128,129)),(110,111)),108),112)),113),109),(((((((65,(66,79)),((67,99),(130,131))),83),((91,93),(92,94))),(77,78)),((68,(120,121)),81)),(75,138))),(((((71,72),73),122),(82,127)),((114,115),118))),(((((63,64),(69,(((86,87),126),(132,133)))),(((74,85),84),(106,107))),(95,96)),(((70,(76,(101,102))),((88,89),135)),((80,98),((97,119),(117,(124,125))))))))),137),141))),((50,136),140)),(47,61)),(2,59)),60);
 296: 1 -19369.6543 -18595.19897 (0,(((((1,90),(((((3,4),((15,17),144)),(((((((5,((11,12),((16,18),39))),23),(21,22)),(24,25)),(8,9)),(51,53)),((57,58),((((100,134),116),142),(123,139))))),((52,54),((55,143),56))),(((((6,7),(30,31)),(((((13,14),32),((33,34),(45,46))),(((19,20),(35,(42,43))),((26,44),27))),(((36,37),38),(40,41)))),(28,29)),(((10,(((((((62,105),(((((103,104),(128,129)),(110,111)),108),112)),113),109),(((((((65,(66,79)),((67,99),(130,131))),83),((91,93),(92,94))),(77,78)),((68,(120,121)),81)),(75,138))),(((((71,72),73),122),(82,((114,115),118))),127)),(((((63,64),(69,(((86,87),126),(132,133)))),(((74,85),84),(106,107))),(95,96)),(((70,(76,(101,102))),((80,98),((97,119),(117,(124,125))))),((88,89),135))))),141),137)))),((48,49),((50,136),140))),(47,61)),(2,59)),60);
 297: 1 -19347.80469 -18604.58811 (0,(((((((1,90),((28,29),(48,49))),((50,136),140)),(((((((3,4),((15,17),144)),((((((5,((11,12),((16,18),39))),23),(21,22)),(24,25)),(8,9)),(51,53))),(55,143)),(52,54)),((57,58),((((100,134),116),142),(123,139)))),((((((6,7),(30,31)),(((((13,14),32),((33,34),(45,46))),(((19,20),(35,(42,43))),((26,44),27))),(((36,37),38),(40,41)))),(10,(((((((62,105),(109,113)),112),((((103,104),(128,129)),(110,111)),108)),(((((((65,(66,79)),((67,99),(130,131))),83),((91,93),(92,94))),(77,78)),((68,(120,121)),81)),(75,138))),(((((71,72),73),122),(82,((114,115),118))),127)),(((((63,64),(69,(((86,87),126),(132,133)))),(((74,85),84),(106,107))),(95,96)),(((70,(76,(101,102))),((88,89),135)),((80,98),((97,119),(117,(124,125))))))))),137),141))),(47,56)),61),(2,59)),60);
 298: 1 -17590.71094 -18604.12656 (0,(((1,90),(((((((3,4),((15,17),144)),((((6,7),(30,31)),(((((13,14),32),((33,34),(45,46))),(((19,20),(35,(42,43))),((26,44),27))),(((36,37),38),(40,41)))),(10,(((((((62,105),(((((103,104),(128,129)),(110,111)),108),112)),109),113),(((((((65,(66,79)),((67,99),(130,131))),83),((91,93),(92,94))),(77,78)),((68,(120,121)),81)),(75,138))),(((((71,72),73),122),(82,((114,115),118))),127)),(((((63,64),(69,(((86,87),126),(132,133)))),(((74,85),84),(106,107))),(95,96)),(((70,(76,(101,102))),((80,98),((97,119),(117,(124,125))))),((88,89),135))))))),(((((((5,((11,12),((16,18),39))),23),(21,22)),(24,25)),(8,9)),(51,53)),((28,29),(48,49)))),((((52,54),((57,58),((((100,134),116),(123,139)),142))),(137,141)),((55,143),56))),(47,61)),((50,136),140))),(2,59)),60);
 299: 1 -17457.77734 -18610.04208 (0,((((((1,90),(48,49)),((50,136),140)),((((((3,4),(10,((((((62,105),(109,113)),112),((((103,104),(128,129)),(110,111)),108)),(((((((65,(66,79)),((67,99),(130,131))),83),((91,93),(92,94))),(77,78)),((68,(120,121)),81)),(75,138))),((((((63,64),(69,((((86,87),126),132),133))),(((74,85),84),(106,107))),(95,96)),(((70,(76,(101,102))),((((80,98),(117,(124,125))),97),119)),(((((71,72),73),122),(82,((114,115),118))),127))),((88,89),135))))),((((6,7),(30,31)),(((((13,14),32),((33,34),(45,46))),(((19,20),(35,(42,43))),((26,44),27))),(((36,37),38),(40,41)))),(((15,17),144),(28,29)))),141),137),(((((((((5,((11,12),((16,18),39))),23),(21,22)),(24,25)),(8,9)),(51,53)),((57,58),((((100,134),116),142),(123,139)))),(52,54)),((55,143),56)))),(47,61)),(2,59)),60);
 300: 1 -18636.30859 -18620.66029 (0,(((1,90),(((((((3,4),((15,17),144)),((((((5,((11,12),((16,18),39))),23),(21,22)),(24,25)),(8,9)),(51,53))),(((((6,7),(30,31)),(((((13,14),32),((33,34),(45,46))),(((19,20),(35,(42,43))),((26,44),27))),(((36,37),38),(40,41)))),(10,((((((62,105),(109,113)),(((((103,104),(128,129)),(110,111)),108),112)),(((((((65,(66,79)),((67,(130,131)),99)),83),((91,93),(92,94))),(77,78)),((68,(120,121)),81)),(75,138))),(((((71,72),73),122),(82,((114,115),118))),127)),(((((63,64),(69,(((86,87),126),(132,133)))),(((74,85),84),(106,107))),(95,96)),(((70,(76,(101,102))),(((80,98),(117,(124,125))),(97,119))),((88,89),135)))))),((28,29),(48,49)))),(((((52,54),((57,58),((((100,134),(123,139)),142),116))),(137,141)),(55,143)),56)),(47,61)),((50,136),140))),(2,59)),60);
 301: 4 -17995.43945 -18596.36597 (0,((((((1,90),((28,29),(48,49))),(((((3,4),((15,17),144)),137),((((6,7),(30,31)),(((((13,14),32),((33,34),(45,46))),(((19,20),(35,(42,43))),((26,44),27))),(((36,37),38),(40,41)))),(10,((((((62,105),(((((103,104),(128,129)),(110,111)),108),112)),(109,113)),(((((((65,(66,79)),((67,99),(130,131))),83),((91,93),(92,94))),(77,78)),((68,(120,121)),81)),(75,138))),(((((71,72),73),122),(82,((114,115),118))),127)),(((((63,64),(69,((((86,87),132),126),133))),(((74,85),84),(106,107))),(95,96)),(((70,(76,(101,102))),((80,98),((97,119),(117,(124,125))))),((88,89),135))))))),((((((((((5,((11,12),((16,18),39))),23),(21,22)),(24,25)),(8,9)),(51,53)),((57,58),((((100,134),116),142),(123,139)))),(52,54)),((55,143),56)),141))),((50,136),140)),(47,61)),(2,59)),60);
 302: 1 -18587.41992 -18595.31964 (0,(((((1,90),((50,136),140)),(((((((3,4),((15,17),144)),((((6,7),(30,31)),(((((13,14),32),((33,34),(45,46))),(((19,20),(35,(42,43))),((26,44),27))),(((36,37),38),(40,41)))),(10,((((((62,105),(((((103,104),(128,129)),(110,111)),108),112)),(109,113)),(((((((65,(66,79)),((67,99),(130,131))),83),((91,93),(92,94))),(77,78)),((68,(120,121)),81)),(75,138))),((((((71,72),73),122),((114,115),118)),82),127)),(((((63,64),(69,(((86,87),126),(132,133)))),(((74,85),84),(106,107))),(95,96)),(((70,(76,(101,102))),((80,98),((97,119),(117,(124,125))))),((88,89),135))))))),141),137),(((((((((5,((11,12),((16,18),39))),23),(21,22)),(24,25)),(8,9)),(51,53)),((57,58),((((100,134),116),142),(123,139)))),(52,54)),((55,143),56))),((28,29),(48,49)))),(47,61)),(2,59)),60);
 303: 2 -17524.39062 -18633.30088 (0,(((((1,90),(47,56)),((((((3,4),((15,17),144)),((((6,7),(30,31)),(10,(((((((62,105),(109,113)),112),((((103,104),(128,129)),(110,111)),108)),(((((((65,(66,79)),((67,99),(130,131))),83),((91,93),(92,94))),(77,78)),((68,(120,121)),81)),(75,138))),(((((71,72),73),122),82),(((114,115),118),127))),(((((63,64),(69,((((86,87),126),133),132))),(((74,85),84),(106,107))),(95,96)),(((70,(76,(101,102))),((80,98),((97,119),(117,(124,125))))),((88,89),135)))))),(((((13,14),32),((33,34),(45,46))),(((19,20),(35,(42,43))),((26,44),27))),(((36,37),38),(40,41))))),(((((((((5,((11,12),((16,18),39))),23),(21,22)),(24,25)),(8,9)),(51,53)),((57,58),((((100,134),116),142),(123,139)))),((52,54),(55,143))),(137,141))),((28,29),(48,49))),((50,136),140))),61),(2,59)),60);
 304: 1 -19366.59375 -18605.77531 (0,(((((1,90),(47,56)),((((((3,4),((15,17),144)),((((6,7),(30,31)),(((((13,14),32),((33,34),(45,46))),(((19,20),(35,(42,43))),((26,44),27))),(((36,37),38),(40,41)))),(10,(((((((62,105),(109,113)),112),((((103,104),(128,129)),(110,111)),108)),(((((((65,(66,79)),(67,(99,(130,131)))),83),((91,93),(92,94))),(77,78)),((68,(120,121)),81)),(75,138))),(((((71,72),73),122),82),(((114,115),118),127))),(((((63,64),(69,((((86,87),126),133),132))),(((74,85),84),(106,107))),(95,96)),(((70,(76,(101,102))),((80,98),((97,119),(117,(124,125))))),((88,89),135))))))),(((((((((5,((11,12),((16,18),39))),23),(21,22)),(24,25)),(8,9)),(51,53)),((57,58),((((100,134),116),142),(123,139)))),((52,54),(55,143))),(137,141))),((28,29),(48,49))),((50,136),140))),61),(2,59)),60);
 305: 2 -18536.96484 -18603.96686 (0,(((((1,90),(((((3,4),((15,17),144)),(((((((5,((11,12),((16,18),39))),23),(21,22)),(24,25)),(8,9)),(51,53)),((57,58),((((100,134),116),142),(123,139))))),((52,54),((55,143),56))),((((((6,7),(30,31)),(((((13,14),32),((33,34),(45,46))),(((19,20),(35,(42,43))),((26,44),27))),(((36,37),38),(40,41)))),(10,((((((62,105),((((((103,104),(128,129)),(110,111)),108),112),113)),109),(((((((65,(66,79)),((67,99),(130,131))),83),((91,93),(92,94))),(77,78)),((68,(120,121)),81)),(75,138))),(((((71,72),73),122),(82,((114,115),118))),127)),(((((63,64),(69,(((86,87),126),(132,133)))),(((74,85),84),(106,107))),(95,96)),(((70,(76,(101,102))),((80,98),((97,119),(117,(124,125))))),((88,89),135)))))),(28,29)),(137,141)))),((48,49),((50,136),140))),(47,61)),(2,59)),60);
 306: 1 -18193.0957 -18594.70237 (0,((((((1,90),((28,29),(48,49))),((((3,4),((15,17),144)),((((6,7),(30,31)),(((((13,14),32),((33,34),(45,46))),(((19,20),(35,(42,43))),((26,44),27))),(((36,37),38),(40,41)))),(10,(((((((62,105),(((((103,104),(128,129)),(110,111)),108),112)),109),113),(((((((65,(66,79)),((67,99),(130,131))),83),((91,93),(92,94))),(77,78)),((68,(120,121)),81)),(75,138))),((((((71,72),73),122),82),((114,115),118)),127)),(((((63,64),(69,(((86,87),126),(132,133)))),(((74,85),84),(106,107))),(95,96)),(((70,(76,(101,102))),((88,89),135)),((80,98),((97,119),(117,(124,125)))))))))),((((((((((5,((11,12),((16,18),39))),23),(21,22)),(24,25)),(8,9)),(51,53)),((57,58),((((100,134),116),142),(123,139)))),(52,54)),((55,143),56)),(137,141)))),((50,136),140)),(47,61)),(2,59)),60);
 307: 1 -18405.36328 -18608.59409 (0,((((((1,90),((28,29),(48,49))),((50,136),140)),(((((3,4),((15,17),144)),(((((((5,((11,12),((16,18),39))),23),(21,22)),(24,25)),(8,9)),(51,53)),((((((62,105),(((((103,104),(128,129)),(110,111)),108),112)),(109,113)),(((((((65,(66,79)),((67,(130,131)),99)),83),((91,93),(92,94))),(77,78)),((68,(120,121)),81)),(75,138))),((((((71,72),73),122),((114,115),118)),82),127)),(((((63,64),(69,((((86,87),126),133),132))),(((74,85),84),(106,107))),(95,96)),(((70,(76,(101,102))),((80,98),((97,119),(117,(124,125))))),((88,89),135)))))),((((6,7),(30,31)),(((((13,14),32),((33,34),(45,46))),(((19,20),(35,(42,43))),((26,44),27))),(((36,37),38),(40,41)))),10)),(((52,54),((55,143),56)),(((57,58),(((100,134),((123,139),142)),116)),(137,141))))),(47,61)),(2,59)),60);
 308: 2 -18778.66016 -18601.69426 (0,(((((((1,90),((28,29),(48,49))),(((3,4),((15,17),144)),((((((((((5,((11,12),((16,18),39))),23),(21,22)),(24,25)),(8,9)),(51,53)),((57,58),((((100,134),116),142),(123,139)))),((52,54),(55,143))),(137,141)),((((6,7),(30,31)),(((((13,14),32),((33,34),(45,46))),(((19,20),(35,(42,43))),((26,44),27))),(((36,37),38),(40,41)))),(10,(((((((62,105),(109,113)),112),((((103,104),(128,129)),(110,111)),108)),(((((((65,(66,79)),((67,99),(130,131))),83),((91,93),(92,94))),(77,78)),((68,(120,121)),81)),(75,138))),((((71,72),73),122),(82,(((114,115),118),127)))),(((((63,64),(69,(((86,87),126),(132,133)))),(((74,85),84),(106,107))),(95,96)),(((70,(76,(101,102))),((80,98),((97,119),(117,(124,125))))),((88,89),135))))))))),((50,136),140)),(47,56)),61),(2,59)),60);
 309: 1 -19969.82031 -18590.56062 (0,((((((1,90),((28,29),(48,49))),((((3,4),((15,17),144)),((((((((5,((11,12),((16,18),39))),23),(21,22)),(24,25)),(8,9)),(51,53)),((57,58),((((100,134),116),142),(123,139)))),((52,54),((55,143),56)))),((((((6,7),(30,31)),(((((13,14),32),((33,34),(45,46))),(((19,20),(35,(42,43))),((26,44),27))),(((36,37),38),(40,41)))),((((((62,105),(((((103,104),(128,129)),(110,111)),108),112)),(109,113)),(((((((65,(66,79)),((67,(130,131)),99)),83),((91,93),(92,94))),(77,78)),((68,(120,121)),81)),(75,138))),(((((71,72),73),122),(82,((114,115),118))),127)),(((((63,64),(69,((((86,87),126),132),133))),(((74,85),84),(106,107))),(95,96)),(((70,(76,(101,102))),((80,98),((97,119),(117,(124,125))))),((88,89),135))))),10),(137,141)))),((50,136),140)),(47,61)),(2,59)),60);
 310: 1 -18193.16406 -18597.411 (0,((((((1,90),((28,29),(48,49))),(((((3,4),((15,17),144)),(((((((5,((11,12),((16,18),39))),23),(21,22)),(24,25)),(8,9)),(51,53)),((57,58),((((100,134),116),142),(123,139))))),((52,54),((55,143),56))),(((((6,7),(30,31)),(((((13,14),32),((33,34),(45,46))),(((19,20),(35,(42,43))),((26,44),27))),(((36,37),38),(40,41)))),(10,((((((62,105),(((((103,104),(128,129)),(110,111)),108),112)),(109,113)),(((((((65,(66,79)),((67,99),(130,131))),83),((91,93),(92,94))),(77,78)),((68,(120,121)),81)),(75,138))),((((71,72),(73,122)),((114,115),118)),(82,127))),(((((63,64),((69,((((86,87),126),132),133)),(((74,85),84),(106,107)))),(95,96)),((88,89),135)),((70,(76,(101,102))),((80,98),((97,119),(117,(124,125))))))))),(137,141)))),((50,136),140)),(47,61)),(2,59)),60);
 311: 1 -16906.41016 -18608.55769 (0,((((((1,90),((28,29),(48,49))),((50,136),140)),(((((3,4),((15,17),144)),(((((((5,((11,12),((16,18),39))),23),(21,22)),(24,25)),(8,9)),(51,53)),(((((((62,105),(((((103,104),(128,129)),(110,111)),108),112)),109),113),(((((((65,(66,79)),(67,(99,(130,131)))),83),((91,93),(92,94))),(77,78)),((68,(120,121)),81)),(75,138))),(((((71,72),73),122),(82,((114,115),118))),127)),(((((63,64),(69,(((86,87),126),(132,133)))),(((74,85),84),(106,107))),(95,96)),(((70,(76,(101,102))),((80,98),((97,119),(117,(124,125))))),((88,89),135)))))),((((6,7),(30,31)),(((((13,14),32),((33,34),(45,46))),(((19,20),(35,(42,43))),((26,44),27))),(((36,37),38),(40,41)))),10)),(((52,54),((55,143),56)),(((57,58),(((100,134),((123,139),142)),116)),(137,141))))),(47,61)),(2,59)),60);
 312: 1 -19074.63281 -18591.50484 (0,((((((1,90),((28,29),(48,49))),(((((3,4),((15,17),144)),(((((((5,((11,12),((16,18),39))),23),(21,22)),(24,25)),(8,9)),(51,53)),((57,58),((((100,134),116),142),(123,139))))),((52,54),((55,143),56))),((((((6,7),(30,31)),(((((13,14),32),((33,34),(45,46))),(((19,20),(35,(42,43))),((26,44),27))),(((36,37),38),(40,41)))),(10,((((((62,105),(((((103,104),(128,129)),(110,111)),108),112)),(109,113)),(((((((65,(66,79)),((67,99),(130,131))),83),(77,78)),((91,93),(92,94))),((68,(120,121)),81)),(75,138))),(((((71,72),73),122),(82,127)),((114,115),118))),(((((63,64),(69,(((86,87),126),(132,133)))),(((74,85),84),(106,107))),(95,96)),(((70,(76,(101,102))),((80,98),((97,119),(117,(124,125))))),((88,89),135)))))),141),137))),((50,136),140)),(47,61)),(2,59)),60);
 313: 1 -18655.38672 -18593.39859 (0,((((((1,90),((28,29),(48,49))),(((((3,4),((15,17),144)),((((((((5,((11,12),((16,18),39))),23),(21,22)),(24,25)),(8,9)),(51,53)),((57,58),((((100,134),116),142),(123,139)))),(52,54))),((55,143),56)),((((((6,7),(30,31)),(((((13,14),32),((33,34),(45,46))),(((19,20),(35,(42,43))),((26,44),27))),(((36,37),38),(40,41)))),(10,(((((((62,105),(((((103,104),(128,129)),(110,111)),108),112)),113),109),(((((((65,(66,79)),((67,99),(130,131))),83),((91,93),(92,94))),(77,78)),((68,(120,121)),81)),(75,138))),((71,72),((73,122),(82,(((114,115),118),127))))),(((((63,64),(69,((((86,87),126),132),133))),(((74,85),84),(106,107))),(95,96)),(((70,(76,(101,102))),((80,98),((97,119),(117,(124,125))))),((88,89),135)))))),137),141))),((50,136),140)),(47,61)),(2,59)),60);
 314: 1 -20118.40625 -18602.21626 (0,(((((1,90),(((((3,4),((15,17),144)),((((((((5,((11,12),((16,18),39))),23),(21,22)),(24,25)),(8,9)),(51,53)),((57,58),((((100,134),116),142),(123,139)))),((52,54),((55,143),56)))),(((((6,7),(30,31)),(((((13,14),32),((33,34),(45,46))),(((19,20),((26,44),27)),(35,(42,43)))),(((36,37),38),(40,41)))),(10,((((((((62,105),(((((103,104),(128,129)),(110,111)),108),112)),113),109),(((((((65,(66,79)),((67,99),(130,131))),83),((91,93),(92,94))),(77,78)),((68,(120,121)),81)),(75,138))),((((71,72),73),(82,(((114,115),118),127))),122)),(((((63,64),(69,(((86,87),126),(132,133)))),(((74,85),84),(106,107))),(95,96)),((70,(76,(101,102))),((80,98),((97,119),(117,(124,125))))))),((88,89),135)))),(137,141))),((28,29),(48,49)))),((50,136),140)),(47,61)),(2,59)),60);
 315: 1 -17941.58008 -18601.28691 (0,((((((1,90),((28,29),(48,49))),(((((3,4),((15,17),144)),(((((((5,((11,12),((16,18),39))),23),(21,22)),(24,25)),(8,9)),(51,53)),((57,58),((((100,134),116),142),(123,139))))),((52,54),((55,143),56))),(((((6,7),(30,31)),(((((13,14),32),((33,34),(45,46))),(((19,20),(35,(42,43))),((26,44),27))),(((36,37),38),(40,41)))),(10,(((((((62,105),(((((103,104),(128,129)),(110,111)),108),112)),(109,113)),(((((((65,(66,79)),((67,99),(130,131))),83),((91,93),(92,94))),(77,78)),((68,(120,121)),81)),(75,138))),(((((71,72),73),122),((114,115),118)),(82,127))),((70,(76,(101,102))),((80,98),((97,119),(117,(124,125)))))),((((63,64),((69,((((86,87),126),132),133)),(((74,85),84),(106,107)))),(95,96)),((88,89),135))))),(137,141)))),((50,136),140)),(47,61)),(2,59)),60);
 316: 1 -18772.76172 -18596.28847 (0,(((((((1,90),((28,29),(48,49))),61),((50,136),140)),(((((3,4),((15,17),144)),((((6,7),(30,31)),(((((13,14),32),((33,34),(45,46))),(((19,20),(35,(42,43))),((26,44),27))),(((36,37),38),(40,41)))),(10,((((((62,105),(((((103,104),(128,129)),(110,111)),108),112)),(109,113)),(((((((65,(66,79)),((67,99),(130,131))),83),((91,93),(92,94))),(77,78)),((68,(120,121)),81)),(75,138))),(((((71,72),73),122),(82,127)),((114,115),118))),(((((63,64),(69,(((86,87),126),(132,133)))),(((74,85),84),(106,107))),(95,96)),(((70,(76,(101,102))),((80,98),((97,119),(117,(124,125))))),((88,89),135))))))),(137,141)),(((((((((5,((11,12),((16,18),39))),23),(21,22)),(24,25)),(8,9)),(51,53)),((57,58),((((100,134),116),142),(123,139)))),(52,54)),((55,143),56)))),47),(2,59)),60);
 317: 1 -18407.9043 -18596.85468 (0,(((((1,90),(((((3,4),((15,17),144)),(((((((5,((11,12),((16,18),39))),23),(21,22)),(24,25)),(8,9)),(51,53)),((57,58),((((100,134),116),142),(123,139))))),((52,54),((55,143),56))),(((((6,7),(30,31)),(((((13,14),32),((33,34),(45,46))),(((19,20),(35,(42,43))),((26,44),27))),(((36,37),38),(40,41)))),(10,((((((62,105),(((((103,104),(128,129)),(110,111)),108),112)),(109,113)),(((((((65,(66,79)),((67,99),(130,131))),83),((91,93),(92,94))),(77,78)),((68,(120,121)),81)),(75,138))),((((((71,72),73),122),((114,115),118)),82),127)),(((((63,64),(69,(((86,87),126),(132,133)))),((74,(84,85)),(106,107))),(95,96)),(((70,(76,(101,102))),((80,98),((97,119),(117,(124,125))))),((88,89),135)))))),(((28,29),(48,49)),(137,141))))),((50,136),140)),(47,61)),(2,59)),60);
 318: 1 -18581.27734 -18590.56062 (0,((((((1,90),((28,29),(48,49))),((((3,4),((15,17),144)),((((((((5,((11,12),((16,18),39))),23),(21,22)),(24,25)),(8,9)),(51,53)),((57,58),((((100,134),116),142),(123,139)))),((52,54),((55,143),56)))),((((((6,7),(30,31)),(((((13,14),32),((33,34),(45,46))),(((19,20),(35,(42,43))),((26,44),27))),(((36,37),38),(40,41)))),((((((62,105),(((((103,104),(128,129)),(110,111)),108),112)),(109,113)),(((((((65,(66,79)),((67,(130,131)),99)),83),((91,93),(92,94))),(77,78)),((68,(120,121)),81)),(75,138))),(((((71,72),73),122),(82,((114,115),118))),127)),(((((63,64),(69,((((86,87),126),132),133))),(((74,85),84),(106,107))),(95,96)),(((70,(76,(101,102))),((80,98),((97,119),(117,(124,125))))),((88,89),135))))),10),(137,141)))),((50,136),140)),(47,61)),(2,59)),60);
 319: 1 -17734.90625 -18598.89832 (0,(((((1,90),((((((3,4),((15,17),144)),(((((((5,23),((11,12),((16,18),39))),(21,22)),(24,25)),(8,9)),(51,53)),((57,58),((((100,134),116),142),(123,139))))),((52,54),((55,143),56))),(28,29)),(((((6,7),(30,31)),(((((13,14),32),((33,34),(45,46))),(((19,20),(35,(42,43))),((26,44),27))),(((36,37),38),(40,41)))),(10,((((((62,105),(((((103,104),(128,129)),(110,111)),108),112)),(109,113)),(((((((65,(66,79)),((67,99),(130,131))),83),((91,93),(92,94))),(77,78)),((68,(120,121)),81)),(75,138))),(((((71,72),73),122),(82,((114,115),118))),127)),(((((63,64),(69,(((86,87),126),(132,133)))),(((74,85),84),(106,107))),(95,96)),(((70,(76,(101,102))),((80,98),((97,119),(117,(124,125))))),((88,89),135)))))),(137,141)))),((48,49),((50,136),140))),(47,61)),(2,59)),60);
 320: 1 -17626.03711 -18607.20968 (0,((((((1,90),((28,29),(48,49))),((((3,4),((((((((5,((11,12),((16,18),39))),23),(21,22)),(24,25)),(8,9)),(51,53)),((57,58),((((100,134),116),142),(123,139)))),((15,17),144))),((52,54),(55,143))),(((((6,7),(30,31)),(((((13,14),32),((33,34),(45,46))),(((19,20),(35,(42,43))),((26,44),27))),(((36,37),38),(40,41)))),56),((10,(((((((62,105),(((((103,104),(128,129)),(110,111)),108),112)),109),113),(((((((65,(66,79)),((67,99),(130,131))),83),((91,93),(92,94))),(77,78)),((68,(120,121)),81)),(75,138))),(((((71,72),73),122),(82,127)),((114,115),118))),((((63,64),((69,((((86,87),126),132),133)),(((74,85),84),(106,107)))),(95,96)),(((70,(76,(101,102))),((80,98),((97,119),(117,(124,125))))),((88,89),135))))),(137,141))))),((50,136),140)),(47,61)),(2,59)),60);
 321: 1 -18722.64648 -18602.73111 (0,((((1,90),((((((((3,4),((15,17),144)),((((6,7),(30,31)),(((((13,14),32),((33,34),(45,46))),(((19,20),(35,(42,43))),((26,44),27))),(((36,37),38),(40,41)))),(10,((((((62,105),((((((103,104),(128,129)),(110,111)),108),112),113)),109),(((((((65,(66,79)),((67,99),(130,131))),83),((91,93),(92,94))),(77,78)),((68,(120,121)),81)),(75,138))),(((((71,72),73),122),(82,((114,115),118))),127)),(((((63,64),(69,((((86,87),126),132),133))),(((74,85),84),(106,107))),(95,96)),(((70,(76,(101,102))),((80,98),((97,119),(117,(124,125))))),((88,89),135))))))),141),137),(((((((((5,((11,12),((16,18),39))),23),(21,22)),(24,25)),(8,9)),(51,53)),((57,58),((((100,134),116),142),(123,139)))),(52,54)),((55,143),56))),((28,29),(48,49))),((50,136),140))),(47,61)),(2,59)),60);
 322: 1 -19334.64453 -18608.46504 (0,(((((1,90),(((((3,4),((15,17),144)),(((((6,7),(30,31)),(((((13,14),32),((33,34),(45,46))),(((19,20),(35,(42,43))),((26,44),27))),(((36,37),38),(40,41)))),(10,((((((62,105),((((((103,104),(128,129)),(110,111)),108),112),113)),109),(((((((65,(66,79)),((67,99),(130,131))),83),((91,93),(92,94))),(77,78)),((68,(120,121)),81)),(75,138))),(((((63,64),(69,((((86,87),126),132),133))),(((74,85),84),(106,107))),(95,96)),(((70,(76,(101,102))),((80,98),((97,119),(117,(124,125))))),((88,89),135)))),(((((71,72),73),122),(82,((114,115),118))),127)))),(137,141))),(((((((((5,((11,12),((16,18),39))),23),(21,22)),(24,25)),(8,9)),(51,53)),((57,58),((((100,134),116),142),(123,139)))),(52,54)),((55,143),56))),(28,29))),((48,49),((50,136),140))),(47,61)),(2,59)),60);
 323: 2 -18224.52734 -18604.06329 (0,((((((1,90),(((((3,4),((15,17),144)),((((6,7),(30,31)),(((((13,14),32),((33,34),(45,46))),(((19,20),(35,(42,43))),((26,44),27))),(((36,37),38),(40,41)))),(10,(((((((62,105),(109,113)),112),((((103,104),(128,129)),(110,111)),108)),(((((((65,(66,79)),((67,99),(130,131))),83),((91,93),(92,94))),(77,78)),((68,(120,121)),81)),(75,138))),((((71,72),(73,122)),(((114,115),118),127)),82)),(((((63,64),(69,((((86,87),126),133),132))),(((74,85),84),(106,107))),(95,96)),(((70,(76,(101,102))),((80,98),((97,119),(117,(124,125))))),((88,89),135))))))),(((((((((5,((11,12),((16,18),39))),23),(21,22)),(24,25)),(8,9)),(51,53)),((57,58),((((100,134),116),142),(123,139)))),((52,54),(55,143))),(137,141))),((28,29),(48,49)))),((50,136),140)),(47,56)),61),(2,59)),60);
 324: 1 -17873.14844 -18591.99151 (0,((((((1,90),((28,29),(48,49))),(((((3,4),((15,17),144)),((((((((5,((11,12),((16,18),39))),23),(21,22)),(24,25)),(8,9)),(51,53)),((57,58),((((100,134),116),142),(123,139)))),(52,54))),((55,143),56)),(((((6,7),(30,31)),(((((13,14),32),((33,34),(45,46))),(((19,20),(35,(42,43))),((26,44),27))),(((36,37),38),(40,41)))),(10,(((((((62,105),(((((103,104),(128,129)),(110,111)),108),112)),113),109),(((((((65,(66,79)),((67,99),(130,131))),83),((91,93),(92,94))),(77,78)),((68,(120,121)),81)),(75,138))),((((((71,72),73),122),82),127),((114,115),118))),((((((63,64),(69,(((86,87),126),(132,133)))),(((74,85),84),(106,107))),(95,96)),((88,89),135)),((70,(76,(101,102))),((80,98),((97,119),(117,(124,125))))))))),(137,141)))),((50,136),140)),(47,61)),(2,59)),60);
 325: 3 -18211.15234 -18596.43479 (0,(((((((1,90),((28,29),(48,49))),(((((3,4),((15,17),144)),(((((((5,((11,12),((16,18),39))),23),(21,22)),(24,25)),(8,9)),(51,53)),((57,58),((((100,134),116),142),(123,139))))),((52,54),(55,143))),(((((6,7),(30,31)),(((((13,14),32),((33,34),(45,46))),(((19,20),(35,(42,43))),((26,44),27))),(((36,37),38),(40,41)))),(10,((((((((62,105),112),((((103,104),(128,129)),(110,111)),108)),109),113),(((((((65,(66,79)),((67,99),(130,131))),83),(77,78)),((91,93),(92,94))),((68,(120,121)),81)),(75,138))),(((((71,72),73),122),(82,((114,115),118))),127)),(((((63,64),(69,(((86,87),126),(132,133)))),(((74,85),84),(106,107))),(95,96)),(((70,(76,(101,102))),((80,98),((97,119),(117,(124,125))))),((88,89),135)))))),(137,141)))),((50,136),140)),(47,56)),61),(2,59)),60);
 326: 1 -18174.81641 -18602.82587 (0,(((((((1,90),((28,29),(48,49))),(((((3,4),((15,17),144)),(((((((5,((11,12),((16,18),39))),23),(21,22)),(24,25)),(8,9)),(51,53)),((57,58),((((100,134),116),142),(123,139))))),((52,54),(55,143))),(((((6,7),(30,31)),(((((13,14),32),((33,34),(45,46))),(((19,20),(35,(42,43))),((26,44),27))),(((36,37),38),(40,41)))),(10,(((((((62,105),109),(((((103,104),(128,129)),(110,111)),108),112)),113),(((((((65,(66,79)),((67,99),(130,131))),83),(77,78)),((91,93),(92,94))),((68,(120,121)),81)),(75,138))),(((((71,72),73),122),(82,((114,115),118))),127)),(((((63,64),(69,(((86,87),126),(132,133)))),(((74,85),84),(106,107))),(95,96)),(((70,(76,(101,102))),((80,98),((97,119),(117,(124,125))))),((88,89),135)))))),(137,141)))),((50,136),140)),(47,56)),61),(2,59)),60);
 327: 1 -17842.08594 -18592.8476 (0,((((((1,90),((28,29),(48,49))),((((3,4),((15,17),144)),(((((((((5,((11,12),((16,18),39))),23),(21,22)),(24,25)),(8,9)),(51,53)),((57,58),((((100,134),116),142),(123,139)))),(52,54)),((55,143),56))),((((((6,7),(30,31)),(((((13,14),32),((33,34),(45,46))),(((19,20),(35,(42,43))),((26,44),27))),(((36,37),38),(40,41)))),(10,((((((62,105),(((((103,104),(128,129)),(110,111)),108),112)),(109,113)),(((((((65,(66,79)),((67,99),(130,131))),83),((91,93),(92,94))),(77,78)),((68,(120,121)),81)),(75,138))),(((((71,72),73),122),(82,((114,115),118))),127)),(((((63,64),(69,((((86,87),126),132),133))),(((74,85),84),(106,107))),(95,96)),(((70,(76,(101,102))),((88,89),135)),((80,98),((97,119),(117,(124,125))))))))),137),141))),((50,136),140)),(47,61)),(2,59)),60);
 328: 4 -17768.04688 -18596.76852 (0,(((((1,90),(((((3,4),((15,17),144)),(((((((5,((11,12),((16,18),39))),23),(21,22)),(24,25)),(8,9)),(51,53)),((57,58),((((100,134),116),142),(123,139))))),((52,54),((55,143),56))),((((((6,7),(((((13,14),32),((33,34),(45,46))),(((19,20),(35,(42,43))),((26,44),27))),(((36,37),38),(40,41)))),(30,31)),(28,29)),(10,((((((62,105),(((((103,104),(128,129)),(110,111)),108),112)),(109,113)),(((((((65,(66,79)),((67,99),(130,131))),83),((91,93),(92,94))),(77,78)),((68,(120,121)),81)),(75,138))),(((((71,72),73),122),(82,((114,115),118))),127)),(((((63,64),(69,(((86,87),126),(132,133)))),(((74,85),84),(106,107))),(95,96)),(((70,(76,(101,102))),((80,98),((97,119),(117,(124,125))))),((88,89),135)))))),(137,141)))),((48,49),((50,136),140))),(47,61)),(2,59)),60);
 329: 1 -19787.5332 -18595.92409 (0,((((((1,90),((28,29),(48,49))),(((((3,4),((15,17),144)),(((((((5,((11,12),((16,18),39))),23),(21,22)),(24,25)),(8,9)),(51,53)),((57,58),((((100,134),116),142),(123,139))))),((52,54),((55,143),56))),(((((6,7),(30,31)),(((((13,14),32),((33,34),(45,46))),(((19,20),(35,(42,43))),((26,44),27))),(((36,37),38),(40,41)))),(10,(((((((62,105),(((((103,104),(128,129)),(110,111)),108),112)),(109,113)),(((((((65,(66,79)),((67,99),(130,131))),83),((91,93),(92,94))),(77,78)),((68,(120,121)),81)),(75,138))),((((71,72),73),(82,(((114,115),118),127))),122)),(((((63,64),(69,((((86,87),126),133),132))),(((74,85),84),(106,107))),(95,96)),((70,(76,(101,102))),((80,98),((97,119),(117,(124,125))))))),((88,89),135)))),(137,141)))),((50,136),140)),(47,61)),(2,59)),60);
 330: 5 -18534.45508 -18608.67942 (0,((((((1,90),(48,49)),((50,136),140)),((((((3,4),(10,((((((62,105),(109,113)),112),((((103,104),(128,129)),(110,111)),108)),(((((((65,(66,79)),((67,99),(130,131))),83),((91,93),(92,94))),(77,78)),((68,(120,121)),81)),(75,138))),(((((63,64),((69,(132,133)),((86,87),126))),(((74,85),84),(106,107))),(95,96)),((((70,(76,(101,102))),((((80,98),(117,(124,125))),97),119)),(((((71,72),73),122),(82,((114,115),118))),127)),((88,89),135)))))),((((6,7),(30,31)),(((((13,14),32),((33,34),(45,46))),(((19,20),(35,(42,43))),((26,44),27))),(((36,37),38),(40,41)))),(((15,17),144),(28,29)))),141),137),(((((((((5,((11,12),((16,18),39))),23),(21,22)),(24,25)),(8,9)),(51,53)),((57,58),((((100,134),116),142),(123,139)))),(52,54)),((55,143),56)))),(47,61)),(2,59)),60);
 331: 1 -18186.23242 -18604.96706 (0,(((((1,90),((50,136),140)),(((((3,4),((15,17),144)),((((6,7),(30,31)),(((((13,14),32),((33,34),(45,46))),(((19,20),(35,(42,43))),((26,44),27))),(((36,37),38),(40,41)))),(10,(((((((62,105),(((((103,104),(128,129)),(110,111)),108),112)),113),109),((((((((65,(66,79)),83),(67,(130,131))),99),((91,93),(92,94))),(77,78)),((68,(120,121)),81)),(75,138))),(((((71,72),73),122),(82,((114,115),118))),127)),(((((63,64),(69,(((86,87),126),(132,133)))),(((74,85),84),(106,107))),(95,96)),(((70,(76,(101,102))),((80,98),((97,119),(117,(124,125))))),((88,89),135))))))),((28,29),(48,49))),((((((((5,23),((11,12),((16,18),39))),(21,22)),(24,25)),(8,9)),(51,53)),((57,58),((((100,134),116),142),(123,139)))),(((52,54),((55,143),56)),(137,141))))),(47,61)),(2,59)),60);
 332: 1 -18327.28516 -18604.21344 (0,(((((1,90),((50,136),140)),(((((3,4),((15,17),144)),((((6,7),(30,31)),(((((13,14),32),((33,34),(45,46))),(((19,20),(35,(42,43))),((26,44),27))),(((36,37),38),(40,41)))),(10,(((((((62,105),(((((103,104),(128,129)),(110,111)),108),112)),113),109),(((((((65,(66,79)),83),(67,(130,131))),99),((91,93),(92,94))),(77,78)),(((68,(120,121)),81),(75,138)))),(((((71,72),73),122),(82,((114,115),118))),127)),(((((63,64),(69,(((86,87),126),(132,133)))),(((74,85),84),(106,107))),(95,96)),(((70,(76,(101,102))),((80,98),((97,119),(117,(124,125))))),((88,89),135))))))),((((((((5,23),((11,12),((16,18),39))),(21,22)),(24,25)),(8,9)),(51,53)),((57,58),((((100,134),116),142),(123,139)))),(((52,54),((55,143),56)),(137,141)))),((28,29),(48,49)))),(47,61)),(2,59)),60);
 333: 1 -18055.59961 -18596.76852 (0,(((((1,90),(((((3,4),((15,17),144)),(((((((5,((11,12),((16,18),39))),23),(21,22)),(24,25)),(8,9)),(51,53)),((57,58),((((100,134),116),142),(123,139))))),((52,54),((55,143),56))),((((((6,7),(((((13,14),32),((33,34),(45,46))),(((19,20),(35,(42,43))),((26,44),27))),(((36,37),38),(40,41)))),(30,31)),(28,29)),(10,((((((62,105),(((((103,104),(128,129)),(110,111)),108),112)),(109,113)),(((((((65,(66,79)),((67,99),(130,131))),83),((91,93),(92,94))),(77,78)),((68,(120,121)),81)),(75,138))),(((((71,72),73),122),(82,((114,115),118))),127)),(((((63,64),(69,(((86,87),126),(132,133)))),(((74,85),84),(106,107))),(95,96)),(((70,(76,(101,102))),((80,98),((97,119),(117,(124,125))))),((88,89),135)))))),(137,141)))),((48,49),((50,136),140))),(47,61)),(2,59)),60);
 334: 1 -17349.40625 -18608.79717 (0,((((((1,90),(48,49)),((50,136),140)),((((((3,4),(10,((((((62,105),(109,113)),112),((((103,104),(128,129)),(110,111)),108)),((((((65,(66,79)),((67,99),(130,131))),83),((91,93),(92,94))),(77,78)),(((68,(120,121)),81),(75,138)))),(((((63,64),(69,((((86,87),126),132),133))),(((74,85),84),(106,107))),(95,96)),((((70,(76,(101,102))),((((80,98),(117,(124,125))),97),119)),(((((71,72),73),122),(82,((114,115),118))),127)),((88,89),135)))))),((((6,7),(30,31)),(((((13,14),32),((33,34),(45,46))),(((19,20),(35,(42,43))),((26,44),27))),(((36,37),38),(40,41)))),(((15,17),144),(28,29)))),141),137),(((((((((5,((11,12),((16,18),39))),23),(21,22)),(24,25)),(8,9)),(51,53)),((57,58),((((100,134),116),142),(123,139)))),(52,54)),((55,143),56)))),(47,61)),(2,59)),60);
 335: 2 -17581.45117 -18594.30425 (0,((((((1,90),((28,29),(48,49))),(((((3,4),((15,17),144)),(((((((5,((11,12),((16,18),39))),23),(21,22)),(24,25)),(8,9)),(51,53)),((57,58),((((100,134),116),142),(123,139))))),((52,54),((55,143),56))),(((((6,7),(30,31)),(((((13,14),32),((33,34),(45,46))),(((19,20),(35,(42,43))),((26,44),27))),(((36,37),38),(40,41)))),(10,(((((((62,105),(((((103,104),(128,129)),(110,111)),108),112)),113),109),(((((((65,(66,79)),((67,99),(130,131))),83),((91,93),(92,94))),(77,78)),((68,(120,121)),81)),(75,138))),((((((71,72),73),122),((114,115),118)),82),127)),((((63,64),((69,(((86,87),126),(132,133))),(((74,85),84),(106,107)))),(95,96)),(((70,(76,(101,102))),((88,89),135)),((80,98),((97,119),(117,(124,125))))))))),(137,141)))),((50,136),140)),(47,61)),(2,59)),60);
 336: 1 -18580.14062 -18597.42262 (0,((((((1,90),((28,29),(48,49))),(((((3,4),((15,17),144)),((((((((5,23),((16,18),39)),(11,12)),(21,22)),(24,25)),(8,9)),(51,53)),((57,58),((((100,134),116),142),(123,139))))),((52,54),((55,143),56))),(((((6,7),(30,31)),(((((13,14),32),((33,34),(45,46))),(((19,20),(35,(42,43))),((26,44),27))),(((36,37),38),(40,41)))),(10,(((((((62,105),(((((103,104),(128,129)),(110,111)),108),112)),113),109),(((((((65,(66,79)),((67,99),(130,131))),83),((91,93),(92,94))),(77,78)),((68,(120,121)),81)),(75,138))),(((((71,72),73),122),(82,((114,115),118))),127)),(((((63,64),(69,(((86,87),126),(132,133)))),(((74,85),84),(106,107))),(95,96)),(((70,(76,(101,102))),((80,98),((97,119),(117,(124,125))))),((88,89),135)))))),(137,141)))),((50,136),140)),(47,61)),(2,59)),60);
 337: 1 -19278.32812 -18595.2843 (0,((((((1,90),((28,29),(48,49))),(((((3,4),((15,17),144)),137),((((6,7),(30,31)),(((((13,14),32),((33,34),(45,46))),(((19,20),(35,(42,43))),((26,44),27))),(((36,37),38),(40,41)))),(10,(((((((62,105),(((((103,104),(128,129)),(110,111)),108),112)),113),109),(((((((65,(66,79)),((67,99),(130,131))),83),((91,93),(92,94))),(77,78)),((68,(120,121)),81)),(75,138))),(((((71,72),73),122),(82,((114,115),118))),127)),(((((63,64),(69,(((86,87),126),(132,133)))),(((74,85),84),(106,107))),(95,96)),(((70,(76,(101,102))),((80,98),((97,119),(117,(124,125))))),((88,89),135))))))),((((((((((5,((11,12),((16,18),39))),23),(21,22)),(8,9)),(24,25)),(51,53)),((57,58),((((100,134),116),142),(123,139)))),(52,54)),((55,143),56)),141))),((50,136),140)),(47,61)),(2,59)),60);
 338: 1 -17981.19531 -18606.58902 (0,((((((1,90),((28,29),(48,49))),(((((3,4),((15,17),144)),(((((((5,((11,12),((16,18),39))),23),(21,22)),(24,25)),(8,9)),(51,53)),((57,58),((((100,134),116),142),(123,139))))),((52,54),((55,143),56))),(((((6,7),(30,31)),(((((13,14),32),((33,34),(45,46))),(((19,20),(35,(42,43))),((26,44),27))),(((36,37),38),(40,41)))),(10,(((((62,105),(((((103,104),(128,129)),108),(110,111)),112)),(109,113)),(((((((65,(66,79)),((67,(130,131)),99)),83),(77,78)),((91,93),(92,94))),((68,(120,121)),81)),(75,138))),(((((((63,64),(69,(((86,87),126),(132,133)))),(((74,85),84),(106,107))),(95,96)),((88,89),135)),((70,(76,(101,102))),((80,98),((97,119),(117,(124,125)))))),(((((71,72),73),122),(82,((114,115),118))),127))))),(137,141)))),((50,136),140)),(47,61)),(2,59)),60);
 339: 1 -17927.08594 -18601.83749 (0,(((((((1,90),((28,29),(48,49))),(((((3,4),((15,17),144)),(((((((5,((11,12),((16,18),39))),23),(21,22)),(24,25)),(8,9)),(51,53)),((57,58),((((100,134),116),142),(123,139))))),((52,54),((55,143),56))),((((((6,7),(30,31)),(((((13,14),32),((33,34),(45,46))),((((19,20),27),(35,(42,43))),(26,44))),(((36,37),38),(40,41)))),(10,((((((62,105),(((((103,104),(128,129)),(110,111)),108),112)),(109,113)),(((((((65,(66,79)),((67,99),(130,131))),83),((91,93),(92,94))),(77,78)),((68,(120,121)),81)),(75,138))),(((((71,72),73),122),(82,((114,115),118))),127)),(((((63,64),(69,(((86,87),126),(132,133)))),(((74,85),84),(106,107))),(95,96)),(((70,(76,(101,102))),((80,98),((97,119),(117,(124,125))))),((88,89),135)))))),141),137))),((50,136),140)),47),61),(2,59)),60);
 340: 1 -17962.17578 -18605.76136 (0,(((1,90),(((((((3,4),((15,17),144)),(((((6,7),(30,31)),(((((13,14),32),((33,34),(45,46))),(((19,20),(35,(42,43))),((26,44),27))),(((36,37),38),(40,41)))),(10,((((((62,105),(((((103,104),(128,129)),(110,111)),108),112)),(109,113)),(((((((65,(66,79)),((67,99),(130,131))),83),((91,93),(92,94))),(77,78)),((68,(120,121)),81)),(75,138))),(((((71,72),73),122),(82,((114,115),118))),127)),(((((63,64),(69,((((86,87),126),132),133))),(((74,85),84),(106,107))),(95,96)),(((70,(76,(101,102))),((80,98),((97,119),(117,(124,125))))),((88,89),135)))))),((28,29),(48,49)))),((((52,54),((57,58),((((100,134),(123,139)),116),142))),(137,141)),((55,143),56))),((((((5,((11,12),((16,18),39))),23),(21,22)),(24,25)),(8,9)),(51,53))),(47,61)),((50,136),140))),(2,59)),60);
 341: 1 -19742.68164 -18602.63662 (0,(((((1,90),(47,56)),((((((3,4),((15,17),144)),((((((((5,((11,12),((16,18),39))),23),(21,22)),(24,25)),(8,9)),(51,53)),((57,58),((((100,134),116),142),(123,139)))),((52,54),(55,143)))),(((((6,7),(30,31)),(((((13,14),32),((33,34),(45,46))),(((19,20),(35,(42,43))),((26,44),27))),(((36,37),38),(40,41)))),(10,(((((((62,105),109),(((((103,104),(128,129)),(110,111)),108),112)),113),(((((((65,(66,79)),((67,99),(130,131))),83),((91,93),(92,94))),(77,78)),((68,(120,121)),81)),(75,138))),(((((71,72),73),122),(82,((114,115),118))),127)),(((((63,64),(69,(((86,87),126),(132,133)))),(((74,85),84),(106,107))),(95,96)),(((70,(76,(101,102))),((80,98),((97,119),(117,(124,125))))),((88,89),135)))))),(137,141))),((28,29),(48,49))),((50,136),140))),61),(2,59)),60);
 342: 1 -18881.34766 -18594.79699 (0,((((((1,90),((28,29),(48,49))),((50,136),140)),((((((3,4),((15,17),144)),(((((((5,((11,12),((16,18),39))),23),(21,22)),(24,25)),(8,9)),(51,53)),((57,58),((((100,134),116),142),(123,139))))),((52,54),(55,143))),((((((6,7),(30,31)),(((((13,14),32),((33,34),(45,46))),(((19,20),(35,(42,43))),((26,27),44))),(((36,37),38),(40,41)))),(10,((((((62,105),(((((103,104),(128,129)),(110,111)),108),112)),(109,113)),(((((((65,(66,79)),((67,(130,131)),99)),83),((91,93),(92,94))),(77,78)),((68,(120,121)),81)),(75,138))),(((((71,72),73),122),(82,((114,115),118))),127)),(((((63,64),(69,(((86,87),126),(132,133)))),(((74,85),84),(106,107))),(95,96)),(((70,(76,(101,102))),((80,98),((97,119),(117,(124,125))))),((88,89),135)))))),137),141)),56)),(47,61)),(2,59)),60);
 343: 2 -18547.10156 -18597.62399 (0,((((((1,90),((28,29),(48,49))),((50,136),140)),((((((3,4),((15,17),144)),(((((((5,((11,12),((16,18),39))),23),(21,22)),(24,25)),(8,9)),(51,53)),((57,58),((((100,134),116),142),(123,139))))),((52,54),(55,143))),(((((6,7),(30,31)),(((((13,14),32),((33,34),(45,46))),(((19,20),(35,(42,43))),((26,44),27))),(((36,37),38),(40,41)))),(10,((((((62,105),(((((103,104),(128,129)),(110,111)),108),112)),(109,113)),(((((((65,(66,79)),((67,99),(130,131))),83),((91,93),(92,94))),(77,78)),((68,(120,121)),81)),(75,138))),(((((71,72),73),122),(82,((114,115),118))),127)),((((63,64),((69,(((86,87),126),(132,133))),(((74,85),84),(106,107)))),(95,96)),(((70,(76,(101,102))),((80,98),((97,119),(117,(124,125))))),((88,89),135)))))),(137,141))),56)),(47,61)),(2,59)),60);
 344: 1 -17489.47461 -18597.05501 (0,(((((((1,90),((28,29),(48,49))),(((((3,4),((15,17),144)),(((((((5,((11,12),((16,18),39))),23),(21,22)),(24,25)),(8,9)),(51,53)),((57,58),((((100,134),116),142),(123,139))))),((52,54),(55,143))),((((((6,7),(30,31)),(((((13,14),32),((33,34),(45,46))),(((19,20),(35,(42,43))),((26,44),27))),(((36,37),38),(40,41)))),(10,(((((((62,105),(((((103,104),(128,129)),(110,111)),108),112)),109),113),(((((((65,(66,79)),((67,99),(130,131))),83),(77,78)),((91,93),(92,94))),((68,(120,121)),81)),(75,138))),(((((71,72),73),122),(82,((114,115),118))),127)),(((((63,64),(69,(((86,87),126),(132,133)))),(((74,85),84),(106,107))),(95,96)),(((70,(76,(101,102))),((80,98),((97,119),(117,(124,125))))),((88,89),135)))))),141),137))),((50,136),140)),(47,56)),61),(2,59)),60);
 345: 1 -19042.7207 -18595.43238 (0,(((((((1,90),((28,29),(48,49))),(((((3,4),((15,17),144)),(((((((5,((11,12),((16,18),39))),23),(21,22)),(24,25)),(8,9)),(51,53)),((57,58),((((100,134),116),142),(123,139))))),((52,54),(55,143))),((((((6,7),(30,31)),(((((13,14),32),((33,34),(45,46))),(((19,20),(35,(42,43))),((26,44),27))),(((36,37),38),(40,41)))),(10,(((((((62,105),(((((103,104),(128,129)),(110,111)),108),112)),109),113),(((((((65,(66,79)),((67,99),(130,131))),83),(77,78)),((91,93),(92,94))),((68,(120,121)),81)),(75,138))),(((((71,72),73),122),(82,((114,115),118))),127)),(((((63,64),(69,(((86,87),126),(132,133)))),(((74,85),84),(106,107))),(95,96)),(((70,(76,(101,102))),((80,98),((97,119),(117,(124,125))))),((88,89),135)))))),137),141))),((50,136),140)),(47,56)),61),(2,59)),60);
 346: 1 -19192.3457 -18605.45151 (0,(((((((1,90),((28,29),(48,49))),61),((50,136),140)),(((((3,4),((((6,7),(30,31)),(((((13,14),32),((33,34),(45,46))),(((19,20),(35,(42,43))),((26,44),27))),(((36,37),38),(40,41)))),(10,(((((((62,105),(((((103,104),(128,129)),(110,111)),108),112)),113),109),(((((((65,(66,79)),((67,(130,131)),99)),83),((91,93),(92,94))),(77,78)),((68,(120,121)),81)),(75,138))),(((((71,72),73),122),(82,127)),((114,115),118))),(((((63,64),(69,((((86,87),126),132),133))),(((74,85),84),(106,107))),(95,96)),(((70,(76,(101,102))),((80,98),((97,119),(117,(124,125))))),((88,89),135))))))),((15,17),144)),(137,141)),(((((((((5,((11,12),((16,18),39))),23),(21,22)),(24,25)),(8,9)),(51,53)),((57,58),((((100,134),116),142),(123,139)))),(52,54)),((55,143),56)))),47),(2,59)),60);
 347: 1 -18411.83984 -18620.13396 (0,(((((1,90),((((3,4),((15,17),144)),((((((((5,((11,12),((16,18),39))),23),(21,22)),(24,25)),(8,9)),(51,53)),((57,58),((100,134),(116,((123,139),142))))),(((52,54),((55,143),56)),(137,141)))),(((((6,7),(30,31)),(((((13,14),32),((33,34),(45,46))),(((19,20),(35,(42,43))),((26,44),27))),(((36,37),38),(40,41)))),(10,((((((((62,105),((((103,104),(128,129)),(110,111)),108)),112),113),109),((((((((65,(66,79)),(130,131)),(67,99)),83),((91,93),(92,94))),(77,78)),((68,(120,121)),81)),(75,138))),(((((71,72),73),122),(82,127)),((114,115),118))),(((((63,64),(69,((((86,87),126),132),133))),((74,(84,85)),(106,107))),(95,96)),(((70,(76,(101,102))),((88,89),135)),((80,98),((97,119),(117,(124,125))))))))),((28,29),(48,49))))),((50,136),140)),(47,61)),(2,59)),60);
 348: 1 -17890.73633 -18596.60273 (0,(((((1,90),(47,56)),((((((3,4),((15,17),144)),((((((((5,((11,12),((16,18),39))),23),(21,22)),(24,25)),(8,9)),(51,53)),((57,58),((((100,134),116),142),(123,139)))),((52,54),(55,143)))),(((((6,7),(30,31)),(((((13,14),32),((33,34),(45,46))),(((19,20),(35,(42,43))),((26,44),27))),(((36,37),38),(40,41)))),(10,((((((62,105),(((((103,104),(128,129)),(110,111)),108),112)),(109,113)),(((((((65,(66,79)),((67,(130,131)),99)),83),((91,93),(92,94))),(77,78)),((68,(120,121)),81)),(75,138))),(((((71,72),73),122),(82,((114,115),118))),127)),(((((63,64),(69,((((86,87),126),133),132))),(((74,85),84),(106,107))),(95,96)),(((70,(76,(101,102))),((80,98),((97,119),(117,(124,125))))),((88,89),135)))))),(137,141))),((28,29),(48,49))),((50,136),140))),61),(2,59)),60);
 349: 1 -19040.91602 -18595.06025 (0,((((((1,90),((28,29),(48,49))),((50,136),140)),((((((3,4),((15,17),144)),(((((((5,((11,12),((16,18),39))),23),(21,22)),(24,25)),(8,9)),(51,53)),((57,58),((((100,134),116),142),(123,139))))),((52,54),(55,143))),((((((6,7),(30,31)),(((((13,14),32),((33,34),(45,46))),(((19,20),(35,(42,43))),((26,44),27))),(((36,37),38),(40,41)))),(10,((((((62,105),(((((103,104),(128,129)),(110,111)),108),112)),(109,113)),((((((65,(66,79)),((67,(130,131)),99)),83),((91,93),(92,94))),(77,78)),(((68,(120,121)),81),(75,138)))),(((((71,72),73),122),(82,((114,115),118))),127)),(((((63,64),(69,(((86,87),126),(132,133)))),(((74,85),84),(106,107))),(95,96)),(((70,(76,(101,102))),((80,98),((97,119),(117,(124,125))))),((88,89),135)))))),137),141)),56)),(47,61)),(2,59)),60);
 350: 1 -18466.82031 -18608.47165 (0,(((((1,90),((28,29),(48,49))),(((((3,4),((15,17),144)),((((((((5,((11,12),((16,18),39))),((21,22),23)),(24,25)),(8,9)),(51,53)),((57,58),((((100,134),116),142),(123,139)))),(52,54)),((55,143),56))),((((((6,7),(30,31)),(((((13,14),32),((33,34),(45,46))),(((19,20),(35,(42,43))),((26,44),27))),(((36,37),38),(40,41)))),(10,((((((62,105),(((((103,104),(128,129)),(110,111)),108),112)),(109,113)),(((((((65,(66,79)),((67,99),(130,131))),83),((91,93),(92,94))),(77,78)),((68,(120,121)),81)),(75,138))),((71,72),((73,122),(82,(((114,115),118),127))))),(((((63,64),(69,(((86,87),126),(132,133)))),(((74,85),84),(106,107))),(95,96)),(((70,(76,(101,102))),((80,98),((97,119),(117,(124,125))))),((88,89),135)))))),141),137)),((50,136),140))),(47,61)),(2,59)),60);
 351: 1 -19104.15234 -18591.70906 (0,((((((1,90),((28,29),(48,49))),((((3,4),((15,17),144)),((((((((5,((11,12),((16,18),39))),23),(21,22)),(24,25)),(8,9)),(51,53)),((57,58),((((100,134),116),142),(123,139)))),((52,54),((55,143),56)))),(((((6,7),(30,31)),(((((13,14),32),((33,34),(45,46))),(((19,20),(35,(42,43))),((26,44),27))),(((36,37),38),(40,41)))),(10,((((((62,105),(((((103,104),(128,129)),(110,111)),108),112)),(109,113)),(((((((65,(66,79)),((67,(130,131)),99)),83),((91,93),(92,94))),(77,78)),((68,(120,121)),81)),(75,138))),(((((71,72),73),122),(82,127)),((114,115),118))),(((((63,64),(69,(((86,87),126),(132,133)))),(((74,85),84),(106,107))),(95,96)),(((70,(76,(101,102))),((88,89),135)),((80,98),((97,119),(117,(124,125))))))))),(137,141)))),((50,136),140)),(47,61)),(2,59)),60);
 352: 1 -18755.07422 -18606.16779 (0,(((((((1,90),((28,29),(48,49))),61),((50,136),140)),(((3,4),((((6,7),(30,31)),(((((13,14),32),((33,34),(45,46))),(((19,20),(35,(42,43))),((26,44),27))),(((36,37),38),(40,41)))),(10,(((((((62,105),(((((103,104),(128,129)),(110,111)),108),112)),113),109),((((((((65,(66,79)),83),(67,(130,131))),99),(77,78)),((91,93),(92,94))),((68,(120,121)),81)),(75,138))),(((((71,72),73),122),(82,((114,115),118))),127)),(((((63,64),(69,((((86,87),126),132),133))),(((74,85),84),(106,107))),(95,96)),(((70,(76,(101,102))),((80,98),((97,119),(117,(124,125))))),((88,89),135))))))),(((((((((((5,((11,12),((16,18),39))),23),(21,22)),(24,25)),(8,9)),(51,53)),((57,58),((((100,134),116),142),(123,139)))),((15,17),144)),(52,54)),((55,143),56)),(137,141)))),47),(2,59)),60);
 353: 2 -19061.06641 -18604.96706 (0,(((((1,90),((50,136),140)),(((((3,4),((15,17),144)),((((6,7),(30,31)),(((((13,14),32),((33,34),(45,46))),(((19,20),(35,(42,43))),((26,44),27))),(((36,37),38),(40,41)))),(10,(((((((62,105),(((((103,104),(128,129)),(110,111)),108),112)),113),109),((((((((65,(66,79)),83),(67,(130,131))),99),((91,93),(92,94))),(77,78)),((68,(120,121)),81)),(75,138))),(((((71,72),73),122),(82,((114,115),118))),127)),(((((63,64),(69,(((86,87),126),(132,133)))),(((74,85),84),(106,107))),(95,96)),(((70,(76,(101,102))),((80,98),((97,119),(117,(124,125))))),((88,89),135))))))),((28,29),(48,49))),((((((((5,23),((11,12),((16,18),39))),(21,22)),(24,25)),(8,9)),(51,53)),((57,58),((((100,134),116),142),(123,139)))),(((52,54),((55,143),56)),(137,141))))),(47,61)),(2,59)),60);
 354: 1 -18928.61328 -18603.81937 (0,(((((1,90),(((((3,4),((15,17),144)),(((((6,7),(30,31)),(((((13,14),32),((33,34),(45,46))),(((19,20),(35,(42,43))),((26,44),27))),(((36,37),38),(40,41)))),(10,(((((((62,105),(((((103,104),(128,129)),(110,111)),108),112)),113),109),(((((((65,(66,79)),((67,99),(130,131))),83),((91,93),(92,94))),(77,78)),((68,(120,121)),81)),(75,138))),(((((63,64),(69,((((86,87),126),132),133))),(((74,85),84),(106,107))),(95,96)),(((70,(76,(101,102))),((88,89),135)),((80,98),((97,119),(117,(124,125))))))),(((((71,72),73),122),(82,((114,115),118))),127)))),(137,141))),(((((((((5,((11,12),((16,18),39))),23),(21,22)),(24,25)),(8,9)),(51,53)),((57,58),((((100,134),116),142),(123,139)))),(52,54)),((55,143),56))),(28,29))),((48,49),((50,136),140))),(47,61)),(2,59)),60);
 355: 2 -18366.96484 -18600.92518 (0,((((((1,90),((28,29),(48,49))),(((((3,4),((15,17),144)),(((((((5,((11,12),((16,18),39))),23),(21,22)),(24,25)),(8,9)),(51,53)),((57,58),((((100,134),116),142),(123,139))))),((52,54),(55,143))),(((((6,7),(30,31)),(((((13,14),32),((33,34),(45,46))),((((19,20),(42,43)),35),((26,44),27))),(((36,37),38),(40,41)))),56),((10,(((((((62,105),(((((103,104),(128,129)),(110,111)),108),112)),109),113),(((((((65,(66,79)),((67,99),(130,131))),83),((91,93),(92,94))),(77,78)),((68,(120,121)),81)),(75,138))),(((((71,72),73),122),(82,127)),((114,115),118))),((((63,64),((69,((((86,87),126),132),133)),(((74,85),84),(106,107)))),(95,96)),(((70,(76,(101,102))),((80,98),((97,119),(117,(124,125))))),((88,89),135))))),(137,141))))),((50,136),140)),(47,61)),(2,59)),60);
 356: 1 -18051.82227 -18597.40835 (0,(((((((1,90),((28,29),(48,49))),((((((5,((11,12),((16,18),39))),23),(21,22)),(24,25)),(8,9)),(51,53))),((((3,4),((15,17),144)),((((((6,7),(30,31)),(((((13,14),32),((33,34),(45,46))),(((19,20),(35,(42,43))),((26,44),27))),(((36,37),38),(40,41)))),(10,((((((62,105),(((((103,104),(128,129)),(110,111)),108),112)),(109,113)),(((((((65,(66,79)),((67,99),(130,131))),83),((91,93),(92,94))),(77,78)),((68,(120,121)),81)),(75,138))),(((((71,72),73),122),(82,((114,115),118))),127)),(((((63,64),(69,((((86,87),126),133),132))),(((74,85),84),(106,107))),(95,96)),(((70,(76,(101,102))),((80,98),((97,119),(117,(124,125))))),((88,89),135)))))),137),141)),((52,54),(((55,143),56),((57,58),((((100,134),116),142),(123,139))))))),((50,136),140)),(47,61)),(2,59)),60);
 357: 1 -18184.32422 -18596.3778 (0,(((((1,90),((28,29),(48,49))),((50,136),140)),((((((((3,4),((15,17),144)),((((((5,((11,12),((16,18),39))),23),(21,22)),(24,25)),(8,9)),(51,53))),(52,54)),((57,58),((((100,134),116),142),(123,139)))),((55,143),56)),((((((6,7),(30,31)),(((((13,14),32),((33,34),(45,46))),(((19,20),(35,(42,43))),((26,44),27))),(((36,37),38),(40,41)))),(10,((((((62,105),(((((103,104),(128,129)),(110,111)),108),112)),(109,113)),(((((((65,(66,79)),((67,99),(130,131))),83),((91,93),(92,94))),(77,78)),((68,(120,121)),81)),(75,138))),(((((71,72),73),122),(82,((114,115),118))),127)),(((((63,64),(69,((((86,87),126),132),133))),(((74,85),84),(106,107))),(95,96)),(((70,(76,(101,102))),((80,98),((97,119),(117,(124,125))))),((88,89),135)))))),141),137)),(47,61))),(2,59)),60);
 358: 1 -18718.29297 -18595.11661 (0,((((((1,90),((28,29),(48,49))),((((3,4),((15,17),144)),((((6,7),(30,31)),(((((13,14),32),((33,34),(45,46))),(((19,20),(35,(42,43))),((26,44),27))),(((36,37),38),(40,41)))),(10,((((((62,105),(((((103,104),(128,129)),(110,111)),108),112)),(109,113)),(((((((65,(66,79)),((67,99),(130,131))),83),((91,93),(92,94))),(77,78)),((68,(120,121)),81)),(75,138))),(((((71,72),73),122),(82,((114,115),118))),127)),(((((63,64),(69,((((86,87),126),133),132))),(((74,85),84),(106,107))),(95,96)),(((70,(76,(101,102))),((88,89),135)),((80,98),((97,119),(117,(124,125)))))))))),((((((((((5,((11,12),((16,18),39))),23),(21,22)),(24,25)),(8,9)),(51,53)),((57,58),((((100,134),116),142),(123,139)))),(52,54)),((55,143),56)),(137,141)))),((50,136),140)),(47,61)),(2,59)),60);
 359: 7 -19235.17578 -18605.69625 (0,((((((1,90),(48,49)),((50,136),140)),((((((3,4),(10,((((((62,105),(109,113)),112),((((103,104),(128,129)),(110,111)),108)),(((((((65,(66,79)),((67,99),(130,131))),83),((91,93),(92,94))),(77,78)),((68,(120,121)),81)),(75,138))),(((((63,64),(69,((((86,87),126),133),132))),(((74,85),84),(106,107))),(95,96)),((((70,(76,(101,102))),((((80,98),(117,(124,125))),97),119)),(((((71,72),73),122),(82,((114,115),118))),127)),((88,89),135)))))),((((6,7),(30,31)),(((((13,14),32),((33,34),(45,46))),(((19,20),(35,(42,43))),((26,44),27))),(((36,37),38),(40,41)))),(((15,17),144),(28,29)))),141),137),(((((((((5,((11,12),((16,18),39))),23),(21,22)),(24,25)),(8,9)),(51,53)),((57,58),((((100,134),116),142),(123,139)))),(52,54)),((55,143),56)))),(47,61)),(2,59)),60);
 360: 1 -17287.89844 -18591.38819 (0,((((((1,90),((28,29),(48,49))),(((((3,4),((15,17),144)),((((((5,((11,12),((16,18),39))),23),(21,22)),(24,25)),((8,9),(51,53))),((57,58),((((100,134),116),142),(123,139))))),((52,54),((55,143),56))),(((((6,7),(30,31)),(((((13,14),32),((33,34),(45,46))),(((19,20),(35,(42,43))),((26,44),27))),(((36,37),38),(40,41)))),(10,(((((((62,105),(((((103,104),(128,129)),(110,111)),108),112)),113),109),(((((((65,(66,79)),((67,99),(130,131))),83),((91,93),(92,94))),(77,78)),((68,(120,121)),81)),(75,138))),(((((71,72),73),122),(82,((114,115),118))),127)),(((((63,64),(69,((((86,87),126),132),133))),(((74,85),84),(106,107))),(95,96)),(((70,(76,(101,102))),((80,98),((97,119),(117,(124,125))))),((88,89),135)))))),(137,141)))),((50,136),140)),(47,61)),(2,59)),60);
 361: 1 -19332.67773 -18604.22073 (0,((((((1,90),((28,29),(48,49))),(((((3,4),((15,17),144)),((((((5,((11,12),((16,18),39))),23),(21,22)),(24,25)),((8,9),(51,53))),((57,58),((((100,134),116),142),(123,139))))),((52,54),((55,143),56))),((((((6,7),(30,31)),(((((13,14),32),((33,34),(45,46))),((((19,20),27),(35,(42,43))),(26,44))),(((36,37),38),(40,41)))),(10,((((((62,105),(((((103,104),(128,129)),(110,111)),108),112)),(109,113)),(((((((65,(66,79)),((67,99),(130,131))),83),((91,93),(92,94))),(77,78)),((68,(120,121)),81)),(75,138))),(((((71,72),73),122),(82,((114,115),118))),127)),(((((63,64),(69,(((86,87),126),(132,133)))),(((74,85),84),(106,107))),(95,96)),(((70,(76,(101,102))),((80,98),((97,119),(117,(124,125))))),((88,89),135)))))),141),137))),((50,136),140)),(47,61)),(2,59)),60);
 362: 1 -18534.24414 -18595.31964 (0,(((((1,90),((50,136),140)),(((((((3,4),((15,17),144)),((((6,7),(30,31)),(((((13,14),32),((33,34),(45,46))),(((19,20),(35,(42,43))),((26,44),27))),(((36,37),38),(40,41)))),(10,((((((62,105),(((((103,104),(128,129)),(110,111)),108),112)),(109,113)),(((((((65,(66,79)),((67,99),(130,131))),83),((91,93),(92,94))),(77,78)),((68,(120,121)),81)),(75,138))),((((((71,72),73),122),((114,115),118)),82),127)),(((((63,64),(69,(((86,87),126),(132,133)))),(((74,85),84),(106,107))),(95,96)),(((70,(76,(101,102))),((80,98),((97,119),(117,(124,125))))),((88,89),135))))))),141),137),(((((((((5,((11,12),((16,18),39))),23),(21,22)),(24,25)),(8,9)),(51,53)),((57,58),((((100,134),116),142),(123,139)))),(52,54)),((55,143),56))),((28,29),(48,49)))),(47,61)),(2,59)),60);
 363: 1 -18331.61719 -18616.10941 (0,((((((1,90),((28,29),(48,49))),((((3,4),((15,17),144)),((((((((((5,((11,12),((16,18),39))),23),(21,22)),(24,25)),(8,9)),(51,53)),((57,58),((((100,134),116),142),(123,139)))),((52,54),(55,143))),(137,141)),((((6,7),(30,31)),(((((13,14),32),((33,34),(45,46))),(((19,20),(35,(42,43))),((26,44),27))),(((36,37),38),(40,41)))),(10,((((((62,105),(109,113)),(((((103,104),(128,129)),(110,111)),108),112)),(((((((65,(66,79)),((67,99),(130,131))),83),((91,93),(92,94))),(77,78)),((68,(120,121)),81)),(75,138))),((((70,(76,(101,102))),((((((71,72),73),122),82),((114,115),118)),127)),((80,98),((97,119),(117,(124,125))))),((88,89),135))),((((63,64),(69,(((86,87),126),(132,133)))),(((74,85),84),(106,107))),(95,96))))))),56)),((50,136),140)),(47,61)),(2,59)),60);
 364: 1 -18724.59375 -18592.30146 (0,((((((1,90),((28,29),(48,49))),((((3,4),((15,17),144)),(((((6,7),(30,31)),(((((13,14),32),((33,34),(45,46))),(((19,20),(35,(42,43))),((26,44),27))),(((36,37),38),(40,41)))),(10,(((((((62,105),(((((103,104),(128,129)),(110,111)),108),112)),113),109),(((((((65,(66,79)),((67,99),(130,131))),83),((91,93),(92,94))),(77,78)),((68,(120,121)),81)),(75,138))),(((((71,72),73),122),(82,((114,115),118))),127)),(((((63,64),(69,(((86,87),126),(132,133)))),(((74,85),84),(106,107))),(95,96)),(((70,(76,(101,102))),((80,98),((97,119),(117,(124,125))))),((88,89),135)))))),137)),((((((((((5,((11,12),((16,18),39))),23),(21,22)),(24,25)),(8,9)),(51,53)),((57,58),((((100,134),116),142),(123,139)))),(52,54)),((55,143),56)),141))),((50,136),140)),(47,61)),(2,59)),60);
 365: 1 -17972.08594 -18607.90798 (0,((((((1,90),(48,49)),((50,136),140)),(((((((3,4),((((((62,105),(109,113)),112),((((103,104),(128,129)),(110,111)),108)),(((((((65,(66,79)),((67,99),(130,131))),83),((91,93),(92,94))),(77,78)),((68,(120,121)),81)),(75,138))),(((((63,64),(69,((((86,87),126),132),133))),(((74,85),84),(106,107))),(95,96)),((((70,(76,(101,102))),((((80,98),(117,(124,125))),97),119)),(((((71,72),73),122),(82,((114,115),118))),127)),((88,89),135))))),10),((((6,7),(30,31)),(((((13,14),32),((33,34),(45,46))),(((19,20),(35,(42,43))),((26,44),27))),(((36,37),38),(40,41)))),(((15,17),144),(28,29)))),141),137),(((((((((5,((11,12),((16,18),39))),23),(21,22)),(24,25)),(8,9)),(51,53)),((57,58),((((100,134),116),142),(123,139)))),(52,54)),((55,143),56)))),(47,61)),(2,59)),60);
 366: 1 -17714.60156 -18611.95365 (0,(((((((1,90),((28,29),(48,49))),((50,136),140)),(((((((3,4),((15,17),144)),((((((5,((11,12),((16,18),39))),23),(21,22)),(24,25)),(8,9)),(51,53))),(55,143)),(52,54)),((57,58),((((100,134),116),142),(123,139)))),((((((6,7),(30,31)),(((((13,14),32),((33,34),(45,46))),(((19,20),(35,(42,43))),((26,44),27))),(((36,37),38),(40,41)))),(10,(((((((62,105),(109,113)),112),((((103,104),(128,129)),(110,111)),108)),((((((((65,(66,79)),(130,131)),(67,99)),83),((91,93),(92,94))),(77,78)),((68,(120,121)),81)),(75,138))),(((((71,72),73),122),(82,((114,115),118))),127)),(((((63,64),(69,(((86,87),126),(132,133)))),(((74,85),84),(106,107))),(95,96)),(((70,(76,(101,102))),((80,98),((97,119),(117,(124,125))))),((88,89),135)))))),137),141))),(47,56)),61),(2,59)),60);
 367: 1 -18387.81641 -18596.20847 (0,(((((((1,90),((28,29),(48,49))),((50,136),140)),((((((3,4),((15,17),144)),(((((((5,((11,12),((16,18),39))),23),(21,22)),(24,25)),(8,9)),(51,53)),((57,58),((((100,134),116),142),(123,139))))),(52,54)),(55,143)),((((((6,7),(30,31)),(((((13,14),32),((33,34),(45,46))),(((19,20),(35,(42,43))),((26,44),27))),(((36,37),38),(40,41)))),(10,((((((62,105),(((((103,104),(128,129)),(110,111)),108),112)),(109,113)),(((((((65,(66,79)),((67,99),(130,131))),83),((91,93),(92,94))),(77,78)),((68,(120,121)),81)),(75,138))),(((((71,72),73),122),(82,127)),((114,115),118))),(((((63,64),(69,(((86,87),126),(132,133)))),(((74,85),84),(106,107))),(95,96)),(((70,(76,(101,102))),((80,98),((97,119),(117,(124,125))))),((88,89),135)))))),137),141))),56),(47,61)),(2,59)),60);
 368: 1 -18745.29688 -18622.4265 (0,((((1,90),((((((3,4),((15,17),144)),(((((((5,((11,12),((16,18),39))),23),(21,22)),(24,25)),(8,9)),(51,53)),((((((62,105),(109,113)),(((((103,104),(128,129)),(110,111)),108),112)),(((((((65,(66,79)),((67,(130,131)),99)),83),(77,78)),((91,93),(92,94))),((68,(120,121)),81)),(75,138))),((((((71,72),73),122),82),127),((114,115),118))),(((((63,64),(69,(((86,87),126),(132,133)))),(((74,85),84),(106,107))),(95,96)),(((70,(76,(101,102))),((80,98),((97,119),(117,(124,125))))),((88,89),135)))))),(((((6,7),(30,31)),(((((13,14),32),((33,34),(45,46))),(((19,20),(35,(42,43))),((26,44),27))),(((36,37),38),(40,41)))),10),((28,29),(48,49)))),((((52,54),(((57,58),((((100,134),(123,139)),142),116)),(137,141))),(55,143)),56)),((50,136),140))),(47,61)),(2,59)),60);
 369: 1 -19035.58594 -18607.56433 (0,((((((1,90),(48,49)),((50,136),140)),((((((3,4),(10,((((((62,105),(109,113)),112),((((103,104),(128,129)),(110,111)),108)),(((((((65,(66,79)),((67,99),(130,131))),83),(77,78)),((91,93),(92,94))),((68,(120,121)),81)),(75,138))),(((((63,64),(69,((((86,87),126),132),133))),(((74,85),84),(106,107))),(95,96)),((((70,(76,(101,102))),((((80,98),(117,(124,125))),97),119)),(((((71,72),73),122),(82,((114,115),118))),127)),((88,89),135)))))),((((6,7),(30,31)),(((((13,14),32),((33,34),(45,46))),(((19,20),(35,(42,43))),((26,44),27))),(((36,37),38),(40,41)))),(((15,17),144),(28,29)))),141),137),(((((((((5,((11,12),((16,18),39))),23),(21,22)),(24,25)),(8,9)),(51,53)),((57,58),((((100,134),116),142),(123,139)))),(52,54)),((55,143),56)))),(47,61)),(2,59)),60);
 370: 2 -19913.89453 -18607.56433 (0,((((((1,90),(48,49)),((50,136),140)),((((((3,4),(10,((((((62,105),(109,113)),112),((((103,104),(128,129)),(110,111)),108)),(((((((65,(66,79)),((67,99),(130,131))),83),(77,78)),((91,93),(92,94))),((68,(120,121)),81)),(75,138))),(((((63,64),(69,((((86,87),126),132),133))),(((74,85),84),(106,107))),(95,96)),((((70,(76,(101,102))),((((80,98),(117,(124,125))),97),119)),(((((71,72),73),122),(82,((114,115),118))),127)),((88,89),135)))))),((((6,7),(30,31)),(((((13,14),32),((33,34),(45,46))),(((19,20),(35,(42,43))),((26,44),27))),(((36,37),38),(40,41)))),(((15,17),144),(28,29)))),141),137),(((((((((5,((11,12),((16,18),39))),23),(21,22)),(24,25)),(8,9)),(51,53)),((57,58),((((100,134),116),142),(123,139)))),(52,54)),((55,143),56)))),(47,61)),(2,59)),60);
 371: 4 -18520.02539 -18606.62962 (0,((((((1,90),((28,29),(48,49))),(((((3,4),((15,17),144)),137),((((6,7),(30,31)),(((((13,14),32),((33,34),(45,46))),(((19,20),(35,(42,43))),((26,44),27))),(((36,37),38),(40,41)))),(10,(((((((62,105),(((((103,104),(128,129)),(110,111)),108),112)),113),109),(((((((65,(66,79)),((67,99),(130,131))),83),((91,93),(92,94))),(77,78)),((68,(120,121)),81)),(75,138))),(((((71,72),73),122),(82,((114,115),118))),127)),((((((63,64),69),(((86,87),126),(132,133))),(((74,85),84),(106,107))),(95,96)),(((70,(76,(101,102))),((80,98),((97,119),(117,(124,125))))),((88,89),135))))))),((((((((((5,((11,12),((16,18),39))),23),(21,22)),(24,25)),(8,9)),(51,53)),((57,58),((((100,134),116),142),(123,139)))),(52,54)),((55,143),56)),141))),((50,136),140)),(47,61)),(2,59)),60);
 372: 1 -18716.4375 -18612.74857 (0,((((((1,90),((28,29),(48,49))),((((((3,4),((15,17),144)),(10,(137,141))),((((((((62,105),(((((103,104),(128,129)),(110,111)),108),112)),113),109),(((((((65,(66,79)),((67,99),(130,131))),83),((91,93),(92,94))),(77,78)),((68,(120,121)),81)),(75,138))),(((((71,72),73),122),(82,((114,115),118))),127)),(((70,(76,(101,102))),((((80,98),(117,(124,125))),97),119)),((88,89),135))),((((63,64),(69,(((86,87),126),(132,133)))),(((74,85),84),(106,107))),(95,96)))),(((((((5,((11,12),((16,18),39))),23),(21,22)),(24,25)),(8,9)),(51,53)),((57,58),((((100,134),116),142),(123,139))))),(((((6,7),(30,31)),(((((13,14),32),((33,34),(45,46))),(((19,20),(35,(42,43))),((26,44),27))),(((36,37),38),(40,41)))),((55,143),56)),(52,54)))),((50,136),140)),(47,61)),(2,59)),60);
 373: 2 -18494.8457 -18591.54787 (0,((((((1,90),((28,29),(48,49))),((((3,4),((15,17),144)),(((((6,7),(30,31)),(((((13,14),32),((33,34),(45,46))),(((19,20),(35,(42,43))),((26,44),27))),(((36,37),38),(40,41)))),(10,((((((62,105),(((((103,104),(128,129)),(110,111)),108),112)),(109,113)),(((((((65,(66,79)),((67,99),(130,131))),83),((91,93),(92,94))),(77,78)),((68,(120,121)),81)),(75,138))),(((((71,72),73),122),(82,((114,115),118))),127)),(((((63,64),(69,(((86,87),126),(132,133)))),(((74,85),84),(106,107))),(95,96)),(((70,(76,(101,102))),((88,89),135)),((80,98),((97,119),(117,(124,125))))))))),(137,141))),(((((((((5,((11,12),((16,18),39))),23),(21,22)),(24,25)),(8,9)),(51,53)),((57,58),((((100,134),116),142),(123,139)))),(52,54)),((55,143),56)))),((50,136),140)),(47,61)),(2,59)),60);
 374: 7 -18333.14648 -18598.94454 (0,(((((1,90),(((((3,4),((15,17),144)),(10,((((((((62,105),112),((((103,104),(128,129)),(110,111)),108)),113),109),(((((((65,(66,79)),((67,99),(130,131))),83),((91,93),(92,94))),(77,78)),((68,(120,121)),81)),(75,138))),(((((71,72),73),122),(82,127)),((114,115),118))),(((((63,64),(69,(((86,87),126),(132,133)))),(((74,85),84),(106,107))),(95,96)),(((70,(76,(101,102))),((80,98),((97,119),(117,(124,125))))),((88,89),135)))))),((((6,7),(30,31)),(((((13,14),32),((33,34),(45,46))),(((19,20),(35,(42,43))),((26,44),27))),(((36,37),38),(40,41)))),((28,29),(48,49)))),((((((((((5,((11,12),((16,18),39))),23),(21,22)),(24,25)),(8,9)),(51,53)),((57,58),(((100,134),((123,139),142)),116))),(52,54)),((55,143),56)),(137,141)))),((50,136),140)),(47,61)),(2,59)),60);
 375: 3 -20284.95508 -18597.01452 (0,((((((1,90),((28,29),(48,49))),((((((3,4),((15,17),144)),(((((((5,((11,12),((16,18),39))),23),(21,22)),(24,25)),(8,9)),(51,53)),((57,58),((((100,134),116),142),(123,139))))),((52,54),(55,143))),(137,141)),(((((6,7),(30,31)),(((((13,14),32),((33,34),(45,46))),(((19,20),(35,(42,43))),((26,44),27))),(((36,37),38),(40,41)))),56),(10,(((((((62,105),(((((103,104),(128,129)),(110,111)),108),112)),113),109),(((((((65,(66,79)),((67,99),(130,131))),83),((91,93),(92,94))),(77,78)),((68,(120,121)),81)),(75,138))),(((((71,72),73),122),(82,((114,115),118))),127)),(((((63,64),((69,(132,133)),((86,87),126))),(((74,85),84),(106,107))),(95,96)),(((70,(76,(101,102))),((80,98),((97,119),(117,(124,125))))),((88,89),135)))))))),((50,136),140)),(47,61)),(2,59)),60);
 376: 1 -19170.98438 -18602.21626 (0,(((((1,90),(((((3,4),((15,17),144)),((((((((5,((11,12),((16,18),39))),23),(21,22)),(24,25)),(8,9)),(51,53)),((57,58),((((100,134),116),142),(123,139)))),((52,54),((55,143),56)))),(((((6,7),(30,31)),(((((13,14),32),((33,34),(45,46))),(((19,20),((26,44),27)),(35,(42,43)))),(((36,37),38),(40,41)))),(10,((((((((62,105),(((((103,104),(128,129)),(110,111)),108),112)),113),109),(((((((65,(66,79)),((67,99),(130,131))),83),((91,93),(92,94))),(77,78)),((68,(120,121)),81)),(75,138))),((((71,72),73),(82,(((114,115),118),127))),122)),(((((63,64),(69,(((86,87),126),(132,133)))),(((74,85),84),(106,107))),(95,96)),((70,(76,(101,102))),((80,98),((97,119),(117,(124,125))))))),((88,89),135)))),(137,141))),((28,29),(48,49)))),((50,136),140)),(47,61)),(2,59)),60);
 377: 3 -18419.23438 -18590.12102 (0,((((((1,90),((28,29),(48,49))),((((3,4),((15,17),144)),((((6,7),(30,31)),(((((13,14),32),((33,34),(45,46))),(((19,20),(35,(42,43))),((26,44),27))),(((36,37),38),(40,41)))),(10,((((((((62,105),112),((((103,104),(128,129)),(110,111)),108)),113),109),(((((((65,(66,79)),((67,99),(130,131))),83),((91,93),(92,94))),(77,78)),((68,(120,121)),81)),(75,138))),(((((71,72),73),122),(82,((114,115),118))),127)),(((((63,64),(69,((((86,87),126),133),132))),(((74,85),84),(106,107))),(95,96)),(((70,(76,(101,102))),((80,98),((97,119),(117,(124,125))))),((88,89),135))))))),((((((((((5,((11,12),((16,18),39))),23),(21,22)),(24,25)),(8,9)),(51,53)),((57,58),((((100,134),116),142),(123,139)))),(52,54)),((55,143),56)),(137,141)))),((50,136),140)),(47,61)),(2,59)),60);
 378: 1 -19795.75977 -18616.10941 (0,((((((1,90),((28,29),(48,49))),((((3,4),((15,17),144)),((((((((((5,((11,12),((16,18),39))),23),(21,22)),(24,25)),(8,9)),(51,53)),((57,58),((((100,134),116),142),(123,139)))),((52,54),(55,143))),(137,141)),((((6,7),(30,31)),(((((13,14),32),((33,34),(45,46))),(((19,20),(35,(42,43))),((26,44),27))),(((36,37),38),(40,41)))),(10,((((((62,105),(109,113)),(((((103,104),(128,129)),(110,111)),108),112)),(((((((65,(66,79)),((67,99),(130,131))),83),((91,93),(92,94))),(77,78)),((68,(120,121)),81)),(75,138))),((((70,(76,(101,102))),((((((71,72),73),122),82),((114,115),118)),127)),((80,98),((97,119),(117,(124,125))))),((88,89),135))),((((63,64),(69,(((86,87),126),(132,133)))),(((74,85),84),(106,107))),(95,96))))))),56)),((50,136),140)),(47,61)),(2,59)),60);
 379: 1 -18367.14648 -18618.08998 (0,((((((1,90),((28,29),(48,49))),(((((3,4),((15,17),144)),(10,(137,141))),((((((((5,((11,12),((16,18),39))),23),(21,22)),(24,25)),(8,9)),(51,53)),((((((62,105),(((((103,104),(128,129)),(110,111)),108),112)),(109,113)),((((((65,(66,79)),((67,99),(130,131))),83),((91,93),(92,94))),(77,78)),(((68,(120,121)),81),(75,138)))),(((((71,72),73),122),(82,((114,115),118))),127)),(((((63,64),(69,((((86,87),126),133),132))),(((74,85),84),(106,107))),(95,96)),(((70,(76,(101,102))),((((80,98),(117,(124,125))),97),119)),((88,89),135))))),((57,58),((((100,134),116),142),(123,139))))),(((((6,7),(30,31)),(((((13,14),32),((33,34),(45,46))),(((19,20),(35,(42,43))),((26,44),27))),(((36,37),38),(40,41)))),((55,143),56)),(52,54)))),((50,136),140)),(47,61)),(2,59)),60);
 380: 4 -18591.79492 -18592.67728 (0,((((((1,90),((28,29),(48,49))),(((((3,4),((15,17),144)),137),((((6,7),(30,31)),(((((13,14),32),((33,34),(45,46))),(((19,20),(35,(42,43))),((26,44),27))),(((36,37),38),(40,41)))),(10,(((((((62,105),((((103,104),(128,129)),(110,111)),108)),112),(109,113)),(((((((65,(66,79)),((67,99),(130,131))),83),((91,93),(92,94))),(77,78)),((68,(120,121)),81)),(75,138))),(((((71,72),73),122),(82,((114,115),118))),127)),(((((63,64),(69,((((86,87),126),132),133))),(((74,85),84),(106,107))),(95,96)),(((70,(76,(101,102))),((80,98),((97,119),(117,(124,125))))),((88,89),135))))))),((((((((((5,((11,12),((16,18),39))),23),(21,22)),(24,25)),(8,9)),(51,53)),((57,58),((((100,134),116),142),(123,139)))),(52,54)),((55,143),56)),141))),((50,136),140)),(47,61)),(2,59)),60);
 381: 1 -18195.10156 -18591.84039 (0,((((((1,90),((28,29),(48,49))),((((((3,4),((15,17),144)),(((((((5,((11,12),((16,18),39))),23),(21,22)),(24,25)),(8,9)),(51,53)),((57,58),((((100,134),116),142),(123,139))))),(52,54)),((55,143),56)),((((((6,7),(30,31)),(((((13,14),32),((33,34),(45,46))),(((19,20),(35,(42,43))),((26,44),27))),(((36,37),38),(40,41)))),(10,(((((((62,105),(((((103,104),(128,129)),(110,111)),108),112)),113),109),(((((((65,(66,79)),((67,99),(130,131))),83),((91,93),(92,94))),(77,78)),((68,(120,121)),81)),(75,138))),(((((71,72),73),122),(82,((114,115),118))),127)),(((((63,64),(69,(((86,87),126),(132,133)))),(((74,85),84),(106,107))),(95,96)),(((70,(76,(101,102))),((88,89),135)),((80,98),((97,119),(117,(124,125))))))))),141),137))),((50,136),140)),(47,61)),(2,59)),60);
 382: 1 -18936.29492 -18595.19897 (0,(((((1,90),(((((3,4),((15,17),144)),(((((((5,((11,12),((16,18),39))),23),(21,22)),(24,25)),(8,9)),(51,53)),((57,58),((((100,134),116),142),(123,139))))),((52,54),((55,143),56))),(((((6,7),(30,31)),(((((13,14),32),((33,34),(45,46))),(((19,20),(35,(42,43))),((26,44),27))),(((36,37),38),(40,41)))),(28,29)),(((10,(((((((62,105),(((((103,104),(128,129)),(110,111)),108),112)),113),109),(((((((65,(66,79)),((67,99),(130,131))),83),((91,93),(92,94))),(77,78)),((68,(120,121)),81)),(75,138))),(((((71,72),73),122),(82,((114,115),118))),127)),(((((63,64),(69,(((86,87),126),(132,133)))),(((74,85),84),(106,107))),(95,96)),(((70,(76,(101,102))),((80,98),((97,119),(117,(124,125))))),((88,89),135))))),141),137)))),((48,49),((50,136),140))),(47,61)),(2,59)),60);
 383: 1 -18791.25391 -18610.19956 (0,(((((1,90),(((((3,4),((15,17),144)),(((((((5,((11,12),((16,18),39))),23),(21,22)),(24,25)),(8,9)),(51,53)),((((((62,105),(((((103,104),(128,129)),(110,111)),108),112)),(109,113)),(((((((65,(66,79)),((67,99),(130,131))),83),((91,93),(92,94))),(77,78)),((68,(120,121)),81)),(75,138))),(((((71,72),73),122),82),(((114,115),118),127))),(((((63,64),(69,((((86,87),126),132),133))),(((74,85),84),(106,107))),(95,96)),(((70,(76,(101,102))),((80,98),((97,119),(117,(124,125))))),((88,89),135)))))),(((((6,7),(30,31)),(((((13,14),32),((33,34),(45,46))),(((19,20),(35,(42,43))),((26,44),27))),(((36,37),38),(40,41)))),((28,29),(48,49))),10)),((((52,54),((57,58),(((100,134),((123,139),142)),116))),((55,143),56)),(137,141)))),((50,136),140)),(47,61)),(2,59)),60);
 384: 1 -18917.6875 -18597.02141 (0,(((((((1,90),((28,29),(48,49))),(((((3,4),((15,17),144)),(((((((5,((11,12),((16,18),39))),23),(21,22)),(24,25)),(8,9)),(51,53)),((57,58),((((100,134),116),142),(123,139))))),((52,54),(55,143))),((((6,7),(30,31)),(((((13,14),32),((33,34),(45,46))),(((19,20),(35,(42,43))),((26,44),27))),(((36,37),38),(40,41)))),((10,(((((((62,105),(((((103,104),(128,129)),(110,111)),108),112)),109),113),(((((((65,(66,79)),((67,99),(130,131))),83),(77,78)),((91,93),(92,94))),((68,(120,121)),81)),(75,138))),(((((71,72),73),122),(82,((114,115),118))),127)),(((((63,64),(69,(((86,87),126),(132,133)))),(((74,85),84),(106,107))),(95,96)),(((70,(76,(101,102))),((80,98),((97,119),(117,(124,125))))),((88,89),135))))),(137,141))))),((50,136),140)),(47,56)),61),(2,59)),60);
 385: 2 -16874.23047 -18635.20636 (0,((((((1,90),((28,29),(48,49))),((((3,4),((15,17),144)),56),((((((((((5,(11,12)),((16,18),39)),23),(21,22)),(24,25)),(8,9)),(51,53)),((57,58),((((100,134),116),142),(123,139)))),((52,54),(55,143))),(((((6,7),(30,31)),(((((13,14),32),((33,34),(45,46))),(((19,20),(35,(42,43))),((26,44),27))),(((36,37),38),(40,41)))),(10,(((((((62,105),(((((103,104),(128,129)),(110,111)),108),112)),113),109),(((((65,(66,79)),((67,(130,131)),99)),83),((91,93),(92,94))),((((68,(120,121)),81),(75,138)),(77,78)))),(((((71,72),73),122),(82,127)),((114,115),118))),((((63,64),((69,(((86,87),126),(132,133))),((74,(84,(106,107))),85))),(95,96)),(((70,(76,(101,102))),((80,98),((97,119),(117,(124,125))))),((88,89),135)))))),(137,141))))),((50,136),140)),(47,61)),(2,59)),60);
 386: 1 -18409.53516 -18601.99585 (0,((((((1,90),((28,29),(48,49))),((((((3,4),((15,17),144)),(((((((5,((11,12),((16,18),39))),23),(21,22)),(24,25)),(8,9)),(51,53)),((57,58),((((100,134),116),142),(123,139))))),((52,54),(55,143))),(137,141)),(((((6,7),(30,31)),(((((13,14),32),((33,34),(45,46))),(((19,20),(35,(42,43))),((26,44),27))),(((36,37),38),(40,41)))),56),(10,(((((((62,105),109),(((((103,104),(128,129)),(110,111)),108),112)),113),(((((((65,(66,79)),((67,99),(130,131))),83),((91,93),(92,94))),(77,78)),((68,(120,121)),81)),(75,138))),(((((71,72),73),122),(82,((114,115),118))),127)),(((((63,64),(69,((((86,87),126),132),133))),(((74,85),84),(106,107))),(95,96)),(((70,(76,(101,102))),((80,98),((97,119),(117,(124,125))))),((88,89),135)))))))),((50,136),140)),(47,61)),(2,59)),60);
 387: 1 -19078.17578 -18616.22001 (0,((((((1,90),(48,49)),((50,136),140)),((((((3,4),(10,(((((((62,105),(109,113)),112),((((103,104),(128,129)),(110,111)),108)),(((((((65,(66,79)),((67,(130,131)),99)),83),(77,78)),((91,93),(92,94))),((68,(120,121)),81)),(75,138))),((((63,64),(69,(((86,87),126),(132,133)))),((74,(84,85)),(106,107))),(95,96))),((((70,(76,(101,102))),(((((71,72),73),122),(82,((114,115),118))),127)),((((80,98),(117,(124,125))),97),119)),((88,89),135))))),((((6,7),(30,31)),(((((13,14),32),((33,34),(45,46))),(((19,20),(35,(42,43))),((26,44),27))),(((36,37),38),(40,41)))),(((15,17),144),(28,29)))),141),137),(((((((((5,((11,12),((16,18),39))),23),(21,22)),(24,25)),(8,9)),(51,53)),((57,58),(((100,134),116),((123,139),142)))),(52,54)),((55,143),56)))),(47,61)),(2,59)),60);
 388: 1 -18389.81836 -18596.28847 (0,(((((((1,90),((28,29),(48,49))),61),((50,136),140)),(((((3,4),((15,17),144)),((((6,7),(30,31)),(((((13,14),32),((33,34),(45,46))),(((19,20),(35,(42,43))),((26,44),27))),(((36,37),38),(40,41)))),(10,((((((62,105),(((((103,104),(128,129)),(110,111)),108),112)),(109,113)),(((((((65,(66,79)),((67,99),(130,131))),83),((91,93),(92,94))),(77,78)),((68,(120,121)),81)),(75,138))),(((((71,72),73),122),(82,127)),((114,115),118))),(((((63,64),(69,(((86,87),126),(132,133)))),(((74,85),84),(106,107))),(95,96)),(((70,(76,(101,102))),((80,98),((97,119),(117,(124,125))))),((88,89),135))))))),(137,141)),(((((((((5,((11,12),((16,18),39))),23),(21,22)),(24,25)),(8,9)),(51,53)),((57,58),((((100,134),116),142),(123,139)))),(52,54)),((55,143),56)))),47),(2,59)),60);
 389: 1 -18342.59961 -18590.81936 (0,((((((1,90),((28,29),(48,49))),(((((((3,4),((15,17),144)),(((((((5,((11,12),((16,18),39))),23),(21,22)),(24,25)),(8,9)),(51,53)),((57,58),((((100,134),116),142),(123,139))))),(52,54)),((55,143),56)),141),(((((6,7),(30,31)),(((((13,14),32),((33,34),(45,46))),(((19,20),(35,(42,43))),((26,44),27))),(((36,37),38),(40,41)))),(10,(((((((62,105),(((((103,104),(128,129)),(110,111)),108),112)),113),109),(((((((65,(66,79)),((67,99),(130,131))),83),((91,93),(92,94))),(77,78)),((68,(120,121)),81)),(75,138))),(((((71,72),73),122),(82,((114,115),118))),127)),(((((63,64),(69,(((86,87),126),(132,133)))),(((74,85),84),(106,107))),(95,96)),(((70,(76,(101,102))),((80,98),((97,119),(117,(124,125))))),((88,89),135)))))),137))),((50,136),140)),(47,61)),(2,59)),60);
 390: 1 -17762.88086 -18603.79564 (0,((((((1,90),((28,29),(48,49))),((((3,4),((15,17),144)),((((6,7),(30,31)),(((((13,14),32),((33,34),(45,46))),(((19,20),(35,(42,43))),((26,44),27))),(((36,37),38),(40,41)))),(10,((((((62,105),(109,113)),(((((103,104),(128,129)),(110,111)),108),112)),(((((((65,(66,79)),((67,(130,131)),99)),83),((91,93),(92,94))),(77,78)),((68,(120,121)),81)),(75,138))),(((((71,72),73),122),82),(((114,115),118),127))),(((((63,64),(69,(((86,87),126),(132,133)))),(((74,85),84),(106,107))),(95,96)),(((70,(76,(101,102))),((80,98),((97,119),(117,(124,125))))),((88,89),135))))))),(((((((((5,((11,12),((16,18),39))),23),(21,22)),(8,9)),(24,25)),(51,53)),((57,58),(((100,134),116),((123,139),142)))),((52,54),((55,143),56))),(137,141)))),((50,136),140)),(47,61)),(2,59)),60);
 391: 1 -17616.54297 -18603.8933 (0,(((((1,90),((((((3,4),((15,17),144)),((52,54),((55,143),56))),((57,58),((((100,134),116),142),(123,139)))),(((((6,7),(30,31)),(((((13,14),32),((33,34),(45,46))),(((19,20),(35,(42,43))),((26,44),27))),(((36,37),38),(40,41)))),(10,((((((62,105),(((((103,104),(128,129)),(110,111)),108),112)),(109,113)),(((((((65,(66,79)),((67,99),(130,131))),83),((91,93),(92,94))),(77,78)),((68,(120,121)),81)),(75,138))),(((((71,72),73),122),(82,((114,115),118))),127)),(((((63,64),(69,((((86,87),126),133),132))),(((74,85),84),(106,107))),(95,96)),(((70,(76,(101,102))),((88,89),135)),((80,98),((97,119),(117,(124,125))))))))),(137,141))),(((((((5,((11,12),((16,18),39))),23),(21,22)),(24,25)),(8,9)),(51,53)),((28,29),(48,49))))),((50,136),140)),(47,61)),(2,59)),60);
 392: 1 -18008.16016 -18590.11643 (0,((((((1,90),((28,29),(48,49))),(((((3,4),((15,17),144)),(((((((5,((11,12),((16,18),39))),23),(21,22)),(24,25)),(8,9)),(51,53)),((57,58),((((100,134),116),142),(123,139))))),((52,54),((55,143),56))),(((((6,7),(30,31)),(((((13,14),32),((33,34),(45,46))),(((19,20),(35,(42,43))),((26,44),27))),(((36,37),38),(40,41)))),(10,(((((((62,105),(((((103,104),(128,129)),(110,111)),108),112)),113),109),(((((((65,(66,79)),((67,99),(130,131))),83),((91,93),(92,94))),(77,78)),((68,(120,121)),81)),(75,138))),((((71,72),(73,122)),(82,((114,115),118))),127)),(((((63,64),(69,(((86,87),126),(132,133)))),(((74,85),84),(106,107))),(95,96)),(((70,(76,(101,102))),((80,98),((97,119),(117,(124,125))))),((88,89),135)))))),(137,141)))),((50,136),140)),(47,61)),(2,59)),60);
 393: 1 -18868.70703 -18593.50268 (0,((((((1,90),((28,29),(48,49))),((50,136),140)),((((((((3,4),((15,17),144)),((((((5,((11,12),((16,18),39))),23),(21,22)),(24,25)),(8,9)),(51,53))),(52,54)),((57,58),((((100,134),116),142),(123,139)))),((55,143),56)),137),(((((6,7),(30,31)),(((((13,14),32),((33,34),(45,46))),(((19,20),(35,(42,43))),((26,44),27))),(((36,37),38),(40,41)))),(10,((((((62,105),(((((103,104),(128,129)),(110,111)),108),112)),(109,113)),(((((((65,(66,79)),((67,99),(130,131))),83),((91,93),(92,94))),(77,78)),((68,(120,121)),81)),(75,138))),(((((71,72),73),122),(82,((114,115),118))),127)),(((((63,64),(69,((((86,87),126),132),133))),(((74,85),84),(106,107))),(95,96)),(((70,(76,(101,102))),((80,98),((97,119),(117,(124,125))))),((88,89),135)))))),141))),(47,61)),(2,59)),60);
 394: 1 -17896.04688 -18601.0218 (0,((((((1,90),((28,29),(48,49))),((((3,4),((15,17),144)),((((((((5,((11,12),((16,18),39))),23),(21,22)),(24,25)),(8,9)),(51,53)),((57,58),((((100,134),116),142),(123,139)))),((52,54),((55,143),56)))),(((((6,7),(30,31)),(((((13,14),32),((33,34),(45,46))),(((19,20),(35,(42,43))),((26,44),27))),(((36,37),38),(40,41)))),(10,((((((62,105),(((((103,104),(128,129)),(110,111)),108),112)),(109,113)),(((((((65,(66,79)),((67,(130,131)),99)),83),((91,93),(92,94))),(77,78)),((68,(120,121)),81)),(75,138))),(((((71,72),73),122),(82,127)),((114,115),118))),(((((63,64),(69,(((86,87),126),(132,133)))),(((74,85),84),(106,107))),(95,96)),(((70,(76,(101,102))),(80,(((97,119),(117,(124,125))),98))),((88,89),135)))))),(137,141)))),((50,136),140)),(47,61)),(2,59)),60);
 395: 1 -17468.73047 -18604.02988 (0,(((((1,90),(((3,4),((((((((((5,((11,12),((16,18),39))),23),(21,22)),(24,25)),(8,9)),(51,53)),((57,58),((((100,134),116),142),(123,139)))),((15,17),144)),(52,54)),((55,143),56))),(((((6,7),(30,31)),(((((13,14),32),((33,34),(45,46))),(((19,20),(35,(42,43))),((26,44),27))),(((36,37),38),(40,41)))),(10,(((((((62,105),(((((103,104),(128,129)),(110,111)),108),112)),113),109),(((((((65,(66,79)),((67,99),(130,131))),83),((91,93),(92,94))),(77,78)),((68,(120,121)),81)),(75,138))),((((71,72),73),(82,(((114,115),118),127))),122)),(((((63,64),(69,(((86,87),126),(132,133)))),(((74,85),84),(106,107))),(95,96)),(((70,(76,(101,102))),((88,89),135)),((80,98),((97,119),(117,(124,125))))))))),(137,141)))),(((28,29),(48,49)),((50,136),140))),(47,61)),(2,59)),60);
 396: 1 -19012.79883 -18607.56433 (0,((((((1,90),(48,49)),((50,136),140)),((((((3,4),(10,((((((62,105),(109,113)),112),((((103,104),(128,129)),(110,111)),108)),(((((((65,(66,79)),((67,99),(130,131))),83),(77,78)),((91,93),(92,94))),((68,(120,121)),81)),(75,138))),(((((63,64),(69,((((86,87),126),132),133))),(((74,85),84),(106,107))),(95,96)),((((70,(76,(101,102))),((((80,98),(117,(124,125))),97),119)),(((((71,72),73),122),(82,((114,115),118))),127)),((88,89),135)))))),((((6,7),(30,31)),(((((13,14),32),((33,34),(45,46))),(((19,20),(35,(42,43))),((26,44),27))),(((36,37),38),(40,41)))),(((15,17),144),(28,29)))),141),137),(((((((((5,((11,12),((16,18),39))),23),(21,22)),(24,25)),(8,9)),(51,53)),((57,58),((((100,134),116),142),(123,139)))),(52,54)),((55,143),56)))),(47,61)),(2,59)),60);
 397: 1 -19308.25391 -18604.98644 (0,((((((1,90),((28,29),(48,49))),((((3,4),((15,17),144)),(((((((((5,((11,12),((16,18),39))),23),(21,22)),(24,25)),(8,9)),(51,53)),((57,58),((((100,134),142),116),(123,139)))),(52,54)),((55,143),56))),(((((6,7),(30,31)),(((((13,14),32),((33,34),(45,46))),(((19,20),(35,(42,43))),((26,44),27))),(((36,37),38),(40,41)))),(10,(((((((62,105),(109,113)),(((((103,104),(128,129)),(110,111)),108),112)),((((((65,(66,79)),((67,(130,131)),99)),83),(77,78)),((91,93),(92,94))),(((68,(120,121)),81),(75,138)))),(((((63,64),(69,(((86,87),126),(132,133)))),(((74,85),84),(106,107))),(95,96)),((88,89),135))),((70,(76,(101,102))),((80,98),((97,119),(117,(124,125)))))),(((((71,72),73),122),(82,((114,115),118))),127)))),(137,141)))),((50,136),140)),(47,61)),(2,59)),60);
 398: 1 -19901.63477 -18599.03472 (0,((((((1,90),((28,29),(48,49))),((((((3,4),((15,17),144)),(((((((5,((11,12),((16,18),39))),23),(21,22)),(24,25)),(8,9)),(51,53)),((57,58),((((100,134),116),142),(123,139))))),(52,54)),((55,143),56)),(((((6,7),(30,31)),(((((13,14),32),((33,34),(45,46))),(((19,20),(35,(42,43))),((26,44),27))),(((36,37),38),(40,41)))),(10,(((((62,105),(((((103,104),(128,129)),(110,111)),108),112)),(109,113)),(((((((65,(66,79)),((67,(130,131)),99)),83),(77,78)),((91,93),(92,94))),((68,(120,121)),81)),(75,138))),(((((((63,64),(69,(((86,87),126),(132,133)))),(((74,85),84),(106,107))),(95,96)),((88,89),135)),((70,(76,(101,102))),((80,98),((97,119),(117,(124,125)))))),(((((71,72),73),122),(82,((114,115),118))),127))))),(137,141)))),((50,136),140)),(47,61)),(2,59)),60);
 399: 1 -18562.72266 -18592.8434 (0,((((((1,90),((28,29),(48,49))),((50,136),140)),(((((((3,4),((15,17),144)),((((((5,((11,12),((16,18),39))),23),(21,22)),(24,25)),(8,9)),(51,53))),(52,54)),((57,58),((((100,134),116),142),(123,139)))),((55,143),56)),((((((6,7),(30,31)),(((((13,14),32),((33,34),(45,46))),(((19,20),(35,(42,43))),((26,44),27))),(((36,37),38),(40,41)))),(10,((((((62,105),(((((103,104),(128,129)),(110,111)),108),112)),(109,113)),(((((((65,(66,79)),((67,99),(130,131))),83),((91,93),(92,94))),(77,78)),((68,(120,121)),81)),(75,138))),(((((71,72),73),122),(82,((114,115),118))),127)),(((((63,64),(69,((((86,87),126),132),133))),(((74,85),84),(106,107))),(95,96)),(((70,(76,(101,102))),((80,98),((97,119),(117,(124,125))))),((88,89),135)))))),137),141))),(47,61)),(2,59)),60);
 400: 1 -18002.65625 -18598.84266 (0,((((((1,90),((28,29),(48,49))),(((((3,4),((15,17),144)),(((((((5,((11,12),((16,18),39))),23),(21,22)),(24,25)),(8,9)),(51,53)),((57,58),((((100,134),116),142),(123,139))))),((52,54),((55,143),56))),((((((6,7),(30,31)),(((((13,14),32),((33,34),(45,46))),(((19,20),(35,(42,43))),((26,44),27))),(((36,37),38),(40,41)))),(10,(((((62,105),(((((103,104),(128,129)),(110,111)),108),112)),(109,113)),(((((((65,(66,79)),((67,(130,131)),99)),83),(77,78)),((91,93),(92,94))),((68,(120,121)),81)),(75,138))),(((((((63,64),(69,(((86,87),126),(132,133)))),(((74,85),84),(106,107))),(95,96)),((88,89),135)),((70,(76,(101,102))),((80,98),((97,119),(117,(124,125)))))),(((((71,72),73),122),(82,((114,115),118))),127))))),137),141))),((50,136),140)),(47,61)),(2,59)),60);
 401: 1 -18273.41602 -18610.2589 (0,(((1,90),((((((((3,4),((((6,7),(30,31)),(((((13,14),32),((33,34),(45,46))),(((19,20),(35,(42,43))),((26,44),27))),(((36,37),38),(40,41)))),(10,(((((((62,105),(((((103,104),(128,129)),(110,111)),108),112)),109),113),(((((((65,(66,79)),((67,99),(130,131))),83),((91,93),(92,94))),(77,78)),((68,(120,121)),81)),(75,138))),(((((71,72),73),122),(82,((114,115),118))),127)),(((((63,64),(69,(((86,87),126),(132,133)))),(((74,85),84),(106,107))),(95,96)),(((70,(76,(101,102))),((80,98),((97,119),(117,(124,125))))),((88,89),135))))))),((15,17),144)),((28,29),(48,49))),((((((5,((11,12),((16,18),39))),23),(21,22)),(24,25)),(8,9)),(51,53))),((((52,54),((57,58),((((100,134),116),(123,139)),142))),(137,141)),((55,143),56))),(47,61)),((50,136),140))),(2,59)),60);
 402: 1 -18623.99219 -18617.74608 (0,((((((1,90),(48,49)),((50,136),140)),((((((3,4),(10,((((((62,105),(109,113)),112),((((103,104),(128,129)),(110,111)),108)),((((((((65,(66,79)),(130,131)),(67,99)),83),((91,93),(92,94))),(77,78)),((68,(120,121)),81)),(75,138))),(((((63,64),(69,((((86,87),126),132),133))),(((74,85),84),(106,107))),(95,96)),((((70,(76,(101,102))),((((80,98),(117,(124,125))),97),119)),(((((71,72),73),122),(82,((114,115),118))),127)),((88,89),135)))))),((((6,7),(30,31)),(((((13,14),32),((33,34),(45,46))),(((19,20),(35,(42,43))),((26,44),27))),(((36,37),38),(40,41)))),(((15,17),144),(28,29)))),141),137),(((((((((5,((11,12),((16,18),39))),23),(21,22)),(24,25)),(8,9)),(51,53)),((57,58),((((100,134),116),142),(123,139)))),(52,54)),((55,143),56)))),(47,61)),(2,59)),60);
 403: 1 -18557.28516 -18591.84039 (0,((((((1,90),((28,29),(48,49))),((((((3,4),((15,17),144)),(((((((5,((11,12),((16,18),39))),23),(21,22)),(24,25)),(8,9)),(51,53)),((57,58),((((100,134),116),142),(123,139))))),(52,54)),((55,143),56)),((((((6,7),(30,31)),(((((13,14),32),((33,34),(45,46))),(((19,20),(35,(42,43))),((26,44),27))),(((36,37),38),(40,41)))),(10,(((((((62,105),(((((103,104),(128,129)),(110,111)),108),112)),113),109),(((((((65,(66,79)),((67,99),(130,131))),83),((91,93),(92,94))),(77,78)),((68,(120,121)),81)),(75,138))),(((((71,72),73),122),(82,((114,115),118))),127)),(((((63,64),(69,(((86,87),126),(132,133)))),(((74,85),84),(106,107))),(95,96)),(((70,(76,(101,102))),((88,89),135)),((80,98),((97,119),(117,(124,125))))))))),141),137))),((50,136),140)),(47,61)),(2,59)),60);
 404: 1 -18169.65039 -18605.92248 (0,(((((1,90),(((((3,4),((15,17),144)),((((((((5,23),(11,12)),((16,18),39)),(21,22)),(24,25)),(8,9)),(51,53)),((57,58),((((100,134),116),142),(123,139))))),((52,54),((55,143),56))),((((((6,7),(30,31)),(((((13,14),32),((33,34),(45,46))),(((19,20),(35,(42,43))),((26,44),27))),(((36,37),38),(40,41)))),(10,((((((62,105),(((((103,104),(128,129)),(110,111)),108),112)),(109,113)),(((((((65,(66,79)),((67,99),(130,131))),83),((91,93),(92,94))),(77,78)),((68,(120,121)),81)),(75,138))),(((((71,72),73),122),(82,((114,115),118))),127)),(((((63,64),(69,(((86,87),126),(132,133)))),(((74,85),84),(106,107))),(95,96)),(((70,(76,(101,102))),((80,98),((97,119),(117,(124,125))))),((88,89),135)))))),(137,141)),(28,29)))),((48,49),((50,136),140))),(47,61)),(2,59)),60);
 405: 1 -18795.26562 -18594.12028 (0,((((((1,90),((28,29),(48,49))),((50,136),140)),(((((((3,4),((15,17),144)),((((((5,((11,12),((16,18),39))),23),(21,22)),(24,25)),(8,9)),(51,53))),(52,54)),((57,58),((((100,134),116),142),(123,139)))),((55,143),56)),(((((6,7),(30,31)),(((((13,14),32),((33,34),(45,46))),(((19,20),(35,(42,43))),((26,44),27))),(((36,37),38),(40,41)))),((10,((((((62,105),(((((103,104),(128,129)),(110,111)),108),112)),(109,113)),(((((((65,(66,79)),((67,99),(130,131))),83),((91,93),(92,94))),(77,78)),((68,(120,121)),81)),(75,138))),(((((71,72),73),122),(82,((114,115),118))),127)),(((((63,64),(69,((((86,87),126),132),133))),(((74,85),84),(106,107))),(95,96)),(((70,(76,(101,102))),((80,98),((97,119),(117,(124,125))))),((88,89),135))))),141)),137))),(47,61)),(2,59)),60);
 406: 1 -19440.37891 -18593.3526 (0,(((((1,90),(((((((3,4),((15,17),144)),(((((((5,((11,12),((16,18),39))),23),(21,22)),(24,25)),(8,9)),(51,53)),((57,58),((((100,134),116),142),(123,139))))),(52,54)),((55,143),56)),((((((6,7),(30,31)),(((((13,14),32),((33,34),(45,46))),(((19,20),(35,(42,43))),((26,44),27))),(((36,37),38),(40,41)))),(10,(((((((62,105),(((((103,104),(128,129)),(110,111)),108),112)),113),109),(((((((65,(66,79)),((67,99),(130,131))),83),((91,93),(92,94))),(77,78)),((68,(120,121)),81)),(75,138))),(((((71,72),73),122),(82,((114,115),118))),127)),(((((63,64),(69,(((86,87),126),(132,133)))),(((74,85),84),(106,107))),(95,96)),(((70,(76,(101,102))),((80,98),((97,119),(117,(124,125))))),((88,89),135)))))),141),137)),((28,29),(48,49)))),((50,136),140)),(47,61)),(2,59)),60);
 407: 1 -18413.75391 -18593.79297 (0,((((((1,90),((28,29),(48,49))),(((((3,4),((15,17),144)),(((((((5,((11,12),((16,18),39))),23),(21,22)),(24,25)),(8,9)),(51,53)),((57,58),((((100,134),116),142),(123,139))))),((52,54),((55,143),56))),(((((6,7),(30,31)),(((((13,14),32),((33,34),(45,46))),(((19,20),(35,(42,43))),((26,44),27))),(((36,37),38),(40,41)))),((10,((((((62,105),(((((103,104),(128,129)),(110,111)),108),112)),(109,113)),(((((((65,(66,79)),((67,99),(130,131))),83),((91,93),(92,94))),(77,78)),((68,(120,121)),81)),(75,138))),(((((71,72),73),122),(82,127)),((114,115),118))),((((((63,64),(69,((((86,87),126),132),133))),(((74,85),84),(106,107))),(95,96)),((88,89),135)),((70,(76,(101,102))),((80,98),((97,119),(117,(124,125)))))))),137)),141))),((50,136),140)),(47,61)),(2,59)),60);
 408: 4 -17397.89453 -18606.16779 (0,(((((((1,90),((28,29),(48,49))),61),((50,136),140)),(((3,4),((((6,7),(30,31)),(((((13,14),32),((33,34),(45,46))),(((19,20),(35,(42,43))),((26,44),27))),(((36,37),38),(40,41)))),(10,(((((((62,105),(((((103,104),(128,129)),(110,111)),108),112)),113),109),((((((((65,(66,79)),83),(67,(130,131))),99),(77,78)),((91,93),(92,94))),((68,(120,121)),81)),(75,138))),(((((71,72),73),122),(82,((114,115),118))),127)),(((((63,64),(69,((((86,87),126),132),133))),(((74,85),84),(106,107))),(95,96)),(((70,(76,(101,102))),((80,98),((97,119),(117,(124,125))))),((88,89),135))))))),(((((((((((5,((11,12),((16,18),39))),23),(21,22)),(24,25)),(8,9)),(51,53)),((57,58),((((100,134),116),142),(123,139)))),((15,17),144)),(52,54)),((55,143),56)),(137,141)))),47),(2,59)),60);
 409: 1 -18456.91211 -18600.44812 (0,((((((1,90),((28,29),(48,49))),(((((3,4),((15,17),144)),(((((((5,((11,12),((16,18),39))),23),(21,22)),(24,25)),(8,9)),(51,53)),((57,58),((((100,134),116),142),(123,139))))),((52,54),((55,143),56))),(((((6,7),(30,31)),(((((13,14),32),((33,34),(45,46))),((((19,20),(42,43)),35),((26,44),27))),(((36,37),38),(40,41)))),(10,(((((((62,105),(((((103,104),(128,129)),(110,111)),108),112)),(109,113)),(((((((65,(66,79)),((67,99),(130,131))),83),((91,93),(92,94))),(77,78)),((68,(120,121)),81)),(75,138))),((88,89),135)),((((63,64),(69,(((86,87),126),(132,133)))),(((74,85),84),(106,107))),(95,96))),(((70,(76,(101,102))),((80,98),((97,119),(117,(124,125))))),(((((71,72),73),122),(82,((114,115),118))),127))))),(137,141)))),((50,136),140)),(47,61)),(2,59)),60);
 410: 1 -18726.49414 -18620.31681 (0,((((((1,90),(48,49)),((50,136),140)),((((((3,4),(10,(((((((62,105),(109,113)),112),((((103,104),(128,129)),(110,111)),108)),((((((((65,(66,79)),99),(67,(130,131))),83),(77,78)),((91,93),(92,94))),((68,(120,121)),81)),(75,138))),((((63,64),(69,(((86,87),126),(132,133)))),((74,(84,85)),(106,107))),(95,96))),((((70,(76,(101,102))),((((80,98),(117,(124,125))),97),119)),(((((71,72),73),122),(82,((114,115),118))),127)),((88,89),135))))),((((6,7),(30,31)),(((((13,14),32),((33,34),(45,46))),(((19,20),(35,(42,43))),((26,44),27))),(((36,37),38),(40,41)))),(((15,17),144),(28,29)))),141),137),(((((((((5,((11,12),((16,18),39))),23),(21,22)),(24,25)),(8,9)),(51,53)),((57,58),(((100,134),116),((123,139),142)))),(52,54)),((55,143),56)))),(47,61)),(2,59)),60);
 411: 1 -17760.61328 -18609.55143 (0,((((((1,90),(48,49)),((50,136),140)),((((((3,4),(10,((((((62,105),(109,113)),112),((((103,104),(128,129)),(110,111)),108)),(((((((65,(66,79)),((67,99),(130,131))),83),((91,93),(92,94))),(77,78)),((68,(120,121)),81)),(75,138))),(((((63,64),(69,((((86,87),126),132),133))),(((74,85),84),(106,107))),(95,96)),((((70,(76,(101,102))),((((80,98),(117,(124,125))),97),119)),((88,89),135)),(((((71,72),73),122),(82,((114,115),118))),127)))))),((((6,7),(30,31)),(((((13,14),32),((33,34),(45,46))),(((19,20),(35,(42,43))),((26,44),27))),(((36,37),38),(40,41)))),(((15,17),144),(28,29)))),141),137),(((((((((5,((11,12),((16,18),39))),23),(21,22)),(24,25)),(8,9)),(51,53)),((57,58),((((100,134),116),142),(123,139)))),(52,54)),((55,143),56)))),(47,61)),(2,59)),60);
 412: 1 -18707.5625 -18598.21784 (0,(((((((1,90),((28,29),(48,49))),((((((5,((11,12),((16,18),39))),23),(21,22)),(24,25)),(8,9)),(51,53))),(((((3,4),((15,17),144)),(52,54)),(((55,143),56),((57,58),((((100,134),116),142),(123,139))))),((((((6,7),(30,31)),(((((13,14),32),((33,34),(45,46))),(((19,20),(35,(42,43))),((26,44),27))),(((36,37),38),(40,41)))),(10,((((((62,105),(((((103,104),(128,129)),(110,111)),108),112)),(109,113)),(((((((65,(66,79)),((67,99),(130,131))),83),((91,93),(92,94))),(77,78)),((68,(120,121)),81)),(75,138))),(((((71,72),73),122),(82,((114,115),118))),127)),(((((63,64),(69,((((86,87),126),133),132))),(((74,85),84),(106,107))),(95,96)),(((70,(76,(101,102))),((80,98),((97,119),(117,(124,125))))),((88,89),135)))))),137),141))),((50,136),140)),(47,61)),(2,59)),60);
 413: 1 -17937.18945 -18601.06137 (0,(((((1,90),(47,56)),(((((((3,4),((15,17),144)),((((((((5,((11,12),((16,18),39))),23),(21,22)),(24,25)),(8,9)),(51,53)),((57,58),((((100,134),116),142),(123,139)))),((52,54),(55,143)))),(((((6,7),(30,31)),(((((13,14),32),((33,34),(45,46))),(((19,20),(35,(42,43))),((26,44),27))),(((36,37),38),(40,41)))),(10,((((((62,105),(((((103,104),(128,129)),(110,111)),108),112)),(109,113)),(((((((65,(66,79)),((67,99),(130,131))),83),((91,93),(92,94))),(77,78)),((68,(120,121)),81)),(75,138))),(((((71,72),73),122),(82,((114,115),118))),127)),(((((63,64),(69,((((86,87),126),133),132))),(((74,85),84),(106,107))),(95,96)),(((70,(76,(101,102))),((80,98),((97,119),(117,(124,125))))),((88,89),135)))))),(137,141))),(28,29)),(48,49)),((50,136),140))),61),(2,59)),60);
 414: 1 -17632.51562 -18595.13329 (0,((((((1,90),((28,29),(48,49))),((50,136),140)),((((((3,4),((15,17),144)),(((((((5,((11,12),((16,18),39))),23),(21,22)),(24,25)),(8,9)),(51,53)),((57,58),((((100,134),116),142),(123,139))))),((52,54),(55,143))),((((((6,7),(30,31)),(((((13,14),32),((33,34),(45,46))),((((19,20),(42,43)),35),((26,44),27))),(((36,37),38),(40,41)))),(10,((((((62,105),(((((103,104),(128,129)),(110,111)),108),112)),(109,113)),(((((((65,(66,79)),((67,(130,131)),99)),83),((91,93),(92,94))),(77,78)),((68,(120,121)),81)),(75,138))),(((((71,72),73),122),(82,((114,115),118))),127)),(((((63,64),(69,(((86,87),126),(132,133)))),(((74,85),84),(106,107))),(95,96)),(((70,(76,(101,102))),((80,98),((97,119),(117,(124,125))))),((88,89),135)))))),137),141)),56)),(47,61)),(2,59)),60);
 415: 1 -19765.63672 -18596.58737 (0,((((((1,90),((28,29),(48,49))),((((((3,4),((15,17),144)),(((((((5,((11,12),((16,18),39))),23),(21,22)),(24,25)),(8,9)),(51,53)),((57,58),((((100,134),116),142),(123,139))))),(52,54)),((55,143),56)),(((((6,7),(30,31)),(((((13,14),32),((33,34),(45,46))),(((19,20),(35,(42,43))),((26,44),27))),(((36,37),38),(40,41)))),(137,141)),(10,((((((62,105),(((((103,104),(128,129)),(110,111)),108),112)),(109,113)),(((((71,72),73),122),(82,((114,115),118))),127)),(((((((65,(66,79)),((67,99),(130,131))),83),(77,78)),((91,93),(92,94))),((68,(120,121)),81)),(75,138))),(((((63,64),(69,((((86,87),126),133),132))),(((74,85),84),(106,107))),(95,96)),(((70,(76,(101,102))),((80,98),((97,119),(117,(124,125))))),((88,89),135)))))))),((50,136),140)),(47,61)),(2,59)),60);
 416: 2 -17851.43945 -18591.19925 (0,((((((1,90),((28,29),(48,49))),(((((3,4),((15,17),144)),(((((((5,((11,12),((16,18),39))),23),(21,22)),(24,25)),(8,9)),(51,53)),((57,58),((((100,134),116),142),(123,139))))),((52,54),((55,143),56))),(((((6,7),(30,31)),(((((13,14),32),((33,34),(45,46))),(((19,20),(35,(42,43))),((26,44),27))),(((36,37),38),(40,41)))),(10,(((((((62,105),(((((103,104),(128,129)),(110,111)),108),112)),113),109),(((((((65,(66,79)),((67,99),(130,131))),83),((91,93),(92,94))),(77,78)),((68,(120,121)),81)),(75,138))),((((71,72),73),(82,(((114,115),118),127))),122)),(((((63,64),(69,(((86,87),126),(132,133)))),(((74,85),84),(106,107))),(95,96)),(((70,(76,(101,102))),((88,89),135)),((80,98),((97,119),(117,(124,125))))))))),(137,141)))),((50,136),140)),(47,61)),(2,59)),60);
 417: 1 -17920.5625 -18593.0188 (0,((((((1,90),((28,29),(48,49))),(((((3,4),((15,17),144)),((((((((5,((11,12),((16,18),39))),23),(21,22)),(24,25)),(8,9)),(51,53)),((57,58),((((100,134),116),142),(123,139)))),(52,54))),((55,143),56)),(((((6,7),(30,31)),(((((13,14),32),((33,34),(45,46))),(((19,20),(35,(42,43))),((26,44),27))),(((36,37),38),(40,41)))),(10,(((((((62,105),(((((103,104),(128,129)),(110,111)),108),112)),113),109),(((((((65,(66,79)),((67,99),(130,131))),83),((91,93),(92,94))),(77,78)),((68,(120,121)),81)),(75,138))),((((((71,72),73),122),82),127),((114,115),118))),(((((63,64),(69,(((86,87),126),(132,133)))),(((74,85),84),(106,107))),(95,96)),(((70,(76,(101,102))),((88,89),135)),((80,98),((97,119),(117,(124,125))))))))),(137,141)))),((50,136),140)),(47,61)),(2,59)),60);
 418: 1 -17729.14453 -18599.22371 (0,((((((1,90),((28,29),(48,49))),(((((3,4),((15,17),144)),(((((((5,((11,12),((16,18),39))),23),(21,22)),(24,25)),(8,9)),(51,53)),((57,58),((((100,134),116),142),(123,139))))),((52,54),((55,143),56))),(((((6,7),(30,31)),(((((13,14),32),((33,34),(45,46))),(((19,20),(35,(42,43))),((26,44),27))),(((36,37),38),(40,41)))),(10,((((((62,105),(((((103,104),(128,129)),(110,111)),108),112)),(109,113)),(((((((65,(66,79)),((67,99),(130,131))),83),((91,93),(92,94))),(77,78)),((68,(120,121)),81)),(75,138))),(((((63,64),((69,((((86,87),126),132),133)),(((74,85),84),(106,107)))),(95,96)),((88,89),135)),((70,(76,(101,102))),((80,98),((97,119),(117,(124,125))))))),(((((71,72),73),122),((114,115),118)),(82,127))))),(137,141)))),((50,136),140)),(47,61)),(2,59)),60);
 419: 2 -18135.62109 -18595.56989 (0,((((((1,90),((28,29),(48,49))),((((((3,4),((15,17),144)),(((((((5,((11,12),((16,18),39))),23),(21,22)),(24,25)),(8,9)),(51,53)),((57,58),((((100,134),116),142),(123,139))))),((52,54),(55,143))),(137,141)),(((((6,7),(30,31)),(((((13,14),32),((33,34),(45,46))),(((19,20),(35,(42,43))),((26,44),27))),(((36,37),38),(40,41)))),56),(10,((((((((62,105),112),((((103,104),(128,129)),(110,111)),108)),113),109),(((((((65,(66,79)),((67,99),(130,131))),83),((91,93),(92,94))),(77,78)),((68,(120,121)),81)),(75,138))),(((((71,72),73),122),(82,((114,115),118))),127)),(((((63,64),(69,(((86,87),126),(132,133)))),(((74,85),84),(106,107))),(95,96)),(((70,(76,(101,102))),((80,98),((97,119),(117,(124,125))))),((88,89),135)))))))),((50,136),140)),(47,61)),(2,59)),60);
 420: 1 -19897.69727 -18597.0576 (0,(((((((1,90),((28,29),(48,49))),(((((3,4),((15,17),144)),(((((((5,((11,12),((16,18),39))),23),(21,22)),(24,25)),(8,9)),(51,53)),((57,58),((((100,134),116),142),(123,139))))),((52,54),(55,143))),(((((6,7),(30,31)),(((((13,14),32),((33,34),(45,46))),(((19,20),(35,(42,43))),((26,44),27))),(((36,37),38),(40,41)))),(10,(((((((62,105),(((((103,104),(128,129)),(110,111)),108),112)),109),113),(((((((65,(66,79)),((67,99),(130,131))),83),(77,78)),((91,93),(92,94))),((68,(120,121)),81)),(75,138))),(((((71,72),73),122),(82,((114,115),118))),127)),((((((63,64),(69,(((86,87),126),(132,133)))),(((74,85),84),(106,107))),(95,96)),((88,89),135)),((70,(76,(101,102))),((80,98),((97,119),(117,(124,125))))))))),(137,141)))),((50,136),140)),(47,56)),61),(2,59)),60);
 421: 1 -17416.80078 -18606.23396 (0,(((((((1,90),((28,29),(48,49))),61),((50,136),140)),(((3,4),((((6,7),(30,31)),(((((13,14),32),((33,34),(45,46))),(((19,20),(35,(42,43))),((26,44),27))),(((36,37),38),(40,41)))),(10,(((((((62,105),(((((103,104),(128,129)),(110,111)),108),112)),113),109),((((((((65,(66,79)),83),(67,(130,131))),99),(77,78)),((91,93),(92,94))),((68,(120,121)),81)),(75,138))),(((((71,72),73),122),(82,((114,115),118))),127)),(((((63,64),(69,(((86,87),126),(132,133)))),(((74,85),84),(106,107))),(95,96)),(((70,(76,(101,102))),((80,98),((97,119),(117,(124,125))))),((88,89),135))))))),(((((((((((5,((11,12),((16,18),39))),23),(21,22)),(24,25)),(8,9)),(51,53)),((57,58),((((100,134),116),142),(123,139)))),((15,17),144)),(52,54)),((55,143),56)),(137,141)))),47),(2,59)),60);
 422: 1 -17855.44922 -18596.76852 (0,(((((1,90),(((((3,4),((15,17),144)),(((((((5,((11,12),((16,18),39))),23),(21,22)),(24,25)),(8,9)),(51,53)),((57,58),((((100,134),116),142),(123,139))))),((52,54),((55,143),56))),((((((6,7),(((((13,14),32),((33,34),(45,46))),(((19,20),(35,(42,43))),((26,44),27))),(((36,37),38),(40,41)))),(30,31)),(28,29)),(10,((((((62,105),(((((103,104),(128,129)),(110,111)),108),112)),(109,113)),(((((((65,(66,79)),((67,99),(130,131))),83),((91,93),(92,94))),(77,78)),((68,(120,121)),81)),(75,138))),(((((71,72),73),122),(82,((114,115),118))),127)),(((((63,64),(69,(((86,87),126),(132,133)))),(((74,85),84),(106,107))),(95,96)),(((70,(76,(101,102))),((80,98),((97,119),(117,(124,125))))),((88,89),135)))))),(137,141)))),((48,49),((50,136),140))),(47,61)),(2,59)),60);
 423: 1 -17670.98047 -18606.23396 (0,(((((((1,90),((28,29),(48,49))),61),((50,136),140)),(((3,4),((((6,7),(30,31)),(((((13,14),32),((33,34),(45,46))),(((19,20),(35,(42,43))),((26,44),27))),(((36,37),38),(40,41)))),(10,(((((((62,105),(((((103,104),(128,129)),(110,111)),108),112)),113),109),((((((((65,(66,79)),83),(67,(130,131))),99),(77,78)),((91,93),(92,94))),((68,(120,121)),81)),(75,138))),(((((71,72),73),122),(82,((114,115),118))),127)),(((((63,64),(69,(((86,87),126),(132,133)))),(((74,85),84),(106,107))),(95,96)),(((70,(76,(101,102))),((80,98),((97,119),(117,(124,125))))),((88,89),135))))))),(((((((((((5,((11,12),((16,18),39))),23),(21,22)),(24,25)),(8,9)),(51,53)),((57,58),((((100,134),116),142),(123,139)))),((15,17),144)),(52,54)),((55,143),56)),(137,141)))),47),(2,59)),60);
 424: 3 -18269.03711 -18590.86724 (0,((((((1,90),((28,29),(48,49))),((((3,4),((15,17),144)),((((((((5,((11,12),((16,18),39))),23),(21,22)),(24,25)),(8,9)),(51,53)),((57,58),((((100,134),116),142),(123,139)))),((52,54),((55,143),56)))),(((((6,7),(30,31)),(((((13,14),32),((33,34),(45,46))),(((19,20),(35,(42,43))),((26,44),27))),(((36,37),38),(40,41)))),(10,(((((((62,105),(((((103,104),(128,129)),(110,111)),108),112)),113),109),((((((65,(66,79)),((67,99),(130,131))),83),((91,93),(92,94))),(77,78)),(((68,(120,121)),81),(75,138)))),((((71,72),73),(82,(((114,115),118),127))),122)),(((((63,64),(69,(((86,87),126),(132,133)))),(((74,85),84),(106,107))),(95,96)),(((70,(76,(101,102))),((80,98),((97,119),(117,(124,125))))),((88,89),135)))))),(137,141)))),((50,136),140)),(47,61)),(2,59)),60);
 425: 1 -18691.84766 -18590.8214 (0,((((((1,90),((28,29),(48,49))),((((((3,4),((15,17),144)),(((((((5,((11,12),((16,18),39))),23),(21,22)),(24,25)),(8,9)),(51,53)),((57,58),((((100,134),116),142),(123,139))))),(52,54)),((55,143),56)),((((((6,7),(30,31)),(((((13,14),32),((33,34),(45,46))),(((19,20),(35,(42,43))),((26,44),27))),(((36,37),38),(40,41)))),(10,(((((((62,105),(((((103,104),(128,129)),(110,111)),108),112)),113),109),(((((((65,(66,79)),83),((67,99),(130,131))),((91,93),(92,94))),(77,78)),((68,(120,121)),81)),(75,138))),(((((71,72),73),122),(82,((114,115),118))),127)),(((((63,64),(69,(((86,87),126),(132,133)))),(((74,85),84),(106,107))),(95,96)),(((70,(76,(101,102))),((80,98),((97,119),(117,(124,125))))),((88,89),135)))))),141),137))),((50,136),140)),(47,61)),(2,59)),60);
 426: 2 -19418.79492 -18614.57141 (0,((((((1,90),((28,29),(48,49))),((((3,4),((15,17),144)),(((((((5,((11,12),((16,18),39))),23),(21,22)),(24,25)),(8,9)),(51,53)),((57,58),((((100,134),116),142),(123,139))))),((((((6,7),(30,31)),(((((13,14),32),((33,34),(45,46))),(((19,20),(35,(42,43))),((26,44),27))),(((36,37),38),(40,41)))),56),((10,(((((((62,105),(((((103,104),(128,129)),(110,111)),108),112)),109),113),(((((((65,(66,79)),((67,99),(130,131))),83),((91,93),(92,94))),(77,78)),((68,(120,121)),81)),(75,138))),(((((71,72),73),122),(82,127)),((114,115),118))),((((63,64),((69,((((86,87),126),132),133)),(((74,85),84),(106,107)))),(95,96)),(((70,(76,(101,102))),((80,98),((97,119),(117,(124,125))))),((88,89),135))))),(137,141))),((52,54),(55,143))))),((50,136),140)),(47,61)),(2,59)),60);
 427: 1 -18890.19531 -18591.76203 (0,((((((1,90),((28,29),(48,49))),(((((3,4),((15,17),144)),(((((((5,((11,12),((16,18),39))),23),(21,22)),(24,25)),(8,9)),(51,53)),((57,58),((((100,134),116),142),(123,139))))),((52,54),((55,143),56))),((((((6,7),(30,31)),(((((13,14),32),((33,34),(45,46))),(((19,20),(35,(42,43))),((26,44),27))),(((36,37),38),(40,41)))),(10,(((((((62,105),(((((103,104),(128,129)),(110,111)),108),112)),113),109),(((((((65,(66,79)),((67,99),(130,131))),83),((91,93),(92,94))),(77,78)),((68,(120,121)),81)),(75,138))),(((((71,72),73),122),(82,127)),((114,115),118))),(((((63,64),(69,(((86,87),126),(132,133)))),(((74,85),84),(106,107))),(95,96)),(((70,(76,(101,102))),((88,89),135)),((80,98),((97,119),(117,(124,125))))))))),137),141))),((50,136),140)),(47,61)),(2,59)),60);
 428: 1 -19783.09375 -18612.9886 (0,((((((1,90),((28,29),(48,49))),((((3,4),((15,17),144)),(((((((((5,((11,12),((16,18),39))),23),(21,22)),(24,25)),(8,9)),(51,53)),((((100,134),116),142),(123,139))),(57,58)),((52,54),((55,143),56)))),(((((6,7),(30,31)),(((((13,14),32),((33,34),(45,46))),(((19,20),(35,(42,43))),((26,44),27))),(((36,37),38),(40,41)))),(10,((((((62,105),(((((103,104),(128,129)),(110,111)),108),112)),(109,113)),(((((((65,(66,79)),((67,(130,131)),99)),83),((91,93),(92,94))),(77,78)),((68,(120,121)),81)),(75,138))),(((((71,72),73),122),(82,127)),((114,115),118))),(((((63,64),(69,(((86,87),126),(132,133)))),(((74,85),84),(106,107))),(95,96)),(((70,(76,(101,102))),((80,98),((97,119),(117,(124,125))))),((88,89),135)))))),(137,141)))),((50,136),140)),(47,61)),(2,59)),60);
 429: 1 -19440.36328 -18600.52601 (0,(((((((1,90),((28,29),(48,49))),(((((3,4),((15,17),144)),(((((((5,((11,12),((16,18),39))),23),(21,22)),(24,25)),(8,9)),(51,53)),((57,58),((((100,134),116),142),(123,139))))),((52,54),(55,143))),(((((6,7),(30,31)),(((((13,14),32),((33,34),(45,46))),(((19,20),(35,(42,43))),((26,44),27))),(((36,37),38),(40,41)))),(10,(((((((62,105),(((((103,104),(128,129)),(110,111)),108),112)),109),113),(((((((65,(66,79)),((67,99),(130,131))),83),(77,78)),((91,93),(92,94))),((68,(120,121)),81)),(75,138))),(((((71,72),73),122),(82,((114,115),118))),127)),((((((63,64),(69,(((86,87),126),(132,133)))),(((74,85),84),(106,107))),(95,96)),((70,(76,(101,102))),((80,98),((97,119),(117,(124,125)))))),((88,89),135))))),(137,141)))),((50,136),140)),(47,56)),61),(2,59)),60);
 430: 1 -18317.1582 -18597.77306 (0,(((((((1,90),((28,29),(48,49))),((((((5,((11,12),((16,18),39))),23),(21,22)),(24,25)),(8,9)),(51,53))),(((3,4),((15,17),144)),(((((((6,7),(30,31)),(((((13,14),32),((33,34),(45,46))),(((19,20),(35,(42,43))),((26,44),27))),(((36,37),38),(40,41)))),(10,((((((62,105),(((((103,104),(128,129)),(110,111)),108),112)),(109,113)),(((((((65,(66,79)),((67,99),(130,131))),83),((91,93),(92,94))),(77,78)),((68,(120,121)),81)),(75,138))),(((((71,72),73),122),(82,((114,115),118))),127)),(((((63,64),(69,((((86,87),126),133),132))),(((74,85),84),(106,107))),(95,96)),(((70,(76,(101,102))),((80,98),((97,119),(117,(124,125))))),((88,89),135)))))),137),141),((52,54),(((55,143),56),((57,58),((((100,134),116),142),(123,139)))))))),((50,136),140)),(47,61)),(2,59)),60);
 431: 1 -17847.91602 -18604.98644 (0,((((((1,90),((28,29),(48,49))),((((3,4),((15,17),144)),(((((((((5,((11,12),((16,18),39))),23),(21,22)),(24,25)),(8,9)),(51,53)),((57,58),((((100,134),142),116),(123,139)))),(52,54)),((55,143),56))),(((((6,7),(30,31)),(((((13,14),32),((33,34),(45,46))),(((19,20),(35,(42,43))),((26,44),27))),(((36,37),38),(40,41)))),(10,(((((((62,105),(109,113)),(((((103,104),(128,129)),(110,111)),108),112)),((((((65,(66,79)),((67,(130,131)),99)),83),(77,78)),((91,93),(92,94))),(((68,(120,121)),81),(75,138)))),(((((63,64),(69,(((86,87),126),(132,133)))),(((74,85),84),(106,107))),(95,96)),((88,89),135))),((70,(76,(101,102))),((80,98),((97,119),(117,(124,125)))))),(((((71,72),73),122),(82,((114,115),118))),127)))),(137,141)))),((50,136),140)),(47,61)),(2,59)),60);
 432: 1 -19740.57031 -18590.73133 (0,((((((1,90),((28,29),(48,49))),((50,136),140)),((((3,4),((15,17),144)),((((((6,7),(30,31)),(((((13,14),32),((33,34),(45,46))),(((19,20),(35,(42,43))),((26,44),27))),(((36,37),38),(40,41)))),(10,(((((((62,105),(((((103,104),(128,129)),(110,111)),108),112)),113),109),(((((((65,(66,79)),((67,99),(130,131))),83),((91,93),(92,94))),(77,78)),((68,(120,121)),81)),(75,138))),(((((71,72),73),122),(82,((114,115),118))),127)),(((((63,64),(69,(((86,87),126),(132,133)))),(((74,85),84),(106,107))),(95,96)),(((70,(76,(101,102))),((80,98),((97,119),(117,(124,125))))),((88,89),135)))))),141),137)),(((((((((5,((11,12),((16,18),39))),23),(21,22)),(24,25)),(8,9)),(51,53)),((57,58),((((100,134),116),142),(123,139)))),(52,54)),((55,143),56)))),(47,61)),(2,59)),60);
 433: 1 -18453.74219 -18617.30272 (0,(((((1,90),(47,56)),((((((((3,4),((15,17),144)),(((((((5,((11,12),((16,18),39))),23),(21,22)),(24,25)),(8,9)),(51,53)),((57,58),(((100,134),116),((123,139),142))))),((52,54),(55,143))),(137,141)),((((6,7),(30,31)),(((((13,14),32),((33,34),(45,46))),(((19,20),(35,(42,43))),((26,44),27))),(((36,37),38),(40,41)))),(10,(((((((62,105),109),113),(((((103,104),(128,129)),(110,111)),108),112)),(((((((65,(66,79)),((67,(130,131)),99)),83),((91,93),(92,94))),(77,78)),((68,(120,121)),81)),(75,138))),(((((71,72),73),122),(82,((114,115),118))),127)),(((((63,64),(69,(((86,87),126),(132,133)))),(((74,85),84),(106,107))),(95,96)),(((70,(76,(101,102))),(((80,98),(117,(124,125))),(97,119))),((88,89),135))))))),((28,29),(48,49))),((50,136),140))),61),(2,59)),60);
 434: 1 -18159.40625 -18621.33642 (0,((((1,90),(((((((3,4),((15,17),144)),(((((((5,23),(21,22)),((11,12),((16,18),39))),(24,25)),(8,9)),(51,53)),((57,58),((((100,134),116),142),(123,139))))),(52,54)),((55,143),56)),(((((6,7),(30,31)),(((((13,14),32),((33,34),(45,46))),(((19,20),(35,(42,43))),((26,44),27))),(((36,37),38),(40,41)))),(10,((((((((62,((((103,104),(128,129)),(110,111)),108)),105),112),113),109),(((((((65,(66,79)),((67,99),(130,131))),83),((91,93),(92,94))),(77,78)),((68,(120,121)),81)),(75,138))),(((((71,72),73),122),(82,((114,115),118))),127)),(((((63,64),(69,((((86,87),126),132),133))),(((74,85),84),(106,107))),(95,96)),(((70,(76,(101,102))),((80,98),((97,119),(117,(124,125))))),((88,89),135)))))),(137,141))),(28,29))),((47,61),((48,49),((50,136),140)))),(2,59)),60);
 435: 1 -18180.71484 -18602.35192 (0,((((((1,90),((28,29),(48,49))),((50,136),140)),((((((3,4),((15,17),144)),(((((((5,((11,12),((16,18),39))),23),(21,22)),(24,25)),(8,9)),(51,53)),((57,58),(((((100,134),116),142),139),123)))),((52,54),(55,143))),((((((6,7),(30,31)),(((((13,14),32),((33,34),(45,46))),(((19,20),(35,(42,43))),((26,44),27))),(((36,37),38),(40,41)))),(10,((((((62,105),(((((103,104),(128,129)),(110,111)),108),112)),(109,113)),(((((((65,(66,79)),((67,(130,131)),99)),83),((91,93),(92,94))),(77,78)),((68,(120,121)),81)),(75,138))),(((((71,72),73),122),(82,((114,115),118))),127)),(((((63,64),(69,(((86,87),126),(132,133)))),(((74,85),84),(106,107))),(95,96)),(((70,(76,(101,102))),((80,98),((97,119),(117,(124,125))))),((88,89),135)))))),137),141)),56)),(47,61)),(2,59)),60);
 436: 8 -18320.82031 -18591.46192 (0,((((((1,90),((28,29),(48,49))),(((((3,4),((15,17),144)),(((((((5,((11,12),((16,18),39))),23),(21,22)),(24,25)),(8,9)),(51,53)),((57,58),((((100,134),116),142),(123,139))))),((52,54),((55,143),56))),(((((6,7),(30,31)),(((((13,14),32),((33,34),(45,46))),(((19,20),(35,(42,43))),((26,44),27))),(((36,37),38),(40,41)))),(10,(((((((62,105),(((((103,104),(128,129)),(110,111)),108),112)),113),109),(((((((65,(66,79)),((67,99),(130,131))),83),((91,93),(92,94))),(77,78)),((68,(120,121)),81)),(75,138))),((71,72),((73,122),(82,(((114,115),118),127))))),(((((63,64),(69,(((86,87),126),(132,133)))),(((74,85),84),(106,107))),(95,96)),(((70,(76,(101,102))),((80,98),((97,119),(117,(124,125))))),((88,89),135)))))),(137,141)))),((50,136),140)),(47,61)),(2,59)),60);
 437: 1 -16888.60352 -18599.42534 (0,(((((1,90),(47,56)),((((((3,4),((15,17),144)),((((((((5,((11,12),((16,18),39))),23),(21,22)),(24,25)),(8,9)),(51,53)),((57,58),((((100,134),116),142),(123,139)))),((52,54),(55,143)))),(((((6,7),(30,31)),(((((13,14),32),((33,34),(45,46))),(((19,20),(35,(42,43))),((26,44),27))),(((36,37),38),(40,41)))),(10,((((((62,105),(((((103,104),(128,129)),(110,111)),108),112)),(109,113)),(((((((65,(66,79)),((67,99),(130,131))),83),((91,93),(92,94))),(77,78)),((68,(120,121)),81)),(75,138))),(((((71,72),73),122),(82,((114,115),118))),127)),(((((63,64),(69,((((86,87),126),133),132))),(((74,85),84),(106,107))),(95,96)),(((70,(76,(101,102))),((88,89),135)),((80,98),((97,119),(117,(124,125))))))))),(137,141))),((28,29),(48,49))),((50,136),140))),61),(2,59)),60);
 438: 1 -18717.65234 -18614.43399 (0,((((((1,90),(48,49)),((50,136),140)),((((((3,4),(10,((((((62,105),(109,113)),112),((((103,104),(128,129)),(110,111)),108)),((((((((65,(66,79)),((67,99),(130,131))),83),((91,93),(92,94))),(77,78)),81),(68,(120,121))),(75,138))),(((((63,64),(69,((((86,87),126),132),133))),(((74,85),84),(106,107))),(95,96)),((((70,(76,(101,102))),((((80,98),(117,(124,125))),97),119)),(((((71,72),73),122),(82,((114,115),118))),127)),((88,89),135)))))),((((6,7),(30,31)),(((((13,14),32),((33,34),(45,46))),(((19,20),(35,(42,43))),((26,44),27))),(((36,37),38),(40,41)))),(((15,17),144),(28,29)))),141),137),(((((((((5,((11,12),((16,18),39))),23),(21,22)),(24,25)),(8,9)),(51,53)),((57,58),((((100,134),116),142),(123,139)))),(52,54)),((55,143),56)))),(47,61)),(2,59)),60);
 439: 1 -17468.41016 -18603.06968 (0,((((((1,90),(((((((5,((11,12),((16,18),39))),23),(21,22)),(24,25)),(8,9)),(51,53)),((28,29),(48,49)))),(((((3,4),((15,17),144)),(((52,54),((55,143),56)),((57,58),((((100,134),116),142),(123,139))))),141),(((((6,7),(30,31)),(((((13,14),32),((33,34),(45,46))),(((19,20),(35,(42,43))),((26,44),27))),(((36,37),38),(40,41)))),(10,(((((((62,105),(((((103,104),(128,129)),(110,111)),108),112)),113),109),(((((((65,(66,79)),((67,99),(130,131))),83),((91,93),(92,94))),(77,78)),((68,(120,121)),81)),(75,138))),(((((71,72),73),122),(82,((114,115),118))),127)),(((((63,64),(69,(((86,87),126),(132,133)))),(((74,85),84),(106,107))),(95,96)),(((70,(76,(101,102))),((80,98),((97,119),(117,(124,125))))),((88,89),135)))))),137))),((50,136),140)),(47,61)),(2,59)),60);
 440: 1 -18025.87109 -18621.78408 (0,((((((1,90),((28,29),(48,49))),((((3,4),((15,17),144)),56),(((((((((5,((11,12),((16,18),39))),23),(21,22)),(24,25)),(8,9)),(51,53)),((57,58),((((100,134),116),142),(123,139)))),((52,54),(55,143))),((((((6,7),(30,31)),(((((13,14),32),((33,34),(45,46))),(((19,20),(35,(42,43))),((26,44),27))),(((36,37),38),(40,41)))),(10,((((((62,105),((((((103,104),(128,129)),(110,111)),108),112),113)),109),(((((((65,(66,79)),((67,99),(130,131))),83),((91,93),(92,94))),(77,78)),((68,(120,121)),81)),(75,138))),(((((71,72),73),122),(82,127)),((114,115),118))),((((63,64),((69,(((86,87),126),(132,133))),((74,(84,(106,107))),85))),(95,96)),(((70,(76,(101,102))),((80,98),((97,119),(117,(124,125))))),((88,89),135)))))),137),141)))),((50,136),140)),(47,61)),(2,59)),60);
 441: 1 -18457.54297 -18597.55175 (0,((((((1,90),((((((3,4),((15,17),144)),(((((((5,((11,12),((16,18),39))),23),(21,22)),(24,25)),(8,9)),(51,53)),((57,58),((((100,134),116),142),(123,139))))),((52,54),(55,143))),(((((6,7),(30,31)),(((((13,14),32),((33,34),(45,46))),(((19,20),(35,(42,43))),((26,44),27))),(((36,37),38),(40,41)))),(10,(((((((62,105),(((((103,104),(128,129)),(110,111)),108),112)),109),113),(((((((65,(66,79)),((67,99),(130,131))),83),(77,78)),((91,93),(92,94))),((68,(120,121)),81)),(75,138))),(((((71,72),73),122),(82,((114,115),118))),127)),(((((63,64),(69,(((86,87),126),(132,133)))),(((74,85),84),(106,107))),(95,96)),(((70,(76,(101,102))),((80,98),((97,119),(117,(124,125))))),((88,89),135)))))),(137,141))),((28,29),(48,49)))),((50,136),140)),(47,56)),61),(2,59)),60);
 442: 3 -19671.32812 -18595.19897 (0,(((((1,90),(((((3,4),((15,17),144)),(((((((5,((11,12),((16,18),39))),23),(21,22)),(24,25)),(8,9)),(51,53)),((57,58),((((100,134),116),142),(123,139))))),((52,54),((55,143),56))),(((((6,7),(30,31)),(((((13,14),32),((33,34),(45,46))),(((19,20),(35,(42,43))),((26,44),27))),(((36,37),38),(40,41)))),(28,29)),(((10,(((((((62,105),(((((103,104),(128,129)),(110,111)),108),112)),113),109),(((((((65,(66,79)),((67,99),(130,131))),83),((91,93),(92,94))),(77,78)),((68,(120,121)),81)),(75,138))),(((((71,72),73),122),(82,((114,115),118))),127)),(((((63,64),(69,(((86,87),126),(132,133)))),(((74,85),84),(106,107))),(95,96)),(((70,(76,(101,102))),((80,98),((97,119),(117,(124,125))))),((88,89),135))))),141),137)))),((48,49),((50,136),140))),(47,61)),(2,59)),60);
 443: 1 -17781.34375 -18599.4264 (0,((((((1,90),((28,29),(48,49))),(((((3,4),((15,17),144)),(((((((5,((11,12),((16,18),39))),23),(21,22)),(24,25)),(8,9)),(51,53)),((57,58),((((100,134),116),142),(123,139))))),((52,54),((55,143),56))),(((((6,7),(30,31)),(((((13,14),32),((33,34),(45,46))),(((19,20),(35,(42,43))),((26,44),27))),(((36,37),38),(40,41)))),(10,((((((62,105),((((((103,104),(128,129)),(110,111)),108),112),113)),109),(((((((65,(66,79)),((67,99),(130,131))),83),((91,93),(92,94))),(77,78)),((68,(120,121)),81)),(75,138))),((((((71,72),73),122),((114,115),118)),82),127)),((((63,64),((69,(((86,87),126),(132,133))),(((74,85),84),(106,107)))),(95,96)),(((70,(76,(101,102))),((80,98),((97,119),(117,(124,125))))),((88,89),135)))))),(137,141)))),((50,136),140)),(47,61)),(2,59)),60);
 444: 1 -18681.39453 -18601.84359 (0,((((((1,90),((28,29),(48,49))),((((3,4),((15,17),144)),((((((((5,((11,12),((16,18),39))),23),(21,22)),(24,25)),(8,9)),(51,53)),((57,58),((((100,134),116),142),(123,139)))),((52,54),((55,143),56)))),(((((6,7),(30,31)),(((((13,14),32),((33,34),(45,46))),((((19,20),27),(26,44)),(35,(42,43)))),(((36,37),38),(40,41)))),(10,(((((((62,105),(((((103,104),(128,129)),(110,111)),108),112)),113),109),(((((((65,(66,79)),((67,99),(130,131))),83),((91,93),(92,94))),(77,78)),((68,(120,121)),81)),(75,138))),(((((71,72),73),122),(82,((114,115),118))),127)),(((((63,64),(69,((((86,87),126),132),133))),(((74,85),84),(106,107))),(95,96)),(((70,(76,(101,102))),((80,98),((97,119),(117,(124,125))))),((88,89),135)))))),(137,141)))),((50,136),140)),(47,61)),(2,59)),60);
 445: 1 -18315.95898 -18615.79165 (0,(((1,90),(((((((3,4),((15,17),144)),((((((5,((11,12),((16,18),39))),23),(21,22)),(24,25)),(8,9)),(51,53))),(((((6,7),(30,31)),(((((13,14),32),((33,34),(45,46))),(((19,20),(35,(42,43))),((26,44),27))),(((36,37),38),(40,41)))),(10,((((((62,105),(109,113)),(((((103,104),(128,129)),(110,111)),108),112)),(((((((65,(66,79)),((67,(130,131)),99)),83),((91,93),(92,94))),(77,78)),((68,(120,121)),81)),(75,138))),(((((71,72),73),122),(82,((114,115),118))),127)),(((((63,64),(69,(((86,87),126),(132,133)))),(((74,85),84),(106,107))),(95,96)),(((70,(76,(101,102))),((((80,98),(117,(124,125))),97),119)),((88,89),135)))))),((28,29),(48,49)))),((((52,54),((57,58),((((100,134),(123,139)),142),116))),(137,141)),((55,143),56))),(47,61)),((50,136),140))),(2,59)),60);
 446: 1 -18279.13867 -18603.96686 (0,(((((1,90),(((((3,4),((15,17),144)),(((((((5,((11,12),((16,18),39))),23),(21,22)),(24,25)),(8,9)),(51,53)),((57,58),((((100,134),116),142),(123,139))))),((52,54),((55,143),56))),((((((6,7),(30,31)),(((((13,14),32),((33,34),(45,46))),(((19,20),(35,(42,43))),((26,44),27))),(((36,37),38),(40,41)))),(10,((((((62,105),((((((103,104),(128,129)),(110,111)),108),112),113)),109),(((((((65,(66,79)),((67,99),(130,131))),83),((91,93),(92,94))),(77,78)),((68,(120,121)),81)),(75,138))),(((((71,72),73),122),(82,((114,115),118))),127)),(((((63,64),(69,(((86,87),126),(132,133)))),(((74,85),84),(106,107))),(95,96)),(((70,(76,(101,102))),((80,98),((97,119),(117,(124,125))))),((88,89),135)))))),(28,29)),(137,141)))),((48,49),((50,136),140))),(47,61)),(2,59)),60);
 447: 2 -18276.08203 -18591.30025 (0,((((((1,90),((28,29),(48,49))),((((((3,4),((15,17),144)),(((((((5,((11,12),((16,18),39))),23),(21,22)),(24,25)),(8,9)),(51,53)),((57,58),((((100,134),116),142),(123,139))))),(52,54)),((55,143),56)),(((((6,7),(30,31)),(((((13,14),32),((33,34),(45,46))),(((19,20),(35,(42,43))),((26,44),27))),(((36,37),38),(40,41)))),((10,(((((((62,105),(((((103,104),(128,129)),(110,111)),108),112)),113),109),(((((((65,(66,79)),((67,99),(130,131))),83),((91,93),(92,94))),(77,78)),((68,(120,121)),81)),(75,138))),(((((71,72),73),122),(82,((114,115),118))),127)),(((((63,64),(69,(((86,87),126),(132,133)))),(((74,85),84),(106,107))),(95,96)),(((70,(76,(101,102))),((80,98),((97,119),(117,(124,125))))),((88,89),135))))),137)),141))),((50,136),140)),(47,61)),(2,59)),60);
 448: 2 -18712.73438 -18595.85859 (0,((((((1,90),((28,29),(48,49))),(((((3,4),((15,17),144)),(((((((5,((11,12),((16,18),39))),23),(21,22)),(24,25)),(8,9)),(51,53)),((57,58),((((100,134),116),142),(123,139))))),((52,54),((55,143),56))),((((((6,7),(30,31)),(((((13,14),32),((33,34),(45,46))),(((19,20),(35,(42,43))),((26,44),27))),(((36,37),38),(40,41)))),(10,((((((62,105),((((((103,104),(128,129)),(110,111)),108),112),113)),109),(((((((65,(66,79)),((67,99),(130,131))),83),((91,93),(92,94))),(77,78)),((68,(120,121)),81)),(75,138))),(((((71,72),73),122),(82,((114,115),118))),127)),(((((63,64),(69,(((86,87),126),(132,133)))),(((74,85),84),(106,107))),(95,96)),(((70,(76,(101,102))),((80,98),((97,119),(117,(124,125))))),((88,89),135)))))),137),141))),((50,136),140)),(47,61)),(2,59)),60);
 449: 1 -17962.11523 -18605.00012 (0,((((((1,90),((28,29),(48,49))),(((((3,4),((15,17),144)),((55,143),56)),((((((((5,((11,12),((16,18),39))),23),(21,22)),(24,25)),(8,9)),(51,53)),((57,58),(((100,134),116),((123,139),142)))),(52,54))),((((((6,7),(30,31)),(((((13,14),32),((33,34),(45,46))),(((19,20),(35,(42,43))),((26,44),27))),(((36,37),38),(40,41)))),(10,((((((62,105),(109,113)),(((((103,104),(128,129)),(110,111)),108),112)),(((((((65,(66,79)),((67,(130,131)),99)),83),((91,93),(92,94))),(77,78)),((68,(120,121)),81)),(75,138))),(((((71,72),73),122),(82,((114,115),118))),127)),(((((63,64),(69,(((86,87),126),(132,133)))),(((74,85),84),(106,107))),(95,96)),(((70,(76,(101,102))),((88,89),135)),(((80,98),(117,(124,125))),(97,119))))))),137),141))),((50,136),140)),(47,61)),(2,59)),60);
 450: 1 -19164.79492 -18601.59314 (0,(((((1,90),(((((3,4),((15,17),144)),((((6,7),(30,31)),(((((13,14),32),((33,34),(45,46))),(((19,20),(35,(42,43))),((26,44),27))),(((36,37),38),(40,41)))),(10,((((((62,105),(((((103,104),(128,129)),(110,111)),108),112)),(109,113)),((((((((65,(66,79)),99),(67,(130,131))),83),((91,93),(92,94))),(77,78)),((68,(120,121)),81)),(75,138))),(((((71,72),73),122),(82,((114,115),118))),127)),(((((63,64),(69,((((86,87),126),133),132))),(((74,85),84),(106,107))),(95,96)),(((70,(76,(101,102))),((80,98),((97,119),(117,(124,125))))),((88,89),135))))))),((((((((((5,((11,12),((16,18),39))),23),(21,22)),(24,25)),(8,9)),(51,53)),((57,58),((((100,134),116),142),(123,139)))),(52,54)),((55,143),56)),(137,141))),((28,29),(48,49)))),((50,136),140)),(47,61)),(2,59)),60);
 451: 2 -19480.60156 -18612.40245 (0,((((((1,90),((28,29),(48,49))),(((((3,4),((15,17),144)),(((((((5,23),((11,12),((16,18),39))),(21,22)),(24,25)),(8,9)),(51,53)),((57,58),((((100,134),116),142),(123,139))))),((52,54),((55,143),56))),((((6,7),(30,31)),(((((13,14),32),((33,34),(45,46))),(((19,20),(35,(42,43))),((26,44),27))),(((36,37),38),(40,41)))),((10,(((((62,105),(((((103,104),(128,129)),(110,111)),108),112)),(109,113)),((((((((65,(66,79)),((67,99),(130,131))),83),((91,93),(92,94))),(77,78)),((68,(120,121)),81)),(75,138)),(((((71,72),73),122),(82,((114,115),118))),127))),((((63,64),((69,(((86,87),126),(132,133))),((74,(84,(106,107))),85))),(95,96)),(((70,(76,(101,102))),((80,98),((97,119),(117,(124,125))))),((88,89),135))))),(137,141))))),((50,136),140)),(47,61)),(2,59)),60);
 452: 1 -17936.49219 -18593.50268 (0,((((((1,90),((28,29),(48,49))),((50,136),140)),((((((((3,4),((15,17),144)),((((((5,((11,12),((16,18),39))),23),(21,22)),(24,25)),(8,9)),(51,53))),(52,54)),((57,58),((((100,134),116),142),(123,139)))),((55,143),56)),137),(((((6,7),(30,31)),(((((13,14),32),((33,34),(45,46))),(((19,20),(35,(42,43))),((26,44),27))),(((36,37),38),(40,41)))),(10,((((((62,105),(((((103,104),(128,129)),(110,111)),108),112)),(109,113)),(((((((65,(66,79)),((67,99),(130,131))),83),((91,93),(92,94))),(77,78)),((68,(120,121)),81)),(75,138))),(((((71,72),73),122),(82,((114,115),118))),127)),(((((63,64),(69,((((86,87),126),132),133))),(((74,85),84),(106,107))),(95,96)),(((70,(76,(101,102))),((80,98),((97,119),(117,(124,125))))),((88,89),135)))))),141))),(47,61)),(2,59)),60);
 453: 2 -19464.86133 -18617.95097 (0,(((((((1,90),((28,29),(48,49))),((50,136),140)),(((((3,4),((15,17),144)),((((((5,(((11,12),((16,18),39)),23)),(21,22)),(24,25)),(8,9)),(51,53)),((52,54),(55,143)))),((57,58),((((100,134),116),(123,139)),142))),(((((6,7),(30,31)),(((((13,14),32),((33,34),(45,46))),(((19,20),(35,(42,43))),((26,44),27))),(((36,37),38),(40,41)))),(10,((((((62,105),(109,113)),112),((((103,104),(128,129)),(110,111)),108)),((((((((65,(66,79)),83),((67,(130,131)),99)),(77,78)),((91,93),(92,94))),((68,(120,121)),81)),(75,138)),(((((71,72),73),122),(82,((114,115),118))),127))),(((((63,64),(69,((((86,87),126),132),133))),(((74,85),84),(106,107))),(95,96)),(((70,(76,(101,102))),((((80,98),(117,(124,125))),97),119)),((88,89),135)))))),(137,141)))),(47,56)),61),(2,59)),60);
 454: 1 -18698.25977 -18598.17737 (0,(((((1,90),(47,56)),((((((3,4),((15,17),144)),((((((((5,((11,12),((16,18),39))),23),(21,22)),(24,25)),(8,9)),(51,53)),((57,58),((((100,134),116),142),(123,139)))),((52,54),(55,143)))),(((((6,7),(30,31)),(((((13,14),32),((33,34),(45,46))),(((19,20),(35,(42,43))),((26,44),27))),(((36,37),38),(40,41)))),(10,((((((62,105),(((((103,104),(128,129)),(110,111)),108),112)),(109,113)),(((((((65,(66,79)),(67,(99,(130,131)))),83),((91,93),(92,94))),(77,78)),((68,(120,121)),81)),(75,138))),(((((71,72),73),122),(82,((114,115),118))),127)),(((((63,64),(69,((((86,87),126),133),132))),(((74,85),84),(106,107))),(95,96)),(((70,(76,(101,102))),((80,98),((97,119),(117,(124,125))))),((88,89),135)))))),(137,141))),((28,29),(48,49))),((50,136),140))),61),(2,59)),60);
 455: 2 -19076.6875 -18602.09498 (0,((((((1,90),((28,29),(48,49))),(((((3,4),((15,17),144)),(((((((5,((11,12),((16,18),39))),23),(21,22)),(24,25)),(8,9)),(51,53)),((57,58),((((100,134),116),142),(123,139))))),((52,54),((55,143),56))),(((((6,7),(30,31)),(((((13,14),32),((33,34),(45,46))),(((19,20),(35,(42,43))),((26,44),27))),(((36,37),38),(40,41)))),(10,(((((((62,105),(((((103,104),(128,129)),(110,111)),108),112)),113),109),(((((((65,(66,79)),((67,99),(130,131))),83),((91,93),(92,94))),(77,78)),((68,(120,121)),81)),(75,138))),((((((71,72),73),122),((114,115),118)),82),127)),((((63,64),((69,(((74,85),84),(106,107))),(((86,87),126),(132,133)))),(95,96)),(((70,(76,(101,102))),((80,98),((97,119),(117,(124,125))))),((88,89),135)))))),(137,141)))),((50,136),140)),(47,61)),(2,59)),60);
 456: 1 -18287.04297 -18603.62273 (0,(((((1,90),(((((3,4),((15,17),144)),(((((((5,((11,12),((16,18),39))),23),(21,22)),(24,25)),(8,9)),(51,53)),(((((((62,105),(((((103,104),(128,129)),(110,111)),108),112)),113),109),(((((((65,(66,79)),((67,99),(130,131))),83),((91,93),(92,94))),(77,78)),((68,(120,121)),81)),(75,138))),((((((71,72),73),122),((114,115),118)),82),127)),(((((63,64),(69,(((86,87),126),(132,133)))),(((74,85),84),(106,107))),(95,96)),(((70,(76,(101,102))),((80,98),((97,119),(117,(124,125))))),((88,89),135)))))),((((52,54),((57,58),(((100,134),((123,139),142)),116))),(137,141)),((55,143),56))),(((((6,7),(30,31)),(((((13,14),32),((33,34),(45,46))),(((19,20),(35,(42,43))),((26,44),27))),(((36,37),38),(40,41)))),((28,29),(48,49))),10))),((50,136),140)),(47,61)),(2,59)),60);
 457: 1 -18624.92773 -18614.1251 (0,(((((1,90),(((((3,4),((15,17),144)),(((((((5,((11,12),((16,18),39))),23),(21,22)),(24,25)),(8,9)),(51,53)),(((((((62,105),(((((103,104),(128,129)),(110,111)),108),112)),109),113),(((((((65,(66,79)),((67,99),(130,131))),83),((91,93),(92,94))),(77,78)),((68,(120,121)),81)),(75,138))),((((71,72),73),122),(82,(((114,115),118),127)))),(((((63,64),(69,(((86,87),126),(132,133)))),(((74,85),84),(106,107))),(95,96)),(((70,(76,(101,102))),((80,98),((97,119),(117,(124,125))))),((88,89),135)))))),(((((52,54),((57,58),(((100,134),((123,139),142)),116))),(137,141)),(55,143)),56)),(((((6,7),(30,31)),(((((13,14),32),((33,34),(45,46))),(((19,20),(35,(42,43))),((26,44),27))),(((36,37),38),(40,41)))),((28,29),(48,49))),10))),((50,136),140)),(47,61)),(2,59)),60);
 458: 4 -18657.41406 -18599.76934 (0,(((((1,90),(47,56)),((((((3,4),((15,17),144)),((((((((5,((11,12),((16,18),39))),23),(21,22)),(24,25)),(8,9)),(51,53)),((57,58),((((100,134),116),142),(123,139)))),((52,54),(55,143)))),(((((6,7),(30,31)),(((((13,14),32),((33,34),(45,46))),(((19,20),(35,(42,43))),((26,44),27))),(((36,37),38),(40,41)))),(10,(((((((62,105),(((((103,104),(128,129)),(110,111)),108),112)),113),109),(((((((65,(66,79)),((67,99),(130,131))),83),((91,93),(92,94))),(77,78)),((68,(120,121)),81)),(75,138))),(((((71,72),73),122),(82,((114,115),118))),127)),(((((63,64),(69,(((86,87),(126,133)),132))),(((74,85),84),(106,107))),(95,96)),(((70,(76,(101,102))),((80,98),((97,119),(117,(124,125))))),((88,89),135)))))),(137,141))),((28,29),(48,49))),((50,136),140))),61),(2,59)),60);
 459: 1 -19200.46289 -18605.1724 (0,((((((1,90),((((3,4),((15,17),144)),(((((((5,((11,12),((16,18),39))),23),(21,22)),(24,25)),(8,9)),(51,53)),((57,58),((((100,134),116),142),(123,139))))),((52,54),((55,143),56)))),(((((6,7),(30,31)),(((((13,14),32),((33,34),(45,46))),(((19,20),(35,(42,43))),((26,44),27))),(((36,37),38),(40,41)))),(28,29)),((10,(((((((62,105),(((((103,104),(128,129)),(110,111)),108),112)),113),109),(((((((65,(66,79)),((67,99),(130,131))),83),((91,93),(92,94))),(77,78)),((68,(120,121)),81)),(75,138))),(((((71,72),73),122),(82,((114,115),118))),127)),(((((63,64),(69,(((86,87),126),(132,133)))),(((74,85),84),(106,107))),(95,96)),(((70,(76,(101,102))),((80,98),((97,119),(117,(124,125))))),((88,89),135))))),(137,141)))),((48,49),((50,136),140))),(47,61)),(2,59)),60);
 460: 1 -18835.50781 -18597.40835 (0,(((((((1,90),((28,29),(48,49))),((((((5,((11,12),((16,18),39))),23),(21,22)),(24,25)),(8,9)),(51,53))),((((3,4),((15,17),144)),((((((6,7),(30,31)),(((((13,14),32),((33,34),(45,46))),(((19,20),(35,(42,43))),((26,44),27))),(((36,37),38),(40,41)))),(10,((((((62,105),(((((103,104),(128,129)),(110,111)),108),112)),(109,113)),(((((((65,(66,79)),((67,99),(130,131))),83),((91,93),(92,94))),(77,78)),((68,(120,121)),81)),(75,138))),(((((71,72),73),122),(82,((114,115),118))),127)),(((((63,64),(69,((((86,87),126),133),132))),(((74,85),84),(106,107))),(95,96)),(((70,(76,(101,102))),((80,98),((97,119),(117,(124,125))))),((88,89),135)))))),137),141)),((52,54),(((55,143),56),((57,58),((((100,134),116),142),(123,139))))))),((50,136),140)),(47,61)),(2,59)),60);
 461: 1 -18024.81641 -18598.26204 (0,(((((((1,90),((28,29),(48,49))),(((((3,4),((15,17),144)),(((((((5,((11,12),((16,18),39))),23),(21,22)),(24,25)),(8,9)),(51,53)),((57,58),((((100,134),116),142),(123,139))))),((52,54),(55,143))),(((((6,7),(30,31)),(((((13,14),32),((33,34),(45,46))),(((19,20),(35,(42,43))),((26,44),27))),(((36,37),38),(40,41)))),(10,(((((((62,105),(((((103,104),(128,129)),(110,111)),108),112)),109),113),(((((((65,(66,79)),((67,99),(130,131))),83),(77,78)),((91,93),(92,94))),((68,(120,121)),81)),(75,138))),(((((63,64),(69,(((86,87),126),(132,133)))),(((74,85),84),(106,107))),(95,96)),(((70,(76,(101,102))),((80,98),((97,119),(117,(124,125))))),((88,89),135)))),(((((71,72),73),122),(82,((114,115),118))),127)))),(137,141)))),((50,136),140)),(47,56)),61),(2,59)),60);
 462: 1 -18485.88281 -18590.51632 (0,((((((1,90),((28,29),(48,49))),((((3,4),((15,17),144)),((((((((5,((11,12),((16,18),39))),23),(21,22)),(24,25)),(8,9)),(51,53)),((57,58),((((100,134),116),142),(123,139)))),((52,54),((55,143),56)))),(((((6,7),(30,31)),(((((13,14),32),((33,34),(45,46))),(((19,20),(35,(42,43))),((26,44),27))),(((36,37),38),(40,41)))),(10,((((((62,105),(((((103,104),(128,129)),(110,111)),108),112)),(109,113)),(((((((65,(66,79)),((67,(130,131)),99)),83),((91,93),(92,94))),(77,78)),((68,(120,121)),81)),(75,138))),(((((71,72),73),122),(82,((114,115),118))),127)),(((((63,64),(69,((((86,87),126),132),133))),(((74,85),84),(106,107))),(95,96)),(((70,(76,(101,102))),((88,89),135)),((80,98),((97,119),(117,(124,125))))))))),(137,141)))),((50,136),140)),(47,61)),(2,59)),60);
 463: 1 -17686.12109 -18595.52258 (0,((((((1,90),((28,29),(48,49))),((((3,4),((15,17),144)),((((((((5,23),((11,12),((16,18),39))),(21,22)),(24,25)),(8,9)),(51,53)),((57,58),((((100,134),116),142),(123,139)))),((52,54),((55,143),56)))),((((((6,7),(30,31)),(((((13,14),32),((33,34),(45,46))),(((19,20),(35,(42,43))),((26,44),27))),(((36,37),38),(40,41)))),(((((((62,105),(((((103,104),(128,129)),(110,111)),108),112)),(109,113)),(((((((65,(66,79)),((67,99),(130,131))),83),((91,93),(92,94))),(77,78)),((68,(120,121)),81)),(75,138))),(((((71,72),73),122),(82,((114,115),118))),127)),(((70,(76,(101,102))),((80,98),((97,119),(117,(124,125))))),((88,89),135))),((((63,64),(69,((((86,87),126),132),133))),(((74,85),84),(106,107))),(95,96)))),10),(137,141)))),((50,136),140)),(47,61)),(2,59)),60);
 464: 1 -19475.79883 -18607.57737 (0,((((((1,90),((28,29),(48,49))),((50,136),140)),(((((3,4),((15,17),144)),((((6,7),(30,31)),(((((13,14),32),((33,34),(45,46))),(((19,20),(35,(42,43))),((26,44),27))),(((36,37),38),(40,41)))),(10,(((((62,105),(((((103,104),(128,129)),(110,111)),108),112)),(109,113)),(((((((65,(66,79)),((67,99),(130,131))),83),((91,93),(92,94))),(77,78)),((68,(120,121)),81)),(75,138))),(((((63,64),(69,(((86,87),126),(132,133)))),(((74,85),84),(106,107))),(95,96)),((((70,(76,(101,102))),((80,98),((97,119),(117,(124,125))))),((((((71,72),73),122),82),((114,115),118)),127)),((88,89),135))))))),56),(((((((((5,((11,12),((16,18),39))),23),(21,22)),(24,25)),(8,9)),(51,53)),((57,58),((((100,134),116),142),(123,139)))),((52,54),(55,143))),(137,141)))),(47,61)),(2,59)),60);
 465: 1 -17983.72656 -18620.50189 (0,(((((((1,90),((28,29),(48,49))),((50,136),140)),((((((3,4),((15,17),144)),((((((5,(((11,12),((16,18),39)),23)),(21,22)),(24,25)),(8,9)),(51,53)),((52,54),(55,143)))),((57,58),((((100,134),116),(123,139)),142))),137),(((((6,7),(30,31)),(((((13,14),32),((33,34),(45,46))),(((19,20),(35,(42,43))),((26,44),27))),(((36,37),38),(40,41)))),(10,((((((62,105),(109,113)),112),((((103,104),(128,129)),(110,111)),108)),((((((((65,(66,79)),83),((67,(130,131)),99)),(77,78)),((91,93),(92,94))),((68,(120,121)),81)),(75,138)),(((((71,72),73),122),(82,((114,115),118))),127))),(((((63,64),(69,((((86,87),126),132),133))),(((74,85),84),(106,107))),(95,96)),(((70,(76,(101,102))),((((80,98),(117,(124,125))),97),119)),((88,89),135)))))),141))),(47,56)),61),(2,59)),60);
 466: 1 -19704.52539 -18598.26204 (0,(((((((1,90),((28,29),(48,49))),(((((3,4),((15,17),144)),(((((((5,((11,12),((16,18),39))),23),(21,22)),(24,25)),(8,9)),(51,53)),((57,58),((((100,134),116),142),(123,139))))),((52,54),(55,143))),(((((6,7),(30,31)),(((((13,14),32),((33,34),(45,46))),(((19,20),(35,(42,43))),((26,44),27))),(((36,37),38),(40,41)))),(10,(((((((62,105),(((((103,104),(128,129)),(110,111)),108),112)),109),113),(((((((65,(66,79)),((67,99),(130,131))),83),(77,78)),((91,93),(92,94))),((68,(120,121)),81)),(75,138))),(((((63,64),(69,(((86,87),126),(132,133)))),(((74,85),84),(106,107))),(95,96)),(((70,(76,(101,102))),((80,98),((97,119),(117,(124,125))))),((88,89),135)))),(((((71,72),73),122),(82,((114,115),118))),127)))),(137,141)))),((50,136),140)),(47,56)),61),(2,59)),60);
 467: 1 -18912.17383 -18613.33058 (0,((((((1,90),((28,29),(48,49))),((((((3,4),((15,17),144)),(((((((5,23),((11,12),((16,18),39))),(21,22)),(24,25)),(8,9)),(51,53)),((57,58),((((100,134),116),142),(123,139))))),(52,54)),((55,143),56)),((((((6,7),(30,31)),(((((13,14),32),((33,34),(45,46))),(((19,20),(35,(42,43))),((26,44),27))),(((36,37),38),(40,41)))),(10,((((((62,105),(((((103,104),(128,129)),(110,111)),108),112)),(109,113)),((((((((65,(66,79)),99),(67,(130,131))),(77,78)),83),((91,93),(92,94))),((68,(120,121)),81)),(75,138))),(((((71,72),73),122),82),(((114,115),118),127))),(((((63,64),(69,((((86,87),126),133),132))),(((74,85),84),(106,107))),(95,96)),(((70,(76,(101,102))),((80,98),((97,119),(117,(124,125))))),((88,89),135)))))),137),141))),((50,136),140)),(47,61)),(2,59)),60);
 468: 1 -18085.68945 -18601.47688 (0,(((((1,90),(((((3,4),((15,17),144)),(((((6,7),(30,31)),(((((13,14),32),((33,34),(45,46))),(((19,20),(35,(42,43))),((26,44),27))),(((36,37),38),(40,41)))),(10,(((((((62,105),(((((103,104),(128,129)),(110,111)),108),112)),113),109),(((((((65,(66,79)),((67,99),(130,131))),83),((91,93),(92,94))),(77,78)),((68,(120,121)),81)),(75,138))),(((((63,64),(69,((((86,87),126),132),133))),(((74,85),84),(106,107))),(95,96)),(((70,(76,(101,102))),((80,98),((97,119),(117,(124,125))))),((88,89),135)))),(((((71,72),73),122),(82,((114,115),118))),127)))),(137,141))),((((((((5,((11,12),((16,18),39))),23),(21,22)),(24,25)),(8,9)),(51,53)),((57,58),((((100,134),116),142),(123,139)))),((52,54),((55,143),56)))),(28,29))),((48,49),((50,136),140))),(47,61)),(2,59)),60);
 469: 1 -18672.89062 -18609.61838 (0,(((((1,90),(((((((3,4),((15,17),144)),(((((((5,23),(21,22)),((11,12),((16,18),39))),(24,25)),(8,9)),(51,53)),((57,58),((((100,134),116),142),(123,139))))),(52,54)),((55,143),56)),(((((6,7),(30,31)),(((((13,14),32),((33,34),(45,46))),(((19,20),(35,(42,43))),((26,44),27))),(((36,37),38),(40,41)))),(10,((((((((62,105),((((103,104),(128,129)),(110,111)),108)),112),113),109),(((((((65,(66,79)),((67,99),(130,131))),83),((91,93),(92,94))),(77,78)),((68,(120,121)),81)),(75,138))),(((((71,72),73),122),(82,((114,115),118))),127)),(((((63,64),(69,((((86,87),126),132),133))),(((74,85),84),(106,107))),(95,96)),(((70,(76,(101,102))),((80,98),((97,119),(117,(124,125))))),((88,89),135)))))),(137,141))),(28,29))),((48,49),((50,136),140))),(47,61)),(2,59)),60);
 470: 2 -17341.10938 -18600.8347 (0,((((((1,90),((28,29),(48,49))),((((3,4),((((((((5,((11,12),((16,18),39))),23),(21,22)),(24,25)),(8,9)),(51,53)),((57,58),((((100,134),116),142),(123,139)))),((15,17),144))),((52,54),((55,143),56))),(((((6,7),(30,31)),(((((13,14),32),((33,34),(45,46))),(((19,20),(35,(42,43))),((26,44),27))),(((36,37),38),(40,41)))),(10,(((((((62,105),(((((103,104),(128,129)),(110,111)),108),112)),113),109),(((((((65,(66,79)),((67,99),(130,131))),83),((91,93),(92,94))),(77,78)),((68,(120,121)),81)),(75,138))),(((((63,64),(69,(((86,87),126),(132,133)))),(((74,85),84),(106,107))),(95,96)),(((70,(76,(101,102))),((80,98),((97,119),(117,(124,125))))),((88,89),135)))),(((((71,72),73),122),((114,115),118)),(82,127))))),(137,141)))),((50,136),140)),(47,61)),(2,59)),60);
 471: 1 -18518.00391 -18616.34144 (0,((((((1,90),((28,29),(48,49))),(((((3,4),((15,17),144)),(10,(137,141))),((((((((5,((11,12),((16,18),39))),23),(21,22)),(24,25)),(8,9)),(51,53)),((57,58),((((100,134),116),142),(123,139)))),((((((62,105),(((((103,104),(128,129)),(110,111)),108),112)),(109,113)),((((((65,(66,79)),((67,99),(130,131))),83),((91,93),(92,94))),(77,78)),(((68,(120,121)),81),(75,138)))),(((((71,72),73),122),(82,((114,115),118))),127)),(((((63,64),(69,((((86,87),126),133),132))),(((74,85),84),(106,107))),(95,96)),(((70,(76,(101,102))),((((80,98),(117,(124,125))),97),119)),((88,89),135)))))),((((((6,7),(30,31)),(((((13,14),32),((33,34),(45,46))),(((19,20),(35,(42,43))),((26,44),27))),(((36,37),38),(40,41)))),56),(55,143)),(52,54)))),((50,136),140)),(47,61)),(2,59)),60);
 472: 1 -17965.18359 -18591.76203 (0,((((((1,90),((28,29),(48,49))),(((((3,4),((15,17),144)),(((((((5,((11,12),((16,18),39))),23),(21,22)),(24,25)),(8,9)),(51,53)),((57,58),((((100,134),116),142),(123,139))))),((52,54),((55,143),56))),((((((6,7),(30,31)),(((((13,14),32),((33,34),(45,46))),(((19,20),(35,(42,43))),((26,44),27))),(((36,37),38),(40,41)))),(10,(((((((62,105),(((((103,104),(128,129)),(110,111)),108),112)),113),109),(((((((65,(66,79)),((67,99),(130,131))),83),((91,93),(92,94))),(77,78)),((68,(120,121)),81)),(75,138))),(((((71,72),73),122),(82,127)),((114,115),118))),(((((63,64),(69,(((86,87),126),(132,133)))),(((74,85),84),(106,107))),(95,96)),(((70,(76,(101,102))),((88,89),135)),((80,98),((97,119),(117,(124,125))))))))),137),141))),((50,136),140)),(47,61)),(2,59)),60);
 473: 1 -18802.21484 -18598.34478 (0,(((((1,90),(((((3,4),((15,17),144)),(((((((5,((11,12),((16,18),39))),23),(21,22)),(24,25)),(8,9)),(51,53)),((57,58),((((100,134),116),142),(123,139))))),((52,54),((55,143),56))),(((((((6,7),(30,31)),(((((13,14),32),((33,34),(45,46))),(((19,20),(35,(42,43))),((26,44),27))),(((36,37),38),(40,41)))),(((((((62,105),(((((103,104),(128,129)),(110,111)),108),112)),113),109),(((((((65,(66,79)),((67,99),(130,131))),83),((91,93),(92,94))),(77,78)),((68,(120,121)),81)),(75,138))),(((((71,72),73),122),(82,((114,115),118))),127)),(((((63,64),(69,(((86,87),126),(132,133)))),(((74,85),84),(106,107))),(95,96)),(((70,(76,(101,102))),((80,98),((97,119),(117,(124,125))))),((88,89),135))))),10),(28,29)),(137,141)))),((48,49),((50,136),140))),(47,61)),(2,59)),60);
 474: 1 -18250.78906 -18607.98642 (0,(((1,90),((((((((3,4),((15,17),144)),(((((6,7),(30,31)),(((((13,14),32),((33,34),(45,46))),(((19,20),(35,(42,43))),((26,44),27))),(((36,37),38),(40,41)))),(10,((((((62,105),(((((103,104),(128,129)),(110,111)),108),112)),(109,113)),(((((((65,(66,79)),((67,99),(130,131))),83),((91,93),(92,94))),(77,78)),((68,(120,121)),81)),(75,138))),(((((71,72),73),122),(82,((114,115),118))),127)),(((((63,64),(69,((((86,87),126),132),133))),(((74,85),84),(106,107))),(95,96)),(((70,(76,(101,102))),((80,98),((97,119),(117,(124,125))))),((88,89),135)))))),((28,29),(48,49)))),((((((5,((11,12),((16,18),39))),23),(21,22)),(24,25)),(8,9)),(51,53))),((55,143),56)),(((52,54),((57,58),((((100,134),(123,139)),116),142))),(137,141))),(47,61)),((50,136),140))),(2,59)),60);
 475: 3 -17620.98242 -18605.68509 (0,((((((1,90),((28,29),(48,49))),((50,136),140)),((((((3,4),((15,17),144)),(((((((5,((11,12),((16,18),39))),23),(21,22)),(24,25)),(8,9)),(51,53)),((57,58),((((100,134),116),142),(123,139))))),(52,54)),((55,143),56)),((((((6,7),(30,31)),(((((13,14),32),((33,34),(45,46))),((((19,20),27),(35,(42,43))),(26,44))),(((36,37),38),(40,41)))),(10,((((((62,105),(((((103,104),(128,129)),(110,111)),108),112)),(109,113)),(((((((65,(66,79)),((67,99),(130,131))),83),((91,93),(92,94))),(77,78)),((68,(120,121)),81)),(75,138))),((((((71,72),73),122),82),127),((114,115),118))),(((((63,64),(69,((((86,126),87),132),133))),(((74,85),84),(106,107))),(95,96)),(((70,(76,(101,102))),((80,98),((97,119),(117,(124,125))))),((88,89),135)))))),141),137))),(47,61)),(2,59)),60);
 476: 1 -17419.96484 -18603.62273 (0,(((((1,90),(((((3,4),((15,17),144)),(((((((5,((11,12),((16,18),39))),23),(21,22)),(24,25)),(8,9)),(51,53)),(((((((62,105),(((((103,104),(128,129)),(110,111)),108),112)),113),109),(((((((65,(66,79)),((67,99),(130,131))),83),((91,93),(92,94))),(77,78)),((68,(120,121)),81)),(75,138))),((((((71,72),73),122),((114,115),118)),82),127)),(((((63,64),(69,(((86,87),126),(132,133)))),(((74,85),84),(106,107))),(95,96)),(((70,(76,(101,102))),((80,98),((97,119),(117,(124,125))))),((88,89),135)))))),((((52,54),((57,58),(((100,134),((123,139),142)),116))),(137,141)),((55,143),56))),(((((6,7),(30,31)),(((((13,14),32),((33,34),(45,46))),(((19,20),(35,(42,43))),((26,44),27))),(((36,37),38),(40,41)))),((28,29),(48,49))),10))),((50,136),140)),(47,61)),(2,59)),60);
 477: 1 -19329.7207 -18592.33447 (0,((((((1,90),((28,29),(48,49))),(((((3,4),((15,17),144)),((((((5,23),((11,12),((16,18),39))),(21,22)),(24,25)),((8,9),(51,53))),((57,58),((((100,134),116),142),(123,139))))),((52,54),((55,143),56))),(((((6,7),(30,31)),(((((13,14),32),((33,34),(45,46))),(((19,20),(35,(42,43))),((26,44),27))),(((36,37),38),(40,41)))),(10,(((((((62,105),(((((103,104),(128,129)),(110,111)),108),112)),113),109),(((((((65,(66,79)),((67,99),(130,131))),83),((91,93),(92,94))),(77,78)),((68,(120,121)),81)),(75,138))),(((((71,72),73),122),(82,((114,115),118))),127)),(((((63,64),(69,(((86,87),126),(132,133)))),(((74,85),84),(106,107))),(95,96)),(((70,(76,(101,102))),((80,98),((97,119),(117,(124,125))))),((88,89),135)))))),(137,141)))),((50,136),140)),(47,61)),(2,59)),60);
 478: 1 -18830.21094 -18597.77173 (0,(((((1,90),(((((3,4),((15,17),144)),(((((((5,((11,12),((16,18),39))),23),(21,22)),(24,25)),(8,9)),(51,53)),((57,58),((((100,134),116),142),(123,139))))),((52,54),((55,143),56))),(((((((6,7),(30,31)),(((((13,14),32),((33,34),(45,46))),(((19,20),(35,(42,43))),((26,44),27))),(((36,37),38),(40,41)))),(28,29)),(10,((((((62,105),(((((103,104),(128,129)),(110,111)),108),112)),(109,113)),(((((((65,(66,79)),((67,99),(130,131))),83),((91,93),(92,94))),(77,78)),((68,(120,121)),81)),(75,138))),(((((71,72),73),122),(82,((114,115),118))),127)),(((((63,64),(69,(((86,87),126),(132,133)))),(((74,85),84),(106,107))),(95,96)),(((70,(76,(101,102))),((80,98),((97,119),(117,(124,125))))),((88,89),135)))))),141),137))),((48,49),((50,136),140))),(47,61)),(2,59)),60);
 479: 1 -19984.80664 -18600.30953 (0,(((((1,90),(((((3,4),((15,17),144)),((((6,7),(30,31)),(((((13,14),32),((33,34),(45,46))),(((19,20),(35,(42,43))),((26,44),27))),(((36,37),38),(40,41)))),(10,((((((62,105),(((((103,104),(128,129)),(110,111)),108),112)),(109,113)),(((((71,72),73),122),(82,((114,115),118))),127)),(((((((65,(66,79)),((67,99),(130,131))),83),((91,93),(92,94))),(77,78)),((68,(120,121)),81)),(75,138))),((((((63,64),(69,(((86,87),126),(132,133)))),(((74,85),84),(106,107))),(95,96)),((88,89),135)),((70,(76,(101,102))),((80,98),((97,119),(117,(124,125)))))))))),((((((((((5,((11,12),((16,18),39))),23),(21,22)),(24,25)),(8,9)),(51,53)),((57,58),((((100,134),116),142),(123,139)))),(52,54)),((55,143),56)),(137,141))),((28,29),(48,49)))),((50,136),140)),(47,61)),(2,59)),60);
 480: 1 -18609.30469 -18600.19845 (0,(((((1,90),((((3,4),((15,17),144)),(((((6,7),(30,31)),(((((13,14),32),((33,34),(45,46))),(((19,20),(35,(42,43))),((26,44),27))),(((36,37),38),(40,41)))),(10,((((((62,105),(((((103,104),(128,129)),(110,111)),108),112)),(109,113)),(((((((65,(66,79)),((67,99),(130,131))),83),((91,93),(92,94))),(77,78)),((68,(120,121)),81)),(75,138))),(((((63,64),(69,((((86,87),126),132),133))),(((74,85),84),(106,107))),(95,96)),(((70,(76,(101,102))),((88,89),135)),((80,98),((97,119),(117,(124,125))))))),(((((71,72),73),122),(82,((114,115),118))),127)))),(137,141))),(((((((((5,((11,12),((16,18),39))),23),(21,22)),(24,25)),(8,9)),(51,53)),((57,58),((((100,134),116),142),(123,139)))),(52,54)),((55,143),56)))),(((28,29),(48,49)),((50,136),140))),(47,61)),(2,59)),60);
 481: 1 -19897.02734 -18607.56433 (0,((((((1,90),(48,49)),((50,136),140)),((((((3,4),(10,((((((62,105),(109,113)),112),((((103,104),(128,129)),(110,111)),108)),(((((((65,(66,79)),((67,99),(130,131))),83),(77,78)),((91,93),(92,94))),((68,(120,121)),81)),(75,138))),(((((63,64),(69,((((86,87),126),132),133))),(((74,85),84),(106,107))),(95,96)),((((70,(76,(101,102))),((((80,98),(117,(124,125))),97),119)),(((((71,72),73),122),(82,((114,115),118))),127)),((88,89),135)))))),((((6,7),(30,31)),(((((13,14),32),((33,34),(45,46))),(((19,20),(35,(42,43))),((26,44),27))),(((36,37),38),(40,41)))),(((15,17),144),(28,29)))),141),137),(((((((((5,((11,12),((16,18),39))),23),(21,22)),(24,25)),(8,9)),(51,53)),((57,58),((((100,134),116),142),(123,139)))),(52,54)),((55,143),56)))),(47,61)),(2,59)),60);
 482: 2 -17457.56836 -18604.96706 (0,(((((1,90),((50,136),140)),(((((3,4),((15,17),144)),((((6,7),(30,31)),(((((13,14),32),((33,34),(45,46))),(((19,20),(35,(42,43))),((26,44),27))),(((36,37),38),(40,41)))),(10,(((((((62,105),(((((103,104),(128,129)),(110,111)),108),112)),113),109),((((((((65,(66,79)),83),(67,(130,131))),99),((91,93),(92,94))),(77,78)),((68,(120,121)),81)),(75,138))),(((((71,72),73),122),(82,((114,115),118))),127)),(((((63,64),(69,(((86,87),126),(132,133)))),(((74,85),84),(106,107))),(95,96)),(((70,(76,(101,102))),((80,98),((97,119),(117,(124,125))))),((88,89),135))))))),((28,29),(48,49))),((((((((5,23),((11,12),((16,18),39))),(21,22)),(24,25)),(8,9)),(51,53)),((57,58),((((100,134),116),142),(123,139)))),(((52,54),((55,143),56)),(137,141))))),(47,61)),(2,59)),60);
 483: 1 -19355.69727 -18595.19897 (0,(((((1,90),(((((3,4),((15,17),144)),(((((((5,((11,12),((16,18),39))),23),(21,22)),(24,25)),(8,9)),(51,53)),((57,58),((((100,134),116),142),(123,139))))),((52,54),((55,143),56))),(((((6,7),(30,31)),(((((13,14),32),((33,34),(45,46))),(((19,20),(35,(42,43))),((26,44),27))),(((36,37),38),(40,41)))),(28,29)),(((10,(((((((62,105),(((((103,104),(128,129)),(110,111)),108),112)),113),109),(((((((65,(66,79)),((67,99),(130,131))),83),((91,93),(92,94))),(77,78)),((68,(120,121)),81)),(75,138))),(((((71,72),73),122),(82,((114,115),118))),127)),(((((63,64),(69,(((86,87),126),(132,133)))),(((74,85),84),(106,107))),(95,96)),(((70,(76,(101,102))),((80,98),((97,119),(117,(124,125))))),((88,89),135))))),141),137)))),((48,49),((50,136),140))),(47,61)),(2,59)),60);
 484: 1 -19530.47266 -18599.81831 (0,((((((1,90),((28,29),(48,49))),((((3,4),((15,17),144)),((((((((5,((11,12),((16,18),39))),23),(21,22)),(24,25)),(8,9)),(51,53)),((57,58),((((100,134),116),142),(123,139)))),((52,54),((55,143),56)))),((((((6,7),(30,31)),(((((13,14),32),((33,34),(45,46))),(((19,20),((26,44),27)),(35,(42,43)))),(((36,37),38),(40,41)))),(10,((((((((62,105),(((((103,104),(128,129)),(110,111)),108),112)),113),109),(((((((65,(66,79)),((67,99),(130,131))),83),((91,93),(92,94))),(77,78)),((68,(120,121)),81)),(75,138))),((((71,72),73),(82,(((114,115),118),127))),122)),(((((63,64),(69,(((86,87),126),(132,133)))),(((74,85),84),(106,107))),(95,96)),((70,(76,(101,102))),((80,98),((97,119),(117,(124,125))))))),((88,89),135)))),137),141))),((50,136),140)),(47,61)),(2,59)),60);
 485: 3 -18355.12305 -18597.01452 (0,((((((1,90),((28,29),(48,49))),((((((3,4),((15,17),144)),(((((((5,((11,12),((16,18),39))),23),(21,22)),(24,25)),(8,9)),(51,53)),((57,58),((((100,134),116),142),(123,139))))),((52,54),(55,143))),(137,141)),(((((6,7),(30,31)),(((((13,14),32),((33,34),(45,46))),(((19,20),(35,(42,43))),((26,44),27))),(((36,37),38),(40,41)))),56),(10,(((((((62,105),(((((103,104),(128,129)),(110,111)),108),112)),113),109),(((((((65,(66,79)),((67,99),(130,131))),83),((91,93),(92,94))),(77,78)),((68,(120,121)),81)),(75,138))),(((((71,72),73),122),(82,((114,115),118))),127)),(((((63,64),((69,(132,133)),((86,87),126))),(((74,85),84),(106,107))),(95,96)),(((70,(76,(101,102))),((80,98),((97,119),(117,(124,125))))),((88,89),135)))))))),((50,136),140)),(47,61)),(2,59)),60);
 486: 1 -18364.39453 -18607.98642 (0,(((1,90),((((((((3,4),((15,17),144)),(((((6,7),(30,31)),(((((13,14),32),((33,34),(45,46))),(((19,20),(35,(42,43))),((26,44),27))),(((36,37),38),(40,41)))),(10,((((((62,105),(((((103,104),(128,129)),(110,111)),108),112)),(109,113)),(((((((65,(66,79)),((67,99),(130,131))),83),((91,93),(92,94))),(77,78)),((68,(120,121)),81)),(75,138))),(((((71,72),73),122),(82,((114,115),118))),127)),(((((63,64),(69,((((86,87),126),132),133))),(((74,85),84),(106,107))),(95,96)),(((70,(76,(101,102))),((80,98),((97,119),(117,(124,125))))),((88,89),135)))))),((28,29),(48,49)))),((((((5,((11,12),((16,18),39))),23),(21,22)),(24,25)),(8,9)),(51,53))),((55,143),56)),(((52,54),((57,58),((((100,134),(123,139)),116),142))),(137,141))),(47,61)),((50,136),140))),(2,59)),60);
 487: 3 -19342.89258 -18602.54466 (0,((((((1,90),((28,29),(48,49))),((((3,4),((15,17),144)),((((((((5,((11,12),((16,18),39))),23),(21,22)),(24,25)),(8,9)),(51,53)),((57,58),((((100,134),116),142),(123,139)))),((52,54),(55,143)))),(((((6,7),(30,31)),(((((13,14),32),((33,34),(45,46))),(((19,20),(35,(42,43))),((26,44),27))),(((36,37),38),(40,41)))),56),((10,(((((62,105),(((((103,104),(128,129)),(110,111)),108),112)),(109,113)),((((((((65,(66,79)),((67,99),(130,131))),83),((91,93),(92,94))),(77,78)),((68,(120,121)),81)),(75,138)),(((((71,72),73),122),(82,127)),((114,115),118)))),((((63,64),((69,((((86,87),126),132),133)),(((74,85),84),(106,107)))),(95,96)),(((70,(76,(101,102))),((80,98),((97,119),(117,(124,125))))),((88,89),135))))),(137,141))))),((50,136),140)),(47,61)),(2,59)),60);
 488: 1 -19137.75195 -18591.76203 (0,((((((1,90),((28,29),(48,49))),(((((3,4),((15,17),144)),(((((((5,((11,12),((16,18),39))),23),(21,22)),(24,25)),(8,9)),(51,53)),((57,58),((((100,134),116),142),(123,139))))),((52,54),((55,143),56))),((((((6,7),(30,31)),(((((13,14),32),((33,34),(45,46))),(((19,20),(35,(42,43))),((26,44),27))),(((36,37),38),(40,41)))),(10,(((((((62,105),(((((103,104),(128,129)),(110,111)),108),112)),113),109),(((((((65,(66,79)),((67,99),(130,131))),83),((91,93),(92,94))),(77,78)),((68,(120,121)),81)),(75,138))),(((((71,72),73),122),(82,127)),((114,115),118))),(((((63,64),(69,(((86,87),126),(132,133)))),(((74,85),84),(106,107))),(95,96)),(((70,(76,(101,102))),((88,89),135)),((80,98),((97,119),(117,(124,125))))))))),137),141))),((50,136),140)),(47,61)),(2,59)),60);
 489: 1 -19195.92969 -18595.13329 (0,((((((1,90),((28,29),(48,49))),((50,136),140)),((((((3,4),((15,17),144)),(((((((5,((11,12),((16,18),39))),23),(21,22)),(24,25)),(8,9)),(51,53)),((57,58),((((100,134),116),142),(123,139))))),((52,54),(55,143))),((((((6,7),(30,31)),(((((13,14),32),((33,34),(45,46))),((((19,20),(42,43)),35),((26,44),27))),(((36,37),38),(40,41)))),(10,((((((62,105),(((((103,104),(128,129)),(110,111)),108),112)),(109,113)),(((((((65,(66,79)),((67,(130,131)),99)),83),((91,93),(92,94))),(77,78)),((68,(120,121)),81)),(75,138))),(((((71,72),73),122),(82,((114,115),118))),127)),(((((63,64),(69,(((86,87),126),(132,133)))),(((74,85),84),(106,107))),(95,96)),(((70,(76,(101,102))),((80,98),((97,119),(117,(124,125))))),((88,89),135)))))),137),141)),56)),(47,61)),(2,59)),60);
 490: 1 -17449.70898 -18621.02531 (0,((((1,90),(((((((3,4),((15,17),144)),((((((((5,23),(21,22)),(11,12)),((16,18),39)),(24,25)),(8,9)),(51,53)),((57,58),((((100,134),116),142),(123,139))))),(52,54)),((55,143),56)),(((((6,7),(30,31)),(((((13,14),32),((33,34),(45,46))),(((19,20),(35,(42,43))),((26,44),27))),(((36,37),38),(40,41)))),(10,((((((((62,105),((((103,104),(128,129)),(110,111)),108)),112),113),109),(((((((65,(66,79)),((67,99),(130,131))),83),((91,93),(92,94))),(77,78)),((68,(120,121)),81)),(75,138))),(((((71,72),73),122),(82,((114,115),118))),127)),(((((63,64),(69,((((86,87),126),132),133))),(((74,85),84),(106,107))),(95,96)),(((70,(76,(101,102))),((80,98),((97,119),(117,(124,125))))),((88,89),135)))))),(137,141))),(28,29))),((47,61),((48,49),((50,136),140)))),(2,59)),60);
 491: 1 -17232.13086 -18611.31139 (0,((((((1,90),((28,29),(48,49))),((((3,4),((15,17),144)),((((((((((5,((11,12),((16,18),39))),23),(21,22)),(24,25)),(8,9)),(51,53)),((57,58),((((100,134),116),142),(123,139)))),((52,54),(55,143))),(137,141)),((((6,7),(30,31)),(((((13,14),32),((33,34),(45,46))),(((19,20),(35,(42,43))),((26,44),27))),(((36,37),38),(40,41)))),(10,((((((62,105),(109,113)),(((((103,104),(128,129)),(110,111)),108),112)),((((((65,(66,79)),((67,99),(130,131))),83),((91,93),(92,94))),(77,78)),(((68,(120,121)),81),(75,138)))),((((70,(76,(101,102))),((80,98),((97,119),(117,(124,125))))),((((((71,72),73),122),82),((114,115),118)),127)),((88,89),135))),((((63,64),(69,(((86,87),126),(132,133)))),(((74,85),84),(106,107))),(95,96))))))),56)),((50,136),140)),(47,61)),(2,59)),60);
 492: 1 -17982.67773 -18603.84145 (0,(((((1,90),(47,56)),((((((3,4),((15,17),144)),((((6,7),(30,31)),(((((13,14),32),((33,34),(45,46))),(((19,20),(35,(42,43))),((26,44),27))),(((36,37),38),(40,41)))),(10,(((((((62,105),(109,113)),112),((((103,104),(128,129)),(110,111)),108)),(((((((65,(66,79)),((67,99),(130,131))),83),((91,93),(92,94))),(77,78)),((68,(120,121)),81)),(75,138))),((((((71,72),73),122),82),127),((114,115),118))),(((((63,64),(69,((((86,87),126),133),132))),(((74,85),84),(106,107))),(95,96)),(((70,(76,(101,102))),((80,98),((97,119),(117,(124,125))))),((88,89),135))))))),(((((((((5,((11,12),((16,18),39))),23),(21,22)),(24,25)),(8,9)),(51,53)),((57,58),((((100,134),116),142),(123,139)))),((52,54),(55,143))),(137,141))),((28,29),(48,49))),((50,136),140))),61),(2,59)),60);
 493: 2 -18635.18164 -18592.55387 (0,(((((1,90),(((((3,4),((15,17),144)),(((((((5,((11,12),((16,18),39))),23),(21,22)),(24,25)),(8,9)),(51,53)),((57,58),((((100,134),116),142),(123,139))))),((52,54),((55,143),56))),(((((6,7),(30,31)),(((((13,14),32),((33,34),(45,46))),(((19,20),(35,(42,43))),((26,44),27))),(((36,37),38),(40,41)))),(28,29)),((10,(((((((62,105),(((((103,104),(128,129)),(110,111)),108),112)),109),113),(((((((65,(66,79)),((67,99),(130,131))),83),((91,93),(92,94))),(77,78)),((68,(120,121)),81)),(75,138))),(((((71,72),73),122),(82,((114,115),118))),127)),(((((63,64),(69,(((86,87),126),(132,133)))),(((74,85),84),(106,107))),(95,96)),(((70,(76,(101,102))),((80,98),((97,119),(117,(124,125))))),((88,89),135))))),(137,141))))),((48,49),((50,136),140))),(47,61)),(2,59)),60);
 494: 1 -19122.13672 -18605.29017 (0,(((((1,90),(47,56)),((((((3,4),((15,17),144)),((((((((5,((11,12),((16,18),39))),23),(21,22)),(24,25)),(8,9)),(51,53)),((57,58),((((100,134),116),142),(123,139)))),((52,54),(55,143)))),(((((6,7),(30,31)),(((((13,14),32),((33,34),(45,46))),(((19,20),(35,(42,43))),((26,44),27))),(((36,37),38),(40,41)))),(10,((((((62,105),(((((103,104),(128,129)),(110,111)),108),112)),(109,113)),(((((((65,(66,79)),((67,99),(130,131))),83),((91,93),(92,94))),(77,78)),((68,(120,121)),81)),(75,138))),(((((71,72),73),122),(82,((114,115),118))),127)),(((((63,64),(69,((((86,87),126),133),132))),(((74,85),84),(106,107))),(95,96)),(((70,(76,(101,102))),((80,98),(97,((117,(124,125)),119)))),((88,89),135)))))),(137,141))),((28,29),(48,49))),((50,136),140))),61),(2,59)),60);
 495: 1 -19386.39062 -18599.4264 (0,((((((1,90),((28,29),(48,49))),(((((3,4),((15,17),144)),(((((((5,((11,12),((16,18),39))),23),(21,22)),(24,25)),(8,9)),(51,53)),((57,58),((((100,134),116),142),(123,139))))),((52,54),((55,143),56))),(((((6,7),(30,31)),(((((13,14),32),((33,34),(45,46))),(((19,20),(35,(42,43))),((26,44),27))),(((36,37),38),(40,41)))),(10,((((((62,105),((((((103,104),(128,129)),(110,111)),108),112),113)),109),(((((((65,(66,79)),((67,99),(130,131))),83),((91,93),(92,94))),(77,78)),((68,(120,121)),81)),(75,138))),((((((71,72),73),122),((114,115),118)),82),127)),((((63,64),((69,(((86,87),126),(132,133))),(((74,85),84),(106,107)))),(95,96)),(((70,(76,(101,102))),((80,98),((97,119),(117,(124,125))))),((88,89),135)))))),(137,141)))),((50,136),140)),(47,61)),(2,59)),60);
 496: 1 -17479.71289 -18605.38633 (0,(((((1,90),(47,56)),((((((3,4),((15,17),144)),((((6,7),(30,31)),(((((13,14),32),((33,34),(45,46))),(((19,20),(35,(42,43))),((26,44),27))),(((36,37),38),(40,41)))),(10,(((((((62,105),(109,113)),112),((((103,104),(128,129)),(110,111)),108)),(((((((65,(66,79)),((67,99),(130,131))),83),(77,78)),((91,93),(92,94))),((68,(120,121)),81)),(75,138))),(((((71,72),73),122),82),(((114,115),118),127))),(((((63,64),(69,((((86,87),126),133),132))),(((74,85),84),(106,107))),(95,96)),(((70,(76,(101,102))),((80,98),((97,119),(117,(124,125))))),((88,89),135))))))),(((((((((5,((11,12),((16,18),39))),23),(21,22)),(24,25)),(8,9)),(51,53)),((57,58),((((100,134),116),142),(123,139)))),((52,54),(55,143))),(137,141))),((28,29),(48,49))),((50,136),140))),61),(2,59)),60);
 497: 1 -17225.95117 -18620.66029 (0,(((1,90),(((((((3,4),((15,17),144)),((((((5,((11,12),((16,18),39))),23),(21,22)),(24,25)),(8,9)),(51,53))),(((((6,7),(30,31)),(((((13,14),32),((33,34),(45,46))),(((19,20),(35,(42,43))),((26,44),27))),(((36,37),38),(40,41)))),(10,((((((62,105),(109,113)),(((((103,104),(128,129)),(110,111)),108),112)),(((((((65,(66,79)),((67,(130,131)),99)),83),((91,93),(92,94))),(77,78)),((68,(120,121)),81)),(75,138))),(((((71,72),73),122),(82,((114,115),118))),127)),(((((63,64),(69,(((86,87),126),(132,133)))),(((74,85),84),(106,107))),(95,96)),(((70,(76,(101,102))),(((80,98),(117,(124,125))),(97,119))),((88,89),135)))))),((28,29),(48,49)))),(((((52,54),((57,58),((((100,134),(123,139)),142),116))),(137,141)),(55,143)),56)),(47,61)),((50,136),140))),(2,59)),60);
 498: 1 -20077.05273 -18593.50268 (0,((((((1,90),((28,29),(48,49))),((50,136),140)),((((((((3,4),((15,17),144)),((((((5,((11,12),((16,18),39))),23),(21,22)),(24,25)),(8,9)),(51,53))),(52,54)),((57,58),((((100,134),116),142),(123,139)))),((55,143),56)),137),(((((6,7),(30,31)),(((((13,14),32),((33,34),(45,46))),(((19,20),(35,(42,43))),((26,44),27))),(((36,37),38),(40,41)))),(10,((((((62,105),(((((103,104),(128,129)),(110,111)),108),112)),(109,113)),(((((((65,(66,79)),((67,99),(130,131))),83),((91,93),(92,94))),(77,78)),((68,(120,121)),81)),(75,138))),(((((71,72),73),122),(82,((114,115),118))),127)),(((((63,64),(69,((((86,87),126),132),133))),(((74,85),84),(106,107))),(95,96)),(((70,(76,(101,102))),((80,98),((97,119),(117,(124,125))))),((88,89),135)))))),141))),(47,61)),(2,59)),60);
 499: 1 -18797.25781 -18601.06137 (0,(((((1,90),(47,56)),(((((((3,4),((15,17),144)),((((((((5,((11,12),((16,18),39))),23),(21,22)),(24,25)),(8,9)),(51,53)),((57,58),((((100,134),116),142),(123,139)))),((52,54),(55,143)))),(((((6,7),(30,31)),(((((13,14),32),((33,34),(45,46))),(((19,20),(35,(42,43))),((26,44),27))),(((36,37),38),(40,41)))),(10,((((((62,105),(((((103,104),(128,129)),(110,111)),108),112)),(109,113)),(((((((65,(66,79)),((67,99),(130,131))),83),((91,93),(92,94))),(77,78)),((68,(120,121)),81)),(75,138))),(((((71,72),73),122),(82,((114,115),118))),127)),(((((63,64),(69,((((86,87),126),133),132))),(((74,85),84),(106,107))),(95,96)),(((70,(76,(101,102))),((80,98),((97,119),(117,(124,125))))),((88,89),135)))))),(137,141))),(28,29)),(48,49)),((50,136),140))),61),(2,59)),60);
 500: 1 -18656.93945 -18601.65312 (0,((((((1,90),((28,29),(48,49))),(((((3,4),((15,17),144)),(((((((5,((11,12),((16,18),39))),23),(21,22)),(24,25)),(8,9)),(51,53)),((57,58),((((100,134),116),142),(123,139))))),((52,54),((55,143),56))),(((((6,7),(30,31)),(((((13,14),32),((33,34),(45,46))),(((19,20),(35,(42,43))),((26,44),27))),(((36,37),38),(40,41)))),(10,(((((62,105),(((((103,104),(128,129)),(110,111)),108),112)),(109,113)),(((((((65,(66,79)),((67,(130,131)),99)),83),(77,78)),((91,93),(92,94))),((68,(120,121)),81)),(75,138))),((((((63,64),((69,(((86,87),126),(132,133))),(((74,85),84),(106,107)))),(95,96)),((88,89),135)),((70,(76,(101,102))),((80,98),((97,119),(117,(124,125)))))),(((((71,72),73),122),(82,((114,115),118))),127))))),(137,141)))),((50,136),140)),(47,61)),(2,59)),60);
 501: 1 -18700.90625 -18593.0188 (0,((((((1,90),((28,29),(48,49))),(((((3,4),((15,17),144)),((((((((5,((11,12),((16,18),39))),23),(21,22)),(24,25)),(8,9)),(51,53)),((57,58),((((100,134),116),142),(123,139)))),(52,54))),((55,143),56)),(((((6,7),(30,31)),(((((13,14),32),((33,34),(45,46))),(((19,20),(35,(42,43))),((26,44),27))),(((36,37),38),(40,41)))),(10,(((((((62,105),(((((103,104),(128,129)),(110,111)),108),112)),113),109),(((((((65,(66,79)),((67,99),(130,131))),83),((91,93),(92,94))),(77,78)),((68,(120,121)),81)),(75,138))),((((((71,72),73),122),82),127),((114,115),118))),(((((63,64),(69,(((86,87),126),(132,133)))),(((74,85),84),(106,107))),(95,96)),(((70,(76,(101,102))),((88,89),135)),((80,98),((97,119),(117,(124,125))))))))),(137,141)))),((50,136),140)),(47,61)),(2,59)),60);
 502: 1 -18099.92578 -18634.17982 (0,((((((1,90),(48,49)),((50,136),140)),((((((3,4),((((((62,105),(109,113)),112),((((103,104),(128,129)),(110,111)),108)),((((((65,(66,79)),(((67,(130,131)),99),83)),(77,78)),((91,93),(92,94))),((68,(120,121)),81)),(75,138))),(((((63,64),(69,((((86,87),126),133),132))),(((74,85),84),(106,107))),(95,96)),((((70,(76,(101,102))),(((((71,72),73),122),(82,((114,115),118))),127)),((((80,98),(117,(124,125))),97),119)),((88,89),135))))),10),((((6,7),(30,31)),(((((13,14),32),((33,34),(45,46))),(((19,20),(35,(42,43))),((26,44),27))),(((36,37),38),(40,41)))),(((15,17),144),(28,29)))),(137,141)),((((((((5,(((11,12),((16,18),39)),23)),(21,22)),(24,25)),(8,9)),(51,53)),((57,58),((100,134),(116,((123,139),142))))),(52,54)),((55,143),56)))),(47,61)),(2,59)),60);
 503: 1 -18439.28125 -18603.12834 (0,(((((1,90),((((3,4),((15,17),144)),(((((6,7),(30,31)),(((((13,14),32),((33,34),(45,46))),(((19,20),(35,(42,43))),((26,44),27))),(((36,37),38),(40,41)))),((28,29),(48,49))),(10,((((((62,105),(((((103,104),(128,129)),(110,111)),108),112)),(109,113)),(((((((65,(66,79)),((67,99),(130,131))),83),((91,93),(92,94))),(77,78)),((68,(120,121)),81)),(75,138))),(((((71,72),73),122),(82,127)),((114,115),118))),(((((63,64),(69,(((86,87),126),(132,133)))),(((74,85),84),(106,107))),(95,96)),(((70,(76,(101,102))),((88,89),135)),((80,98),((97,119),(117,(124,125)))))))))),(((((((((5,((11,12),((16,18),39))),23),(21,22)),(24,25)),(8,9)),(51,53)),((57,58),(((100,134),((123,139),142)),116))),((52,54),((55,143),56))),(137,141)))),((50,136),140)),(47,61)),(2,59)),60);
 504: 6 -18696.53125 -18610.99103 (0,((((((1,90),(48,49)),((50,136),140)),((((((3,4),(10,((((((62,105),(109,113)),112),((((103,104),(128,129)),(110,111)),108)),(((((((65,(66,79)),((67,99),(130,131))),83),((91,93),(92,94))),(77,78)),((68,(120,121)),81)),(75,138))),(((((63,64),(69,(((86,87),(126,132)),133))),(((74,85),84),(106,107))),(95,96)),((((70,(76,(101,102))),((((80,98),(117,(124,125))),97),119)),(((((71,72),73),122),(82,((114,115),118))),127)),((88,89),135)))))),((((6,7),(30,31)),(((((13,14),32),((33,34),(45,46))),(((19,20),(35,(42,43))),((26,44),27))),(((36,37),38),(40,41)))),(((15,17),144),(28,29)))),141),137),(((((((((5,((11,12),((16,18),39))),23),(21,22)),(24,25)),(8,9)),(51,53)),((57,58),((((100,134),116),142),(123,139)))),(52,54)),((55,143),56)))),(47,61)),(2,59)),60);
 505: 2 -19050.81641 -18596.23415 (0,(((((1,90),(((((3,4),((15,17),144)),(((((((5,((11,12),((16,18),39))),23),(21,22)),(24,25)),(8,9)),(51,53)),((57,58),((((100,134),116),142),(123,139))))),((52,54),((55,143),56))),(((((6,7),(30,31)),(((((13,14),32),((33,34),(45,46))),(((19,20),(35,(42,43))),((26,44),27))),(((36,37),38),(40,41)))),((10,(((((((62,105),(((((103,104),(128,129)),(110,111)),108),112)),113),109),(((((((65,(66,79)),((67,99),(130,131))),83),((91,93),(92,94))),(77,78)),((68,(120,121)),81)),(75,138))),(((((71,72),73),122),(82,((114,115),118))),127)),(((((63,64),(69,(((86,87),126),(132,133)))),(((74,85),84),(106,107))),(95,96)),(((70,(76,(101,102))),((80,98),((97,119),(117,(124,125))))),((88,89),135))))),(28,29))),(137,141)))),((48,49),((50,136),140))),(47,61)),(2,59)),60);
 506: 1 -17005.9375 -18619.32088 (0,((((((1,90),((28,29),(48,49))),(((((3,4),((15,17),144)),(10,(137,141))),((((((((5,((11,12),((16,18),39))),23),(21,22)),(24,25)),(8,9)),(51,53)),((57,58),((((100,134),116),142),(123,139)))),((((((62,105),(((((103,104),(128,129)),(110,111)),108),112)),(109,113)),(((((65,(66,79)),((67,99),(130,131))),83),((91,93),(92,94))),((((68,(120,121)),81),(75,138)),(77,78)))),(((((71,72),73),122),(82,((114,115),118))),127)),(((((63,64),(69,((((86,87),126),133),132))),(((74,85),84),(106,107))),(95,96)),(((70,(76,(101,102))),((((80,98),(117,(124,125))),97),119)),((88,89),135)))))),(((((6,7),(30,31)),(((((13,14),32),((33,34),(45,46))),(((19,20),(35,(42,43))),((26,44),27))),(((36,37),38),(40,41)))),((55,143),56)),(52,54)))),((50,136),140)),(47,61)),(2,59)),60);
 507: 2 -18035.76758 -18606.47844 (0,(((((1,90),(((((3,4),((15,17),144)),(((((6,7),(30,31)),(((((13,14),32),((33,34),(45,46))),(((19,20),(35,(42,43))),((26,44),27))),(((36,37),38),(40,41)))),((28,29),(48,49))),10)),(((((((5,((11,12),((16,18),39))),23),(21,22)),(24,25)),(8,9)),(51,53)),((((((62,105),(((((103,104),(128,129)),(110,111)),108),112)),(109,113)),(((((((65,(66,79)),((67,99),(130,131))),83),((91,93),(92,94))),(77,78)),((68,(120,121)),81)),(75,138))),(((((71,72),73),122),82),(((114,115),118),127))),(((((63,64),(69,((((86,87),126),132),133))),(((74,85),84),(106,107))),(95,96)),(((70,(76,(101,102))),((80,98),((97,119),(117,(124,125))))),((88,89),135)))))),((((52,54),((57,58),(((100,134),((123,139),142)),116))),(137,141)),((55,143),56)))),((50,136),140)),(47,61)),(2,59)),60);
 508: 1 -19197.23438 -18611.36023 (0,((((((1,90),((28,29),(48,49))),((((3,4),((15,17),144)),((((((((5,((11,12),((16,18),39))),23),(21,22)),(24,25)),(8,9)),(51,53)),((57,58),((((100,134),116),142),(123,139)))),((52,54),((55,143),56)))),(((((6,7),(30,31)),(((((13,14),32),((33,34),(45,46))),((((19,20),27),(26,44)),(35,(42,43)))),(((36,37),38),(40,41)))),(10,((((((((62,105),(((((103,104),(128,129)),(110,111)),108),112)),113),109),(((((((65,(66,79)),((67,99),(130,131))),83),((91,93),(92,94))),(77,78)),((68,(120,121)),81)),(75,138))),((((71,72),73),(82,(((114,115),118),127))),122)),(((((63,64),(69,(((86,87),126),(132,133)))),(((74,85),84),(106,107))),(95,96)),((70,(76,(101,102))),((80,98),((97,119),(117,(124,125))))))),((88,89),135)))),(137,141)))),((50,136),140)),(47,61)),(2,59)),60);
 509: 4 -19161.10547 -18594.49241 (0,(((((1,90),(47,56)),((((((3,4),((15,17),144)),((((((((5,((11,12),((16,18),39))),23),(21,22)),(24,25)),(8,9)),(51,53)),((57,58),((((100,134),116),142),(123,139)))),((52,54),(55,143)))),(((((6,7),(30,31)),(((((13,14),32),((33,34),(45,46))),(((19,20),(35,(42,43))),((26,44),27))),(((36,37),38),(40,41)))),(10,(((((((62,105),(((((103,104),(128,129)),(110,111)),108),112)),113),109),(((((((65,(66,79)),((67,99),(130,131))),83),((91,93),(92,94))),(77,78)),((68,(120,121)),81)),(75,138))),(((((71,72),73),122),(82,((114,115),118))),127)),(((((63,64),(69,((((86,87),126),132),133))),(((74,85),84),(106,107))),(95,96)),(((70,(76,(101,102))),((80,98),((97,119),(117,(124,125))))),((88,89),135)))))),(137,141))),((28,29),(48,49))),((50,136),140))),61),(2,59)),60);
 510: 2 -17163.95703 -18590.36111 (0,((((((1,90),((28,29),(48,49))),(((((3,4),((15,17),144)),(((((((5,((11,12),((16,18),39))),23),(21,22)),(24,25)),(8,9)),(51,53)),((57,58),((((100,134),116),142),(123,139))))),((52,54),((55,143),56))),(((((6,7),(30,31)),(((((13,14),32),((33,34),(45,46))),(((19,20),(35,(42,43))),((26,44),27))),(((36,37),38),(40,41)))),(10,((((((62,105),(((((103,104),(128,129)),(110,111)),108),112)),(109,113)),(((((((65,(66,79)),((67,(130,131)),99)),83),((91,93),(92,94))),(77,78)),((68,(120,121)),81)),(75,138))),(((((71,72),73),122),(82,((114,115),118))),127)),(((((63,64),(69,((((86,87),126),132),133))),(((74,85),84),(106,107))),(95,96)),(((70,(76,(101,102))),((88,89),135)),((80,98),((97,119),(117,(124,125))))))))),(137,141)))),((50,136),140)),(47,61)),(2,59)),60);
 511: 2 -18246.82812 -18600.35828 (0,((((((1,90),((28,29),(48,49))),(((((3,4),((15,17),144)),(((((((5,23),((11,12),((16,18),39))),(21,22)),(24,25)),(8,9)),(51,53)),((57,58),((((100,134),116),142),(123,139))))),((52,54),((55,143),56))),(((((6,7),(30,31)),(((((13,14),32),((33,34),(45,46))),((((19,20),(42,43)),35),((26,44),27))),(((36,37),38),(40,41)))),(10,((((((((62,105),(((((103,104),(128,129)),(110,111)),108),112)),(109,113)),(((((((65,(66,79)),((67,99),(130,131))),83),((91,93),(92,94))),(77,78)),((68,(120,121)),81)),(75,138))),((88,89),135)),((((63,64),(69,(((86,87),126),(132,133)))),(((74,85),84),(106,107))),(95,96))),((70,(76,(101,102))),((80,98),((97,119),(117,(124,125)))))),(((((71,72),73),122),(82,((114,115),118))),127)))),(137,141)))),((50,136),140)),(47,61)),(2,59)),60);
 512: 1 -18866.81445 -18593.41884 (0,((((((1,90),((28,29),(48,49))),((((3,4),((15,17),144)),((((6,7),(30,31)),(((((13,14),32),((33,34),(45,46))),(((19,20),(35,(42,43))),((26,44),27))),(((36,37),38),(40,41)))),(10,(((((((62,105),(((((103,104),(128,129)),(110,111)),108),112)),113),109),(((((71,72),73),122),(82,((114,115),118))),127)),(((((((65,(66,79)),((67,(130,131)),99)),83),((91,93),(92,94))),(77,78)),((68,(120,121)),81)),(75,138))),(((((63,64),(69,(((86,87),126),(132,133)))),(((74,85),84),(106,107))),(95,96)),(((70,(76,(101,102))),((80,98),((97,119),(117,(124,125))))),((88,89),135))))))),((((((((((5,((11,12),((16,18),39))),23),(21,22)),(24,25)),(8,9)),(51,53)),((57,58),((((100,134),116),142),(123,139)))),(52,54)),((55,143),56)),(137,141)))),((50,136),140)),(47,61)),(2,59)),60);
 513: 1 -19407.91797 -18599.4404 (0,((((((1,90),((28,29),(48,49))),(((((3,4),((15,17),144)),(((((((5,((11,12),((16,18),39))),23),(21,22)),(24,25)),(8,9)),(51,53)),((57,58),((((100,134),116),142),(123,139))))),((52,54),((55,143),56))),(((((6,7),(30,31)),(((((13,14),32),((33,34),(45,46))),(((19,20),(35,(42,43))),((26,44),27))),(((36,37),38),(40,41)))),(10,(((((62,105),(((((103,104),(128,129)),(110,111)),108),112)),(109,113)),(((((((65,(66,79)),((67,(130,131)),99)),83),(77,78)),((91,93),(92,94))),((68,(120,121)),81)),(75,138))),((((((63,64),(69,(((86,87),126),(132,133)))),(((74,85),84),(106,107))),(95,96)),((88,89),135)),(((70,(76,(101,102))),((80,98),((97,119),(117,(124,125))))),(((((71,72),73),122),(82,((114,115),118))),127)))))),(137,141)))),((50,136),140)),(47,61)),(2,59)),60);
 514: 1 -19309.59375 -18596.61432 (0,(((((1,90),(((((3,4),((15,17),144)),(((((((5,((11,12),((16,18),39))),23),(21,22)),(24,25)),(8,9)),(51,53)),((57,58),((((100,134),116),142),(123,139))))),((52,54),((55,143),56))),(((((6,7),(30,31)),(((((13,14),32),((33,34),(45,46))),(((19,20),(35,(42,43))),((26,44),27))),(((36,37),38),(40,41)))),(28,29)),(((10,(((((((62,105),(((((103,104),(128,129)),(110,111)),108),112)),113),109),(((((((65,(66,79)),((67,99),(130,131))),83),((91,93),(92,94))),(77,78)),((68,(120,121)),81)),(75,138))),(((((71,72),73),122),(82,((114,115),118))),127)),(((((63,64),(69,(((86,87),126),(132,133)))),(((74,85),84),(106,107))),(95,96)),(((70,(76,(101,102))),((80,98),((97,119),(117,(124,125))))),((88,89),135))))),137),141)))),((48,49),((50,136),140))),(47,61)),(2,59)),60);
 515: 1 -18745.73633 -18596.76852 (0,(((((1,90),(((((3,4),((15,17),144)),(((((((5,((11,12),((16,18),39))),23),(21,22)),(24,25)),(8,9)),(51,53)),((57,58),((((100,134),116),142),(123,139))))),((52,54),((55,143),56))),((((((6,7),(((((13,14),32),((33,34),(45,46))),(((19,20),(35,(42,43))),((26,44),27))),(((36,37),38),(40,41)))),(30,31)),(28,29)),(10,((((((62,105),(((((103,104),(128,129)),(110,111)),108),112)),(109,113)),(((((((65,(66,79)),((67,99),(130,131))),83),((91,93),(92,94))),(77,78)),((68,(120,121)),81)),(75,138))),(((((71,72),73),122),(82,((114,115),118))),127)),(((((63,64),(69,(((86,87),126),(132,133)))),(((74,85),84),(106,107))),(95,96)),(((70,(76,(101,102))),((80,98),((97,119),(117,(124,125))))),((88,89),135)))))),(137,141)))),((48,49),((50,136),140))),(47,61)),(2,59)),60);
 516: 1 -18796.57422 -18594.27558 (0,(((((1,90),((((3,4),((15,17),144)),(((((6,7),(30,31)),(((((13,14),32),((33,34),(45,46))),(((19,20),(35,(42,43))),((26,44),27))),(((36,37),38),(40,41)))),(10,(((((((62,105),(((((103,104),(128,129)),(110,111)),108),112)),113),109),(((((((65,(66,79)),((67,99),(130,131))),83),((91,93),(92,94))),(77,78)),((68,(120,121)),81)),(75,138))),(((((71,72),73),122),(82,((114,115),118))),127)),((((((63,64),(69,(((86,87),126),(132,133)))),(((74,85),84),(106,107))),(95,96)),((88,89),135)),((70,(76,(101,102))),((80,98),((97,119),(117,(124,125))))))))),(137,141))),(((((((((5,((11,12),((16,18),39))),23),(21,22)),(24,25)),(8,9)),(51,53)),((57,58),((((100,134),116),142),(123,139)))),(52,54)),((55,143),56)))),(((28,29),(48,49)),((50,136),140))),(47,61)),(2,59)),60);
 517: 3 -18870.43555 -18600.01503 (0,(((((1,90),(((((3,4),((15,17),144)),(((((((5,23),((11,12),((16,18),39))),(21,22)),(24,25)),(8,9)),(51,53)),((57,58),((((100,134),116),142),(123,139))))),((52,54),((55,143),56))),((((((6,7),(30,31)),(((((13,14),32),((33,34),(45,46))),(((19,20),(35,(42,43))),((26,44),27))),(((36,37),38),(40,41)))),(10,((((((62,105),(((((103,104),(128,129)),(110,111)),108),112)),(109,113)),(((((((65,(66,79)),((67,99),(130,131))),83),((91,93),(92,94))),(77,78)),((68,(120,121)),81)),(75,138))),(((((71,72),73),122),(82,((114,115),118))),127)),(((((63,64),((69,(132,133)),((86,87),126))),(((74,85),84),(106,107))),(95,96)),(((70,(76,(101,102))),((80,98),((97,119),(117,(124,125))))),((88,89),135)))))),(137,141)),(28,29)))),((48,49),((50,136),140))),(47,61)),(2,59)),60);
 518: 1 -18898.68359 -18599.9989 (0,(((((1,90),((28,29),(48,49))),(47,61)),(((((3,4),((15,17),144)),(((((((((5,((11,12),((16,18),39))),23),(21,22)),(24,25)),(8,9)),(51,53)),((57,58),((((100,134),116),142),(123,139)))),(52,54)),((55,143),56))),((((((6,7),(30,31)),(((((13,14),32),((33,34),(45,46))),(((19,20),(35,(42,43))),((26,44),27))),(((36,37),38),(40,41)))),(10,((((((62,105),(((((103,104),(128,129)),(110,111)),108),112)),(109,113)),(((((((65,(66,79)),((67,99),(130,131))),83),((91,93),(92,94))),(77,78)),((68,(120,121)),81)),(75,138))),((71,72),((73,122),(82,(((114,115),118),127))))),(((((63,64),(69,(((86,87),126),(132,133)))),(((74,85),84),(106,107))),(95,96)),(((70,(76,(101,102))),((80,98),((97,119),(117,(124,125))))),((88,89),135)))))),141),137)),((50,136),140))),(2,59)),60);
 519: 1 -18027.08984 -18591.84039 (0,((((((1,90),((28,29),(48,49))),((((((3,4),((15,17),144)),(((((((5,((11,12),((16,18),39))),23),(21,22)),(24,25)),(8,9)),(51,53)),((57,58),((((100,134),116),142),(123,139))))),(52,54)),((55,143),56)),((((((6,7),(30,31)),(((((13,14),32),((33,34),(45,46))),(((19,20),(35,(42,43))),((26,44),27))),(((36,37),38),(40,41)))),(10,(((((((62,105),(((((103,104),(128,129)),(110,111)),108),112)),113),109),(((((((65,(66,79)),((67,99),(130,131))),83),((91,93),(92,94))),(77,78)),((68,(120,121)),81)),(75,138))),(((((71,72),73),122),(82,((114,115),118))),127)),(((((63,64),(69,(((86,87),126),(132,133)))),(((74,85),84),(106,107))),(95,96)),(((70,(76,(101,102))),((88,89),135)),((80,98),((97,119),(117,(124,125))))))))),141),137))),((50,136),140)),(47,61)),(2,59)),60);
 520: 1 -19294.38672 -18607.90798 (0,((((((1,90),(48,49)),((50,136),140)),(((((((3,4),((((((62,105),(109,113)),112),((((103,104),(128,129)),(110,111)),108)),(((((((65,(66,79)),((67,99),(130,131))),83),((91,93),(92,94))),(77,78)),((68,(120,121)),81)),(75,138))),(((((63,64),(69,((((86,87),126),132),133))),(((74,85),84),(106,107))),(95,96)),((((70,(76,(101,102))),((((80,98),(117,(124,125))),97),119)),(((((71,72),73),122),(82,((114,115),118))),127)),((88,89),135))))),10),((((6,7),(30,31)),(((((13,14),32),((33,34),(45,46))),(((19,20),(35,(42,43))),((26,44),27))),(((36,37),38),(40,41)))),(((15,17),144),(28,29)))),141),137),(((((((((5,((11,12),((16,18),39))),23),(21,22)),(24,25)),(8,9)),(51,53)),((57,58),((((100,134),116),142),(123,139)))),(52,54)),((55,143),56)))),(47,61)),(2,59)),60);
 521: 1 -18947.15234 -18596.85468 (0,(((((1,90),(((((3,4),((15,17),144)),(((((((5,((11,12),((16,18),39))),23),(21,22)),(24,25)),(8,9)),(51,53)),((57,58),((((100,134),116),142),(123,139))))),((52,54),((55,143),56))),(((((6,7),(30,31)),(((((13,14),32),((33,34),(45,46))),(((19,20),(35,(42,43))),((26,44),27))),(((36,37),38),(40,41)))),(10,((((((62,105),(((((103,104),(128,129)),(110,111)),108),112)),(109,113)),(((((((65,(66,79)),((67,99),(130,131))),83),((91,93),(92,94))),(77,78)),((68,(120,121)),81)),(75,138))),((((((71,72),73),122),((114,115),118)),82),127)),(((((63,64),(69,(((86,87),126),(132,133)))),((74,(84,85)),(106,107))),(95,96)),(((70,(76,(101,102))),((80,98),((97,119),(117,(124,125))))),((88,89),135)))))),(((28,29),(48,49)),(137,141))))),((50,136),140)),(47,61)),(2,59)),60);
 522: 2 -19113.3457 -18601.9271 (0,((((((1,90),((28,29),(48,49))),((50,136),140)),((((((3,4),((15,17),144)),(((((((5,((11,12),((16,18),39))),23),(21,22)),(24,25)),(8,9)),(51,53)),((57,58),((((100,134),116),142),(123,139))))),((52,54),(55,143))),(((((6,7),(30,31)),(((((13,14),32),((33,34),(45,46))),(((19,20),(35,(42,43))),((26,44),27))),(((36,37),38),(40,41)))),(10,((((((62,105),((((((103,104),(128,129)),(110,111)),108),112),113)),109),(((((((65,(66,79)),((67,99),(130,131))),83),((91,93),(92,94))),(77,78)),((68,(120,121)),81)),(75,138))),(((((71,72),73),122),(82,127)),((114,115),118))),(((((63,64),(69,((((86,87),126),133),132))),(((74,85),84),(106,107))),(95,96)),(((70,(76,(101,102))),((80,98),((97,119),(117,(124,125))))),((88,89),135)))))),(137,141))),56)),(47,61)),(2,59)),60);
 523: 1 -18266.12891 -18599.66832 (0,(((((((1,90),((28,29),(48,49))),((((3,4),((15,17),144)),((((6,7),(30,31)),(((((13,14),32),((33,34),(45,46))),(((19,20),(35,(42,43))),((26,44),27))),(((36,37),38),(40,41)))),(10,(((((((62,105),(109,113)),112),((((103,104),(128,129)),(110,111)),108)),(((((((65,(66,79)),((67,99),(130,131))),83),((91,93),(92,94))),(77,78)),((68,(120,121)),81)),(75,138))),((((((71,72),73),122),((114,115),118)),127),82)),(((((63,64),(69,((((86,87),126),133),132))),(((74,85),84),(106,107))),(95,96)),(((70,(76,(101,102))),((80,98),((97,119),(117,(124,125))))),((88,89),135))))))),(((((((((5,((11,12),((16,18),39))),23),(21,22)),(24,25)),(8,9)),(51,53)),((57,58),((((100,134),116),142),(123,139)))),((52,54),(55,143))),(137,141)))),((50,136),140)),(47,56)),61),(2,59)),60);
 524: 2 -18038.80469 -18595.97301 (0,(((((1,90),(((((3,4),((15,17),144)),(((((((5,((11,12),((16,18),39))),23),(21,22)),(24,25)),(8,9)),(51,53)),((57,58),((((100,134),116),142),(123,139))))),((52,54),((55,143),56))),(((((6,7),((((((13,14),32),((33,34),(45,46))),(((19,20),(35,(42,43))),((26,44),27))),(((36,37),38),(40,41))),(30,31))),(28,29)),(10,((((((62,105),(((((103,104),(128,129)),(110,111)),108),112)),(109,113)),(((((((65,(66,79)),((67,99),(130,131))),83),((91,93),(92,94))),(77,78)),((68,(120,121)),81)),(75,138))),(((((71,72),73),122),(82,((114,115),118))),127)),(((((63,64),(69,(((86,87),126),(132,133)))),(((74,85),84),(106,107))),(95,96)),(((70,(76,(101,102))),((80,98),((97,119),(117,(124,125))))),((88,89),135)))))),(137,141)))),((48,49),((50,136),140))),(47,61)),(2,59)),60);
 525: 1 -19211.87695 -18607.50037 (0,((((((1,90),(48,49)),((50,136),140)),((((((3,4),(10,((((((62,105),(109,113)),112),((((103,104),(128,129)),(110,111)),108)),(((((((65,(66,79)),((67,(130,131)),99)),83),((91,93),(92,94))),(77,78)),((68,(120,121)),81)),(75,138))),(((((63,64),(69,((((86,87),126),132),133))),(((74,85),84),(106,107))),(95,96)),((((70,(76,(101,102))),((((80,98),(117,(124,125))),97),119)),(((((71,72),73),122),(82,((114,115),118))),127)),((88,89),135)))))),((((6,7),(30,31)),(((((13,14),32),((33,34),(45,46))),(((19,20),(35,(42,43))),((26,44),27))),(((36,37),38),(40,41)))),(((15,17),144),(28,29)))),141),137),(((((((((5,((11,12),((16,18),39))),23),(21,22)),(24,25)),(8,9)),(51,53)),((57,58),((((100,134),116),142),(123,139)))),(52,54)),((55,143),56)))),(47,61)),(2,59)),60);
 526: 1 -17887.84766 -18602.43699 (0,((((((1,90),((28,29),(48,49))),(((((3,4),((15,17),144)),(((((((5,((11,12),((16,18),39))),23),(21,22)),(24,25)),(8,9)),(51,53)),((57,58),((((100,134),116),142),(123,139))))),((52,54),((55,143),56))),(((((6,7),(30,31)),(((((13,14),32),((33,34),(45,46))),(((19,20),(35,(42,43))),((26,44),27))),(((36,37),38),(40,41)))),(10,(((((((62,105),(((((103,104),(128,129)),(110,111)),108),112)),113),109),(((((((65,(66,79)),((67,99),(130,131))),83),((91,93),(92,94))),(77,78)),((68,(120,121)),81)),(75,138))),((((((71,72),73),122),((114,115),118)),82),127)),((((63,64),((69,(((86,87),126),(132,133))),(((74,85),84),(106,107)))),(95,96)),(((70,((80,98),((97,119),(117,(124,125))))),(76,(101,102))),((88,89),135)))))),(137,141)))),((50,136),140)),(47,61)),(2,59)),60);
 527: 3 -19115.75 -18601.76951 (0,(((((1,90),(((((3,4),((15,17),144)),(((((((5,((11,12),((16,18),39))),23),(21,22)),(24,25)),(8,9)),(51,53)),((57,58),((((100,134),116),142),(123,139))))),((52,54),((55,143),56))),(((((6,7),(30,31)),(((((13,14),32),((33,34),(45,46))),(((19,20),(35,(42,43))),((26,44),27))),(((36,37),38),(40,41)))),(10,((((((62,105),(((((103,104),(128,129)),(110,111)),108),112)),(109,113)),(((((((65,(66,79)),((67,99),(130,131))),83),((91,93),(92,94))),(77,78)),((68,(120,121)),81)),(75,138))),(((((71,72),73),122),(82,((114,115),118))),127)),(((((63,64),(69,(((86,87),(132,133)),126))),((74,(84,85)),(106,107))),(95,96)),(((70,(76,(101,102))),((80,98),((97,119),(117,(124,125))))),((88,89),135)))))),(((28,29),(48,49)),(137,141))))),((50,136),140)),(47,61)),(2,59)),60);
 528: 2 -17640.01367 -18599.88973 (0,(((((1,90),(((((3,4),((15,17),144)),137),((((6,7),(30,31)),(((((13,14),32),((33,34),(45,46))),(((19,20),(35,(42,43))),((26,44),27))),(((36,37),38),(40,41)))),(10,(((((((62,105),(((((103,104),(128,129)),(110,111)),108),112)),113),109),((((71,72),73),(82,(((114,115),118),127))),122)),(((((((65,(66,79)),((67,99),(130,131))),83),((91,93),(92,94))),(77,78)),((68,(120,121)),81)),(75,138))),(((((63,64),(69,(((86,87),126),(132,133)))),(((74,85),84),(106,107))),(95,96)),(((70,(76,(101,102))),((80,98),((97,119),(117,(124,125))))),((88,89),135))))))),((((((((((5,((11,12),((16,18),39))),23),(21,22)),(24,25)),(8,9)),(51,53)),((57,58),((((100,134),116),142),(123,139)))),(52,54)),((55,143),56)),141))),(((28,29),(48,49)),((50,136),140))),(47,61)),(2,59)),60);
 529: 2 -17622.05078 -18605.65657 (0,(((((1,90),(((((3,4),((15,17),144)),(10,((((((62,105),((((((103,104),(128,129)),(110,111)),108),112),113)),109),(((((((65,(66,79)),((67,99),(130,131))),83),((91,93),(92,94))),(77,78)),((68,(120,121)),81)),(75,138))),(((((71,72),73),122),(82,127)),((114,115),118))),(((((63,64),(69,(((86,87),126),(132,133)))),(((74,85),84),(106,107))),(95,96)),(((70,(76,(101,102))),((80,98),((97,119),(117,(124,125))))),((88,89),135)))))),((((6,7),(30,31)),(((((13,14),32),((33,34),(45,46))),(((19,20),(35,(42,43))),((26,44),27))),(((36,37),38),(40,41)))),((28,29),(48,49)))),((((((((((5,((11,12),((16,18),39))),23),(21,22)),(24,25)),(8,9)),(51,53)),((57,58),(((100,134),((123,139),142)),116))),(52,54)),((55,143),56)),(137,141)))),((50,136),140)),(47,61)),(2,59)),60);
 530: 5 -19218.04688 -18604.91662 (0,(((((((1,90),((28,29),(48,49))),61),((50,136),140)),(((3,4),((((6,7),(30,31)),(((((13,14),32),((33,34),(45,46))),(((19,20),(35,(42,43))),((26,44),27))),(((36,37),38),(40,41)))),(10,(((((((62,105),(((((103,104),(128,129)),(110,111)),108),112)),113),109),((((((((65,(66,79)),83),(67,(130,131))),99),((91,93),(92,94))),(77,78)),((68,(120,121)),81)),(75,138))),(((((71,72),73),122),(82,((114,115),118))),127)),(((((63,64),(69,((((86,87),126),133),132))),(((74,85),84),(106,107))),(95,96)),(((70,(76,(101,102))),((80,98),((97,119),(117,(124,125))))),((88,89),135))))))),(((((((((((5,((11,12),((16,18),39))),23),(21,22)),(24,25)),(8,9)),(51,53)),((57,58),((((100,134),116),142),(123,139)))),((15,17),144)),(52,54)),((55,143),56)),(137,141)))),47),(2,59)),60);
 531: 1 -18264.33203 -18592.60809 (0,((((((1,90),((28,29),(48,49))),(((((3,4),((15,17),144)),137),((((6,7),(30,31)),(((((13,14),32),((33,34),(45,46))),(((19,20),(35,(42,43))),((26,44),27))),(((36,37),38),(40,41)))),(10,(((((((62,105),(((((103,104),(128,129)),(110,111)),108),112)),113),109),(((((((65,(66,79)),((67,99),(130,131))),83),((91,93),(92,94))),(77,78)),((68,(120,121)),81)),(75,138))),(((((71,72),73),122),(82,((114,115),118))),127)),(((((63,64),(69,(((86,87),126),(132,133)))),(((74,85),84),(106,107))),(95,96)),(((70,(76,(101,102))),((80,98),((97,119),(117,(124,125))))),((88,89),135))))))),(((((((((5,(((11,12),((16,18),39)),23)),(21,22)),(24,25)),(8,9)),(51,53)),((57,58),((((100,134),116),142),(123,139)))),(52,54)),((55,143),56)),141))),((50,136),140)),(47,61)),(2,59)),60);
 532: 4 -18150.33594 -18601.72976 (0,((((((1,90),((28,29),(48,49))),(((((3,4),((15,17),144)),137),((((6,7),(30,31)),(((((13,14),32),((33,34),(45,46))),(((19,20),(35,(42,43))),((26,44),27))),(((36,37),38),(40,41)))),(10,(((((((62,105),113),(((((103,104),(128,129)),(110,111)),108),112)),109),(((((((65,(66,79)),((67,99),(130,131))),83),((91,93),(92,94))),(77,78)),((68,(120,121)),81)),(75,138))),(((((71,72),73),122),(82,((114,115),118))),127)),(((((63,64),(69,(((86,87),126),(132,133)))),(((74,85),84),(106,107))),(95,96)),(((70,(76,(101,102))),((80,98),((97,119),(117,(124,125))))),((88,89),135))))))),((((((((((5,((11,12),((16,18),39))),23),(21,22)),(24,25)),(8,9)),(51,53)),((57,58),((((100,134),116),142),(123,139)))),(52,54)),((55,143),56)),141))),((50,136),140)),(47,61)),(2,59)),60);
 533: 1 -19469.48438 -18598.92808 (0,(((((1,90),(((((3,4),((15,17),144)),((((6,7),(30,31)),(((((13,14),32),((33,34),(45,46))),(((19,20),(35,(42,43))),((26,44),27))),(((36,37),38),(40,41)))),(10,((((((62,105),(((((103,104),(128,129)),(110,111)),108),112)),(109,113)),(((((((65,(66,79)),((67,(130,131)),99)),83),((91,93),(92,94))),(77,78)),((68,(120,121)),81)),(75,138))),((((((71,72),73),122),82),127),((114,115),118))),(((((63,64),(69,((((86,87),126),132),133))),(((74,85),84),(106,107))),(95,96)),(((70,(76,(101,102))),((80,98),((97,119),(117,(124,125))))),((88,89),135))))))),((28,29),(48,49))),(((((((((5,((11,12),((16,18),39))),23),(21,22)),(24,25)),(8,9)),(51,53)),((57,58),((((100,134),116),142),(123,139)))),((52,54),((55,143),56))),(137,141)))),((50,136),140)),(47,61)),(2,59)),60);
 534: 1 -18060.33984 -18596.44674 (0,((((((1,90),((28,29),(48,49))),((50,136),140)),(((((((3,4),((15,17),144)),(((((((5,((11,12),((16,18),39))),23),(21,22)),(24,25)),(8,9)),(51,53)),((57,58),((((100,134),116),142),(123,139))))),(52,54)),(55,143)),((((((6,7),(30,31)),(((((13,14),32),((33,34),(45,46))),(((19,20),(35,(42,43))),((26,44),27))),(((36,37),38),(40,41)))),(10,((((((62,105),(((((103,104),(128,129)),(110,111)),108),112)),(109,113)),((((((65,(66,79)),((67,99),(130,131))),83),((91,93),(92,94))),(77,78)),(((68,(120,121)),81),(75,138)))),(((((71,72),73),122),(82,127)),((114,115),118))),(((((63,64),(69,(((86,87),126),(132,133)))),(((74,85),84),(106,107))),(95,96)),(((70,(76,(101,102))),((80,98),((97,119),(117,(124,125))))),((88,89),135)))))),137),141)),56)),(47,61)),(2,59)),60);
 535: 1 -18394.44336 -18597.65657 (0,(((((((1,90),((((((5,((11,12),((16,18),39))),23),(21,22)),(24,25)),(8,9)),(51,53))),((28,29),(48,49))),((((3,4),((15,17),144)),((52,54),(((55,143),56),((57,58),((((100,134),116),142),(123,139)))))),((((((6,7),(30,31)),(((((13,14),32),((33,34),(45,46))),(((19,20),(35,(42,43))),((26,44),27))),(((36,37),38),(40,41)))),(10,((((((62,105),(((((103,104),(128,129)),(110,111)),108),112)),(109,113)),(((((((65,(66,79)),((67,99),(130,131))),83),((91,93),(92,94))),(77,78)),((68,(120,121)),81)),(75,138))),(((((71,72),73),122),(82,((114,115),118))),127)),(((((63,64),(69,((((86,87),126),133),132))),(((74,85),84),(106,107))),(95,96)),(((70,(76,(101,102))),((80,98),((97,119),(117,(124,125))))),((88,89),135)))))),137),141))),((50,136),140)),(47,61)),(2,59)),60);
 536: 2 -19910.98047 -18588.97185 (0,((((((1,90),((28,29),(48,49))),(((((3,4),((15,17),144)),(((((((5,((11,12),((16,18),39))),23),(21,22)),(24,25)),(8,9)),(51,53)),((57,58),((((100,134),116),142),(123,139))))),((52,54),((55,143),56))),(((((6,7),(30,31)),(((((13,14),32),((33,34),(45,46))),(((19,20),(35,(42,43))),((26,44),27))),(((36,37),38),(40,41)))),(10,(((((((62,105),(((((103,104),(128,129)),(110,111)),108),112)),113),109),(((((((65,(66,79)),((67,99),(130,131))),83),((91,93),(92,94))),(77,78)),((68,(120,121)),81)),(75,138))),(((((71,72),73),122),(82,((114,115),118))),127)),((((((63,64),(69,((((86,87),126),132),133))),(((74,85),84),(106,107))),(95,96)),((88,89),135)),((70,(76,(101,102))),((80,98),((97,119),(117,(124,125))))))))),(137,141)))),((50,136),140)),(47,61)),(2,59)),60);
 537: 1 -18130.38477 -18594.30425 (0,((((((1,90),((28,29),(48,49))),(((((3,4),((15,17),144)),(((((((5,((11,12),((16,18),39))),23),(21,22)),(24,25)),(8,9)),(51,53)),((57,58),((((100,134),116),142),(123,139))))),((52,54),((55,143),56))),(((((6,7),(30,31)),(((((13,14),32),((33,34),(45,46))),(((19,20),(35,(42,43))),((26,44),27))),(((36,37),38),(40,41)))),(10,(((((((62,105),(((((103,104),(128,129)),(110,111)),108),112)),113),109),(((((((65,(66,79)),((67,99),(130,131))),83),((91,93),(92,94))),(77,78)),((68,(120,121)),81)),(75,138))),((((((71,72),73),122),((114,115),118)),82),127)),((((63,64),((69,(((86,87),126),(132,133))),(((74,85),84),(106,107)))),(95,96)),(((70,(76,(101,102))),((88,89),135)),((80,98),((97,119),(117,(124,125))))))))),(137,141)))),((50,136),140)),(47,61)),(2,59)),60);
 538: 1 -20075.07031 -18591.02196 (0,((((((1,90),((28,29),(48,49))),((((((3,4),((15,17),144)),(((((((5,((11,12),((16,18),39))),23),(21,22)),(24,25)),(8,9)),(51,53)),((57,58),((((100,134),116),142),(123,139))))),(52,54)),((55,143),56)),((((((6,7),(30,31)),(((((13,14),32),((33,34),(45,46))),(((19,20),(35,(42,43))),((26,44),27))),(((36,37),38),(40,41)))),(10,(((((((62,105),(((((103,104),(128,129)),(110,111)),108),112)),113),109),((((((65,(66,79)),((67,99),(130,131))),83),((91,93),(92,94))),(77,78)),(((68,(120,121)),81),(75,138)))),(((((71,72),73),122),(82,((114,115),118))),127)),(((((63,64),(69,(((86,87),126),(132,133)))),(((74,85),84),(106,107))),(95,96)),(((70,(76,(101,102))),((80,98),((97,119),(117,(124,125))))),((88,89),135)))))),141),137))),((50,136),140)),(47,61)),(2,59)),60);
 539: 1 -19818.19922 -18599.4404 (0,((((((1,90),((28,29),(48,49))),(((((3,4),((15,17),144)),(((((((5,((11,12),((16,18),39))),23),(21,22)),(24,25)),(8,9)),(51,53)),((57,58),((((100,134),116),142),(123,139))))),((52,54),((55,143),56))),(((((6,7),(30,31)),(((((13,14),32),((33,34),(45,46))),(((19,20),(35,(42,43))),((26,44),27))),(((36,37),38),(40,41)))),(10,(((((62,105),(((((103,104),(128,129)),(110,111)),108),112)),(109,113)),(((((((65,(66,79)),((67,(130,131)),99)),83),(77,78)),((91,93),(92,94))),((68,(120,121)),81)),(75,138))),((((((63,64),(69,(((86,87),126),(132,133)))),(((74,85),84),(106,107))),(95,96)),((88,89),135)),(((70,(76,(101,102))),((80,98),((97,119),(117,(124,125))))),(((((71,72),73),122),(82,((114,115),118))),127)))))),(137,141)))),((50,136),140)),(47,61)),(2,59)),60);
 540: 1 -18642.22656 -18596.62898 (0,(((((((1,90),(28,29)),(48,49)),((50,136),140)),(((((((3,4),((15,17),144)),((((((5,((11,12),((16,18),39))),23),(21,22)),(24,25)),(8,9)),(51,53))),(52,54)),((57,58),((((100,134),116),142),(123,139)))),((55,143),56)),((((((6,7),(30,31)),(((((13,14),32),((33,34),(45,46))),(((19,20),(35,(42,43))),((26,44),27))),(((36,37),38),(40,41)))),(10,((((((62,105),(((((103,104),(128,129)),(110,111)),108),112)),(109,113)),(((((((65,(66,79)),((67,99),(130,131))),83),((91,93),(92,94))),(77,78)),((68,(120,121)),81)),(75,138))),(((((71,72),73),122),(82,((114,115),118))),127)),(((((63,64),(69,((((86,87),126),132),133))),(((74,85),84),(106,107))),(95,96)),(((70,(76,(101,102))),((80,98),((97,119),(117,(124,125))))),((88,89),135)))))),141),137))),(47,61)),(2,59)),60);
 541: 1 -17950.98828 -18593.27525 (0,(((((1,90),((((((3,4),((15,17),144)),(((((((5,((11,12),((16,18),39))),23),(21,22)),(24,25)),(8,9)),(51,53)),((57,58),((((100,134),116),142),(123,139))))),((52,54),((55,143),56))),(((((6,7),(30,31)),(((((13,14),32),((33,34),(45,46))),(((19,20),(35,(42,43))),((26,44),27))),(((36,37),38),(40,41)))),(10,((((((62,105),(((((103,104),(128,129)),(110,111)),108),112)),(109,113)),(((((((65,(66,79)),((67,99),(130,131))),83),(77,78)),((91,93),(92,94))),((68,(120,121)),81)),(75,138))),(((((71,72),73),122),(82,127)),((114,115),118))),(((((63,64),(69,(((86,87),126),(132,133)))),(((74,85),84),(106,107))),(95,96)),(((70,(76,(101,102))),((80,98),((97,119),(117,(124,125))))),((88,89),135)))))),(137,141))),((28,29),(48,49)))),((50,136),140)),(47,61)),(2,59)),60);
 542: 1 -16577.78125 -18598.43538 (0,(((((1,90),(47,56)),((((((3,4),((15,17),144)),((((((((5,((11,12),((16,18),39))),23),(21,22)),(24,25)),(8,9)),(51,53)),((57,58),((((100,134),116),142),(123,139)))),((52,54),(55,143)))),((((((6,7),(30,31)),(((((13,14),32),((33,34),(45,46))),(((19,20),(35,(42,43))),((26,44),27))),(((36,37),38),(40,41)))),(10,((((((62,105),(((((103,104),(128,129)),(110,111)),108),112)),(109,113)),(((((((65,(66,79)),((67,99),(130,131))),83),((91,93),(92,94))),(77,78)),((68,(120,121)),81)),(75,138))),(((((71,72),73),122),(82,((114,115),118))),127)),(((((63,64),(69,((((86,87),126),133),132))),(((74,85),84),(106,107))),(95,96)),(((70,(76,(101,102))),((80,98),((97,119),(117,(124,125))))),((88,89),135)))))),141),137)),((28,29),(48,49))),((50,136),140))),61),(2,59)),60);
 543: 1 -17957.58203 -18591.30025 (0,((((((1,90),((28,29),(48,49))),((((((3,4),((15,17),144)),(((((((5,((11,12),((16,18),39))),23),(21,22)),(24,25)),(8,9)),(51,53)),((57,58),((((100,134),116),142),(123,139))))),(52,54)),((55,143),56)),(((((6,7),(30,31)),(((((13,14),32),((33,34),(45,46))),(((19,20),(35,(42,43))),((26,44),27))),(((36,37),38),(40,41)))),((10,(((((((62,105),(((((103,104),(128,129)),(110,111)),108),112)),113),109),(((((((65,(66,79)),((67,99),(130,131))),83),((91,93),(92,94))),(77,78)),((68,(120,121)),81)),(75,138))),(((((71,72),73),122),(82,((114,115),118))),127)),(((((63,64),(69,(((86,87),126),(132,133)))),(((74,85),84),(106,107))),(95,96)),(((70,(76,(101,102))),((80,98),((97,119),(117,(124,125))))),((88,89),135))))),137)),141))),((50,136),140)),(47,61)),(2,59)),60);
 544: 1 -18828.44922 -18595.78926 (0,((((((1,90),((28,29),(48,49))),((50,136),140)),((((((3,4),((15,17),144)),(((((((5,((11,12),((16,18),39))),23),(21,22)),(24,25)),(8,9)),(51,53)),((57,58),((((100,134),116),142),(123,139))))),((52,54),(55,143))),((((((6,7),(30,31)),(((((13,14),32),((33,34),(45,46))),(((19,20),((26,44),27)),(35,(42,43)))),(((36,37),38),(40,41)))),(10,((((((62,105),(((((103,104),(128,129)),(110,111)),108),112)),(109,113)),(((((((65,(66,79)),((67,(130,131)),99)),83),((91,93),(92,94))),(77,78)),((68,(120,121)),81)),(75,138))),(((((71,72),73),122),(82,((114,115),118))),127)),(((((63,64),(69,(((86,87),126),(132,133)))),(((74,85),84),(106,107))),(95,96)),(((70,(76,(101,102))),((80,98),((97,119),(117,(124,125))))),((88,89),135)))))),137),141)),56)),(47,61)),(2,59)),60);
 545: 1 -18821.25586 -18600.36294 (0,(((((((1,90),((28,29),(48,49))),((50,136),140)),((((3,4),((15,17),144)),((((6,7),(30,31)),(((((13,14),32),((33,34),(45,46))),(((19,20),(35,(42,43))),((26,44),27))),(((36,37),38),(40,41)))),(10,(((((((62,105),(109,113)),112),((((103,104),(128,129)),(110,111)),108)),(((((((65,(66,79)),((67,99),(130,131))),83),((91,93),(92,94))),(77,78)),((68,(120,121)),81)),(75,138))),((((71,72),73),122),(82,(((114,115),118),127)))),(((((63,64),(69,(((86,87),126),(132,133)))),(((74,85),84),(106,107))),(95,96)),(((70,(76,(101,102))),((80,98),((97,119),(117,(124,125))))),((88,89),135))))))),(((((((((5,((11,12),((16,18),39))),23),(21,22)),(24,25)),(8,9)),(51,53)),((57,58),((((100,134),116),142),(123,139)))),((52,54),(55,143))),(137,141)))),(47,56)),61),(2,59)),60);
 546: 2 -17226.23633 -18598.88271 (0,(((((1,90),(((((3,4),((15,17),144)),(10,(((((((62,105),(((((103,104),(128,129)),(110,111)),108),112)),113),109),(((((((65,(66,79)),((67,99),(130,131))),83),((91,93),(92,94))),(77,78)),((68,(120,121)),81)),(75,138))),(((((71,72),73),122),(82,127)),((114,115),118))),(((((63,64),(69,(((86,87),126),(132,133)))),(((74,85),84),(106,107))),(95,96)),(((70,(76,(101,102))),((80,98),((97,119),(117,(124,125))))),((88,89),135)))))),((((6,7),(30,31)),(((((13,14),32),((33,34),(45,46))),(((19,20),(35,(42,43))),((26,44),27))),(((36,37),38),(40,41)))),((28,29),(48,49)))),((((((((((5,((11,12),((16,18),39))),23),(21,22)),(24,25)),(8,9)),(51,53)),((57,58),(((100,134),((123,139),142)),116))),(52,54)),(137,141)),((55,143),56)))),((50,136),140)),(47,61)),(2,59)),60);
 547: 1 -18178.97656 -18595.13329 (0,((((((1,90),((28,29),(48,49))),((50,136),140)),((((((3,4),((15,17),144)),(((((((5,((11,12),((16,18),39))),23),(21,22)),(24,25)),(8,9)),(51,53)),((57,58),((((100,134),116),142),(123,139))))),((52,54),(55,143))),((((((6,7),(30,31)),(((((13,14),32),((33,34),(45,46))),((((19,20),(42,43)),35),((26,44),27))),(((36,37),38),(40,41)))),(10,((((((62,105),(((((103,104),(128,129)),(110,111)),108),112)),(109,113)),(((((((65,(66,79)),((67,(130,131)),99)),83),((91,93),(92,94))),(77,78)),((68,(120,121)),81)),(75,138))),(((((71,72),73),122),(82,((114,115),118))),127)),(((((63,64),(69,(((86,87),126),(132,133)))),(((74,85),84),(106,107))),(95,96)),(((70,(76,(101,102))),((80,98),((97,119),(117,(124,125))))),((88,89),135)))))),137),141)),56)),(47,61)),(2,59)),60);
 548: 1 -18086.19727 -18606.3813 (0,(((1,90),(((((((((3,4),((15,17),144)),((((6,7),(30,31)),(((((13,14),32),((33,34),(45,46))),(((19,20),(35,(42,43))),((26,44),27))),(((36,37),38),(40,41)))),(10,(((((((62,105),(((((103,104),(128,129)),(110,111)),108),112)),109),113),(((((((65,(66,79)),((67,99),(130,131))),83),((91,93),(92,94))),(77,78)),((68,(120,121)),81)),(75,138))),(((((71,72),73),122),(82,((114,115),118))),127)),(((((63,64),(69,(((86,87),126),(132,133)))),(((74,85),84),(106,107))),(95,96)),(((70,(76,(101,102))),((80,98),((97,119),(117,(124,125))))),((88,89),135))))))),(28,29)),(48,49)),((((((5,((11,12),((16,18),39))),23),(21,22)),(24,25)),(8,9)),(51,53))),((((52,54),((57,58),((((100,134),116),(123,139)),142))),(137,141)),((55,143),56))),(47,61)),((50,136),140))),(2,59)),60);
 549: 1 -19260.28906 -18616.67781 (0,(((((((1,90),((28,29),(48,49))),((50,136),140)),(((((3,4),((15,17),144)),(((((((5,(((11,12),((16,18),39)),23)),(21,22)),(24,25)),(8,9)),(51,53)),(55,143)),(52,54))),((57,58),((((100,134),116),(123,139)),142))),((((((6,7),(30,31)),(((((13,14),32),((33,34),(45,46))),(((19,20),(35,(42,43))),((26,44),27))),(((36,37),38),(40,41)))),(10,((((((62,105),(109,113)),112),((((103,104),(128,129)),(110,111)),108)),((((((((65,(66,79)),83),((67,(130,131)),99)),(77,78)),((91,93),(92,94))),((68,(120,121)),81)),(75,138)),(((((71,72),73),122),(82,((114,115),118))),127))),(((((63,64),(69,((((86,87),126),132),133))),(((74,85),84),(106,107))),(95,96)),(((70,(76,(101,102))),((((80,98),(117,(124,125))),97),119)),((88,89),135)))))),141),137))),(47,56)),61),(2,59)),60);
 550: 1 -18731.49414 -18628.46346 (0,((((((1,90),((((3,4),((((((((((5,((11,12),((16,18),39))),23),(21,22)),(24,25)),(8,9)),(51,53)),((57,58),((((100,134),116),142),(123,139)))),((15,17),144)),(52,54)),((55,143),56))),(28,29)),(((((6,7),(30,31)),(((((13,14),32),((33,34),(45,46))),((19,(20,(35,(42,43)))),((26,44),27))),(((36,37),38),(40,41)))),(10,(((((((62,105),(((((103,104),(128,129)),(110,111)),108),112)),109),113),(((((((65,(66,79)),((67,99),(130,131))),83),((91,93),(92,94))),(77,78)),((68,(120,121)),81)),(75,138))),(((((71,72),73),122),(((114,115),118),127)),82)),((((63,64),((69,((((86,87),126),132),133)),(((74,85),84),(106,107)))),(95,96)),(((70,(76,(101,102))),((80,98),((97,119),(117,(124,125))))),((88,89),135)))))),(137,141)))),(47,(48,49))),((50,136),140)),61),(2,59)),60);
 551: 1 -17704.44531 -18593.50268 (0,((((((1,90),((28,29),(48,49))),((50,136),140)),((((((((3,4),((15,17),144)),((((((5,((11,12),((16,18),39))),23),(21,22)),(24,25)),(8,9)),(51,53))),(52,54)),((57,58),((((100,134),116),142),(123,139)))),((55,143),56)),137),(((((6,7),(30,31)),(((((13,14),32),((33,34),(45,46))),(((19,20),(35,(42,43))),((26,44),27))),(((36,37),38),(40,41)))),(10,((((((62,105),(((((103,104),(128,129)),(110,111)),108),112)),(109,113)),(((((((65,(66,79)),((67,99),(130,131))),83),((91,93),(92,94))),(77,78)),((68,(120,121)),81)),(75,138))),(((((71,72),73),122),(82,((114,115),118))),127)),(((((63,64),(69,((((86,87),126),132),133))),(((74,85),84),(106,107))),(95,96)),(((70,(76,(101,102))),((80,98),((97,119),(117,(124,125))))),((88,89),135)))))),141))),(47,61)),(2,59)),60);
 552: 1 -18691.35156 -18591.99151 (0,((((((1,90),((28,29),(48,49))),(((((3,4),((15,17),144)),((((((((5,((11,12),((16,18),39))),23),(21,22)),(24,25)),(8,9)),(51,53)),((57,58),((((100,134),116),142),(123,139)))),(52,54))),((55,143),56)),(((((6,7),(30,31)),(((((13,14),32),((33,34),(45,46))),(((19,20),(35,(42,43))),((26,44),27))),(((36,37),38),(40,41)))),(10,(((((((62,105),(((((103,104),(128,129)),(110,111)),108),112)),113),109),(((((((65,(66,79)),((67,99),(130,131))),83),((91,93),(92,94))),(77,78)),((68,(120,121)),81)),(75,138))),((((((71,72),73),122),82),127),((114,115),118))),((((((63,64),(69,(((86,87),126),(132,133)))),(((74,85),84),(106,107))),(95,96)),((88,89),135)),((70,(76,(101,102))),((80,98),((97,119),(117,(124,125))))))))),(137,141)))),((50,136),140)),(47,61)),(2,59)),60);
 553: 1 -19956.6875 -18601.9858 (0,(((((1,90),((((((3,4),((15,17),144)),(10,(((((((62,105),(((((103,104),(128,129)),(110,111)),108),112)),113),109),(((((((65,(66,79)),((67,99),(130,131))),83),((91,93),(92,94))),(77,78)),((68,(120,121)),81)),(75,138))),(((((71,72),73),122),(82,127)),((114,115),118))),(((((63,64),(69,(((86,87),126),(132,133)))),(((74,85),84),(106,107))),(95,96)),(((70,(76,(101,102))),((80,98),((97,119),(117,(124,125))))),((88,89),135)))))),((((6,7),(30,31)),(((((13,14),32),((33,34),(45,46))),(((19,20),(35,(42,43))),((26,44),27))),(((36,37),38),(40,41)))),((28,29),(48,49)))),(137,141)),(((((((((5,((11,12),((16,18),39))),23),(21,22)),(24,25)),(8,9)),(51,53)),((57,58),(((100,134),((123,139),142)),116))),(52,54)),((55,143),56)))),((50,136),140)),(47,61)),(2,59)),60);
 554: 1 -17959.00391 -18593.734 (0,((((((1,90),((28,29),(48,49))),((((3,4),((15,17),144)),(((((6,7),(30,31)),(((((13,14),32),((33,34),(45,46))),(((19,20),(35,(42,43))),((26,44),27))),(((36,37),38),(40,41)))),(10,((((((62,105),(((((103,104),(128,129)),(110,111)),108),112)),(109,113)),(((((((65,(66,79)),((67,99),(130,131))),83),((91,93),(92,94))),(77,78)),((68,(120,121)),81)),(75,138))),(((((71,72),73),122),(82,((114,115),118))),127)),((((((63,64),(69,(((86,87),126),(132,133)))),(((74,85),84),(106,107))),(95,96)),((70,(76,(101,102))),((80,98),((97,119),(117,(124,125)))))),((88,89),135))))),(137,141))),(((((((((5,((11,12),((16,18),39))),23),(21,22)),(24,25)),(8,9)),(51,53)),((57,58),((((100,134),116),142),(123,139)))),(52,54)),((55,143),56)))),((50,136),140)),(47,61)),(2,59)),60);
 555: 2 -17949.05664 -18599.37321 (0,((((((1,90),((28,29),(48,49))),(((((3,4),((15,17),144)),137),((((6,7),(30,31)),(((((13,14),32),((33,34),(45,46))),(((19,20),(35,(42,43))),((26,44),27))),(((36,37),38),(40,41)))),(10,((((((62,105),((((((103,104),(128,129)),(110,111)),108),112),113)),109),(((((((65,(66,79)),((67,99),(130,131))),83),((91,93),(92,94))),(77,78)),((68,(120,121)),81)),(75,138))),(((((71,72),73),122),(82,((114,115),118))),127)),(((((63,64),(69,(((86,87),126),(132,133)))),(((74,85),84),(106,107))),(95,96)),(((70,(76,(101,102))),((80,98),((97,119),(117,(124,125))))),((88,89),135))))))),((((((((((5,((11,12),((16,18),39))),23),(21,22)),(24,25)),(8,9)),(51,53)),((57,58),((((100,134),116),142),(123,139)))),(52,54)),((55,143),56)),141))),((50,136),140)),(47,61)),(2,59)),60);
 556: 1 -17994.00391 -18592.13 (0,((((((1,90),((28,29),(48,49))),((((3,4),((15,17),144)),((((6,7),(30,31)),(((((13,14),32),((33,34),(45,46))),(((19,20),(35,(42,43))),((26,44),27))),(((36,37),38),(40,41)))),(10,((((((62,105),(((((103,104),(128,129)),(110,111)),108),112)),(109,113)),(((((((65,(66,79)),((67,(130,131)),99)),83),((91,93),(92,94))),(77,78)),((68,(120,121)),81)),(75,138))),((((71,72),73),122),(82,(((114,115),118),127)))),(((((63,64),(69,((((86,87),126),132),133))),(((74,85),84),(106,107))),(95,96)),(((70,(76,(101,102))),((80,98),((97,119),(117,(124,125))))),((88,89),135))))))),((((((((((5,((11,12),((16,18),39))),23),(21,22)),(24,25)),(8,9)),(51,53)),((57,58),((((100,134),116),142),(123,139)))),(52,54)),((55,143),56)),(137,141)))),((50,136),140)),(47,61)),(2,59)),60);
 557: 2 -17888.99219 -18590.15496 (0,((((((1,90),((28,29),(48,49))),((((3,4),((15,17),144)),((((6,7),(30,31)),(((((13,14),32),((33,34),(45,46))),(((19,20),(35,(42,43))),((26,44),27))),(((36,37),38),(40,41)))),(10,(((((((62,105),(((((103,104),(128,129)),(110,111)),108),112)),113),109),(((((((65,(66,79)),((67,(130,131)),99)),83),((91,93),(92,94))),(77,78)),((68,(120,121)),81)),(75,138))),(((((71,72),73),122),(82,((114,115),118))),127)),(((((63,64),(69,(((86,87),126),(132,133)))),(((74,85),84),(106,107))),(95,96)),(((70,(76,(101,102))),((80,98),((97,119),(117,(124,125))))),((88,89),135))))))),(((((((((5,((11,12),((16,18),39))),23),(21,22)),(24,25)),(8,9)),(51,53)),((57,58),((((100,134),116),142),(123,139)))),((52,54),((55,143),56))),(137,141)))),((50,136),140)),(47,61)),(2,59)),60);
 558: 1 -18331.41016 -18610.02205 (0,((((((1,90),((28,29),(48,49))),((50,136),140)),(((((3,4),((15,17),144)),(((((((5,((11,12),((16,18),39))),23),(21,22)),(24,25)),(8,9)),(51,53)),((((((62,105),(((((103,104),(128,129)),(110,111)),108),112)),(109,113)),(((((((65,(66,79)),((67,(130,131)),99)),83),(77,78)),((91,93),(92,94))),((68,(120,121)),81)),(75,138))),(((((71,72),73),122),(82,((114,115),118))),127)),(((((63,64),(69,((((86,87),126),133),132))),(((74,85),84),(106,107))),(95,96)),(((70,(76,(101,102))),((80,98),((97,119),(117,(124,125))))),((88,89),135)))))),((((6,7),(30,31)),(((((13,14),32),((33,34),(45,46))),(((19,20),(35,(42,43))),((26,44),27))),(((36,37),38),(40,41)))),10)),(((52,54),((55,143),56)),(((57,58),(((100,134),((123,139),142)),116)),(137,141))))),(47,61)),(2,59)),60);
 559: 1 -17962.24219 -18610.04208 (0,((((((1,90),(48,49)),((50,136),140)),((((((3,4),(10,((((((62,105),(109,113)),112),((((103,104),(128,129)),(110,111)),108)),(((((((65,(66,79)),((67,99),(130,131))),83),((91,93),(92,94))),(77,78)),((68,(120,121)),81)),(75,138))),((((((63,64),(69,((((86,87),126),132),133))),(((74,85),84),(106,107))),(95,96)),(((70,(76,(101,102))),((((80,98),(117,(124,125))),97),119)),(((((71,72),73),122),(82,((114,115),118))),127))),((88,89),135))))),((((6,7),(30,31)),(((((13,14),32),((33,34),(45,46))),(((19,20),(35,(42,43))),((26,44),27))),(((36,37),38),(40,41)))),(((15,17),144),(28,29)))),141),137),(((((((((5,((11,12),((16,18),39))),23),(21,22)),(24,25)),(8,9)),(51,53)),((57,58),((((100,134),116),142),(123,139)))),(52,54)),((55,143),56)))),(47,61)),(2,59)),60);
 560: 2 -19732.51562 -18613.63978 (0,(((((((1,90),((28,29),(48,49))),((50,136),140)),(((((((3,4),((15,17),144)),((((((5,((11,12),((16,18),39))),23),(21,22)),(24,25)),(8,9)),(51,53))),(55,143)),(52,54)),((57,58),((((100,134),116),142),(123,139)))),((((((6,7),(30,31)),(((((13,14),32),((33,34),(45,46))),(((19,20),(35,(42,43))),((26,44),27))),(((36,37),38),(40,41)))),(10,(((((((62,105),(109,113)),112),((((103,104),(128,129)),(110,111)),108)),(((((((65,(66,79)),((67,99),(130,131))),83),((91,93),(92,94))),(77,78)),((68,(120,121)),81)),(75,138))),(((((71,72),73),122),(82,((114,115),118))),127)),(((((63,64),(69,(((86,87),126),(132,133)))),(((74,85),84),(106,107))),(95,96)),(((70,(76,(101,102))),((80,((97,119),(117,(124,125)))),98)),((88,89),135)))))),137),141))),(47,56)),61),(2,59)),60);
 561: 3 -18334.54688 -18603.29171 (0,(((((1,90),(((((3,4),((15,17),144)),(10,(((((((62,105),(((((103,104),(128,129)),(110,111)),108),112)),113),109),(((((((65,(66,79)),((67,99),(130,131))),83),((91,93),(92,94))),(77,78)),((68,(120,121)),81)),(75,138))),(((((71,72),73),122),(82,127)),((114,115),118))),(((((63,64),(69,(((86,87),126),(132,133)))),(((74,85),84),(106,107))),(95,96)),(((70,(76,(101,102))),((80,98),((97,119),(117,(124,125))))),((88,89),135)))))),((((6,7),(30,31)),(((((13,14),32),((33,34),(45,46))),(((19,20),(35,(42,43))),((26,44),27))),(((36,37),38),(40,41)))),((28,29),(48,49)))),(((((((((((5,((11,12),((16,18),39))),23),(21,22)),(24,25)),(8,9)),(51,53)),((57,58),(((100,134),((123,139),142)),116))),(52,54)),((55,143),56)),141),137))),((50,136),140)),(47,61)),(2,59)),60);
 562: 2 -18202.96484 -18607.32072 (0,(((((1,90),(((((3,4),((15,17),144)),((((52,54),((57,58),(((100,134),((123,139),142)),116))),(137,141)),((55,143),56))),(((((((5,((11,12),((16,18),39))),23),(21,22)),(24,25)),(8,9)),(51,53)),(((((((62,105),(((((103,104),(128,129)),(110,111)),108),112)),109),113),(((((((65,(66,79)),((67,99),(130,131))),83),((91,93),(92,94))),(77,78)),((68,(120,121)),81)),(75,138))),((((71,72),73),122),(82,(((114,115),118),127)))),(((((63,64),(69,(((86,87),126),(132,133)))),(((74,85),84),(106,107))),(95,96)),(((70,(76,(101,102))),((80,98),((97,119),(117,(124,125))))),((88,89),135)))))),(((((6,7),(30,31)),(((((13,14),32),((33,34),(45,46))),(((19,20),(35,(42,43))),((26,44),27))),(((36,37),38),(40,41)))),((28,29),(48,49))),10))),((50,136),140)),(47,61)),(2,59)),60);
 563: 1 -18703.58984 -18639.01529 (0,(((((((1,90),((28,29),(48,49))),((50,136),140)),(((((3,4),((15,17),144)),((((((5,(((11,12),((16,18),39)),23)),(21,22)),(24,25)),(8,9)),(51,53)),((52,54),(55,143)))),((57,58),((((100,134),116),(123,139)),142))),((((((6,7),(30,31)),(((((13,14),32),((33,34),(45,46))),(((19,20),(35,(42,43))),((26,44),27))),(((36,37),38),(40,41)))),(10,((((((62,105),(109,113)),112),((((103,104),(128,129)),(110,111)),108)),((((((((65,(66,79)),83),((67,(130,131)),99)),(77,78)),((91,93),(92,94))),((68,(120,121)),81)),(75,138)),(((((71,72),73),122),(82,((114,115),118))),127))),(((((63,64),(69,((((86,87),126),132),133))),((74,85),(84,(106,107)))),(95,96)),(((70,(76,(101,102))),((((80,98),(117,(124,125))),97),119)),((88,89),135)))))),141),137))),(47,56)),61),(2,59)),60);
 564: 2 -17957.43945 -18608.56385 (0,(((((1,90),(((((3,4),((15,17),144)),(((((((5,((11,12),((16,18),39))),23),(21,22)),(24,25)),(8,9)),(51,53)),(((((((62,105),(((((103,104),(128,129)),(110,111)),108),112)),113),109),(((((((65,(66,79)),((67,99),(130,131))),83),((91,93),(92,94))),(77,78)),((68,(120,121)),81)),(75,138))),(((((71,72),73),122),(82,((114,115),118))),127)),(((((63,64),(69,(((86,87),(132,133)),126))),(((74,85),84),(106,107))),(95,96)),(((70,(76,(101,102))),((80,98),((97,119),(117,(124,125))))),((88,89),135)))))),((((52,54),((57,58),(((100,134),((123,139),142)),116))),(137,141)),((55,143),56))),(((((6,7),(30,31)),(((((13,14),32),((33,34),(45,46))),(((19,20),(35,(42,43))),((26,44),27))),(((36,37),38),(40,41)))),((28,29),(48,49))),10))),((50,136),140)),(47,61)),(2,59)),60);
 565: 2 -18857.44531 -18632.27763 (0,((((((1,90),((28,29),(48,49))),((((3,4),((15,17),144)),56),(((((((((5,((11,12),((16,18),39))),23),(21,22)),(24,25)),(8,9)),(51,53)),((57,58),((((100,134),116),142),(123,139)))),((52,54),(55,143))),(((((6,7),(30,31)),(((((13,14),32),((33,34),(45,46))),(((19,20),(35,(42,43))),((26,44),27))),(((36,37),38),(40,41)))),(10,(((((((62,105),(((((103,104),(128,129)),(110,111)),108),112)),113),109),((((((65,(66,79)),99),(67,(130,131))),83),((91,93),(92,94))),((((68,(120,121)),81),(75,138)),(77,78)))),(((((71,72),73),122),(82,127)),((114,115),118))),((((63,64),((69,(((86,87),126),(132,133))),((74,(84,(106,107))),85))),(95,96)),(((70,(76,(101,102))),((80,98),((97,119),(117,(124,125))))),((88,89),135)))))),(137,141))))),((50,136),140)),(47,61)),(2,59)),60);
 566: 2 -18267.50781 -18607.35732 (0,((((((1,90),((28,29),(48,49))),((50,136),140)),((((((3,4),((15,17),144)),(((6,7),(30,31)),(((((13,14),32),((33,34),(45,46))),(((19,20),(35,(42,43))),((26,44),27))),(((36,37),38),(40,41))))),(10,(((((62,105),(((((103,104),(128,129)),(110,111)),108),112)),(109,113)),(((((((65,(66,79)),((67,99),(130,131))),83),((91,93),(92,94))),(77,78)),((68,(120,121)),81)),(75,138))),(((((63,64),(69,(((86,87),126),(132,133)))),(((74,85),84),(106,107))),(95,96)),((((70,(76,(101,102))),((80,98),((97,119),(117,(124,125))))),((((((71,72),73),122),82),((114,115),118)),127)),((88,89),135)))))),(((((((((5,((11,12),((16,18),39))),23),(21,22)),(24,25)),(8,9)),(51,53)),((57,58),((((100,134),116),142),(123,139)))),((52,54),(55,143))),(137,141))),56)),(47,61)),(2,59)),60);
 567: 1 -18738.92383 -18600.36294 (0,(((((((1,90),((28,29),(48,49))),((50,136),140)),((((3,4),((15,17),144)),((((6,7),(30,31)),(((((13,14),32),((33,34),(45,46))),(((19,20),(35,(42,43))),((26,44),27))),(((36,37),38),(40,41)))),(10,(((((((62,105),(109,113)),112),((((103,104),(128,129)),(110,111)),108)),(((((((65,(66,79)),((67,99),(130,131))),83),((91,93),(92,94))),(77,78)),((68,(120,121)),81)),(75,138))),((((71,72),73),122),(82,(((114,115),118),127)))),(((((63,64),(69,(((86,87),126),(132,133)))),(((74,85),84),(106,107))),(95,96)),(((70,(76,(101,102))),((80,98),((97,119),(117,(124,125))))),((88,89),135))))))),(((((((((5,((11,12),((16,18),39))),23),(21,22)),(24,25)),(8,9)),(51,53)),((57,58),((((100,134),116),142),(123,139)))),((52,54),(55,143))),(137,141)))),(47,56)),61),(2,59)),60);
 568: 5 -18858.17969 -18605.69625 (0,((((((1,90),(48,49)),((50,136),140)),((((((3,4),(10,((((((62,105),(109,113)),112),((((103,104),(128,129)),(110,111)),108)),(((((((65,(66,79)),((67,99),(130,131))),83),((91,93),(92,94))),(77,78)),((68,(120,121)),81)),(75,138))),(((((63,64),(69,(((86,87),126),(132,133)))),(((74,85),84),(106,107))),(95,96)),((((70,(76,(101,102))),((((80,98),(117,(124,125))),97),119)),(((((71,72),73),122),(82,((114,115),118))),127)),((88,89),135)))))),((((6,7),(30,31)),(((((13,14),32),((33,34),(45,46))),(((19,20),(35,(42,43))),((26,44),27))),(((36,37),38),(40,41)))),(((15,17),144),(28,29)))),141),137),(((((((((5,((11,12),((16,18),39))),23),(21,22)),(24,25)),(8,9)),(51,53)),((57,58),((((100,134),116),142),(123,139)))),(52,54)),((55,143),56)))),(47,61)),(2,59)),60);
 569: 1 -18234.42969 -18598.26395 (0,((((((1,90),((28,29),(48,49))),(((((3,4),((15,17),144)),(((((((5,((11,12),((16,18),39))),23),(21,22)),(24,25)),(8,9)),(51,53)),((57,58),((((100,134),116),142),(123,139))))),((52,54),((55,143),56))),(((((6,7),(30,31)),(((((13,14),32),((33,34),(45,46))),(((19,20),(35,(42,43))),((26,44),27))),(((36,37),38),(40,41)))),(10,((((((62,105),(((((103,104),(128,129)),(110,111)),108),112)),(109,113)),(((((((65,(66,79)),((67,99),(130,131))),83),((91,93),(92,94))),(77,78)),((68,(120,121)),81)),(75,138))),((((71,72),73),(((114,115),118),122)),(82,127))),(((((63,64),((69,((((86,87),126),132),133)),(((74,85),84),(106,107)))),(95,96)),((88,89),135)),((70,(76,(101,102))),((80,98),((97,119),(117,(124,125))))))))),(137,141)))),((50,136),140)),(47,61)),(2,59)),60);
 570: 1 -16722.64258 -18601.06137 (0,(((((1,90),(47,56)),(((((((3,4),((15,17),144)),((((((((5,((11,12),((16,18),39))),23),(21,22)),(24,25)),(8,9)),(51,53)),((57,58),((((100,134),116),142),(123,139)))),((52,54),(55,143)))),(((((6,7),(30,31)),(((((13,14),32),((33,34),(45,46))),(((19,20),(35,(42,43))),((26,44),27))),(((36,37),38),(40,41)))),(10,((((((62,105),(((((103,104),(128,129)),(110,111)),108),112)),(109,113)),(((((((65,(66,79)),((67,99),(130,131))),83),((91,93),(92,94))),(77,78)),((68,(120,121)),81)),(75,138))),(((((71,72),73),122),(82,((114,115),118))),127)),(((((63,64),(69,((((86,87),126),133),132))),(((74,85),84),(106,107))),(95,96)),(((70,(76,(101,102))),((80,98),((97,119),(117,(124,125))))),((88,89),135)))))),(137,141))),(28,29)),(48,49)),((50,136),140))),61),(2,59)),60);
 571: 1 -19119.33398 -18605.55092 (0,((((((1,90),((((3,4),((((((((((5,((11,12),((16,18),39))),23),(21,22)),(24,25)),(8,9)),(51,53)),((57,58),((((100,134),116),142),(123,139)))),((15,17),144)),(52,54)),((55,143),56))),(((((6,7),(30,31)),(((((13,14),32),((33,34),(45,46))),(((19,20),(35,(42,43))),((26,44),27))),(((36,37),38),(40,41)))),(10,(((((((62,105),(((((103,104),(128,129)),(110,111)),108),112)),113),109),(((((((65,(66,79)),((67,99),(130,131))),83),((91,93),(92,94))),(77,78)),((68,(120,121)),81)),(75,138))),((((71,72),73),122),((82,((114,115),118)),127))),(((((63,64),(69,(((86,87),126),(132,133)))),(((74,85),84),(106,107))),(95,96)),(((70,(76,(101,102))),((80,98),((97,119),(117,(124,125))))),((88,89),135)))))),(137,141))),(28,29))),(47,(48,49))),((50,136),140)),61),(2,59)),60);
 572: 1 -18978.11133 -18612.3206 (0,(((((1,90),((50,136),140)),(((((3,4),((15,17),144)),((((6,7),(30,31)),(((((13,14),32),((33,34),(45,46))),(((19,20),(35,(42,43))),((26,44),27))),(((36,37),38),(40,41)))),(10,(((((((62,105),(((((103,104),(128,129)),(110,111)),108),112)),113),109),((((((((65,(66,79)),83),(67,(130,131))),99),((91,93),(92,94))),(77,78)),((68,(120,121)),81)),(75,138))),(((((71,72),73),122),(82,((114,115),118))),127)),(((((63,64),(69,(((86,87),126),(132,133)))),(((74,85),84),(106,107))),(95,96)),(((70,(76,(101,102))),((80,98),((97,119),(117,(124,125))))),((88,89),135))))))),((((((((5,23),(21,22)),((11,12),((16,18),39))),(24,25)),(8,9)),(51,53)),((57,58),((((100,134),116),142),(123,139)))),(((52,54),((55,143),56)),(137,141)))),((28,29),(48,49)))),(47,61)),(2,59)),60);
 573: 1 -18018.45703 -18607.3149 (0,(((((1,90),((((3,4),((15,17),144)),(((((6,7),(30,31)),(((((13,14),32),((33,34),(45,46))),(((19,20),(35,(42,43))),((26,44),27))),(((36,37),38),(40,41)))),(10,((((((((62,105),((((103,104),(128,129)),(110,111)),108)),112),113),109),(((((((65,(66,79)),((67,99),(130,131))),83),((91,93),(92,94))),(77,78)),((68,(120,121)),81)),(75,138))),(((((71,72),73),122),(82,127)),((114,115),118))),(((((63,64),(69,((((86,87),126),132),133))),((74,(84,85)),(106,107))),(95,96)),(((70,(76,(101,102))),((88,89),135)),((80,98),((97,119),(117,(124,125))))))))),((28,29),(48,49)))),((((((((5,((11,12),((16,18),39))),23),(21,22)),(24,25)),(8,9)),(51,53)),((57,58),((100,134),(116,((123,139),142))))),(((52,54),((55,143),56)),(137,141))))),((50,136),140)),(47,61)),(2,59)),60);
 574: 1 -18847.16211 -18604.15836 (0,((((((1,90),((28,29),(48,49))),(((((3,4),((15,17),144)),(((((((5,((11,12),((16,18),39))),23),(21,22)),(24,25)),(8,9)),(51,53)),((57,58),((((100,134),116),142),(123,139))))),((52,54),(55,143))),(((((6,7),(30,31)),(((((13,14),32),((33,34),(45,46))),(((19,20),(35,(42,43))),((26,44),27))),(((36,37),38),(40,41)))),56),((10,((((((((62,105),(((((103,104),(128,129)),(110,111)),108),112)),109),113),(((((((65,(66,79)),((67,99),(130,131))),83),((91,93),(92,94))),(77,78)),((68,(120,121)),81)),(75,138))),(((((71,72),73),122),(82,127)),((114,115),118))),(((70,(76,(101,102))),((80,98),((97,119),(117,(124,125))))),((88,89),135))),(((63,64),((69,((((86,87),126),132),133)),(((74,85),84),(106,107)))),(95,96)))),(137,141))))),((50,136),140)),(47,61)),(2,59)),60);
 575: 1 -17222.20312 -18627.05435 (0,((((((1,90),(((3,4),(((((((((((5,((11,12),((16,18),39))),23),(21,22)),(24,25)),(8,9)),(51,53)),((57,58),((((100,134),116),142),(123,139)))),((15,17),144)),(52,54)),((55,143),56)),(((((6,7),(30,31)),(((((13,14),32),((33,34),(45,46))),((19,(20,(35,(42,43)))),((26,44),27))),(((36,37),38),(40,41)))),(10,(((((((62,105),(((((103,104),(128,129)),(110,111)),108),112)),109),113),(((((((65,(66,79)),((67,99),(130,131))),83),((91,93),(92,94))),(77,78)),((68,(120,121)),81)),(75,138))),(((((71,72),73),122),(((114,115),118),127)),82)),((((63,64),((69,((((86,87),126),132),133)),(((74,85),84),(106,107)))),(95,96)),(((70,(76,(101,102))),((80,98),((97,119),(117,(124,125))))),((88,89),135)))))),(137,141)))),(28,29))),(47,(48,49))),((50,136),140)),61),(2,59)),60);
 576: 1 -19084.87891 -18612.37302 (0,(((((1,90),(((3,4),((((((((((5,((11,12),((16,18),39))),23),(21,22)),(24,25)),(8,9)),(51,53)),((57,58),((((100,134),116),142),(123,139)))),((15,17),144)),(52,54)),((55,143),56))),((((((6,7),(30,31)),(((((13,14),32),((33,34),(45,46))),(((19,20),(35,(42,43))),((26,44),27))),(((36,37),38),(40,41)))),(10,(((((62,105),(((((103,104),(128,129)),(110,111)),108),112)),(109,113)),((((((((65,(66,79)),((67,(130,131)),99)),83),((91,93),(92,94))),(77,78)),((68,(120,121)),81)),(75,138)),((((71,72),73),122),(82,(((114,115),118),127))))),(((((63,64),(69,(((86,87),126),(132,133)))),(((74,85),84),(106,107))),(95,96)),(((70,(76,(101,102))),((((80,98),(117,(124,125))),97),119)),((88,89),135)))))),141),137))),(((28,29),(48,49)),((50,136),140))),(47,61)),(2,59)),60);
 577: 1 -17382.66211 -18594.30425 (0,((((((1,90),((28,29),(48,49))),(((((3,4),((15,17),144)),(((((((5,((11,12),((16,18),39))),23),(21,22)),(24,25)),(8,9)),(51,53)),((57,58),((((100,134),116),142),(123,139))))),((52,54),((55,143),56))),(((((6,7),(30,31)),(((((13,14),32),((33,34),(45,46))),(((19,20),(35,(42,43))),((26,44),27))),(((36,37),38),(40,41)))),(10,(((((((62,105),(((((103,104),(128,129)),(110,111)),108),112)),113),109),(((((((65,(66,79)),((67,99),(130,131))),83),((91,93),(92,94))),(77,78)),((68,(120,121)),81)),(75,138))),((((((71,72),73),122),((114,115),118)),82),127)),((((63,64),((69,(((86,87),126),(132,133))),(((74,85),84),(106,107)))),(95,96)),(((70,(76,(101,102))),((88,89),135)),((80,98),((97,119),(117,(124,125))))))))),(137,141)))),((50,136),140)),(47,61)),(2,59)),60);
 578: 1 -18728.27734 -18612.98151 (0,((((((1,90),((28,29),(48,49))),(((((3,4),((15,17),144)),(10,(137,141))),((((((((5,((11,12),((16,18),39))),23),(21,22)),(24,25)),(8,9)),(51,53)),((57,58),((((100,134),116),142),(123,139)))),((((((62,105),(((((103,104),(128,129)),(110,111)),108),112)),(109,113)),((((((65,(66,79)),((67,99),(130,131))),83),(77,78)),((91,93),(92,94))),(((68,(120,121)),81),(75,138)))),(((((71,72),73),122),(82,((114,115),118))),127)),(((((63,64),(69,((((86,87),126),133),132))),(((74,85),84),(106,107))),(95,96)),(((70,(76,(101,102))),((((80,98),(117,(124,125))),97),119)),((88,89),135)))))),(((((6,7),(30,31)),(((((13,14),32),((33,34),(45,46))),(((19,20),(35,(42,43))),((26,44),27))),(((36,37),38),(40,41)))),((55,143),56)),(52,54)))),((50,136),140)),(47,61)),(2,59)),60);
 579: 2 -18438.42969 -18597.83247 (0,((((((1,90),((28,29),(48,49))),((((3,4),((15,17),144)),((((((((5,((11,12),((16,18),39))),23),(21,22)),(24,25)),(8,9)),(51,53)),((57,58),((((100,134),116),142),(123,139)))),((52,54),((55,143),56)))),(((((6,7),(30,31)),(((((13,14),32),((33,34),(45,46))),(((19,20),(35,(42,43))),((26,44),27))),(((36,37),38),(40,41)))),(10,((((((62,105),(((((103,104),(128,129)),(110,111)),108),112)),(109,113)),(((((((65,(66,79)),83),((67,99),(130,131))),((91,93),(92,94))),(77,78)),((68,(120,121)),81)),(75,138))),((((((63,64),(69,((((86,87),126),132),133))),(((74,85),84),(106,107))),(95,96)),((88,89),135)),((70,(76,(101,102))),((80,98),((97,119),(117,(124,125))))))),(((((71,72),73),122),(82,((114,115),118))),127)))),(137,141)))),((50,136),140)),(47,61)),(2,59)),60);
 580: 1 -18298.93359 -18602.83104 (0,(((((1,90),(((((((3,4),((15,17),144)),((((((((5,23),((11,12),((16,18),39))),(21,22)),(24,25)),(8,9)),(51,53)),((57,58),((((100,134),116),142),(123,139)))),((52,54),((55,143),56)))),(137,141)),((((6,7),(30,31)),(((((13,14),32),((33,34),(45,46))),(((19,20),(35,(42,43))),((26,44),27))),(((36,37),38),(40,41)))),(10,(((((((62,105),(((((103,104),(128,129)),(110,111)),108),112)),113),109),(((((((65,(66,79)),((67,(130,131)),99)),83),((91,93),(92,94))),(77,78)),((68,(120,121)),81)),(75,138))),(((((71,72),73),122),(82,((114,115),118))),127)),(((((63,64),(69,(((86,87),126),(132,133)))),(((74,85),84),(106,107))),(95,96)),(((70,(76,(101,102))),((88,89),135)),((80,98),((97,119),(117,(124,125)))))))))),(28,29)),(48,49))),((50,136),140)),(47,61)),(2,59)),60);
 581: 1 -19995.1875 -18607.98642 (0,(((1,90),((((((((3,4),((15,17),144)),(((((6,7),(30,31)),(((((13,14),32),((33,34),(45,46))),(((19,20),(35,(42,43))),((26,44),27))),(((36,37),38),(40,41)))),(10,((((((62,105),(((((103,104),(128,129)),(110,111)),108),112)),(109,113)),(((((((65,(66,79)),((67,99),(130,131))),83),((91,93),(92,94))),(77,78)),((68,(120,121)),81)),(75,138))),(((((71,72),73),122),(82,((114,115),118))),127)),(((((63,64),(69,((((86,87),126),132),133))),(((74,85),84),(106,107))),(95,96)),(((70,(76,(101,102))),((80,98),((97,119),(117,(124,125))))),((88,89),135)))))),((28,29),(48,49)))),((((((5,((11,12),((16,18),39))),23),(21,22)),(24,25)),(8,9)),(51,53))),((55,143),56)),(((52,54),((57,58),((((100,134),(123,139)),116),142))),(137,141))),(47,61)),((50,136),140))),(2,59)),60);
 582: 2 -18911.60547 -18599.81004 (0,(((((1,90),(((((3,4),((15,17),144)),(((52,54),((55,143),56)),((57,58),((((100,134),116),142),(123,139))))),(((((6,7),(30,31)),(((((13,14),32),((33,34),(45,46))),(((19,20),(35,(42,43))),((26,44),27))),(((36,37),38),(40,41)))),(10,((((((62,105),(((((103,104),(128,129)),(110,111)),108),112)),(109,113)),(((((((65,(66,79)),((67,99),(130,131))),83),((91,93),(92,94))),(77,78)),((68,(120,121)),81)),(75,138))),(((((71,72),73),122),(82,((114,115),118))),127)),(((((63,64),(69,((((86,87),126),133),132))),(((74,85),84),(106,107))),(95,96)),(((70,(76,(101,102))),((80,98),((97,119),(117,(124,125))))),((88,89),135)))))),(137,141))),(((((((5,((11,12),((16,18),39))),23),(21,22)),(24,25)),(8,9)),(51,53)),((28,29),(48,49))))),((50,136),140)),(47,61)),(2,59)),60);
 583: 1 -17878.51172 -18593.50268 (0,((((((1,90),((28,29),(48,49))),((50,136),140)),((((((((3,4),((15,17),144)),((((((5,((11,12),((16,18),39))),23),(21,22)),(24,25)),(8,9)),(51,53))),(52,54)),((57,58),((((100,134),116),142),(123,139)))),((55,143),56)),137),(((((6,7),(30,31)),(((((13,14),32),((33,34),(45,46))),(((19,20),(35,(42,43))),((26,44),27))),(((36,37),38),(40,41)))),(10,((((((62,105),(((((103,104),(128,129)),(110,111)),108),112)),(109,113)),(((((((65,(66,79)),((67,99),(130,131))),83),((91,93),(92,94))),(77,78)),((68,(120,121)),81)),(75,138))),(((((71,72),73),122),(82,((114,115),118))),127)),(((((63,64),(69,((((86,87),126),132),133))),(((74,85),84),(106,107))),(95,96)),(((70,(76,(101,102))),((80,98),((97,119),(117,(124,125))))),((88,89),135)))))),141))),(47,61)),(2,59)),60);
 584: 1 -16991.16797 -18592.30146 (0,((((((1,90),((28,29),(48,49))),((((3,4),((15,17),144)),(((((6,7),(30,31)),(((((13,14),32),((33,34),(45,46))),(((19,20),(35,(42,43))),((26,44),27))),(((36,37),38),(40,41)))),(10,(((((((62,105),(((((103,104),(128,129)),(110,111)),108),112)),113),109),(((((((65,(66,79)),((67,99),(130,131))),83),((91,93),(92,94))),(77,78)),((68,(120,121)),81)),(75,138))),(((((71,72),73),122),(82,((114,115),118))),127)),(((((63,64),(69,(((86,87),126),(132,133)))),(((74,85),84),(106,107))),(95,96)),(((70,(76,(101,102))),((80,98),((97,119),(117,(124,125))))),((88,89),135)))))),137)),((((((((((5,((11,12),((16,18),39))),23),(21,22)),(24,25)),(8,9)),(51,53)),((57,58),((((100,134),116),142),(123,139)))),(52,54)),((55,143),56)),141))),((50,136),140)),(47,61)),(2,59)),60);
 585: 1 -18829.96484 -18606.23396 (0,(((((((1,90),((28,29),(48,49))),61),((50,136),140)),(((3,4),((((6,7),(30,31)),(((((13,14),32),((33,34),(45,46))),(((19,20),(35,(42,43))),((26,44),27))),(((36,37),38),(40,41)))),(10,(((((((62,105),(((((103,104),(128,129)),(110,111)),108),112)),113),109),((((((((65,(66,79)),83),(67,(130,131))),99),(77,78)),((91,93),(92,94))),((68,(120,121)),81)),(75,138))),(((((71,72),73),122),(82,((114,115),118))),127)),(((((63,64),(69,(((86,87),126),(132,133)))),(((74,85),84),(106,107))),(95,96)),(((70,(76,(101,102))),((80,98),((97,119),(117,(124,125))))),((88,89),135))))))),(((((((((((5,((11,12),((16,18),39))),23),(21,22)),(24,25)),(8,9)),(51,53)),((57,58),((((100,134),116),142),(123,139)))),((15,17),144)),(52,54)),((55,143),56)),(137,141)))),47),(2,59)),60);
 586: 1 -19312.94531 -18601.35536 (0,(((((((1,90),((28,29),(48,49))),(((((3,4),((15,17),144)),(((((((5,((11,12),((16,18),39))),23),(21,22)),(24,25)),(8,9)),(51,53)),((57,58),((((100,134),116),142),(123,139))))),((52,54),(55,143))),(((((6,7),(30,31)),(((((13,14),32),((33,34),(45,46))),(((19,20),(35,(42,43))),((26,44),27))),(((36,37),38),(40,41)))),56),((10,(((((((62,105),(((((103,104),(128,129)),(110,111)),108),112)),109),113),(((((((65,(66,79)),((67,99),(130,131))),83),((91,93),(92,94))),(77,78)),((68,(120,121)),81)),(75,138))),(((((71,72),73),122),(82,127)),((114,115),118))),((((63,64),((69,((((86,87),126),132),133)),(((74,85),84),(106,107)))),(95,96)),(((70,(76,(101,102))),((80,98),((97,119),(117,(124,125))))),((88,89),135))))),(137,141))))),((50,136),140)),47),61),(2,59)),60);
 587: 3 -19991.05859 -18599.54441 (0,(((((((1,90),((28,29),(48,49))),((((3,4),((15,17),144)),((((6,7),(30,31)),(((((13,14),32),((33,34),(45,46))),(((19,20),(35,(42,43))),((26,44),27))),(((36,37),38),(40,41)))),(10,(((((((62,105),(109,113)),112),((((103,104),(128,129)),(110,111)),108)),(((((((65,(66,79)),((67,99),(130,131))),83),((91,93),(92,94))),(77,78)),((68,(120,121)),81)),(75,138))),((((71,72),73),122),((82,((114,115),118)),127))),(((((63,64),(69,(((86,87),126),(132,133)))),(((74,85),84),(106,107))),(95,96)),(((70,(76,(101,102))),((80,98),((97,119),(117,(124,125))))),((88,89),135))))))),(((((((((5,((11,12),((16,18),39))),23),(21,22)),(24,25)),(8,9)),(51,53)),((57,58),((((100,134),116),142),(123,139)))),((52,54),(55,143))),(137,141)))),((50,136),140)),(47,56)),61),(2,59)),60);
 588: 3 -19905.2832 -18606.23396 (0,(((((((1,90),((28,29),(48,49))),61),((50,136),140)),(((3,4),((((6,7),(30,31)),(((((13,14),32),((33,34),(45,46))),(((19,20),(35,(42,43))),((26,44),27))),(((36,37),38),(40,41)))),(10,(((((((62,105),(((((103,104),(128,129)),(110,111)),108),112)),113),109),((((((((65,(66,79)),83),(67,(130,131))),99),(77,78)),((91,93),(92,94))),((68,(120,121)),81)),(75,138))),(((((71,72),73),122),(82,((114,115),118))),127)),(((((63,64),(69,(((86,87),126),(132,133)))),(((74,85),84),(106,107))),(95,96)),(((70,(76,(101,102))),((80,98),((97,119),(117,(124,125))))),((88,89),135))))))),(((((((((((5,((11,12),((16,18),39))),23),(21,22)),(24,25)),(8,9)),(51,53)),((57,58),((((100,134),116),142),(123,139)))),((15,17),144)),(52,54)),((55,143),56)),(137,141)))),47),(2,59)),60);
 589: 2 -18360.95117 -18593.36371 (0,((((((1,90),((28,29),(48,49))),(((((3,4),((15,17),144)),(((((((5,((11,12),((16,18),39))),23),(21,22)),(24,25)),(8,9)),(51,53)),((57,58),((((100,134),116),142),(123,139))))),((52,54),((55,143),56))),(((((6,7),(30,31)),(((((13,14),32),((33,34),(45,46))),(((19,20),(35,(42,43))),((26,44),27))),(((36,37),38),(40,41)))),(10,(((((62,105),(((((103,104),(128,129)),(110,111)),108),112)),(109,113)),((((((((65,(66,79)),((67,99),(130,131))),83),(77,78)),((91,93),(92,94))),((68,(120,121)),81)),(75,138)),(((((71,72),73),122),(82,127)),((114,115),118)))),(((((63,64),(69,(((86,87),126),(132,133)))),(((74,85),84),(106,107))),(95,96)),(((70,(76,(101,102))),((80,98),((97,119),(117,(124,125))))),((88,89),135)))))),(137,141)))),((50,136),140)),(47,61)),(2,59)),60);
 590: 1 -18924.5 -18609.52852 (0,(((1,90),(((((((3,4),((15,17),144)),(((((6,7),(30,31)),(((((13,14),32),((33,34),(45,46))),(((19,20),(35,(42,43))),((26,44),27))),(((36,37),38),(40,41)))),(10,((((((62,105),(((((103,104),(128,129)),(110,111)),108),112)),(109,113)),(((((((65,(66,79)),((67,99),(130,131))),83),((91,93),(92,94))),(77,78)),((68,(120,121)),81)),(75,138))),(((((71,72),73),122),(82,((114,115),118))),127)),(((((63,64),(69,((((86,87),126),132),133))),(((74,85),84),(106,107))),(95,96)),(((70,(76,(101,102))),((80,98),((97,119),(117,(124,125))))),((88,89),135)))))),((28,29),(48,49)))),(((((5,((11,12),((16,18),39))),23),(21,22)),(24,25)),((8,9),(51,53)))),((((52,54),((57,58),((((100,134),(123,139)),116),142))),(137,141)),((55,143),56))),(47,61)),((50,136),140))),(2,59)),60);
 591: 1 -18011.39844 -18613.0481 (0,(((((1,90),((50,136),140)),(((((3,4),((15,17),144)),((((6,7),(30,31)),(((((13,14),32),((33,34),(45,46))),(((19,20),(35,(42,43))),((26,44),27))),(((36,37),38),(40,41)))),(10,(((((((62,105),(((((103,104),(128,129)),(110,111)),108),112)),113),109),((((((((65,(66,79)),83),(67,(130,131))),99),((91,93),(92,94))),(77,78)),((68,(120,121)),81)),(75,138))),(((((71,72),73),122),(82,((114,115),118))),127)),(((((63,64),(69,(((86,87),126),(132,133)))),(((74,85),84),(106,107))),(95,96)),(((70,(76,(101,102))),((80,98),((97,119),(117,(124,125))))),((88,89),135))))))),((((((((5,23),((11,12),((16,18),39))),(24,25)),(21,22)),(8,9)),(51,53)),((57,58),((((100,134),116),142),(123,139)))),(((52,54),((55,143),56)),(137,141)))),((28,29),(48,49)))),(47,61)),(2,59)),60);
 592: 1 -18971.06641 -18594.21766 (0,((((((1,90),((28,29),(48,49))),(((((3,4),((15,17),144)),(((((((5,((11,12),((16,18),39))),23),(21,22)),(24,25)),(8,9)),(51,53)),((57,58),((((100,134),116),142),(123,139))))),((52,54),((55,143),56))),(((((6,7),(30,31)),(((((13,14),32),((33,34),(45,46))),(((19,20),(35,(42,43))),((26,44),27))),(((36,37),38),(40,41)))),(10,((((((62,105),(((((103,104),(128,129)),(110,111)),108),112)),(109,113)),(((((((65,(66,79)),((67,99),(130,131))),83),((91,93),(92,94))),(77,78)),((68,(120,121)),81)),(75,138))),((((71,72),(73,122)),(82,((114,115),118))),127)),((((63,64),((69,(((86,87),126),(132,133))),(((74,85),84),(106,107)))),(95,96)),(((70,(76,(101,102))),((80,98),((97,119),(117,(124,125))))),((88,89),135)))))),(137,141)))),((50,136),140)),(47,61)),(2,59)),60);
 593: 1 -18834.50391 -18607.05259 (0,(((((1,90),(((((3,4),((15,17),144)),(((((((5,23),(21,22)),((11,12),((16,18),39))),(24,25)),(8,9)),(51,53)),((57,58),((((100,134),116),142),(123,139))))),((52,54),((55,143),56))),((((((6,7),(30,31)),(((((13,14),32),((33,34),(45,46))),(((19,20),(35,(42,43))),((26,44),27))),(((36,37),38),(40,41)))),(10,((((((62,105),(((((103,104),(128,129)),(110,111)),108),112)),(109,113)),(((((((65,(66,79)),((67,99),(130,131))),83),((91,93),(92,94))),(77,78)),((68,(120,121)),81)),(75,138))),(((((71,72),73),122),(82,((114,115),118))),127)),(((((63,64),(69,(((86,87),126),(132,133)))),(((74,85),84),(106,107))),(95,96)),(((70,(76,(101,102))),((80,98),((97,119),(117,(124,125))))),((88,89),135)))))),(137,141)),(28,29)))),((48,49),((50,136),140))),(47,61)),(2,59)),60);
 594: 1 -18519.91602 -18594.30425 (0,((((((1,90),((28,29),(48,49))),(((((3,4),((15,17),144)),(((((((5,((11,12),((16,18),39))),23),(21,22)),(24,25)),(8,9)),(51,53)),((57,58),((((100,134),116),142),(123,139))))),((52,54),((55,143),56))),(((((6,7),(30,31)),(((((13,14),32),((33,34),(45,46))),(((19,20),(35,(42,43))),((26,44),27))),(((36,37),38),(40,41)))),(10,(((((((62,105),(((((103,104),(128,129)),(110,111)),108),112)),113),109),(((((((65,(66,79)),((67,99),(130,131))),83),((91,93),(92,94))),(77,78)),((68,(120,121)),81)),(75,138))),((((((71,72),73),122),((114,115),118)),82),127)),((((63,64),((69,(((86,87),126),(132,133))),(((74,85),84),(106,107)))),(95,96)),(((70,(76,(101,102))),((88,89),135)),((80,98),((97,119),(117,(124,125))))))))),(137,141)))),((50,136),140)),(47,61)),(2,59)),60);
 595: 3 -19471.60352 -18591.84039 (0,((((((1,90),((28,29),(48,49))),((((((3,4),((15,17),144)),(((((((5,((11,12),((16,18),39))),23),(21,22)),(24,25)),(8,9)),(51,53)),((57,58),((((100,134),116),142),(123,139))))),(52,54)),((55,143),56)),((((((6,7),(30,31)),(((((13,14),32),((33,34),(45,46))),(((19,20),(35,(42,43))),((26,44),27))),(((36,37),38),(40,41)))),(10,(((((((62,105),(((((103,104),(128,129)),(110,111)),108),112)),113),109),(((((((65,(66,79)),((67,99),(130,131))),83),((91,93),(92,94))),(77,78)),((68,(120,121)),81)),(75,138))),(((((71,72),73),122),(82,((114,115),118))),127)),(((((63,64),(69,(((86,87),126),(132,133)))),(((74,85),84),(106,107))),(95,96)),(((70,(76,(101,102))),((88,89),135)),((80,98),((97,119),(117,(124,125))))))))),141),137))),((50,136),140)),(47,61)),(2,59)),60);
 596: 2 -17954.01953 -18603.52013 (0,((((((1,90),((28,29),(48,49))),((((((3,4),((15,17),144)),(((((((5,((11,12),((16,18),39))),23),(21,22)),(24,25)),(8,9)),(51,53)),((57,58),((((100,134),116),142),(123,139))))),((52,54),((55,143),56))),(((((6,7),(30,31)),(((((13,14),32),((33,34),(45,46))),((((19,20),27),(35,(42,43))),(26,44))),(((36,37),38),(40,41)))),(10,((((((62,105),(((((103,104),(128,129)),(110,111)),108),112)),(109,113)),(((((((65,(66,79)),((67,99),(130,131))),83),((91,93),(92,94))),(77,78)),((68,(120,121)),81)),(75,138))),(((((71,72),73),122),(82,((114,115),118))),127)),(((((63,64),(69,(((86,87),126),(132,133)))),(((74,85),84),(106,107))),(95,96)),(((70,(76,(101,102))),((80,98),((97,119),(117,(124,125))))),((88,89),135)))))),141)),137)),((50,136),140)),(47,61)),(2,59)),60);
 597: 2 -18370.63086 -18601.28279 (0,((((((1,90),((28,29),(48,49))),((50,136),140)),((((((3,4),((15,17),144)),(((((((5,((11,12),((16,18),39))),23),(21,22)),(24,25)),(8,9)),(51,53)),((57,58),((((100,134),116),142),(123,139))))),((52,54),(55,143))),((((((6,7),(30,31)),(((((13,14),32),((33,34),(45,46))),(((19,20),(35,(42,43))),((26,44),27))),(((36,37),38),(40,41)))),(10,((((((62,105),((((((103,104),(128,129)),(110,111)),108),112),113)),109),(((((((65,(66,79)),((67,99),(130,131))),83),((91,93),(92,94))),(77,78)),((68,(120,121)),81)),(75,138))),(((((71,72),73),122),(82,127)),((114,115),118))),(((((63,64),(69,(((86,87),126),(132,133)))),(((74,85),84),(106,107))),(95,96)),(((70,(76,(101,102))),((80,98),((97,119),(117,(124,125))))),((88,89),135)))))),137),141)),56)),(47,61)),(2,59)),60);
 598: 1 -17305.33203 -18610.78394 (0,((((((((1,90),((((((62,105),(((((103,104),(128,129)),(110,111)),108),112)),(109,113)),((((((((65,(66,79)),99),(67,(130,131))),83),((91,93),(92,94))),(77,78)),((68,(120,121)),81)),(75,138))),(((((71,72),73),122),(82,((114,115),118))),127)),(((((63,64),(69,((((86,87),126),132),133))),(((74,85),84),(106,107))),(95,96)),(((70,(76,(101,102))),((80,98),((97,119),(117,(124,125))))),((88,89),135))))),((28,29),(48,49))),((50,136),140)),47),(((((3,4),((15,17),144)),(((((((5,((11,12),((16,18),39))),23),(21,22)),(24,25)),(8,9)),(51,53)),((57,58),((((100,134),116),142),(123,139))))),((52,54),((55,143),56))),((((6,7),(30,31)),(((((13,14),32),((33,34),(45,46))),(((19,20),(35,(42,43))),((26,44),27))),(((36,37),38),(40,41)))),(10,(137,141))))),61),(2,59)),60);
 599: 1 -18831.21875 -18606.47844 (0,(((((1,90),(((((3,4),((15,17),144)),(((((6,7),(30,31)),(((((13,14),32),((33,34),(45,46))),(((19,20),(35,(42,43))),((26,44),27))),(((36,37),38),(40,41)))),((28,29),(48,49))),10)),(((((((5,((11,12),((16,18),39))),23),(21,22)),(24,25)),(8,9)),(51,53)),((((((62,105),(((((103,104),(128,129)),(110,111)),108),112)),(109,113)),(((((((65,(66,79)),((67,99),(130,131))),83),((91,93),(92,94))),(77,78)),((68,(120,121)),81)),(75,138))),(((((71,72),73),122),82),(((114,115),118),127))),(((((63,64),(69,((((86,87),126),132),133))),(((74,85),84),(106,107))),(95,96)),(((70,(76,(101,102))),((80,98),((97,119),(117,(124,125))))),((88,89),135)))))),((((52,54),((57,58),(((100,134),((123,139),142)),116))),(137,141)),((55,143),56)))),((50,136),140)),(47,61)),(2,59)),60);
 600: 1 -19740.73633 -18592.98829 (0,((((((1,90),((28,29),(48,49))),(((((3,4),((15,17),144)),(((((((5,((11,12),((16,18),39))),23),(21,22)),(24,25)),(8,9)),(51,53)),((57,58),((((100,134),116),142),(123,139))))),((52,54),((55,143),56))),(((((6,7),(30,31)),(((((13,14),32),((33,34),(45,46))),(((19,20),(35,(42,43))),((26,44),27))),(((36,37),38),(40,41)))),(10,((((((62,105),(((((103,104),(128,129)),(110,111)),108),112)),(109,113)),(((((((65,(66,79)),((67,99),(130,131))),83),((91,93),(92,94))),(77,78)),((68,(120,121)),81)),(75,138))),(((((63,64),(69,(((86,87),126),(132,133)))),(((74,85),84),(106,107))),(95,96)),(((70,(76,(101,102))),((80,98),((97,119),(117,(124,125))))),((88,89),135)))),(((((71,72),73),122),(((114,115),118),127)),82)))),(137,141)))),((50,136),140)),(47,61)),(2,59)),60);
 601: 2 -19271.375 -18591.76203 (0,((((((1,90),((28,29),(48,49))),(((((3,4),((15,17),144)),(((((((5,((11,12),((16,18),39))),23),(21,22)),(24,25)),(8,9)),(51,53)),((57,58),((((100,134),116),142),(123,139))))),((52,54),((55,143),56))),((((((6,7),(30,31)),(((((13,14),32),((33,34),(45,46))),(((19,20),(35,(42,43))),((26,44),27))),(((36,37),38),(40,41)))),(10,(((((((62,105),(((((103,104),(128,129)),(110,111)),108),112)),113),109),(((((((65,(66,79)),((67,99),(130,131))),83),((91,93),(92,94))),(77,78)),((68,(120,121)),81)),(75,138))),(((((71,72),73),122),(82,127)),((114,115),118))),(((((63,64),(69,(((86,87),126),(132,133)))),(((74,85),84),(106,107))),(95,96)),(((70,(76,(101,102))),((88,89),135)),((80,98),((97,119),(117,(124,125))))))))),137),141))),((50,136),140)),(47,61)),(2,59)),60);
 602: 1 -18161.67578 -18592.32972 (0,((((((1,90),((28,29),(48,49))),(((((3,4),((15,17),144)),137),((((6,7),(30,31)),(((((13,14),32),((33,34),(45,46))),(((19,20),(35,(42,43))),((26,44),27))),(((36,37),38),(40,41)))),(10,(((((((62,105),(((((103,104),(128,129)),(110,111)),108),112)),113),109),(((((((65,(66,79)),((67,99),(130,131))),83),((91,93),(92,94))),(77,78)),((68,(120,121)),81)),(75,138))),(((((71,72),73),122),(82,((114,115),118))),127)),(((((63,64),(69,(((86,87),126),(132,133)))),(((74,85),84),(106,107))),(95,96)),(((70,(76,(101,102))),((80,98),((97,119),(117,(124,125))))),((88,89),135))))))),(((((((((5,((11,12),((16,18),39))),23),(21,22)),(24,25)),(8,9)),(51,53)),((57,58),((((100,134),116),142),(123,139)))),((52,54),((55,143),56))),141))),((50,136),140)),(47,61)),(2,59)),60);
 603: 1 -18526.60938 -18594.54282 (0,(((((1,90),((((3,4),((15,17),144)),(((((6,7),(30,31)),(((((13,14),32),((33,34),(45,46))),(((19,20),(35,(42,43))),((26,44),27))),(((36,37),38),(40,41)))),(10,(((((((62,105),(((((103,104),(128,129)),(110,111)),108),112)),113),109),(((((((65,(66,79)),((67,99),(130,131))),83),((91,93),(92,94))),(77,78)),((68,(120,121)),81)),(75,138))),(((((71,72),73),122),(82,((114,115),118))),127)),((((((63,64),(69,((((86,87),126),132),133))),(((74,85),84),(106,107))),(95,96)),((88,89),135)),((70,(76,(101,102))),((80,98),((97,119),(117,(124,125))))))))),(137,141))),(((((((((5,((11,12),((16,18),39))),23),(21,22)),(24,25)),(8,9)),(51,53)),((57,58),((((100,134),116),142),(123,139)))),(52,54)),((55,143),56)))),(((28,29),(48,49)),((50,136),140))),(47,61)),(2,59)),60);
 604: 1 -19165.77344 -18596.44674 (0,((((((1,90),((28,29),(48,49))),((50,136),140)),(((((((3,4),((15,17),144)),(((((((5,((11,12),((16,18),39))),23),(21,22)),(24,25)),(8,9)),(51,53)),((57,58),((((100,134),116),142),(123,139))))),(52,54)),(55,143)),((((((6,7),(30,31)),(((((13,14),32),((33,34),(45,46))),(((19,20),(35,(42,43))),((26,44),27))),(((36,37),38),(40,41)))),(10,((((((62,105),(((((103,104),(128,129)),(110,111)),108),112)),(109,113)),((((((65,(66,79)),((67,99),(130,131))),83),((91,93),(92,94))),(77,78)),(((68,(120,121)),81),(75,138)))),(((((71,72),73),122),(82,127)),((114,115),118))),(((((63,64),(69,(((86,87),126),(132,133)))),(((74,85),84),(106,107))),(95,96)),(((70,(76,(101,102))),((80,98),((97,119),(117,(124,125))))),((88,89),135)))))),137),141)),56)),(47,61)),(2,59)),60);
 605: 1 -18816.12695 -18601.96431 (0,((((((1,90),((28,29),(48,49))),((50,136),140)),((((((3,4),((15,17),144)),(((((((5,((11,12),((16,18),39))),23),(21,22)),(24,25)),(8,9)),(51,53)),((57,58),((((100,134),116),142),(123,139))))),((52,54),(55,143))),(((((6,7),(30,31)),(((((13,14),32),((33,34),(45,46))),(((19,20),(35,(42,43))),((26,44),27))),(((36,37),38),(40,41)))),(10,((((((62,105),((((((103,104),(128,129)),(110,111)),108),112),113)),109),(((((((65,(66,79)),((67,99),(130,131))),83),((91,93),(92,94))),(77,78)),((68,(120,121)),81)),(75,138))),(((((71,72),73),122),(82,127)),((114,115),118))),(((((63,64),(69,((((86,87),126),133),132))),(((74,85),84),(106,107))),(95,96)),(((70,(76,(101,102))),((80,98),((97,119),(117,(124,125))))),((88,89),135)))))),(137,141))),56)),(47,61)),(2,59)),60);
 606: 2 -18033.30078 -18598.43166 (0,((((((1,90),(((((((5,((11,12),((16,18),39))),23),(21,22)),(24,25)),(8,9)),(51,53)),((28,29),(48,49)))),(((((3,4),((15,17),144)),((52,54),((55,143),56))),((57,58),((((100,134),116),142),(123,139)))),((((((6,7),(30,31)),(((((13,14),32),((33,34),(45,46))),(((19,20),(35,(42,43))),((26,44),27))),(((36,37),38),(40,41)))),(10,(((((((62,105),(((((103,104),(128,129)),(110,111)),108),112)),113),109),(((((((65,(66,79)),((67,99),(130,131))),83),((91,93),(92,94))),(77,78)),((68,(120,121)),81)),(75,138))),(((((71,72),73),122),(82,((114,115),118))),127)),(((((63,64),(69,(((86,87),126),(132,133)))),(((74,85),84),(106,107))),(95,96)),(((70,(76,(101,102))),((80,98),((97,119),(117,(124,125))))),((88,89),135)))))),137),141))),((50,136),140)),(47,61)),(2,59)),60);
 607: 1 -18093.31641 -18597.91393 (0,(((((1,90),(47,56)),((((((3,4),((15,17),144)),((((((((5,((11,12),((16,18),39))),23),(21,22)),(24,25)),(8,9)),(51,53)),((57,58),((((100,134),116),142),(123,139)))),((52,54),(55,143)))),((((6,7),(30,31)),(((((13,14),32),((33,34),(45,46))),(((19,20),(35,(42,43))),((26,44),27))),(((36,37),38),(40,41)))),((10,((((((62,105),(((((103,104),(128,129)),(110,111)),108),112)),(109,113)),(((((((65,(66,79)),((67,99),(130,131))),83),((91,93),(92,94))),(77,78)),((68,(120,121)),81)),(75,138))),(((((71,72),73),122),(82,((114,115),118))),127)),(((((63,64),(69,((((86,87),126),133),132))),(((74,85),84),(106,107))),(95,96)),(((70,(76,(101,102))),((80,98),((97,119),(117,(124,125))))),((88,89),135))))),(137,141)))),((28,29),(48,49))),((50,136),140))),61),(2,59)),60);
 608: 2 -18335.98828 -18604.21344 (0,(((((1,90),((50,136),140)),(((((3,4),((15,17),144)),((((6,7),(30,31)),(((((13,14),32),((33,34),(45,46))),(((19,20),(35,(42,43))),((26,44),27))),(((36,37),38),(40,41)))),(10,(((((((62,105),(((((103,104),(128,129)),(110,111)),108),112)),113),109),(((((((65,(66,79)),83),(67,(130,131))),99),((91,93),(92,94))),(77,78)),(((68,(120,121)),81),(75,138)))),(((((71,72),73),122),(82,((114,115),118))),127)),(((((63,64),(69,(((86,87),126),(132,133)))),(((74,85),84),(106,107))),(95,96)),(((70,(76,(101,102))),((80,98),((97,119),(117,(124,125))))),((88,89),135))))))),((((((((5,23),((11,12),((16,18),39))),(21,22)),(24,25)),(8,9)),(51,53)),((57,58),((((100,134),116),142),(123,139)))),(((52,54),((55,143),56)),(137,141)))),((28,29),(48,49)))),(47,61)),(2,59)),60);
 609: 1 -19420.13281 -18616.10941 (0,((((((1,90),((28,29),(48,49))),((((3,4),((15,17),144)),((((((((((5,((11,12),((16,18),39))),23),(21,22)),(24,25)),(8,9)),(51,53)),((57,58),((((100,134),116),142),(123,139)))),((52,54),(55,143))),(137,141)),((((6,7),(30,31)),(((((13,14),32),((33,34),(45,46))),(((19,20),(35,(42,43))),((26,44),27))),(((36,37),38),(40,41)))),(10,((((((62,105),(109,113)),(((((103,104),(128,129)),(110,111)),108),112)),(((((((65,(66,79)),((67,99),(130,131))),83),((91,93),(92,94))),(77,78)),((68,(120,121)),81)),(75,138))),((((70,(76,(101,102))),((((((71,72),73),122),82),((114,115),118)),127)),((80,98),((97,119),(117,(124,125))))),((88,89),135))),((((63,64),(69,(((86,87),126),(132,133)))),(((74,85),84),(106,107))),(95,96))))))),56)),((50,136),140)),(47,61)),(2,59)),60);
 610: 1 -19282.55859 -18604.22073 (0,((((((1,90),((28,29),(48,49))),(((((3,4),((15,17),144)),((((((5,((11,12),((16,18),39))),23),(21,22)),(24,25)),((8,9),(51,53))),((57,58),((((100,134),116),142),(123,139))))),((52,54),((55,143),56))),((((((6,7),(30,31)),(((((13,14),32),((33,34),(45,46))),((((19,20),27),(35,(42,43))),(26,44))),(((36,37),38),(40,41)))),(10,((((((62,105),(((((103,104),(128,129)),(110,111)),108),112)),(109,113)),(((((((65,(66,79)),((67,99),(130,131))),83),((91,93),(92,94))),(77,78)),((68,(120,121)),81)),(75,138))),(((((71,72),73),122),(82,((114,115),118))),127)),(((((63,64),(69,(((86,87),126),(132,133)))),(((74,85),84),(106,107))),(95,96)),(((70,(76,(101,102))),((80,98),((97,119),(117,(124,125))))),((88,89),135)))))),141),137))),((50,136),140)),(47,61)),(2,59)),60);
 611: 1 -18646.53516 -18618.9647 (0,(((1,90),(((((((3,4),((15,17),144)),((((((5,((11,12),((16,18),39))),23),(21,22)),(24,25)),(8,9)),(51,53))),(((((6,7),(30,31)),(((((13,14),32),((33,34),(45,46))),(((19,20),(35,(42,43))),((26,44),27))),(((36,37),38),(40,41)))),(10,((((((62,105),(109,113)),(((((103,104),(128,129)),(110,111)),108),112)),(((((((65,(66,79)),((67,(130,131)),99)),83),((91,93),(92,94))),(77,78)),((68,(120,121)),81)),(75,138))),(((((71,72),73),122),(82,((114,115),118))),127)),(((((63,64),(69,(((86,87),126),(132,133)))),(((74,85),84),(106,107))),(95,96)),(((70,(76,(101,102))),((88,89),135)),(((80,98),(117,(124,125))),(97,119))))))),((28,29),(48,49)))),((((52,54),((57,58),((((100,134),(123,139)),142),116))),(137,141)),((55,143),56))),(47,61)),((50,136),140))),(2,59)),60);
 612: 1 -18199.3125 -18603.3087 (0,((((((1,90),((28,29),(48,49))),((50,136),140)),((((3,4),((15,17),144)),((((6,7),(((((13,14),32),((33,34),(45,46))),(((19,20),(35,(42,43))),((26,44),27))),(((36,37),38),(40,41)))),(30,31)),(10,(((((((62,105),(((((103,104),(128,129)),(110,111)),108),112)),113),109),(((((((65,(66,79)),(67,(99,(130,131)))),83),((91,93),(92,94))),(77,78)),((68,(120,121)),81)),(75,138))),(((((71,72),73),122),(82,((114,115),118))),127)),(((((63,64),(69,((((86,87),126),133),132))),(((74,85),84),(106,107))),(95,96)),(((70,(76,(101,102))),((88,89),135)),((80,98),((97,119),(117,(124,125)))))))))),((((((((((5,((11,12),((16,18),39))),23),(21,22)),(24,25)),(8,9)),(51,53)),((57,58),((((100,134),116),142),(123,139)))),(52,54)),((55,143),56)),(137,141)))),(47,61)),(2,59)),60);
 613: 1 -18782.64453 -18590.51632 (0,((((((1,90),((28,29),(48,49))),((((3,4),((15,17),144)),((((((((5,((11,12),((16,18),39))),23),(21,22)),(24,25)),(8,9)),(51,53)),((57,58),((((100,134),116),142),(123,139)))),((52,54),((55,143),56)))),(((((6,7),(30,31)),(((((13,14),32),((33,34),(45,46))),(((19,20),(35,(42,43))),((26,44),27))),(((36,37),38),(40,41)))),(10,((((((62,105),(((((103,104),(128,129)),(110,111)),108),112)),(109,113)),(((((((65,(66,79)),((67,(130,131)),99)),83),((91,93),(92,94))),(77,78)),((68,(120,121)),81)),(75,138))),(((((71,72),73),122),(82,((114,115),118))),127)),(((((63,64),(69,((((86,87),126),132),133))),(((74,85),84),(106,107))),(95,96)),(((70,(76,(101,102))),((88,89),135)),((80,98),((97,119),(117,(124,125))))))))),(137,141)))),((50,136),140)),(47,61)),(2,59)),60);
 614: 1 -17568.9707 -18598.69072 (0,((((((1,90),((28,29),(48,49))),(((((3,4),((15,17),144)),(((((((5,((11,12),((16,18),39))),23),(21,22)),(24,25)),(8,9)),(51,53)),((57,58),((((100,134),116),142),(123,139))))),(((((6,7),(30,31)),(((((13,14),32),((33,34),(45,46))),(((19,20),(35,(42,43))),((26,44),27))),(((36,37),38),(40,41)))),(10,((((((62,105),(((((103,104),(128,129)),(110,111)),108),112)),(109,113)),(((((((65,(66,79)),((67,99),(130,131))),83),(77,78)),((91,93),(92,94))),((68,(120,121)),81)),(75,138))),(((((71,72),73),122),(82,127)),((114,115),118))),(((((63,64),(69,(((86,87),126),(132,133)))),(((74,85),84),(106,107))),(95,96)),(((70,(76,(101,102))),((80,98),((97,119),(117,(124,125))))),((88,89),135)))))),(137,141))),((52,54),((55,143),56)))),((50,136),140)),(47,61)),(2,59)),60);
 615: 1 -18735.52539 -18605.53016 (0,((((((((1,90),((((((62,105),(((((103,104),(128,129)),(110,111)),108),112)),(109,113)),(((((((65,(66,79)),((67,(130,131)),99)),83),(77,78)),((91,93),(92,94))),((68,(120,121)),81)),(75,138))),(((((71,72),73),122),(82,((114,115),118))),127)),(((((63,64),(69,((((86,87),126),132),133))),(((74,85),84),(106,107))),(95,96)),(((70,(76,(101,102))),((80,98),((97,119),(117,(124,125))))),((88,89),135))))),((28,29),(48,49))),((50,136),140)),47),(((((3,4),((15,17),144)),(((((((5,((11,12),((16,18),39))),23),(21,22)),(24,25)),(8,9)),(51,53)),((57,58),((((100,134),116),142),(123,139))))),((52,54),((55,143),56))),((((6,7),(30,31)),(((((13,14),32),((33,34),(45,46))),(((19,20),(35,(42,43))),((26,44),27))),(((36,37),38),(40,41)))),(10,(137,141))))),61),(2,59)),60);
 616: 1 -18442.22461 -18609.69128 (0,((((((1,90),((28,29),(48,49))),((((((3,4),((15,17),144)),(((((((5,23),((11,12),((16,18),39))),(21,22)),(24,25)),(8,9)),(51,53)),((57,58),((((100,134),116),142),(123,139))))),(52,54)),((55,143),56)),((((((6,7),(30,31)),(((((13,14),32),((33,34),(45,46))),(((19,20),(35,(42,43))),((26,44),27))),(((36,37),38),(40,41)))),(10,((((((62,105),(((((103,104),(128,129)),(110,111)),108),112)),(109,113)),(((((((65,(66,79)),((67,(130,131)),99)),(77,78)),83),((91,93),(92,94))),((68,(120,121)),81)),(75,138))),(((((71,72),73),122),82),(((114,115),118),127))),(((((63,64),(69,((((86,87),126),133),132))),(((74,85),84),(106,107))),(95,96)),(((70,(76,(101,102))),((88,89),135)),((80,98),((97,119),(117,(124,125))))))))),137),141))),((50,136),140)),(47,61)),(2,59)),60);
 617: 1 -17109.91406 -18610.70272 (0,(((((1,90),(((((3,4),((15,17),144)),(((((((5,((11,12),((16,18),39))),23),(21,22)),(24,25)),(8,9)),(51,53)),((((((62,105),(((((103,104),(128,129)),(110,111)),108),112)),(109,113)),(((((((65,(66,79)),((67,99),(130,131))),83),((91,93),(92,94))),(77,78)),((68,(120,121)),81)),(75,138))),(((((71,72),73),122),82),(((114,115),118),127))),(((((63,64),(69,((((86,87),126),132),133))),(((74,85),84),(106,107))),(95,96)),(((70,(76,(101,102))),((80,98),((97,119),(117,(124,125))))),((88,89),135)))))),((((((6,7),(30,31)),(((((13,14),32),((33,34),(45,46))),(((19,20),(35,(42,43))),((26,44),27))),(((36,37),38),(40,41)))),(28,29)),(48,49)),10)),((((52,54),((57,58),(((100,134),((123,139),142)),116))),(137,141)),((55,143),56)))),((50,136),140)),(47,61)),(2,59)),60);
 618: 1 -19578.45703 -18598.22973 (0,((((((1,90),(((((((5,((11,12),((16,18),39))),23),(21,22)),(24,25)),(8,9)),(51,53)),((28,29),(48,49)))),((((3,4),((15,17),144)),(((52,54),((55,143),56)),((57,58),((((100,134),116),142),(123,139))))),(((((6,7),(30,31)),(((((13,14),32),((33,34),(45,46))),(((19,20),(35,(42,43))),((26,44),27))),(((36,37),38),(40,41)))),(10,(((((((62,105),(((((103,104),(128,129)),(110,111)),108),112)),113),109),(((((((65,(66,79)),((67,99),(130,131))),83),((91,93),(92,94))),(77,78)),((68,(120,121)),81)),(75,138))),(((((71,72),73),122),(82,((114,115),118))),127)),(((((63,64),(69,(((86,87),126),(132,133)))),(((74,85),84),(106,107))),(95,96)),(((70,(76,(101,102))),((80,98),((97,119),(117,(124,125))))),((88,89),135)))))),(137,141)))),((50,136),140)),(47,61)),(2,59)),60);
 619: 1 -20780.3125 -18606.16991 (0,(((((((1,90),((28,29),(48,49))),((50,136),140)),(((((((3,4),((15,17),144)),((((((5,((11,12),((16,18),39))),23),(21,22)),(24,25)),(8,9)),(51,53))),(55,143)),(52,54)),((((((6,7),(30,31)),(((((13,14),32),((33,34),(45,46))),(((19,20),(35,(42,43))),((26,44),27))),(((36,37),38),(40,41)))),(10,(((((((62,105),(109,113)),112),((((103,104),(128,129)),(110,111)),108)),(((((((65,(66,79)),((67,99),(130,131))),83),((91,93),(92,94))),(77,78)),((68,(120,121)),81)),(75,138))),(((((71,72),73),122),(82,((114,115),118))),127)),(((((63,64),(69,(((86,87),126),(132,133)))),(((74,85),84),(106,107))),(95,96)),(((70,(76,(101,102))),((80,98),((97,119),(117,(124,125))))),((88,89),135)))))),137),141)),((57,58),((((100,134),116),142),(123,139))))),(47,56)),61),(2,59)),60);
 620: 1 -17391.71484 -18599.89047 (0,(((((((1,90),((28,29),(48,49))),(((((3,4),((15,17),144)),(((((((5,((11,12),((16,18),39))),23),(21,22)),(24,25)),(8,9)),(51,53)),((57,58),((((100,134),116),142),(123,139))))),((52,54),(55,143))),(((((6,7),(30,31)),(((((13,14),32),((33,34),(45,46))),(((19,20),(35,(42,43))),((26,44),27))),(((36,37),38),(40,41)))),(10,((((((((62,105),(((((103,104),(128,129)),(110,111)),108),112)),109),113),(((((((65,(66,79)),((67,99),(130,131))),83),(77,78)),((91,93),(92,94))),((68,(120,121)),81)),(75,138))),(((((71,72),73),122),(82,((114,115),118))),127)),(((70,(76,(101,102))),((80,98),((97,119),(117,(124,125))))),((88,89),135))),((((63,64),(69,(((86,87),126),(132,133)))),(((74,85),84),(106,107))),(95,96))))),(137,141)))),((50,136),140)),(47,56)),61),(2,59)),60);
 621: 1 -18071.48047 -18589.46383 (0,((((((1,90),((28,29),(48,49))),(((((3,4),((15,17),144)),(((((((5,((11,12),((16,18),39))),23),(21,22)),(24,25)),(8,9)),(51,53)),((57,58),((((100,134),116),142),(123,139))))),((52,54),((55,143),56))),((((((6,7),(30,31)),(((((13,14),32),((33,34),(45,46))),(((19,20),(35,(42,43))),((26,44),27))),(((36,37),38),(40,41)))),(10,(((((((62,105),(((((103,104),(128,129)),(110,111)),108),112)),113),109),(((((((65,(66,79)),((67,99),(130,131))),83),(77,78)),((91,93),(92,94))),((68,(120,121)),81)),(75,138))),(((((71,72),73),122),(82,((114,115),118))),127)),(((((63,64),(69,(((86,87),126),(132,133)))),(((74,85),84),(106,107))),(95,96)),(((70,(76,(101,102))),((80,98),((97,119),(117,(124,125))))),((88,89),135)))))),137),141))),((50,136),140)),(47,61)),(2,59)),60);
 622: 1 -20016.85742 -18591.12309 (0,((((((1,90),((28,29),(48,49))),(((((3,4),((15,17),144)),(((((((5,((11,12),((16,18),39))),23),(21,22)),(24,25)),(8,9)),(51,53)),((57,58),((((100,134),116),142),(123,139))))),((52,54),((55,143),56))),(((((6,7),(30,31)),(((((13,14),32),((33,34),(45,46))),(((19,20),(35,(42,43))),((26,44),27))),(((36,37),38),(40,41)))),((10,(((((((62,105),(((((103,104),(128,129)),(110,111)),108),112)),113),109),(((((((65,(66,79)),((67,99),(130,131))),83),((91,93),(92,94))),(77,78)),((68,(120,121)),81)),(75,138))),(((((71,72),73),122),(82,((114,115),118))),127)),(((((63,64),(69,(((86,87),126),(132,133)))),(((74,85),84),(106,107))),(95,96)),(((70,(76,(101,102))),((80,98),((97,119),(117,(124,125))))),((88,89),135))))),137)),141))),((50,136),140)),(47,61)),(2,59)),60);
 623: 1 -20022.33594 -18599.00413 (0,((((((1,90),((28,29),(48,49))),((((((3,4),((15,17),144)),(((((((5,((11,12),((16,18),39))),23),(21,22)),(24,25)),(8,9)),(51,53)),((57,58),((((100,134),116),142),(123,139))))),(52,54)),((55,143),56)),((((((6,7),(30,31)),(((((13,14),32),((33,34),(45,46))),(((19,20),(35,(42,43))),((26,44),27))),(((36,37),38),(40,41)))),(10,((((((62,105),((((((103,104),(128,129)),(110,111)),108),112),113)),109),(((((((65,(66,79)),((67,99),(130,131))),83),(77,78)),((91,93),(92,94))),((68,(120,121)),81)),(75,138))),((((((71,72),73),122),82),127),((114,115),118))),(((((63,64),(69,(((86,87),126),(132,133)))),(((74,85),84),(106,107))),(95,96)),(((70,(76,(101,102))),((80,98),((97,119),(117,(124,125))))),((88,89),135)))))),137),141))),((50,136),140)),(47,61)),(2,59)),60);
 624: 1 -17230.97852 -18616.76145 (0,((((((1,90),((28,29),(48,49))),(((((3,4),((15,17),144)),((((((((5,((11,12),((16,18),39))),23),(21,22)),(24,25)),(8,9)),(51,53)),((((100,134),116),142),(123,139))),(57,58))),((52,54),((55,143),56))),(((((6,7),(30,31)),(((((13,14),32),((33,34),(45,46))),(((19,20),(35,(42,43))),((26,44),27))),(((36,37),38),(40,41)))),(10,(((((((62,105),(((((103,104),(128,129)),(110,111)),108),112)),113),109),(((((((65,(66,79)),((67,99),(130,131))),83),((91,93),(92,94))),(77,78)),((68,(120,121)),81)),(75,138))),((71,72),((73,122),(82,(((114,115),118),127))))),(((((63,64),(69,(((86,87),126),(132,133)))),(((74,85),84),(106,107))),(95,96)),(((70,(76,(101,102))),((80,98),((97,119),(117,(124,125))))),((88,89),135)))))),(137,141)))),((50,136),140)),(47,61)),(2,59)),60);
 625: 2 -19373.72656 -18607.10365 (0,((((((1,90),(48,49)),((50,136),140)),((((((3,4),(10,((((((62,105),(109,113)),112),((((103,104),(128,129)),(110,111)),108)),(((((((65,(66,79)),((67,99),(130,131))),83),((91,93),(92,94))),(77,78)),((68,(120,121)),81)),(75,138))),(((((63,64),(69,((((86,87),126),132),133))),((74,(84,85)),(106,107))),(95,96)),((((70,(76,(101,102))),((((80,98),(117,(124,125))),97),119)),(((((71,72),73),122),(82,((114,115),118))),127)),((88,89),135)))))),((((6,7),(30,31)),(((((13,14),32),((33,34),(45,46))),(((19,20),(35,(42,43))),((26,44),27))),(((36,37),38),(40,41)))),(((15,17),144),(28,29)))),141),137),(((((((((5,((11,12),((16,18),39))),23),(21,22)),(24,25)),(8,9)),(51,53)),((57,58),((((100,134),116),142),(123,139)))),(52,54)),((55,143),56)))),(47,61)),(2,59)),60);
 626: 1 -18548.06641 -18600.62031 (0,((((((1,90),((28,29),(48,49))),(((((3,4),((15,17),144)),(((((((5,((11,12),((16,18),39))),23),(21,22)),(24,25)),(8,9)),(51,53)),((57,58),((((100,134),116),142),(123,139))))),((52,54),((55,143),56))),(((((6,7),(30,31)),(((((13,14),32),((33,34),(45,46))),(((19,20),(35,(42,43))),((26,44),27))),(((36,37),38),(40,41)))),(10,((((((62,105),(((((103,104),(128,129)),(110,111)),108),112)),(109,113)),(((((((65,(66,79)),((67,99),(130,131))),83),((91,93),(92,94))),(77,78)),((68,(120,121)),81)),(75,138))),(((((71,72),73),122),((114,115),118)),(82,127))),((((63,64),((69,((((86,87),126),132),133)),(((74,85),84),(106,107)))),(((88,89),135),(95,96))),((70,(76,(101,102))),((80,98),((97,119),(117,(124,125))))))))),(137,141)))),((50,136),140)),(47,61)),(2,59)),60);
 627: 2 -19159.29102 -18595.85859 (0,((((((1,90),((28,29),(48,49))),(((((3,4),((15,17),144)),(((((((5,((11,12),((16,18),39))),23),(21,22)),(24,25)),(8,9)),(51,53)),((57,58),((((100,134),116),142),(123,139))))),((52,54),((55,143),56))),((((((6,7),(30,31)),(((((13,14),32),((33,34),(45,46))),(((19,20),(35,(42,43))),((26,44),27))),(((36,37),38),(40,41)))),(10,((((((62,105),((((((103,104),(128,129)),(110,111)),108),112),113)),109),(((((((65,(66,79)),((67,99),(130,131))),83),((91,93),(92,94))),(77,78)),((68,(120,121)),81)),(75,138))),(((((71,72),73),122),(82,((114,115),118))),127)),(((((63,64),(69,(((86,87),126),(132,133)))),(((74,85),84),(106,107))),(95,96)),(((70,(76,(101,102))),((80,98),((97,119),(117,(124,125))))),((88,89),135)))))),137),141))),((50,136),140)),(47,61)),(2,59)),60);
 628: 3 -19895.41406 -18613.1305 (0,(((((1,90),(((((3,4),((15,17),144)),(((((((5,((11,12),((16,18),39))),23),(21,22)),(24,25)),(8,9)),(51,53)),((((((62,105),((((((103,104),(128,129)),(110,111)),108),112),113)),109),(((((((65,(66,79)),((67,99),(130,131))),83),((91,93),(92,94))),(77,78)),((68,(120,121)),81)),(75,138))),((((71,72),73),122),((82,((114,115),118)),127))),(((((63,64),(69,((((86,87),126),132),133))),(((74,85),84),(106,107))),(95,96)),(((70,(76,(101,102))),((80,98),((97,119),(117,(124,125))))),((88,89),135)))))),((((52,54),((57,58),(((100,134),((123,139),142)),116))),(137,141)),((55,143),56))),(((((6,7),(30,31)),(((((13,14),32),((33,34),(45,46))),(((19,20),(35,(42,43))),((26,44),27))),(((36,37),38),(40,41)))),((28,29),(48,49))),10))),((50,136),140)),(47,61)),(2,59)),60);
 629: 1 -19061.5625 -18596.59894 (0,(((((1,90),(((28,29),(48,49)),((50,136),140))),(((((((3,4),((15,17),144)),((((((5,((11,12),((16,18),39))),23),(21,22)),(24,25)),(8,9)),(51,53))),(52,54)),((57,58),((((100,134),116),142),(123,139)))),((55,143),56)),((((((6,7),(30,31)),(((((13,14),32),((33,34),(45,46))),(((19,20),(35,(42,43))),((26,44),27))),(((36,37),38),(40,41)))),(10,((((((62,105),(((((103,104),(128,129)),(110,111)),108),112)),(109,113)),(((((((65,(66,79)),((67,99),(130,131))),83),((91,93),(92,94))),(77,78)),((68,(120,121)),81)),(75,138))),(((((71,72),73),122),(82,((114,115),118))),127)),(((((63,64),(69,((((86,87),126),132),133))),(((74,85),84),(106,107))),(95,96)),(((70,(76,(101,102))),((80,98),((97,119),(117,(124,125))))),((88,89),135)))))),141),137))),(47,61)),(2,59)),60);
 630: 2 -18665.37891 -18620.6943 (0,((((((1,90),((28,29),(48,49))),((((3,4),((15,17),144)),56),(((((((((5,((11,12),((16,18),39))),23),(21,22)),(24,25)),(8,9)),(51,53)),((57,58),((((100,134),116),142),(123,139)))),((52,54),(55,143))),((((((6,7),(30,31)),(((((13,14),32),((33,34),(45,46))),(((19,20),(35,(42,43))),((26,44),27))),(((36,37),38),(40,41)))),(10,((((((62,105),(((((103,104),(128,129)),(110,111)),108),112)),(109,113)),((((((65,(66,79)),((67,99),(130,131))),83),((91,93),(92,94))),(77,78)),(((68,(120,121)),81),(75,138)))),(((((71,72),73),122),(82,127)),((114,115),118))),((((63,64),((69,((((86,126),87),132),133)),((74,(84,(106,107))),85))),(95,96)),(((70,(76,(101,102))),((80,98),((97,119),(117,(124,125))))),((88,89),135)))))),137),141)))),((50,136),140)),(47,61)),(2,59)),60);
 631: 1 -19452.07422 -18615.21434 (0,(((1,90),((((((((3,4),((15,17),144)),(((((((5,23),(21,22)),((11,12),((16,18),39))),(24,25)),(8,9)),(51,53)),((57,58),((((100,134),116),142),(123,139))))),(52,54)),((55,143),56)),(((((6,7),(30,31)),(((((13,14),32),((33,34),(45,46))),(((19,20),(35,(42,43))),((26,44),27))),(((36,37),38),(40,41)))),(10,((((((((62,105),((((103,104),(128,129)),(110,111)),108)),112),113),109),(((((((65,(66,79)),((67,99),(130,131))),83),((91,93),(92,94))),(77,78)),((68,(120,121)),81)),(75,138))),(((((71,72),73),122),(82,((114,115),118))),127)),(((((63,64),(69,((((86,87),126),132),133))),(((74,85),84),(106,107))),(95,96)),(((70,(76,(101,102))),((80,98),((97,119),(117,(124,125))))),((88,89),135)))))),(137,141))),(28,29)),((47,61),((48,49),((50,136),140))))),(2,59)),60);
 632: 2 -18302.68359 -18596.15705 (0,((((((1,90),((28,29),(48,49))),(((((3,4),((15,17),144)),(((((((5,((11,12),((16,18),39))),23),(21,22)),(24,25)),(8,9)),(51,53)),((57,58),((((100,134),116),142),(123,139))))),((52,54),((55,143),56))),(((((6,7),(30,31)),(((((13,14),32),((33,34),(45,46))),(((19,20),(35,(42,43))),((26,44),27))),(((36,37),38),(40,41)))),(10,((((((62,105),(((((103,104),(128,129)),(110,111)),108),112)),(109,113)),(((((((65,(66,79)),((67,99),(130,131))),83),((91,93),(92,94))),(77,78)),((68,(120,121)),81)),(75,138))),(((((71,72),73),(82,((114,115),118))),122),127)),((((63,64),((69,(((86,87),126),(132,133))),(((74,85),84),(106,107)))),(95,96)),(((70,(76,(101,102))),((80,98),((97,119),(117,(124,125))))),((88,89),135)))))),(137,141)))),((50,136),140)),(47,61)),(2,59)),60);
 633: 1 -18853.08398 -18597.0576 (0,(((((((1,90),((28,29),(48,49))),(((((3,4),((15,17),144)),(((((((5,((11,12),((16,18),39))),23),(21,22)),(24,25)),(8,9)),(51,53)),((57,58),((((100,134),116),142),(123,139))))),((52,54),(55,143))),(((((6,7),(30,31)),(((((13,14),32),((33,34),(45,46))),(((19,20),(35,(42,43))),((26,44),27))),(((36,37),38),(40,41)))),(10,(((((((62,105),(((((103,104),(128,129)),(110,111)),108),112)),109),113),(((((((65,(66,79)),((67,99),(130,131))),83),(77,78)),((91,93),(92,94))),((68,(120,121)),81)),(75,138))),(((((71,72),73),122),(82,((114,115),118))),127)),((((((63,64),(69,(((86,87),126),(132,133)))),(((74,85),84),(106,107))),(95,96)),((88,89),135)),((70,(76,(101,102))),((80,98),((97,119),(117,(124,125))))))))),(137,141)))),((50,136),140)),(47,56)),61),(2,59)),60);
 634: 1 -20086.07227 -18596.60273 (0,(((((1,90),(47,56)),((((((3,4),((15,17),144)),((((((((5,((11,12),((16,18),39))),23),(21,22)),(24,25)),(8,9)),(51,53)),((57,58),((((100,134),116),142),(123,139)))),((52,54),(55,143)))),(((((6,7),(30,31)),(((((13,14),32),((33,34),(45,46))),(((19,20),(35,(42,43))),((26,44),27))),(((36,37),38),(40,41)))),(10,((((((62,105),(((((103,104),(128,129)),(110,111)),108),112)),(109,113)),(((((((65,(66,79)),((67,(130,131)),99)),83),((91,93),(92,94))),(77,78)),((68,(120,121)),81)),(75,138))),(((((71,72),73),122),(82,((114,115),118))),127)),(((((63,64),(69,((((86,87),126),133),132))),(((74,85),84),(106,107))),(95,96)),(((70,(76,(101,102))),((80,98),((97,119),(117,(124,125))))),((88,89),135)))))),(137,141))),((28,29),(48,49))),((50,136),140))),61),(2,59)),60);
 635: 1 -17703.52734 -18614.72045 (0,((((((1,90),(48,49)),((50,136),140)),((((((3,4),(10,(((((((62,105),(109,113)),112),((((103,104),(128,129)),(110,111)),108)),(((((((65,(66,79)),((67,(130,131)),99)),83),(77,78)),((91,93),(92,94))),((68,(120,121)),81)),(75,138))),((((63,64),(69,(((86,87),126),(132,133)))),((74,(84,85)),(106,107))),(95,96))),((((70,(76,(101,102))),(((80,98),(117,(124,125))),(97,119))),(((((71,72),73),122),(82,((114,115),118))),127)),((88,89),135))))),((((6,7),(30,31)),(((((13,14),32),((33,34),(45,46))),(((19,20),(35,(42,43))),((26,44),27))),(((36,37),38),(40,41)))),(((15,17),144),(28,29)))),141),137),(((((((((5,((11,12),((16,18),39))),23),(21,22)),(24,25)),(8,9)),(51,53)),((57,58),(((100,134),116),((123,139),142)))),(52,54)),((55,143),56)))),(47,61)),(2,59)),60);
 636: 1 -18102.15625 -18595.11661 (0,((((((1,90),((28,29),(48,49))),((((3,4),((15,17),144)),((((6,7),(30,31)),(((((13,14),32),((33,34),(45,46))),(((19,20),(35,(42,43))),((26,44),27))),(((36,37),38),(40,41)))),(10,((((((62,105),(((((103,104),(128,129)),(110,111)),108),112)),(109,113)),(((((((65,(66,79)),((67,99),(130,131))),83),((91,93),(92,94))),(77,78)),((68,(120,121)),81)),(75,138))),(((((71,72),73),122),(82,((114,115),118))),127)),(((((63,64),(69,((((86,87),126),133),132))),(((74,85),84),(106,107))),(95,96)),(((70,(76,(101,102))),((88,89),135)),((80,98),((97,119),(117,(124,125)))))))))),((((((((((5,((11,12),((16,18),39))),23),(21,22)),(24,25)),(8,9)),(51,53)),((57,58),((((100,134),116),142),(123,139)))),(52,54)),((55,143),56)),(137,141)))),((50,136),140)),(47,61)),(2,59)),60);
 637: 1 -18250.66602 -18602.92705 (0,(((1,90),((((((((3,4),((15,17),144)),((((6,7),(30,31)),(((((13,14),32),((33,34),(45,46))),(((19,20),(35,(42,43))),((26,44),27))),(((36,37),38),(40,41)))),(10,(((((((62,105),(((((103,104),(128,129)),(110,111)),108),112)),109),113),(((((((65,(66,79)),((67,99),(130,131))),83),((91,93),(92,94))),(77,78)),((68,(120,121)),81)),(75,138))),(((((71,72),73),122),(82,((114,115),118))),127)),(((((63,64),(69,(((86,87),126),(132,133)))),(((74,85),84),(106,107))),(95,96)),(((70,(76,(101,102))),((80,98),((97,119),(117,(124,125))))),((88,89),135))))))),((28,29),(48,49))),((((52,54),((57,58),((((100,134),116),(123,139)),142))),(137,141)),((55,143),56))),((((((5,((11,12),((16,18),39))),23),(21,22)),(24,25)),(8,9)),(51,53))),(47,61)),((50,136),140))),(2,59)),60);
 638: 1 -18124.06836 -18600.62031 (0,((((((1,90),((28,29),(48,49))),(((((3,4),((15,17),144)),(((((((5,((11,12),((16,18),39))),23),(21,22)),(24,25)),(8,9)),(51,53)),((57,58),((((100,134),116),142),(123,139))))),((52,54),((55,143),56))),(((((6,7),(30,31)),(((((13,14),32),((33,34),(45,46))),(((19,20),(35,(42,43))),((26,44),27))),(((36,37),38),(40,41)))),(10,((((((62,105),(((((103,104),(128,129)),(110,111)),108),112)),(109,113)),(((((((65,(66,79)),((67,99),(130,131))),83),((91,93),(92,94))),(77,78)),((68,(120,121)),81)),(75,138))),(((((71,72),73),122),((114,115),118)),(82,127))),((((63,64),((69,((((86,87),126),132),133)),(((74,85),84),(106,107)))),(((88,89),135),(95,96))),((70,(76,(101,102))),((80,98),((97,119),(117,(124,125))))))))),(137,141)))),((50,136),140)),(47,61)),(2,59)),60);
 639: 1 -18215.52344 -18598.29941 (0,((((((1,90),((28,29),(48,49))),(((((3,4),((15,17),144)),137),((((6,7),(30,31)),(((((13,14),32),((33,34),(45,46))),(((19,20),(35,(42,43))),((26,44),27))),(((36,37),38),(40,41)))),(10,(((((((62,105),(((((103,104),(128,129)),(110,111)),108),112)),113),109),(((((((65,(66,79)),((67,99),(130,131))),83),((91,93),(92,94))),(77,78)),((68,(120,121)),81)),(75,138))),(((((71,72),73),122),(82,((114,115),118))),127)),(((((63,64),(69,(((86,87),126),(132,133)))),(((74,85),84),(106,107))),(95,96)),(((70,(76,(101,102))),((80,98),((97,119),(117,(124,125))))),((88,89),135))))))),(((((((((5,((11,12),((16,18),39))),23),(21,22)),(24,25)),((8,9),(51,53))),((57,58),((((100,134),116),142),(123,139)))),(52,54)),((55,143),56)),141))),((50,136),140)),(47,61)),(2,59)),60);
 640: 1 -18885.19531 -18597.90405 (0,((((((1,90),(((((((5,((11,12),((16,18),39))),23),(21,22)),(24,25)),(8,9)),(51,53)),((28,29),(48,49)))),((((3,4),((15,17),144)),((((((6,7),(30,31)),(((((13,14),32),((33,34),(45,46))),(((19,20),(35,(42,43))),((26,44),27))),(((36,37),38),(40,41)))),(10,(((((((62,105),(((((103,104),(128,129)),(110,111)),108),112)),113),109),(((((((65,(66,79)),((67,99),(130,131))),83),((91,93),(92,94))),(77,78)),((68,(120,121)),81)),(75,138))),(((((71,72),73),122),(82,((114,115),118))),127)),(((((63,64),(69,(((86,87),126),(132,133)))),(((74,85),84),(106,107))),(95,96)),(((70,(76,(101,102))),((80,98),((97,119),(117,(124,125))))),((88,89),135)))))),137),141)),(((52,54),((55,143),56)),((57,58),((((100,134),116),142),(123,139)))))),((50,136),140)),(47,61)),(2,59)),60);
 641: 1 -17615.46094 -18603.33013 (0,(((((((1,90),((28,29),(48,49))),((50,136),140)),((((((3,4),((15,17),144)),((((((5,((11,12),((16,18),39))),23),(21,22)),(24,25)),(8,9)),(51,53))),((52,54),(55,143))),((57,58),((((100,134),116),142),(123,139)))),((((((6,7),(30,31)),(((((13,14),32),((33,34),(45,46))),(((19,20),(35,(42,43))),((26,44),27))),(((36,37),38),(40,41)))),(10,(((((((62,105),(109,113)),112),((((103,104),(128,129)),(110,111)),108)),(((((((65,(66,79)),((67,99),(130,131))),83),((91,93),(92,94))),(77,78)),((68,(120,121)),81)),(75,138))),(((((71,72),73),122),(82,((114,115),118))),127)),(((((63,64),(69,(((86,87),126),(132,133)))),(((74,85),84),(106,107))),(95,96)),(((70,(76,(101,102))),((80,98),((97,119),(117,(124,125))))),((88,89),135)))))),137),141))),(47,56)),61),(2,59)),60);
 642: 1 -18381.78125 -18608.67651 (0,(((1,90),(((((((3,4),((15,17),144)),(((((6,7),(30,31)),(((((13,14),32),((33,34),(45,46))),(((19,20),(35,(42,43))),((26,44),27))),(((36,37),38),(40,41)))),(10,((((((62,105),(((((103,104),(128,129)),(110,111)),108),112)),(109,113)),(((((((65,(66,79)),((67,99),(130,131))),83),((91,93),(92,94))),(77,78)),((68,(120,121)),81)),(75,138))),(((((71,72),73),122),(82,((114,115),118))),127)),(((((63,64),(69,((((86,87),126),132),133))),(((74,85),84),(106,107))),(95,96)),(((70,(76,(101,102))),((88,89),135)),((80,98),((97,119),(117,(124,125))))))))),((28,29),(48,49)))),((((((5,((11,12),((16,18),39))),23),(21,22)),(24,25)),(8,9)),(51,53))),((((52,54),((57,58),((((100,134),(123,139)),116),142))),(137,141)),((55,143),56))),(47,61)),((50,136),140))),(2,59)),60);
 643: 1 -16993.19922 -18595.11661 (0,((((((1,90),((28,29),(48,49))),((((3,4),((15,17),144)),((((6,7),(30,31)),(((((13,14),32),((33,34),(45,46))),(((19,20),(35,(42,43))),((26,44),27))),(((36,37),38),(40,41)))),(10,((((((62,105),(((((103,104),(128,129)),(110,111)),108),112)),(109,113)),(((((((65,(66,79)),((67,99),(130,131))),83),((91,93),(92,94))),(77,78)),((68,(120,121)),81)),(75,138))),(((((71,72),73),122),(82,((114,115),118))),127)),(((((63,64),(69,((((86,87),126),133),132))),(((74,85),84),(106,107))),(95,96)),(((70,(76,(101,102))),((88,89),135)),((80,98),((97,119),(117,(124,125)))))))))),((((((((((5,((11,12),((16,18),39))),23),(21,22)),(24,25)),(8,9)),(51,53)),((57,58),((((100,134),116),142),(123,139)))),(52,54)),((55,143),56)),(137,141)))),((50,136),140)),(47,61)),(2,59)),60);
 644: 1 -18332.24609 -18616.22001 (0,((((((1,90),(48,49)),((50,136),140)),((((((3,4),(10,(((((((62,105),(109,113)),112),((((103,104),(128,129)),(110,111)),108)),(((((((65,(66,79)),((67,(130,131)),99)),83),(77,78)),((91,93),(92,94))),((68,(120,121)),81)),(75,138))),((((63,64),(69,(((86,87),126),(132,133)))),((74,(84,85)),(106,107))),(95,96))),((((70,(76,(101,102))),(((((71,72),73),122),(82,((114,115),118))),127)),((((80,98),(117,(124,125))),97),119)),((88,89),135))))),((((6,7),(30,31)),(((((13,14),32),((33,34),(45,46))),(((19,20),(35,(42,43))),((26,44),27))),(((36,37),38),(40,41)))),(((15,17),144),(28,29)))),141),137),(((((((((5,((11,12),((16,18),39))),23),(21,22)),(24,25)),(8,9)),(51,53)),((57,58),(((100,134),116),((123,139),142)))),(52,54)),((55,143),56)))),(47,61)),(2,59)),60);
 645: 1 -19094.65625 -18607.64517 (0,(((((1,90),(((((3,4),((15,17),144)),(((((((5,((11,12),((16,18),39))),23),(21,22)),(24,25)),(8,9)),(51,53)),(((((((62,105),(((((103,104),(128,129)),(110,111)),108),112)),113),109),(((((71,72),73),122),(82,((114,115),118))),127)),(((((((65,(66,79)),((67,99),(130,131))),83),((91,93),(92,94))),(77,78)),((68,(120,121)),81)),(75,138))),(((((63,64),(69,(((86,87),126),(132,133)))),(((74,85),84),(106,107))),(95,96)),(((70,(76,(101,102))),((80,98),((97,119),(117,(124,125))))),((88,89),135)))))),((((52,54),((57,58),(((100,134),((123,139),142)),116))),(137,141)),((55,143),56))),(((((6,7),(30,31)),(((((13,14),32),((33,34),(45,46))),(((19,20),(35,(42,43))),((26,44),27))),(((36,37),38),(40,41)))),((28,29),(48,49))),10))),((50,136),140)),(47,61)),(2,59)),60);
 646: 1 -20068.83984 -18602.74791 (0,(((((((1,90),((28,29),(48,49))),((50,136),140)),(((((((3,4),((15,17),144)),((((((5,((11,12),((16,18),39))),23),(21,22)),(24,25)),(8,9)),(51,53))),(55,143)),(52,54)),((57,58),((((100,134),116),142),(123,139)))),((((((6,7),(30,31)),(((((13,14),32),((33,34),(45,46))),(((19,20),(35,(42,43))),((26,44),27))),(((36,37),38),(40,41)))),(10,(((((((62,105),(109,113)),112),((((103,104),(128,129)),(110,111)),108)),((((((65,(66,79)),(((67,99),(130,131)),83)),((91,93),(92,94))),(77,78)),((68,(120,121)),81)),(75,138))),(((((71,72),73),122),(82,((114,115),118))),127)),(((((63,64),(69,(((86,87),126),(132,133)))),(((74,85),84),(106,107))),(95,96)),(((70,(76,(101,102))),((80,98),((97,119),(117,(124,125))))),((88,89),135)))))),137),141))),(47,56)),61),(2,59)),60);
 647: 1 -18339.43555 -18595.06025 (0,((((((1,90),((28,29),(48,49))),((50,136),140)),((((((3,4),((15,17),144)),(((((((5,((11,12),((16,18),39))),23),(21,22)),(24,25)),(8,9)),(51,53)),((57,58),((((100,134),116),142),(123,139))))),((52,54),(55,143))),((((((6,7),(30,31)),(((((13,14),32),((33,34),(45,46))),(((19,20),(35,(42,43))),((26,44),27))),(((36,37),38),(40,41)))),(10,((((((62,105),(((((103,104),(128,129)),(110,111)),108),112)),(109,113)),((((((65,(66,79)),((67,(130,131)),99)),83),((91,93),(92,94))),(77,78)),(((68,(120,121)),81),(75,138)))),(((((71,72),73),122),(82,((114,115),118))),127)),(((((63,64),(69,(((86,87),126),(132,133)))),(((74,85),84),(106,107))),(95,96)),(((70,(76,(101,102))),((80,98),((97,119),(117,(124,125))))),((88,89),135)))))),137),141)),56)),(47,61)),(2,59)),60);
 648: 1 -17530.73633 -18592.6546 (0,((((((1,90),((28,29),(48,49))),(((((3,4),((15,17),144)),(((((((5,((11,12),((16,18),39))),23),(21,22)),(24,25)),(8,9)),(51,53)),((57,58),((((100,134),116),142),(123,139))))),((52,54),((55,143),56))),((((((6,7),(30,31)),(((((13,14),32),((33,34),(45,46))),(((19,20),(35,(42,43))),((26,44),27))),(((36,37),38),(40,41)))),(10,((((((((62,105),(((((103,104),(128,129)),(110,111)),108),112)),113),109),(((((((65,(66,79)),((67,99),(130,131))),83),((91,93),(92,94))),(77,78)),((68,(120,121)),81)),(75,138))),(((((71,72),73),122),(82,((114,115),118))),127)),(((70,(76,(101,102))),((80,98),((97,119),(117,(124,125))))),((88,89),135))),((((63,64),(69,(((86,87),126),(132,133)))),(((74,85),84),(106,107))),(95,96))))),137),141))),((50,136),140)),(47,61)),(2,59)),60);
 649: 2 -18245.95117 -18604.54515 (0,(((((((1,90),((28,29),(48,49))),((((3,4),((15,17),144)),((((6,7),(30,31)),(((((13,14),32),((33,34),(45,46))),(((19,20),(35,(42,43))),((26,44),27))),(((36,37),38),(40,41)))),(10,(((((((62,105),(109,113)),112),((((103,104),(128,129)),(110,111)),108)),(((((((65,(66,79)),((67,99),(130,131))),83),((91,93),(92,94))),(77,78)),((68,(120,121)),81)),(75,138))),(((((71,72),122),73),(((114,115),118),127)),82)),(((((63,64),(69,((((86,87),126),133),132))),(((74,85),84),(106,107))),(95,96)),(((70,(76,(101,102))),((80,98),((97,119),(117,(124,125))))),((88,89),135))))))),(((((((((5,((11,12),((16,18),39))),23),(21,22)),(24,25)),(8,9)),(51,53)),((57,58),((((100,134),116),142),(123,139)))),((52,54),(55,143))),(137,141)))),((50,136),140)),(47,56)),61),(2,59)),60);
 650: 2 -17999.79102 -18608.94502 (0,((((((1,90),(48,49)),((50,136),140)),((((((3,4),(10,((((((62,105),(109,113)),112),((((103,104),(128,129)),(110,111)),108)),(((((((65,(66,79)),83),((67,99),(130,131))),((91,93),(92,94))),(77,78)),((68,(120,121)),81)),(75,138))),(((((63,64),(69,((((86,87),126),132),133))),(((74,85),84),(106,107))),(95,96)),((((70,(76,(101,102))),((((80,98),(117,(124,125))),97),119)),(((((71,72),73),122),(82,((114,115),118))),127)),((88,89),135)))))),((((6,7),(30,31)),(((((13,14),32),((33,34),(45,46))),(((19,20),(35,(42,43))),((26,44),27))),(((36,37),38),(40,41)))),(((15,17),144),(28,29)))),141),137),(((((((((5,((11,12),((16,18),39))),23),(21,22)),(24,25)),(8,9)),(51,53)),((57,58),((((100,134),116),142),(123,139)))),(52,54)),((55,143),56)))),(47,61)),(2,59)),60);
 651: 1 -18201.76953 -18614.69013 (0,((((((1,90),(48,49)),((50,136),140)),(((((3,4),(10,(((((((62,105),(109,113)),112),((((103,104),(128,129)),(110,111)),108)),(((((((65,(66,79)),((67,(130,131)),99)),83),(77,78)),((91,93),(92,94))),((68,(120,121)),81)),(75,138))),((((63,64),(69,(((86,87),126),(132,133)))),((74,(84,85)),(106,107))),(95,96))),((((70,(76,(101,102))),((((80,98),(117,(124,125))),97),119)),(((((71,72),73),122),(82,((114,115),118))),127)),((88,89),135))))),((((6,7),(30,31)),(((((13,14),32),((33,34),(45,46))),(((19,20),(35,(42,43))),((26,44),27))),(((36,37),38),(40,41)))),(((15,17),144),(28,29)))),(137,141)),(((((((((5,((11,12),((16,18),39))),23),(21,22)),(24,25)),(8,9)),(51,53)),((57,58),(((100,134),116),((123,139),142)))),(52,54)),((55,143),56)))),(47,61)),(2,59)),60);
 652: 1 -18919.35742 -18604.01965 (0,(((((1,90),((((((3,4),((15,17),144)),(((((((5,((11,12),((16,18),39))),23),(21,22)),(24,25)),(8,9)),(51,53)),((57,58),((((100,134),116),142),(123,139))))),((52,54),((55,143),56))),((((((6,7),(30,31)),(((((13,14),32),((33,34),(45,46))),((((19,20),27),(35,(42,43))),(26,44))),(((36,37),38),(40,41)))),(10,((((((62,105),(((((103,104),(128,129)),(110,111)),108),112)),(109,113)),(((((((65,(66,79)),((67,99),(130,131))),83),((91,93),(92,94))),(77,78)),((68,(120,121)),81)),(75,138))),(((((71,72),73),122),(82,((114,115),118))),127)),(((((63,64),(69,(((86,87),126),(132,133)))),(((74,85),84),(106,107))),(95,96)),(((70,(76,(101,102))),((80,98),((97,119),(117,(124,125))))),((88,89),135)))))),141),137)),((28,29),(48,49)))),((50,136),140)),(47,61)),(2,59)),60);
 653: 1 -19225.24414 -18617.58975 (0,(((((((1,90),((28,29),(48,49))),((50,136),140)),(((((3,4),((15,17),144)),((((((5,(((11,12),((16,18),39)),23)),(21,22)),(24,25)),(8,9)),(51,53)),((52,54),(55,143)))),((57,58),((((100,134),116),(123,139)),142))),((((((6,7),(30,31)),(((((13,14),32),((33,34),(45,46))),(((19,20),(35,(42,43))),((26,44),27))),(((36,37),38),(40,41)))),(10,((((((62,105),(109,113)),112),((((103,104),(128,129)),(110,111)),108)),((((((((65,(66,79)),83),((67,(130,131)),99)),((91,93),(92,94))),(77,78)),((68,(120,121)),81)),(75,138)),(((((71,72),73),122),(82,((114,115),118))),127))),(((((63,64),(69,((((86,87),126),132),133))),(((74,85),84),(106,107))),(95,96)),(((70,(76,(101,102))),((((80,98),(117,(124,125))),97),119)),((88,89),135)))))),141),137))),(47,56)),61),(2,59)),60);
 654: 1 -19772.99219 -18606.40551 (0,(((((1,90),((50,136),140)),(((((3,4),((15,17),144)),((((6,7),(30,31)),(((((13,14),32),((33,34),(45,46))),(((19,20),(35,(42,43))),((26,44),27))),(((36,37),38),(40,41)))),(10,(((((((62,105),(((((103,104),(128,129)),(110,111)),108),112)),113),109),((((((((65,(66,79)),83),(67,(130,131))),99),((91,93),(92,94))),(77,78)),((68,(120,121)),81)),(75,138))),(((((71,72),73),122),(82,((114,115),118))),127)),(((((63,64),(69,(((86,87),126),(132,133)))),(((74,85),84),(106,107))),(95,96)),(((70,(76,(101,102))),((88,89),135)),((80,98),((97,119),(117,(124,125)))))))))),((((((((5,23),((11,12),((16,18),39))),(21,22)),(24,25)),(8,9)),(51,53)),((57,58),((((100,134),116),142),(123,139)))),(((52,54),((55,143),56)),(137,141)))),((28,29),(48,49)))),(47,61)),(2,59)),60);
 655: 1 -18321.61914 -18612.4954 (0,((((((1,90),(48,49)),((50,136),140)),((((((3,4),(10,((((((62,105),(109,113)),112),((((103,104),(128,129)),(110,111)),108)),(((((63,64),(69,((((86,87),126),132),133))),(((74,85),84),(106,107))),(95,96)),((((70,(76,(101,102))),((((80,98),(117,(124,125))),97),119)),(((((71,72),73),122),(82,((114,115),118))),127)),((88,89),135)))),(((((((65,(66,79)),((67,99),(130,131))),83),((91,93),(92,94))),(77,78)),((68,(120,121)),81)),(75,138))))),((((6,7),(30,31)),(((((13,14),32),((33,34),(45,46))),(((19,20),(35,(42,43))),((26,44),27))),(((36,37),38),(40,41)))),(((15,17),144),(28,29)))),141),137),(((((((((5,((11,12),((16,18),39))),23),(21,22)),(24,25)),(8,9)),(51,53)),((57,58),((((100,134),116),142),(123,139)))),(52,54)),((55,143),56)))),(47,61)),(2,59)),60);
 656: 2 -19814.44141 -18607.39571 (0,((((((1,90),((28,29),(48,49))),((50,136),140)),((((((3,4),((15,17),144)),(((((((5,((11,12),((16,18),39))),23),(21,22)),(24,25)),(8,9)),(51,53)),((57,58),((((100,134),116),142),(123,139))))),((52,54),(55,143))),((((((6,7),(30,31)),((((13,14),32),((33,34),(45,46))),((((19,20),(35,(42,43))),((26,44),27)),(((36,37),38),(40,41))))),(10,((((((62,105),(((((103,104),(128,129)),(110,111)),108),112)),(109,113)),(((((((65,(66,79)),((67,(130,131)),99)),83),((91,93),(92,94))),(77,78)),((68,(120,121)),81)),(75,138))),(((((71,72),73),122),(82,((114,115),118))),127)),(((((63,64),(69,(((86,87),126),(132,133)))),(((74,85),84),(106,107))),(95,96)),(((70,(76,(101,102))),((80,98),((97,119),(117,(124,125))))),((88,89),135)))))),137),141)),56)),(47,61)),(2,59)),60);
 657: 1 -18122.38672 -18599.66832 (0,(((((((1,90),((28,29),(48,49))),((((3,4),((15,17),144)),((((6,7),(30,31)),(((((13,14),32),((33,34),(45,46))),(((19,20),(35,(42,43))),((26,44),27))),(((36,37),38),(40,41)))),(10,(((((((62,105),(109,113)),112),((((103,104),(128,129)),(110,111)),108)),(((((((65,(66,79)),((67,99),(130,131))),83),((91,93),(92,94))),(77,78)),((68,(120,121)),81)),(75,138))),((((((71,72),73),122),((114,115),118)),127),82)),(((((63,64),(69,((((86,87),126),133),132))),(((74,85),84),(106,107))),(95,96)),(((70,(76,(101,102))),((80,98),((97,119),(117,(124,125))))),((88,89),135))))))),(((((((((5,((11,12),((16,18),39))),23),(21,22)),(24,25)),(8,9)),(51,53)),((57,58),((((100,134),116),142),(123,139)))),((52,54),(55,143))),(137,141)))),((50,136),140)),(47,56)),61),(2,59)),60);
 658: 1 -18122.50391 -18609.00395 (0,(((((1,90),((((3,4),((15,17),144)),((((((((5,((11,12),((16,18),39))),23),(21,22)),(24,25)),(8,9)),(51,53)),((57,58),((100,134),(116,((123,139),142))))),(((52,54),((55,143),56)),(137,141)))),(((((6,7),(30,31)),(((((13,14),32),((33,34),(45,46))),(((19,20),(35,(42,43))),((26,44),27))),(((36,37),38),(40,41)))),((28,29),(48,49))),(10,((((((((62,105),((((103,104),(128,129)),(110,111)),108)),112),113),109),(((((((65,(66,79)),((67,99),(130,131))),83),((91,93),(92,94))),(77,78)),((68,(120,121)),81)),(75,138))),(((((71,72),73),122),(82,127)),((114,115),118))),(((((63,64),(69,((((86,87),126),132),133))),((74,(84,85)),(106,107))),(95,96)),(((70,(76,(101,102))),((88,89),135)),((80,98),((97,119),(117,(124,125))))))))))),((50,136),140)),(47,61)),(2,59)),60);
 659: 2 -17123.25195 -18605.61545 (0,(((1,90),((((((((3,4),((15,17),144)),((((6,7),(30,31)),(((((13,14),32),((33,34),(45,46))),(((19,20),(35,(42,43))),((26,44),27))),(((36,37),38),(40,41)))),(10,((((((62,105),(((((103,104),(128,129)),(110,111)),108),112)),(109,113)),(((((((65,(66,79)),((67,99),(130,131))),83),((91,93),(92,94))),(77,78)),((68,(120,121)),81)),(75,138))),(((((71,72),73),122),(82,((114,115),118))),127)),(((((63,64),(69,((86,(87,126)),(132,133)))),(((74,85),84),(106,107))),(95,96)),(((70,(76,(101,102))),((80,98),((97,119),(117,(124,125))))),((88,89),135))))))),((28,29),(48,49))),((((((5,((11,12),((16,18),39))),23),(21,22)),(24,25)),(8,9)),(51,53))),((((52,54),((57,58),((((100,134),116),142),(123,139)))),(137,141)),((55,143),56))),(47,61)),((50,136),140))),(2,59)),60);
 660: 1 -18194.26172 -18606.69601 (0,((((((1,90),((28,29),(48,49))),((50,136),140)),(47,61)),(((((3,4),((15,17),144)),((((6,7),(30,31)),(((((13,14),32),((33,34),(45,46))),(((19,20),(35,(42,43))),((26,44),27))),(((36,37),38),(40,41)))),(10,(((((62,105),(((((103,104),(128,129)),(110,111)),108),112)),(109,113)),(((((((65,(66,79)),((67,99),(130,131))),83),((91,93),(92,94))),(77,78)),((68,(120,121)),81)),(75,138))),(((((63,64),(69,(((86,87),126),(132,133)))),(((74,85),84),(106,107))),(95,96)),((((70,(76,(101,102))),((80,98),((97,119),(117,(124,125))))),((((((71,72),73),122),82),((114,115),118)),127)),((88,89),135))))))),(((((((((5,((11,12),((16,18),39))),23),(21,22)),(24,25)),(8,9)),(51,53)),((57,58),((((100,134),116),142),(123,139)))),((52,54),(55,143))),(137,141))),56)),(2,59)),60);
 661: 1 -18692.07031 -18592.47486 (0,((((((1,90),((28,29),(48,49))),(((((3,4),((15,17),144)),(((((((5,((11,12),((16,18),39))),23),(21,22)),(24,25)),(8,9)),(51,53)),((57,58),((((100,134),116),142),(123,139))))),((52,54),((55,143),56))),(((((6,7),(30,31)),(((((13,14),32),((33,34),(45,46))),(((19,20),(35,(42,43))),((26,44),27))),(((36,37),38),(40,41)))),(10,(((((((62,105),(((((103,104),(128,129)),(110,111)),108),112)),113),109),(((((((65,(66,79)),((67,99),(130,131))),83),((91,93),(92,94))),(77,78)),((68,(120,121)),81)),(75,138))),((((((71,72),73),122),((114,115),118)),82),127)),(((((63,64),((69,(((86,87),126),(132,133))),(((74,85),84),(106,107)))),(95,96)),((88,89),135)),((70,(76,(101,102))),((80,98),((97,119),(117,(124,125))))))))),(137,141)))),((50,136),140)),(47,61)),(2,59)),60);
 662: 1 -17894.57812 -18596.72527 (0,(((((1,90),((((((3,4),((15,17),144)),(((((((5,((11,12),((16,18),39))),23),(21,22)),(24,25)),(8,9)),(51,53)),((57,58),((((100,134),116),142),(123,139))))),((52,54),((55,143),56))),((((6,7),(30,31)),(((((13,14),32),((33,34),(45,46))),(((19,20),(35,(42,43))),((26,44),27))),(((36,37),38),(40,41)))),(28,29))),((10,(((((((62,105),(((((103,104),(128,129)),(110,111)),108),112)),113),109),(((((((65,(66,79)),((67,99),(130,131))),83),((91,93),(92,94))),(77,78)),((68,(120,121)),81)),(75,138))),(((((71,72),73),122),(82,((114,115),118))),127)),(((((63,64),(69,(((86,87),126),(132,133)))),(((74,85),84),(106,107))),(95,96)),(((70,(76,(101,102))),((80,98),((97,119),(117,(124,125))))),((88,89),135))))),(137,141)))),((48,49),((50,136),140))),(47,61)),(2,59)),60);
 663: 1 -18687.76562 -18609.23579 (0,((((((1,90),((28,29),(48,49))),(((((3,4),((15,17),144)),(((((((5,((11,12),((16,18),39))),23),(21,22)),(24,25)),(8,9)),(51,53)),((57,58),((((100,134),116),142),(123,139))))),((52,54),((55,143),56))),(((((6,7),(30,31)),(((((13,14),32),((33,34),(45,46))),(((19,20),(35,(42,43))),((26,44),27))),(((36,37),38),(40,41)))),(10,(((((((62,105),(((((103,104),(128,129)),(110,111)),108),112)),113),109),(((((((65,(66,79)),((67,99),(130,131))),83),((91,93),(92,94))),(77,78)),((68,(120,121)),81)),(75,138))),((((71,72),73),(82,(((114,115),118),127))),122)),((((63,64),((69,(((86,87),126),(132,133))),((74,(84,(106,107))),85))),(95,96)),(((70,(76,(101,102))),((88,89),135)),((80,98),((97,119),(117,(124,125))))))))),(137,141)))),((50,136),140)),(47,61)),(2,59)),60);
 664: 1 -19065.04688 -18614.03371 (0,((((((1,90),((28,29),(48,49))),((((3,4),((15,17),144)),((((6,7),(30,31)),(((((13,14),32),((33,34),(45,46))),(((19,20),(35,(42,43))),((26,44),27))),(((36,37),38),(40,41)))),(10,((((((62,105),(((((103,104),(128,129)),(110,111)),108),112)),(109,113)),(((((((65,(66,79)),((67,99),(130,131))),83),((91,93),(92,94))),(77,78)),((68,(120,121)),81)),(75,138))),(((((71,72),73),122),(82,((114,115),118))),127)),(((((63,64),(69,((((86,87),126),133),132))),(((74,85),84),(106,107))),(95,96)),(((70,(76,(101,102))),((80,98),((97,119),(117,(124,125))))),((88,89),135))))))),(((((((((((5,((11,12),((16,18),39))),23),(21,22)),(24,25)),(8,9)),(51,53)),((((100,134),116),142),(123,139))),(57,58)),(52,54)),((55,143),56)),(137,141)))),((50,136),140)),(47,61)),(2,59)),60);
 665: 1 -18107.52344 -18600.23611 (0,(((((1,90),((28,29),(48,49))),((((((3,4),((15,17),144)),(((((6,7),(30,31)),(((((13,14),32),((33,34),(45,46))),(((19,20),(35,(42,43))),((26,44),27))),(((36,37),38),(40,41)))),137),(10,141))),(((((((((5,((11,12),((16,18),39))),23),(21,22)),(24,25)),(8,9)),(51,53)),((57,58),((((100,134),116),142),(123,139)))),(52,54)),((55,143),56))),(((((((62,105),(((((103,104),(128,129)),(110,111)),108),112)),109),113),(((((((65,(66,79)),((67,99),(130,131))),83),((91,93),(92,94))),(77,78)),((68,(120,121)),81)),(75,138))),(((((71,72),73),122),(82,((114,115),118))),127)),(((((63,64),(69,(((86,87),126),(132,133)))),(((74,85),84),(106,107))),(95,96)),(((70,(76,(101,102))),((80,98),((97,119),(117,(124,125))))),((88,89),135))))),((50,136),140))),(47,61)),(2,59)),60);
 666: 5 -18528.79492 -18596.32817 (0,((((((1,90),((28,29),(48,49))),(((((3,4),((15,17),144)),(((((((5,((11,12),((16,18),39))),23),(21,22)),(24,25)),(8,9)),(51,53)),((57,58),((((100,134),116),142),(123,139))))),((52,54),((55,143),56))),(((((6,7),(30,31)),(((((13,14),32),((33,34),(45,46))),(((19,20),(35,(42,43))),((26,44),27))),(((36,37),38),(40,41)))),(10,((((((((62,105),(((((103,104),(128,129)),(110,111)),108),112)),(109,113)),(((((((65,(66,79)),((67,99),(130,131))),83),((91,93),(92,94))),(77,78)),((68,(120,121)),81)),(75,138))),((88,89),135)),((((63,64),(69,((((86,87),126),133),132))),(((74,85),84),(106,107))),(95,96))),((70,(76,(101,102))),((80,98),((97,119),(117,(124,125)))))),(((((71,72),73),122),(82,((114,115),118))),127)))),(137,141)))),((50,136),140)),(47,61)),(2,59)),60);
 667: 1 -17422.21484 -18609.65469 (0,((((((1,90),((((3,4),((((((((((5,((11,12),((16,18),39))),23),(21,22)),(24,25)),(8,9)),(51,53)),((57,58),((((100,134),116),142),(123,139)))),((15,17),144)),(52,54)),((55,143),56))),(((((6,7),(30,31)),(((((13,14),32),((33,34),(45,46))),(((19,20),(35,(42,43))),((26,44),27))),(((36,37),38),(40,41)))),(10,(((((((62,105),(((((103,104),(128,129)),(110,111)),108),112)),113),109),((((71,72),73),122),(82,(((114,115),118),127)))),(((((((65,(66,79)),((67,99),(130,131))),83),((91,93),(92,94))),(77,78)),((68,(120,121)),81)),(75,138))),(((((63,64),(69,(((86,87),126),(132,133)))),(((74,85),84),(106,107))),(95,96)),(((70,(76,(101,102))),((80,98),((97,119),(117,(124,125))))),((88,89),135)))))),(137,141))),(28,29))),(47,(48,49))),((50,136),140)),61),(2,59)),60);
 668: 2 -18864.80469 -18597.90405 (0,((((((1,90),(((((((5,((11,12),((16,18),39))),23),(21,22)),(24,25)),(8,9)),(51,53)),((28,29),(48,49)))),((((3,4),((15,17),144)),((((((6,7),(30,31)),(((((13,14),32),((33,34),(45,46))),(((19,20),(35,(42,43))),((26,44),27))),(((36,37),38),(40,41)))),(10,(((((((62,105),(((((103,104),(128,129)),(110,111)),108),112)),113),109),(((((((65,(66,79)),((67,99),(130,131))),83),((91,93),(92,94))),(77,78)),((68,(120,121)),81)),(75,138))),(((((71,72),73),122),(82,((114,115),118))),127)),(((((63,64),(69,(((86,87),126),(132,133)))),(((74,85),84),(106,107))),(95,96)),(((70,(76,(101,102))),((80,98),((97,119),(117,(124,125))))),((88,89),135)))))),137),141)),(((52,54),((55,143),56)),((57,58),((((100,134),116),142),(123,139)))))),((50,136),140)),(47,61)),(2,59)),60);
 669: 1 -18874.28516 -18620.58565 (0,(((((((1,90),((28,29),(48,49))),((50,136),140)),(((((3,4),((15,17),144)),((((((5,(((11,12),((16,18),39)),23)),(21,22)),(24,25)),(8,9)),(51,53)),((52,54),(55,143)))),((57,58),((((100,134),116),(123,139)),142))),((((((6,7),(30,31)),(((((13,14),32),((33,34),(45,46))),(((19,20),(35,(42,43))),((26,44),27))),(((36,37),38),(40,41)))),(10,((((((62,105),(109,113)),112),((((103,104),(128,129)),(110,111)),108)),(((((((((65,(66,79)),83),(67,(130,131))),99),(77,78)),((91,93),(92,94))),((68,(120,121)),81)),(75,138)),(((((71,72),73),122),(82,((114,115),118))),127))),(((((63,64),(69,((((86,87),126),132),133))),(((74,85),84),(106,107))),(95,96)),(((70,(76,(101,102))),((((80,98),(117,(124,125))),97),119)),((88,89),135)))))),141),137))),(47,56)),61),(2,59)),60);
 670: 1 -18527.66211 -18606.16779 (0,(((((((1,90),((28,29),(48,49))),61),((50,136),140)),(((3,4),((((6,7),(30,31)),(((((13,14),32),((33,34),(45,46))),(((19,20),(35,(42,43))),((26,44),27))),(((36,37),38),(40,41)))),(10,(((((((62,105),(((((103,104),(128,129)),(110,111)),108),112)),113),109),((((((((65,(66,79)),83),(67,(130,131))),99),(77,78)),((91,93),(92,94))),((68,(120,121)),81)),(75,138))),(((((71,72),73),122),(82,((114,115),118))),127)),(((((63,64),(69,((((86,87),126),132),133))),(((74,85),84),(106,107))),(95,96)),(((70,(76,(101,102))),((80,98),((97,119),(117,(124,125))))),((88,89),135))))))),(((((((((((5,((11,12),((16,18),39))),23),(21,22)),(24,25)),(8,9)),(51,53)),((57,58),((((100,134),116),142),(123,139)))),((15,17),144)),(52,54)),((55,143),56)),(137,141)))),47),(2,59)),60);
 671: 1 -19614.89258 -18607.41177 (0,((((((1,90),((28,29),(48,49))),(((((3,4),((15,17),144)),(((((((5,((11,12),((16,18),39))),23),(21,22)),(24,25)),(8,9)),(51,53)),((57,58),((((100,134),116),142),(123,139))))),((52,54),((55,143),56))),(((((6,7),(30,31)),(((((13,14),32),((33,34),(45,46))),(((19,20),(35,(42,43))),((26,44),27))),(((36,37),38),(40,41)))),(10,(((((((62,105),(((((103,104),(128,129)),(110,111)),108),112)),113),109),(((((((65,(66,79)),((67,99),(130,131))),83),((91,93),(92,94))),(77,78)),((68,(120,121)),81)),(75,138))),((((71,72),73),(82,(((114,115),118),127))),122)),(((((63,64),((69,(((86,87),126),(132,133))),((74,(84,(106,107))),85))),(95,96)),((88,89),135)),((70,(76,(101,102))),((80,98),((97,119),(117,(124,125))))))))),(137,141)))),((50,136),140)),(47,61)),(2,59)),60);
 672: 1 -19326.38672 -18592.8476 (0,((((((1,90),((28,29),(48,49))),((((3,4),((15,17),144)),(((((((((5,((11,12),((16,18),39))),23),(21,22)),(24,25)),(8,9)),(51,53)),((57,58),((((100,134),116),142),(123,139)))),(52,54)),((55,143),56))),((((((6,7),(30,31)),(((((13,14),32),((33,34),(45,46))),(((19,20),(35,(42,43))),((26,44),27))),(((36,37),38),(40,41)))),(10,((((((62,105),(((((103,104),(128,129)),(110,111)),108),112)),(109,113)),(((((((65,(66,79)),((67,99),(130,131))),83),((91,93),(92,94))),(77,78)),((68,(120,121)),81)),(75,138))),(((((71,72),73),122),(82,((114,115),118))),127)),(((((63,64),(69,((((86,87),126),132),133))),(((74,85),84),(106,107))),(95,96)),(((70,(76,(101,102))),((88,89),135)),((80,98),((97,119),(117,(124,125))))))))),137),141))),((50,136),140)),(47,61)),(2,59)),60);
 673: 1 -17930.13086 -18602.60533 (0,((((((1,90),((28,29),(48,49))),((((3,4),((15,17),144)),(((((6,7),(30,31)),(((((13,14),32),((33,34),(45,46))),(((19,20),(35,(42,43))),((26,44),27))),(((36,37),38),(40,41)))),56),((10,(((((((62,105),(((((103,104),(128,129)),(110,111)),108),112)),113),109),(((((((65,(66,79)),((67,99),(130,131))),83),((91,93),(92,94))),(77,78)),((68,(120,121)),81)),(75,138))),(((((71,72),73),122),(82,127)),((114,115),118))),((((63,64),((69,(((86,87),126),(132,133))),(((74,85),84),(106,107)))),(95,96)),(((70,(76,(101,102))),((80,98),((97,119),(117,(124,125))))),((88,89),135))))),(137,141)))),((((((((5,((11,12),((16,18),39))),23),(21,22)),(24,25)),(8,9)),(51,53)),((57,58),((((100,134),116),142),(123,139)))),((52,54),(55,143))))),((50,136),140)),(47,61)),(2,59)),60);
 674: 1 -17908.12891 -18603.78448 (0,((((((1,90),((28,29),(48,49))),((((3,4),((15,17),144)),((((6,7),(30,31)),(((((13,14),32),((33,34),(45,46))),(((19,20),(35,(42,43))),((26,44),27))),(((36,37),38),(40,41)))),(10,((((((62,105),(109,113)),(((((103,104),(128,129)),(110,111)),108),112)),(((((((65,(66,79)),((67,(130,131)),99)),83),((91,93),(92,94))),(77,78)),((68,(120,121)),81)),(75,138))),(((((71,72),73),122),82),(((114,115),118),127))),((((((63,64),(69,(((86,87),126),(132,133)))),(((74,85),84),(106,107))),(95,96)),((88,89),135)),((70,(76,(101,102))),((80,98),((97,119),(117,(124,125)))))))))),(((((((((5,((11,12),((16,18),39))),23),(21,22)),(24,25)),(8,9)),(51,53)),((57,58),(((100,134),116),((123,139),142)))),((52,54),((55,143),56))),(137,141)))),((50,136),140)),(47,61)),(2,59)),60);
 675: 1 -19476.68945 -18600.35643 (0,((((((1,90),((28,29),(48,49))),((((3,4),((15,17),144)),(((((((((5,((11,12),((16,18),39))),23),(21,22)),(24,25)),(8,9)),(51,53)),((57,58),(((((100,134),116),142),139),123))),(52,54)),((55,143),56))),((((((6,7),(30,31)),(((((13,14),32),((33,34),(45,46))),(((19,20),(35,(42,43))),((26,44),27))),(((36,37),38),(40,41)))),(10,((((((62,105),(((((103,104),(128,129)),(110,111)),108),112)),(109,113)),(((((((65,(66,79)),((67,99),(130,131))),83),((91,93),(92,94))),(77,78)),((68,(120,121)),81)),(75,138))),(((((71,72),73),122),(82,((114,115),118))),127)),(((((63,64),(69,((((86,87),126),132),133))),(((74,85),84),(106,107))),(95,96)),(((70,(76,(101,102))),((80,98),((97,119),(117,(124,125))))),((88,89),135)))))),137),141))),((50,136),140)),(47,61)),(2,59)),60);
 676: 4 -17425.08008 -18598.96534 (0,((((((1,90),((28,29),(48,49))),(((((3,4),((15,17),144)),(((((((5,((11,12),((16,18),39))),23),(21,22)),(24,25)),(8,9)),(51,53)),((57,58),((((100,134),116),142),(123,139))))),((52,54),((55,143),56))),(((((6,7),(30,31)),(((((13,14),32),((33,34),(45,46))),(((19,20),(35,(42,43))),((26,44),27))),(((36,37),38),(40,41)))),(10,((((((62,105),(((((103,104),(128,129)),(110,111)),108),112)),(109,113)),(((((((65,(66,79)),((67,99),(130,131))),83),((91,93),(92,94))),(77,78)),((68,(120,121)),81)),(75,138))),(((((71,72),73),122),((114,115),118)),(82,127))),(((((63,64),((69,(((86,87),(126,132)),133)),(((74,85),84),(106,107)))),(95,96)),((88,89),135)),((70,(76,(101,102))),((80,98),((97,119),(117,(124,125))))))))),(137,141)))),((50,136),140)),(47,61)),(2,59)),60);
 677: 1 -18349.74609 -18612.37656 (0,(((((((1,90),((28,29),(48,49))),61),((50,136),140)),((((3,4),((((6,7),(30,31)),(((((13,14),32),((33,34),(45,46))),(((19,20),(35,(42,43))),((26,44),27))),(((36,37),38),(40,41)))),(10,(((((((62,105),(((((103,104),(128,129)),(110,111)),108),112)),113),109),((((((((65,(66,79)),99),(67,(130,131))),83),((91,93),(92,94))),(77,78)),((68,(120,121)),81)),(75,138))),(((((71,72),73),122),(82,127)),((114,115),118))),(((((63,64),(69,((((86,87),126),132),133))),(((74,85),84),(106,107))),(95,96)),(((70,(76,(101,102))),((80,98),((97,119),(117,(124,125))))),((88,89),135))))))),((15,17),144)),((((((((((5,((11,12),((16,18),39))),23),(21,22)),(24,25)),(8,9)),(51,53)),((57,58),((((100,134),116),142),(123,139)))),(52,54)),((55,143),56)),(137,141)))),47),(2,59)),60);
 678: 1 -18265.35938 -18635.51128 (0,((((((1,90),(48,49)),((50,136),140)),((((((3,4),(10,((((((62,105),(109,113)),112),((((103,104),(128,129)),(110,111)),108)),(((((((65,(66,79)),((67,99),(130,131))),83),((91,93),(92,94))),(77,78)),((68,(120,121)),81)),(75,138))),(((((63,64),(69,((((86,87),126),132),133))),((((74,85),84),107),106)),(95,96)),((((70,(76,(101,102))),((((80,98),(117,(124,125))),97),119)),(((((71,72),73),122),(82,((114,115),118))),127)),((88,89),135)))))),((((6,7),(30,31)),(((((13,14),32),((33,34),(45,46))),(((19,20),(35,(42,43))),((26,44),27))),(((36,37),38),(40,41)))),(((15,17),144),(28,29)))),141),137),(((((((((5,((11,12),((16,18),39))),23),(21,22)),(24,25)),(8,9)),(51,53)),((57,58),((((100,134),116),142),(123,139)))),(52,54)),((55,143),56)))),(47,61)),(2,59)),60);
 679: 2 -17809.94336 -18590.12414 (0,((((((1,90),((28,29),(48,49))),(((((3,4),((15,17),144)),(((((((5,((11,12),((16,18),39))),23),(21,22)),(24,25)),(8,9)),(51,53)),((57,58),((((100,134),116),142),(123,139))))),((52,54),((55,143),56))),(((((6,7),(30,31)),(((((13,14),32),((33,34),(45,46))),(((19,20),(35,(42,43))),((26,44),27))),(((36,37),38),(40,41)))),(10,(((((((62,105),(((((103,104),(128,129)),(110,111)),108),112)),113),109),(((((((65,(66,79)),((67,99),(130,131))),83),((91,93),(92,94))),(77,78)),((68,(120,121)),81)),(75,138))),((((71,72),73),(82,(((114,115),118),127))),122)),((((((63,64),(69,(((86,87),126),(132,133)))),(((74,85),84),(106,107))),(95,96)),((88,89),135)),((70,(76,(101,102))),((80,98),((97,119),(117,(124,125))))))))),(137,141)))),((50,136),140)),(47,61)),(2,59)),60);
 680: 1 -19818.79102 -18617.95097 (0,(((((((1,90),((28,29),(48,49))),((50,136),140)),(((((3,4),((15,17),144)),((((((5,(((11,12),((16,18),39)),23)),(21,22)),(24,25)),(8,9)),(51,53)),((52,54),(55,143)))),((57,58),((((100,134),116),(123,139)),142))),(((((6,7),(30,31)),(((((13,14),32),((33,34),(45,46))),(((19,20),(35,(42,43))),((26,44),27))),(((36,37),38),(40,41)))),(10,((((((62,105),(109,113)),112),((((103,104),(128,129)),(110,111)),108)),((((((((65,(66,79)),83),((67,(130,131)),99)),(77,78)),((91,93),(92,94))),((68,(120,121)),81)),(75,138)),(((((71,72),73),122),(82,((114,115),118))),127))),(((((63,64),(69,((((86,87),126),132),133))),(((74,85),84),(106,107))),(95,96)),(((70,(76,(101,102))),((((80,98),(117,(124,125))),97),119)),((88,89),135)))))),(137,141)))),(47,56)),61),(2,59)),60);
 681: 1 -18055.94922 -18614.32995 (0,((((((1,90),((28,29),(48,49))),((50,136),140)),(((((3,4),((15,17),144)),(((((((5,((11,12),((16,18),39))),23),(21,22)),(24,25)),(8,9)),(51,53)),((((((62,105),((((((103,104),(128,129)),(110,111)),108),112),113)),109),(((((((65,(66,79)),((67,99),(130,131))),83),((91,93),(92,94))),(77,78)),((68,(120,121)),81)),(75,138))),(((((71,72),73),122),(82,((114,115),118))),127)),(((((63,64),(69,((((86,87),126),132),133))),(((74,85),84),(106,107))),(95,96)),(((70,(76,(101,102))),((80,98),((97,119),(117,(124,125))))),((88,89),135)))))),((((6,7),(30,31)),(((((13,14),32),((33,34),(45,46))),(((19,20),(35,(42,43))),((26,44),27))),(((36,37),38),(40,41)))),10)),(((52,54),((55,143),56)),(((57,58),(((100,134),((123,139),142)),116)),(137,141))))),(47,61)),(2,59)),60);
 682: 1 -18938.97266 -18621.10717 (0,(((((1,90),(((((3,4),((15,17),144)),137),((((6,7),(30,31)),(((((13,14),32),((33,34),(45,46))),(((19,20),(35,(42,43))),((26,44),27))),(((36,37),38),(40,41)))),(10,(((((((62,105),(((((103,104),(128,129)),(110,111)),108),112)),109),113),(((((((65,(66,79)),((67,99),(130,131))),83),((91,93),(92,94))),(77,78)),((68,(120,121)),81)),(75,138))),((((71,72),73),(82,(((114,115),118),127))),122)),(((((63,64),(69,(((86,87),126),(132,133)))),(((74,85),84),(106,107))),(95,96)),(((70,(76,(101,102))),((80,98),((97,119),(117,(124,125))))),((88,89),135))))))),(((((((((((5,((11,12),((16,18),39))),23),(21,22)),(24,25)),(8,9)),(51,53)),((((100,134),116),142),(123,139))),(57,58)),(52,54)),((55,143),56)),141))),(((28,29),(48,49)),((50,136),140))),(47,61)),(2,59)),60);
 683: 1 -17801.17969 -18592.8476 (0,((((((1,90),((28,29),(48,49))),((((3,4),((15,17),144)),(((((((((5,((11,12),((16,18),39))),23),(21,22)),(24,25)),(8,9)),(51,53)),((57,58),((((100,134),116),142),(123,139)))),(52,54)),((55,143),56))),((((((6,7),(30,31)),(((((13,14),32),((33,34),(45,46))),(((19,20),(35,(42,43))),((26,44),27))),(((36,37),38),(40,41)))),(10,((((((62,105),(((((103,104),(128,129)),(110,111)),108),112)),(109,113)),(((((((65,(66,79)),((67,99),(130,131))),83),((91,93),(92,94))),(77,78)),((68,(120,121)),81)),(75,138))),(((((71,72),73),122),(82,((114,115),118))),127)),(((((63,64),(69,((((86,87),126),132),133))),(((74,85),84),(106,107))),(95,96)),(((70,(76,(101,102))),((88,89),135)),((80,98),((97,119),(117,(124,125))))))))),137),141))),((50,136),140)),(47,61)),(2,59)),60);
 684: 1 -18510.03906 -18601.90965 (0,(((((1,90),((((((3,4),((15,17),144)),(((((((5,((11,12),((16,18),39))),23),(21,22)),(24,25)),(8,9)),(51,53)),((57,58),((((100,134),116),142),(123,139))))),((52,54),((55,143),56))),(((((6,7),(30,31)),(((((13,14),32),((33,34),(45,46))),(((19,20),(35,(42,43))),((26,44),27))),(((36,37),38),(40,41)))),(10,(((((62,105),(((((103,104),(128,129)),(110,111)),108),112)),(109,113)),(((((((65,(66,79)),((67,(130,131)),99)),83),(77,78)),((91,93),(92,94))),((68,(120,121)),81)),(75,138))),(((((((63,64),(69,(((86,87),126),(132,133)))),(((74,85),84),(106,107))),(95,96)),((88,89),135)),((70,(76,(101,102))),((80,98),((97,119),(117,(124,125)))))),(((((71,72),73),122),(82,((114,115),118))),127))))),(137,141))),((28,29),(48,49)))),((50,136),140)),(47,61)),(2,59)),60);
 685: 1 -18882.30273 -18607.47233 (0,((((((1,90),((((3,4),((((((((((5,((11,12),((16,18),39))),23),(21,22)),(24,25)),(8,9)),(51,53)),((57,58),((((100,134),116),142),(123,139)))),((15,17),144)),(52,54)),((55,143),56))),(((((6,7),(30,31)),(((((13,14),32),((33,34),(45,46))),((((19,20),(42,43)),35),((26,44),27))),(((36,37),38),(40,41)))),(10,(((((((62,105),(((((103,104),(128,129)),(110,111)),108),112)),113),109),(((((((65,(66,79)),((67,99),(130,131))),83),((91,93),(92,94))),(77,78)),((68,(120,121)),81)),(75,138))),((((71,72),73),122),(82,(((114,115),118),127)))),(((((63,64),(69,(((86,87),126),(132,133)))),(((74,85),84),(106,107))),(95,96)),(((70,(76,(101,102))),((80,98),((97,119),(117,(124,125))))),((88,89),135)))))),(137,141))),(28,29))),(47,(48,49))),((50,136),140)),61),(2,59)),60);
 686: 1 -18763.32422 -18594.95388 (0,((((((1,90),((28,29),(48,49))),((((3,4),((15,17),144)),((((6,7),(30,31)),(((((13,14),32),((33,34),(45,46))),(((19,20),(35,(42,43))),((26,44),27))),(((36,37),38),(40,41)))),(10,((((((((62,105),(((((103,104),(128,129)),(110,111)),108),112)),109),113),(((((((65,(66,79)),((67,99),(130,131))),83),((91,93),(92,94))),(77,78)),((68,(120,121)),81)),(75,138))),((((((71,72),73),122),82),((114,115),118)),127)),(((70,(76,(101,102))),((80,98),((97,119),(117,(124,125))))),((88,89),135))),((((63,64),(69,(((86,87),126),(132,133)))),(((74,85),84),(106,107))),(95,96)))))),((((((((((5,((11,12),((16,18),39))),23),(21,22)),(24,25)),(8,9)),(51,53)),((57,58),((((100,134),116),142),(123,139)))),(52,54)),((55,143),56)),(137,141)))),((50,136),140)),(47,61)),(2,59)),60);
 687: 1 -19023.92969 -18597.05501 (0,(((((((1,90),((28,29),(48,49))),(((((3,4),((15,17),144)),(((((((5,((11,12),((16,18),39))),23),(21,22)),(24,25)),(8,9)),(51,53)),((57,58),((((100,134),116),142),(123,139))))),((52,54),(55,143))),((((((6,7),(30,31)),(((((13,14),32),((33,34),(45,46))),(((19,20),(35,(42,43))),((26,44),27))),(((36,37),38),(40,41)))),(10,(((((((62,105),(((((103,104),(128,129)),(110,111)),108),112)),109),113),(((((((65,(66,79)),((67,99),(130,131))),83),(77,78)),((91,93),(92,94))),((68,(120,121)),81)),(75,138))),(((((71,72),73),122),(82,((114,115),118))),127)),(((((63,64),(69,(((86,87),126),(132,133)))),(((74,85),84),(106,107))),(95,96)),(((70,(76,(101,102))),((80,98),((97,119),(117,(124,125))))),((88,89),135)))))),141),137))),((50,136),140)),(47,56)),61),(2,59)),60);
 688: 1 -19621.32227 -18594.27558 (0,(((((1,90),((((3,4),((15,17),144)),(((((6,7),(30,31)),(((((13,14),32),((33,34),(45,46))),(((19,20),(35,(42,43))),((26,44),27))),(((36,37),38),(40,41)))),(10,(((((((62,105),(((((103,104),(128,129)),(110,111)),108),112)),113),109),(((((((65,(66,79)),((67,99),(130,131))),83),((91,93),(92,94))),(77,78)),((68,(120,121)),81)),(75,138))),(((((71,72),73),122),(82,((114,115),118))),127)),((((((63,64),(69,(((86,87),126),(132,133)))),(((74,85),84),(106,107))),(95,96)),((88,89),135)),((70,(76,(101,102))),((80,98),((97,119),(117,(124,125))))))))),(137,141))),(((((((((5,((11,12),((16,18),39))),23),(21,22)),(24,25)),(8,9)),(51,53)),((57,58),((((100,134),116),142),(123,139)))),(52,54)),((55,143),56)))),(((28,29),(48,49)),((50,136),140))),(47,61)),(2,59)),60);
 689: 1 -19209.78711 -18590.36033 (0,((((((1,90),((28,29),(48,49))),((((3,4),((15,17),144)),((((((6,7),(30,31)),(((((13,14),32),((33,34),(45,46))),(((19,20),(35,(42,43))),((26,44),27))),(((36,37),38),(40,41)))),(10,((((((62,105),(((((103,104),(128,129)),(110,111)),108),112)),(109,113)),(((((((65,(66,79)),((67,99),(130,131))),83),((91,93),(92,94))),(77,78)),((68,(120,121)),81)),(75,138))),(((((71,72),73),122),(82,((114,115),118))),127)),(((((63,64),(69,(((86,87),126),(132,133)))),(((74,85),84),(106,107))),(95,96)),(((70,(76,(101,102))),((80,98),((97,119),(117,(124,125))))),((88,89),135)))))),141),137)),(((((((((5,((11,12),((16,18),39))),23),(21,22)),(24,25)),(8,9)),(51,53)),((57,58),((((100,134),116),142),(123,139)))),(52,54)),((55,143),56)))),((50,136),140)),(47,61)),(2,59)),60);
 690: 1 -17757.19922 -18614.1251 (0,(((((1,90),(((((3,4),((15,17),144)),(((((((5,((11,12),((16,18),39))),23),(21,22)),(24,25)),(8,9)),(51,53)),(((((((62,105),(((((103,104),(128,129)),(110,111)),108),112)),109),113),(((((((65,(66,79)),((67,99),(130,131))),83),((91,93),(92,94))),(77,78)),((68,(120,121)),81)),(75,138))),((((71,72),73),122),(82,(((114,115),118),127)))),(((((63,64),(69,(((86,87),126),(132,133)))),(((74,85),84),(106,107))),(95,96)),(((70,(76,(101,102))),((80,98),((97,119),(117,(124,125))))),((88,89),135)))))),(((((52,54),((57,58),(((100,134),((123,139),142)),116))),(137,141)),(55,143)),56)),(((((6,7),(30,31)),(((((13,14),32),((33,34),(45,46))),(((19,20),(35,(42,43))),((26,44),27))),(((36,37),38),(40,41)))),((28,29),(48,49))),10))),((50,136),140)),(47,61)),(2,59)),60);
 691: 1 -18434.52734 -18612.3391 (0,((((((1,90),((28,29),(48,49))),(((((3,4),((15,17),144)),((((((((5,((11,12),((16,18),39))),23),(21,22)),(24,25)),(8,9)),(51,53)),((((100,134),116),142),(123,139))),(57,58))),((52,54),((55,143),56))),(((((6,7),(30,31)),(((((13,14),32),((33,34),(45,46))),(((19,20),(35,(42,43))),((26,44),27))),(((36,37),38),(40,41)))),(10,(((((((62,105),(((((103,104),(128,129)),(110,111)),108),112)),113),109),(((((((65,(66,79)),((67,(130,131)),99)),83),((91,93),(92,94))),(77,78)),((68,(120,121)),81)),(75,138))),(((((71,72),73),122),(82,((114,115),118))),127)),(((((63,64),(69,(((86,87),126),(132,133)))),(((74,85),84),(106,107))),(95,96)),(((70,(76,(101,102))),((80,98),((97,119),(117,(124,125))))),((88,89),135)))))),(137,141)))),((50,136),140)),(47,61)),(2,59)),60);
 692: 1 -17142.19727 -18602.86061 (0,(((((1,90),((50,136),140)),(((((3,4),((15,17),144)),((((6,7),(30,31)),(((((13,14),32),((33,34),(45,46))),(((19,20),(35,(42,43))),((26,44),27))),(((36,37),38),(40,41)))),(10,(((((((62,105),(((((103,104),(128,129)),(110,111)),108),112)),113),109),((((((((65,(66,79)),83),(67,(130,131))),99),(77,78)),((91,93),(92,94))),((68,(120,121)),81)),(75,138))),(((((71,72),73),122),(82,((114,115),118))),127)),(((((63,64),(69,(((86,87),126),(132,133)))),(((74,85),84),(106,107))),(95,96)),(((70,(76,(101,102))),((80,98),((97,119),(117,(124,125))))),((88,89),135))))))),((((((((5,23),((11,12),((16,18),39))),(21,22)),(24,25)),(8,9)),(51,53)),((57,58),((((100,134),116),142),(123,139)))),(((52,54),((55,143),56)),(137,141)))),((28,29),(48,49)))),(47,61)),(2,59)),60);
 693: 1 -18618.07617 -18598.26204 (0,(((((((1,90),((28,29),(48,49))),(((((3,4),((15,17),144)),(((((((5,((11,12),((16,18),39))),23),(21,22)),(24,25)),(8,9)),(51,53)),((57,58),((((100,134),116),142),(123,139))))),((52,54),(55,143))),(((((6,7),(30,31)),(((((13,14),32),((33,34),(45,46))),(((19,20),(35,(42,43))),((26,44),27))),(((36,37),38),(40,41)))),(10,(((((((62,105),(((((103,104),(128,129)),(110,111)),108),112)),109),113),(((((((65,(66,79)),((67,99),(130,131))),83),(77,78)),((91,93),(92,94))),((68,(120,121)),81)),(75,138))),(((((63,64),(69,(((86,87),126),(132,133)))),(((74,85),84),(106,107))),(95,96)),(((70,(76,(101,102))),((80,98),((97,119),(117,(124,125))))),((88,89),135)))),(((((71,72),73),122),(82,((114,115),118))),127)))),(137,141)))),((50,136),140)),(47,56)),61),(2,59)),60);
 694: 3 -19045.69141 -18607.10365 (0,((((((1,90),(48,49)),((50,136),140)),((((((3,4),(10,((((((62,105),(109,113)),112),((((103,104),(128,129)),(110,111)),108)),(((((((65,(66,79)),((67,99),(130,131))),83),((91,93),(92,94))),(77,78)),((68,(120,121)),81)),(75,138))),(((((63,64),(69,((((86,87),126),132),133))),((74,(84,85)),(106,107))),(95,96)),((((70,(76,(101,102))),((((80,98),(117,(124,125))),97),119)),(((((71,72),73),122),(82,((114,115),118))),127)),((88,89),135)))))),((((6,7),(30,31)),(((((13,14),32),((33,34),(45,46))),(((19,20),(35,(42,43))),((26,44),27))),(((36,37),38),(40,41)))),(((15,17),144),(28,29)))),141),137),(((((((((5,((11,12),((16,18),39))),23),(21,22)),(24,25)),(8,9)),(51,53)),((57,58),((((100,134),116),142),(123,139)))),(52,54)),((55,143),56)))),(47,61)),(2,59)),60);
 695: 1 -17750.34766 -18608.79717 (0,((((((1,90),(48,49)),((50,136),140)),((((((3,4),(10,((((((62,105),(109,113)),112),((((103,104),(128,129)),(110,111)),108)),((((((65,(66,79)),((67,99),(130,131))),83),((91,93),(92,94))),(77,78)),(((68,(120,121)),81),(75,138)))),(((((63,64),(69,((((86,87),126),132),133))),(((74,85),84),(106,107))),(95,96)),((((70,(76,(101,102))),((((80,98),(117,(124,125))),97),119)),(((((71,72),73),122),(82,((114,115),118))),127)),((88,89),135)))))),((((6,7),(30,31)),(((((13,14),32),((33,34),(45,46))),(((19,20),(35,(42,43))),((26,44),27))),(((36,37),38),(40,41)))),(((15,17),144),(28,29)))),141),137),(((((((((5,((11,12),((16,18),39))),23),(21,22)),(24,25)),(8,9)),(51,53)),((57,58),((((100,134),116),142),(123,139)))),(52,54)),((55,143),56)))),(47,61)),(2,59)),60);
 696: 2 -18890.54297 -18594.51916 (0,((((((1,90),((28,29),(48,49))),(((((3,4),((15,17),144)),(((((((5,((11,12),((16,18),39))),23),(21,22)),(24,25)),(8,9)),(51,53)),((57,58),((((100,134),116),142),(123,139))))),((52,54),((55,143),56))),((((((6,7),(30,31)),(((((13,14),32),((33,34),(45,46))),(((19,20),(35,(42,43))),((26,44),27))),(((36,37),38),(40,41)))),(10,(((((((62,105),(((((103,104),(128,129)),(110,111)),108),112)),113),109),((((((((65,(66,79)),((67,99),(130,131))),83),((91,93),(92,94))),(77,78)),81),(68,(120,121))),(75,138))),(((((71,72),73),122),(82,((114,115),118))),127)),(((((63,64),(69,(((86,87),126),(132,133)))),(((74,85),84),(106,107))),(95,96)),(((70,(76,(101,102))),((80,98),((97,119),(117,(124,125))))),((88,89),135)))))),137),141))),((50,136),140)),(47,61)),(2,59)),60);
 697: 1 -18127.46094 -18607.92362 (0,(((((1,90),(((((3,4),((15,17),144)),137),((((6,7),(30,31)),(((((13,14),32),((33,34),(45,46))),(((19,20),(35,(42,43))),((26,44),27))),(((36,37),38),(40,41)))),(10,(((((((62,(((((103,104),(128,129)),(110,111)),108),112)),105),113),109),(((((((65,(66,79)),((67,99),(130,131))),83),((91,93),(92,94))),(77,78)),((68,(120,121)),81)),(75,138))),((((71,72),73),(82,(((114,115),118),127))),122)),(((((63,64),(69,(((86,87),126),(132,133)))),(((74,85),84),(106,107))),(95,96)),(((70,(76,(101,102))),((80,98),((97,119),(117,(124,125))))),((88,89),135))))))),((((((((((5,((11,12),((16,18),39))),23),(21,22)),(24,25)),(8,9)),(51,53)),((57,58),((((100,134),116),142),(123,139)))),(52,54)),((55,143),56)),141))),(((28,29),(48,49)),((50,136),140))),(47,61)),(2,59)),60);
 698: 1 -17855.56055 -18603.31704 (0,(((((((1,90),((28,29),(48,49))),((((3,4),((15,17),144)),((((((((5,((11,12),((16,18),39))),23),(21,22)),(24,25)),(8,9)),(51,53)),((57,58),((((100,134),116),142),(123,139)))),((52,54),(55,143)))),((((((6,7),(30,31)),(((((13,14),32),((33,34),(45,46))),(((19,20),(35,(42,43))),((26,44),27))),(((36,37),38),(40,41)))),(10,((((((62,105),(((((103,104),(128,129)),(110,111)),108),112)),(109,113)),(((((((65,(66,79)),((67,99),(130,131))),83),(77,78)),((91,93),(92,94))),((68,(120,121)),81)),(75,138))),((((((63,64),(69,((((86,87),126),132),133))),(((74,85),84),(106,107))),(95,96)),((88,89),135)),((70,(76,(101,102))),((80,98),((97,119),(117,(124,125))))))),(((((71,72),73),122),(82,((114,115),118))),127)))),137),141))),((50,136),140)),(47,56)),61),(2,59)),60);
 699: 2 -18214.62891 -18596.60273 (0,(((((1,90),(47,56)),((((((3,4),((15,17),144)),((((((((5,((11,12),((16,18),39))),23),(21,22)),(24,25)),(8,9)),(51,53)),((57,58),((((100,134),116),142),(123,139)))),((52,54),(55,143)))),(((((6,7),(30,31)),(((((13,14),32),((33,34),(45,46))),(((19,20),(35,(42,43))),((26,44),27))),(((36,37),38),(40,41)))),(10,((((((62,105),(((((103,104),(128,129)),(110,111)),108),112)),(109,113)),(((((((65,(66,79)),((67,(130,131)),99)),83),((91,93),(92,94))),(77,78)),((68,(120,121)),81)),(75,138))),(((((71,72),73),122),(82,((114,115),118))),127)),(((((63,64),(69,((((86,87),126),133),132))),(((74,85),84),(106,107))),(95,96)),(((70,(76,(101,102))),((80,98),((97,119),(117,(124,125))))),((88,89),135)))))),(137,141))),((28,29),(48,49))),((50,136),140))),61),(2,59)),60);
 700: 1 -19883.76562 -18620.30899 (0,((((((1,90),((28,29),(48,49))),((((3,4),((15,17),144)),(47,56)),(((((((((5,((11,12),((16,18),39))),23),(21,22)),(24,25)),(8,9)),(51,53)),((57,58),(((100,134),116),((123,139),142)))),((52,54),(55,143))),((((((6,7),(30,31)),(((((13,14),32),((33,34),(45,46))),(((19,20),(35,(42,43))),((26,44),27))),(((36,37),38),(40,41)))),(10,(((((((62,105),(109,113)),(((((103,104),(128,129)),(110,111)),108),112)),(((((((65,(66,79)),((67,(130,131)),99)),83),(77,78)),((91,93),(92,94))),((68,(120,121)),81)),(75,138))),(((((63,64),(69,(((86,87),126),(132,133)))),(((74,85),84),(106,107))),(95,96)),((88,89),135))),((70,(76,(101,102))),((80,98),((97,119),(117,(124,125)))))),(((((71,72),73),122),(82,((114,115),118))),127)))),141),137)))),((50,136),140)),61),(2,59)),60);
 701: 1 -18519.62109 -18608.77619 (0,((((((1,90),(48,49)),((50,136),140)),((((((3,4),(10,((((((62,105),(109,113)),112),((((103,104),(128,129)),(110,111)),108)),(((((((65,(66,79)),((67,99),(130,131))),83),((91,93),(92,94))),(77,78)),((68,(120,121)),81)),(75,138))),(((((63,64),(69,((((86,87),126),132),133))),(((74,85),84),(106,107))),(95,96)),((((70,(76,(101,102))),((((80,98),(117,(124,125))),97),119)),(((((71,72),73),122),(82,((114,115),118))),127)),((88,89),135)))))),((((6,7),(30,31)),(((((13,14),32),((33,34),(45,46))),(((19,20),(35,(42,43))),((26,44),27))),(((36,37),38),(40,41)))),(((15,17),144),(28,29)))),141),137),(((((((((5,((11,12),((16,18),39))),23),(21,22)),(24,25)),(8,9)),(51,53)),((57,58),((((100,134),116),(123,139)),142))),(52,54)),((55,143),56)))),(47,61)),(2,59)),60);
 702: 1 -18411.85547 -18597.7314 (0,(((((1,90),(((((3,4),((15,17),144)),(((((((5,((11,12),((16,18),39))),23),(21,22)),(24,25)),(8,9)),(51,53)),((57,58),((((100,134),116),142),(123,139))))),((52,54),((55,143),56))),((((((6,7),(30,31)),(((((13,14),32),((33,34),(45,46))),(((19,20),(35,(42,43))),((26,44),27))),(((36,37),38),(40,41)))),(28,29)),(10,((((((62,105),(((((103,104),(128,129)),(110,111)),108),112)),(109,113)),(((((71,72),73),122),(82,((114,115),118))),127)),(((((((65,(66,79)),((67,99),(130,131))),83),((91,93),(92,94))),(77,78)),((68,(120,121)),81)),(75,138))),(((((63,64),(69,(((86,87),126),(132,133)))),(((74,85),84),(106,107))),(95,96)),(((70,(76,(101,102))),((80,98),((97,119),(117,(124,125))))),((88,89),135)))))),(137,141)))),((48,49),((50,136),140))),(47,61)),(2,59)),60);
 703: 2 -19288.76367 -18597.53318 (0,(((((1,90),(((((3,4),((15,17),144)),(((((((5,23),((11,12),((16,18),39))),(21,22)),(24,25)),(8,9)),(51,53)),((57,58),((((100,134),116),142),(123,139))))),((52,54),((55,143),56))),(((((6,7),(30,31)),(((((13,14),32),((33,34),(45,46))),(((19,20),(35,(42,43))),((26,44),27))),(((36,37),38),(40,41)))),(10,((((((62,105),(((((103,104),(128,129)),(110,111)),108),112)),(109,113)),(((((((65,(66,79)),((67,99),(130,131))),83),((91,93),(92,94))),(77,78)),((68,(120,121)),81)),(75,138))),(((((71,72),73),122),(82,((114,115),118))),127)),(((((63,64),(69,(((86,87),126),(132,133)))),(((74,85),84),(106,107))),(95,96)),(((70,(76,(101,102))),((80,98),((97,119),(117,(124,125))))),((88,89),135)))))),((28,29),(137,141))))),((48,49),((50,136),140))),(47,61)),(2,59)),60);
 704: 1 -18353.33398 -18600.76902 (0,(((((1,90),(((((3,4),((15,17),144)),(((((((5,23),((11,12),((16,18),39))),(21,22)),(24,25)),(8,9)),(51,53)),((57,58),((((100,134),116),142),(123,139))))),((52,54),((55,143),56))),(((((((6,7),(30,31)),(((((13,14),32),((33,34),(45,46))),(((19,20),(35,(42,43))),((26,44),27))),(((36,37),38),(40,41)))),(10,((((((62,105),(((((103,104),(128,129)),(110,111)),108),112)),(109,113)),(((((((65,(66,79)),((67,99),(130,131))),83),((91,93),(92,94))),(77,78)),((68,(120,121)),81)),(75,138))),(((((71,72),73),122),(82,((114,115),118))),127)),(((((63,64),(69,(((86,87),126),(132,133)))),(((74,85),84),(106,107))),(95,96)),(((70,(76,(101,102))),((80,98),((97,119),(117,(124,125))))),((88,89),135)))))),137),141),(28,29)))),((48,49),((50,136),140))),(47,61)),(2,59)),60);
 705: 1 -19477.28125 -18589.8588 (0,((((((1,90),((28,29),(48,49))),((((3,4),((15,17),144)),((((((((5,((11,12),((16,18),39))),23),(21,22)),(24,25)),(8,9)),(51,53)),((57,58),((((100,134),116),142),(123,139)))),((52,54),((55,143),56)))),((((((6,7),(30,31)),(((((13,14),32),((33,34),(45,46))),(((19,20),(35,(42,43))),((26,44),27))),(((36,37),38),(40,41)))),(10,((((((62,105),(((((103,104),(128,129)),(110,111)),108),112)),(109,113)),(((((((65,(66,79)),((67,(130,131)),99)),83),((91,93),(92,94))),(77,78)),((68,(120,121)),81)),(75,138))),(((((71,72),73),122),(82,((114,115),118))),127)),(((((63,64),(69,((((86,87),126),132),133))),(((74,85),84),(106,107))),(95,96)),(((70,(76,(101,102))),((80,98),((97,119),(117,(124,125))))),((88,89),135)))))),141),137))),((50,136),140)),(47,61)),(2,59)),60);
 706: 1 -18985.23242 -18608.79717 (0,((((((1,90),(48,49)),((50,136),140)),((((((3,4),(10,((((((62,105),(109,113)),112),((((103,104),(128,129)),(110,111)),108)),((((((65,(66,79)),((67,99),(130,131))),83),((91,93),(92,94))),(77,78)),(((68,(120,121)),81),(75,138)))),(((((63,64),(69,((((86,87),126),132),133))),(((74,85),84),(106,107))),(95,96)),((((70,(76,(101,102))),((((80,98),(117,(124,125))),97),119)),(((((71,72),73),122),(82,((114,115),118))),127)),((88,89),135)))))),((((6,7),(30,31)),(((((13,14),32),((33,34),(45,46))),(((19,20),(35,(42,43))),((26,44),27))),(((36,37),38),(40,41)))),(((15,17),144),(28,29)))),141),137),(((((((((5,((11,12),((16,18),39))),23),(21,22)),(24,25)),(8,9)),(51,53)),((57,58),((((100,134),116),142),(123,139)))),(52,54)),((55,143),56)))),(47,61)),(2,59)),60);
 707: 1 -18688.36328 -18611.67643 (0,((((((1,90),((((3,4),((((((((((5,((11,12),((16,18),39))),23),(21,22)),(24,25)),(8,9)),(51,53)),((57,58),((((100,134),116),142),(123,139)))),((15,17),144)),(52,54)),((55,143),56))),(((((6,7),(30,31)),(((((13,14),32),((33,34),(45,46))),(((19,20),(35,(42,43))),((26,44),27))),(((36,37),38),(40,41)))),(10,(((((((62,105),(((((103,104),(128,129)),(110,111)),108),112)),109),113),(((((((65,(66,79)),((67,99),(130,131))),83),((91,93),(92,94))),(77,78)),((68,(120,121)),81)),(75,138))),(((((71,72),73),122),(((114,115),118),127)),82)),((((63,64),((69,((((86,87),126),132),133)),(((74,85),84),(106,107)))),(95,96)),(((70,(76,(101,102))),((80,98),((97,119),(117,(124,125))))),((88,89),135)))))),(137,141))),(28,29))),(47,(48,49))),((50,136),140)),61),(2,59)),60);
 708: 1 -18807.44727 -18594.12028 (0,((((((1,90),((28,29),(48,49))),((50,136),140)),(((((((3,4),((15,17),144)),((((((5,((11,12),((16,18),39))),23),(21,22)),(24,25)),(8,9)),(51,53))),(52,54)),((57,58),((((100,134),116),142),(123,139)))),((55,143),56)),(((((6,7),(30,31)),(((((13,14),32),((33,34),(45,46))),(((19,20),(35,(42,43))),((26,44),27))),(((36,37),38),(40,41)))),((10,((((((62,105),(((((103,104),(128,129)),(110,111)),108),112)),(109,113)),(((((((65,(66,79)),((67,99),(130,131))),83),((91,93),(92,94))),(77,78)),((68,(120,121)),81)),(75,138))),(((((71,72),73),122),(82,((114,115),118))),127)),(((((63,64),(69,((((86,87),126),132),133))),(((74,85),84),(106,107))),(95,96)),(((70,(76,(101,102))),((80,98),((97,119),(117,(124,125))))),((88,89),135))))),141)),137))),(47,61)),(2,59)),60);
 709: 1 -18482.98438 -18610.78332 (0,((((((1,90),((28,29),(48,49))),((((3,4),((15,17),144)),56),((((((((((5,((11,12),((16,18),39))),23),(21,22)),(24,25)),(8,9)),(51,53)),((57,58),((((100,134),116),142),(123,139)))),((52,54),(55,143))),(137,141)),((((6,7),(30,31)),(((((13,14),32),((33,34),(45,46))),(((19,20),(35,(42,43))),((26,44),27))),(((36,37),38),(40,41)))),(10,((((((62,105),(109,113)),(((((103,104),(128,129)),(110,111)),108),112)),(((((((65,(66,79)),((67,99),(130,131))),83),((91,93),(92,94))),(77,78)),((68,(120,121)),81)),(75,138))),((((70,(76,(101,102))),((80,98),((97,119),(117,(124,125))))),((((((71,72),73),122),82),((114,115),118)),127)),((88,89),135))),((((63,64),(69,(((86,87),126),(132,133)))),(((74,85),84),(106,107))),(95,96)))))))),((50,136),140)),(47,61)),(2,59)),60);
 710: 1 -18530.14258 -18595.19897 (0,(((((1,90),(((((3,4),((15,17),144)),(((((((5,((11,12),((16,18),39))),23),(21,22)),(24,25)),(8,9)),(51,53)),((57,58),((((100,134),116),142),(123,139))))),((52,54),((55,143),56))),(((((6,7),(30,31)),(((((13,14),32),((33,34),(45,46))),(((19,20),(35,(42,43))),((26,44),27))),(((36,37),38),(40,41)))),(28,29)),(((10,(((((((62,105),(((((103,104),(128,129)),(110,111)),108),112)),113),109),(((((((65,(66,79)),((67,99),(130,131))),83),((91,93),(92,94))),(77,78)),((68,(120,121)),81)),(75,138))),(((((71,72),73),122),(82,((114,115),118))),127)),(((((63,64),(69,(((86,87),126),(132,133)))),(((74,85),84),(106,107))),(95,96)),(((70,(76,(101,102))),((80,98),((97,119),(117,(124,125))))),((88,89),135))))),141),137)))),((48,49),((50,136),140))),(47,61)),(2,59)),60);
 711: 2 -19295.43164 -18617.18518 (0,((((((1,90),((28,29),(48,49))),((((3,4),((15,17),144)),(((((((((5,((11,12),((16,18),39))),23),(21,22)),(24,25)),(8,9)),(51,53)),((57,58),((((100,134),116),142),(123,139)))),((52,54),(55,143))),((((((6,7),(30,31)),(((((13,14),32),((33,34),(45,46))),(((19,20),(35,(42,43))),((26,44),27))),(((36,37),38),(40,41)))),(10,(((((((62,105),(109,113)),(((((103,104),(128,129)),(110,111)),108),112)),(((((((65,(66,79)),((67,(130,131)),99)),83),(77,78)),((91,93),(92,94))),((68,(120,121)),81)),(75,138))),(((((63,64),(69,(((86,87),126),(132,133)))),(((74,85),84),(106,107))),(95,96)),((88,89),135))),((70,(76,(101,102))),((80,98),((97,119),(117,(124,125)))))),(((((71,72),73),122),(82,((114,115),118))),127)))),141),137))),(47,56))),((50,136),140)),61),(2,59)),60);
 712: 1 -18549.36719 -18617.86906 (0,((((1,90),((((((3,4),((15,17),144)),(((((6,7),(30,31)),(((((13,14),32),((33,34),(45,46))),(((19,20),(35,(42,43))),((26,44),27))),(((36,37),38),(40,41)))),10),((28,29),(48,49)))),(((((((5,((11,12),((16,18),39))),23),(21,22)),(24,25)),(8,9)),(51,53)),((((((62,105),(109,113)),(((((103,104),(128,129)),(110,111)),108),112)),(((((((65,(66,79)),((67,(130,131)),99)),83),(77,78)),((91,93),(92,94))),((68,(120,121)),81)),(75,138))),((((((71,72),73),122),82),127),((114,115),118))),(((((63,64),(69,(((86,87),126),(132,133)))),(((74,85),84),(106,107))),(95,96)),(((70,(76,(101,102))),((80,98),((97,119),(117,(124,125))))),((88,89),135)))))),(((52,54),(((57,58),((((100,134),(123,139)),142),116)),(137,141))),((55,143),56))),((50,136),140))),(47,61)),(2,59)),60);
 713: 1 -17511.40234 -18603.8933 (0,(((((1,90),((((((3,4),((15,17),144)),((52,54),((55,143),56))),((57,58),((((100,134),116),142),(123,139)))),(((((6,7),(30,31)),(((((13,14),32),((33,34),(45,46))),(((19,20),(35,(42,43))),((26,44),27))),(((36,37),38),(40,41)))),(10,((((((62,105),(((((103,104),(128,129)),(110,111)),108),112)),(109,113)),(((((((65,(66,79)),((67,99),(130,131))),83),((91,93),(92,94))),(77,78)),((68,(120,121)),81)),(75,138))),(((((71,72),73),122),(82,((114,115),118))),127)),(((((63,64),(69,((((86,87),126),133),132))),(((74,85),84),(106,107))),(95,96)),(((70,(76,(101,102))),((88,89),135)),((80,98),((97,119),(117,(124,125))))))))),(137,141))),(((((((5,((11,12),((16,18),39))),23),(21,22)),(24,25)),(8,9)),(51,53)),((28,29),(48,49))))),((50,136),140)),(47,61)),(2,59)),60);
 714: 5 -19819.70508 -18595.77728 (0,((((((1,90),((28,29),(48,49))),((50,136),140)),(((((((3,4),((15,17),144)),((((((5,((11,12),((16,18),39))),23),(21,22)),(24,25)),(8,9)),(51,53))),(52,54)),((57,58),((((100,134),116),142),(123,139)))),((55,143),56)),((((((6,7),(30,31)),(((((13,14),32),((33,34),(45,46))),(((19,20),(35,(42,43))),((26,44),27))),(((36,37),38),(40,41)))),(10,(((((((62,105),(((((103,104),(128,129)),(110,111)),108),112)),113),109),(((((((65,(66,79)),((67,99),(130,131))),83),((91,93),(92,94))),(77,78)),((68,(120,121)),81)),(75,138))),(((((71,72),73),122),(82,((114,115),118))),127)),(((((63,64),(69,(((86,126),87),(132,133)))),(((74,85),84),(106,107))),(95,96)),(((70,(76,(101,102))),((80,98),((97,119),(117,(124,125))))),((88,89),135)))))),141),137))),(47,61)),(2,59)),60);
 715: 1 -19896.63086 -18607.41483 (0,(((((1,90),((((((3,4),((15,17),144)),(((((((((5,23),((16,18),39)),(11,12)),(21,22)),(24,25)),(8,9)),(51,53)),((57,58),((((100,134),116),142),(123,139)))),((52,54),((55,143),56)))),(137,141)),((((6,7),(30,31)),(((((13,14),32),((33,34),(45,46))),(((19,20),(35,(42,43))),((26,44),27))),(((36,37),38),(40,41)))),(10,(((((((62,105),(((((103,104),(128,129)),(110,111)),108),112)),113),109),(((((((65,(66,79)),((67,(130,131)),99)),83),((91,93),(92,94))),(77,78)),((68,(120,121)),81)),(75,138))),(((((71,72),73),122),(82,((114,115),118))),127)),(((((63,64),(69,(((86,87),126),(132,133)))),(((74,85),84),(106,107))),(95,96)),(((70,(76,(101,102))),((88,89),135)),((80,98),((97,119),(117,(124,125)))))))))),((28,29),(48,49)))),((50,136),140)),(47,61)),(2,59)),60);
 716: 4 -17912.33594 -18597.01452 (0,((((((1,90),((28,29),(48,49))),((((((3,4),((15,17),144)),(((((((5,((11,12),((16,18),39))),23),(21,22)),(24,25)),(8,9)),(51,53)),((57,58),((((100,134),116),142),(123,139))))),((52,54),(55,143))),(137,141)),(((((6,7),(30,31)),(((((13,14),32),((33,34),(45,46))),(((19,20),(35,(42,43))),((26,44),27))),(((36,37),38),(40,41)))),56),(10,(((((((62,105),(((((103,104),(128,129)),(110,111)),108),112)),113),109),(((((((65,(66,79)),((67,99),(130,131))),83),((91,93),(92,94))),(77,78)),((68,(120,121)),81)),(75,138))),(((((71,72),73),122),(82,((114,115),118))),127)),(((((63,64),((69,(132,133)),((86,87),126))),(((74,85),84),(106,107))),(95,96)),(((70,(76,(101,102))),((80,98),((97,119),(117,(124,125))))),((88,89),135)))))))),((50,136),140)),(47,61)),(2,59)),60);
 717: 4 -17584.43555 -18600.07321 (0,(((((1,90),(((((3,4),((15,17),144)),(((((6,7),(30,31)),(((((13,14),32),((33,34),(45,46))),(((19,20),(35,(42,43))),((26,44),27))),(((36,37),38),(40,41)))),(10,((((((62,105),(((((103,104),(128,129)),(110,111)),108),112)),(109,113)),(((((((65,(66,79)),((67,99),(130,131))),83),((91,93),(92,94))),(77,78)),((68,(120,121)),81)),(75,138))),(((((63,64),(69,((((86,87),126),132),133))),(((74,85),84),(106,107))),(95,96)),(((70,(76,(101,102))),((80,98),((97,119),(117,(124,125))))),((88,89),135)))),(((((71,72),73),122),(82,((114,115),118))),127)))),(137,141))),(((((((((5,((11,12),((16,18),39))),23),(21,22)),(24,25)),(8,9)),(51,53)),((57,58),((((100,134),116),142),(123,139)))),(52,54)),((55,143),56))),(28,29))),((48,49),((50,136),140))),(47,61)),(2,59)),60);
 718: 1 -18844.59375 -18603.37874 (0,((((((1,90),((28,29),(48,49))),(((((3,4),((15,17),144)),(((((((5,((11,12),((16,18),39))),23),(21,22)),(24,25)),(8,9)),(51,53)),((57,58),((((100,134),116),142),(123,139))))),((52,54),((55,143),56))),((((((6,7),(30,31)),(((((13,14),32),((33,34),(45,46))),((((19,20),(42,43)),35),((26,44),27))),(((36,37),38),(40,41)))),((((((((62,105),(((((103,104),(128,129)),(110,111)),108),112)),(109,113)),(((((((65,(66,79)),((67,99),(130,131))),83),((91,93),(92,94))),(77,78)),((68,(120,121)),81)),(75,138))),((88,89),135)),((((63,64),(69,(((86,87),126),(132,133)))),(((74,85),84),(106,107))),(95,96))),((70,(76,(101,102))),((80,98),((97,119),(117,(124,125)))))),(((((71,72),73),122),(82,((114,115),118))),127))),10),(137,141)))),((50,136),140)),(47,61)),(2,59)),60);
 719: 1 -19799.55273 -18597.0576 (0,(((((((1,90),((28,29),(48,49))),(((((3,4),((15,17),144)),(((((((5,((11,12),((16,18),39))),23),(21,22)),(24,25)),(8,9)),(51,53)),((57,58),((((100,134),116),142),(123,139))))),((52,54),(55,143))),(((((6,7),(30,31)),(((((13,14),32),((33,34),(45,46))),(((19,20),(35,(42,43))),((26,44),27))),(((36,37),38),(40,41)))),(10,(((((((62,105),(((((103,104),(128,129)),(110,111)),108),112)),109),113),(((((((65,(66,79)),((67,99),(130,131))),83),(77,78)),((91,93),(92,94))),((68,(120,121)),81)),(75,138))),(((((71,72),73),122),(82,((114,115),118))),127)),((((((63,64),(69,(((86,87),126),(132,133)))),(((74,85),84),(106,107))),(95,96)),((88,89),135)),((70,(76,(101,102))),((80,98),((97,119),(117,(124,125))))))))),(137,141)))),((50,136),140)),(47,56)),61),(2,59)),60);
 720: 2 -17659.60742 -18599.73152 (0,((((((1,90),((28,29),(48,49))),((((((3,4),((15,17),144)),(((((((5,((11,12),((16,18),39))),23),(21,22)),(24,25)),(8,9)),(51,53)),((57,58),((((100,134),116),142),(123,139))))),((52,54),(55,143))),(137,141)),(((((6,7),(30,31)),((((13,(14,32)),((33,34),(45,46))),(((19,20),(35,(42,43))),((26,44),27))),(((36,37),38),(40,41)))),56),(10,(((((((62,105),(((((103,104),(128,129)),(110,111)),108),112)),109),113),(((((((65,(66,79)),((67,99),(130,131))),83),((91,93),(92,94))),(77,78)),((68,(120,121)),81)),(75,138))),(((((71,72),73),122),(82,((114,115),118))),127)),(((((63,64),(69,((((86,87),126),132),133))),(((74,85),84),(106,107))),(95,96)),(((70,(76,(101,102))),((80,98),((97,119),(117,(124,125))))),((88,89),135)))))))),((50,136),140)),(47,61)),(2,59)),60);
 721: 4 -18918.98828 -18611.02748 (0,((((((1,90),(48,49)),((50,136),140)),((((((3,4),(10,((((((62,105),(109,113)),112),((((103,104),(128,129)),(110,111)),108)),(((((((65,(66,79)),((67,99),(130,131))),83),((91,93),(92,94))),(77,78)),((68,(120,121)),81)),(75,138))),(((((63,64),(69,((86,87),(126,(132,133))))),(((74,85),84),(106,107))),(95,96)),((((70,(76,(101,102))),((((80,98),(117,(124,125))),97),119)),(((((71,72),73),122),(82,((114,115),118))),127)),((88,89),135)))))),((((6,7),(30,31)),(((((13,14),32),((33,34),(45,46))),(((19,20),(35,(42,43))),((26,44),27))),(((36,37),38),(40,41)))),(((15,17),144),(28,29)))),141),137),(((((((((5,((11,12),((16,18),39))),23),(21,22)),(24,25)),(8,9)),(51,53)),((57,58),((((100,134),116),142),(123,139)))),(52,54)),((55,143),56)))),(47,61)),(2,59)),60);
 722: 1 -19355.9043 -18590.42309 (0,((((((1,90),((28,29),(48,49))),((50,136),140)),(((((3,4),((15,17),144)),(((((((5,((11,12),((16,18),39))),23),(21,22)),(24,25)),(8,9)),(51,53)),((57,58),((((100,134),116),142),(123,139))))),((52,54),((55,143),56))),(((((6,7),(30,31)),(((((13,14),32),((33,34),(45,46))),(((19,20),(35,(42,43))),((26,44),27))),(((36,37),38),(40,41)))),(10,((((((62,105),(((((103,104),(128,129)),(110,111)),108),112)),(109,113)),(((((((65,(66,79)),((67,99),(130,131))),83),(77,78)),((91,93),(92,94))),((68,(120,121)),81)),(75,138))),(((((71,72),73),122),(82,127)),((114,115),118))),(((((63,64),(69,(((86,87),126),(132,133)))),(((74,85),84),(106,107))),(95,96)),(((70,(76,(101,102))),((80,98),((97,119),(117,(124,125))))),((88,89),135)))))),(137,141)))),(47,61)),(2,59)),60);
 723: 1 -19168.60547 -18614.72045 (0,((((((1,90),(48,49)),((50,136),140)),((((((3,4),(10,(((((((62,105),(109,113)),112),((((103,104),(128,129)),(110,111)),108)),(((((((65,(66,79)),((67,(130,131)),99)),83),(77,78)),((91,93),(92,94))),((68,(120,121)),81)),(75,138))),((((63,64),(69,(((86,87),126),(132,133)))),((74,(84,85)),(106,107))),(95,96))),((((70,(76,(101,102))),(((80,98),(117,(124,125))),(97,119))),(((((71,72),73),122),(82,((114,115),118))),127)),((88,89),135))))),((((6,7),(30,31)),(((((13,14),32),((33,34),(45,46))),(((19,20),(35,(42,43))),((26,44),27))),(((36,37),38),(40,41)))),(((15,17),144),(28,29)))),141),137),(((((((((5,((11,12),((16,18),39))),23),(21,22)),(24,25)),(8,9)),(51,53)),((57,58),(((100,134),116),((123,139),142)))),(52,54)),((55,143),56)))),(47,61)),(2,59)),60);
 724: 3 -18029.57031 -18595.61906 (0,((((((1,90),((28,29),(48,49))),((50,136),140)),(((((((3,4),((15,17),144)),((((((5,((11,12),((16,18),39))),23),(21,22)),(24,25)),(8,9)),(51,53))),(52,54)),((57,58),((((100,134),116),142),(123,139)))),((55,143),56)),((((((6,7),(30,31)),(((((13,14),32),((33,34),(45,46))),(((19,20),(35,(42,43))),((26,44),27))),(((36,37),38),(40,41)))),(10,((((((62,105),(((((103,104),(128,129)),(110,111)),108),112)),113),109),((((((((65,(66,79)),((67,99),(130,131))),83),((91,93),(92,94))),(77,78)),((68,(120,121)),81)),(75,138)),(((((71,72),73),122),(82,((114,115),118))),127))),(((((63,64),(69,(((86,87),126),(132,133)))),(((74,85),84),(106,107))),(95,96)),(((70,(76,(101,102))),((80,98),((97,119),(117,(124,125))))),((88,89),135)))))),141),137))),(47,61)),(2,59)),60);
 725: 1 -18668.99414 -18596.42745 (0,(((((1,90),((28,29),(48,49))),(((((3,4),((15,17),144)),((((((((5,(((11,12),((16,18),39)),23)),(21,22)),(24,25)),(8,9)),(51,53)),((57,58),((((100,134),116),142),(123,139)))),(52,54)),((55,143),56))),((((((6,7),(30,31)),(((((13,14),32),((33,34),(45,46))),(((19,20),(35,(42,43))),((26,44),27))),(((36,37),38),(40,41)))),(10,((((((62,105),(((((103,104),(128,129)),(110,111)),108),112)),(109,113)),(((((((65,(66,79)),((67,99),(130,131))),83),((91,93),(92,94))),(77,78)),((68,(120,121)),81)),(75,138))),((71,72),((73,122),(82,(((114,115),118),127))))),(((((63,64),(69,(((86,87),126),(132,133)))),(((74,85),84),(106,107))),(95,96)),(((70,(76,(101,102))),((80,98),((97,119),(117,(124,125))))),((88,89),135)))))),141),137)),((50,136),140))),(47,61)),(2,59)),60);
 726: 1 -19865.98438 -18599.29883 (0,((((((1,90),((28,29),(48,49))),((((3,4),(((15,17),144),137)),((((6,7),(30,31)),(((((13,14),32),((33,34),(45,46))),(((19,20),(35,(42,43))),((26,44),27))),(((36,37),38),(40,41)))),(10,(((((((62,105),(((((103,104),(128,129)),(110,111)),108),112)),113),109),(((((((65,(66,79)),((67,99),(130,131))),83),((91,93),(92,94))),(77,78)),((68,(120,121)),81)),(75,138))),(((((71,72),73),122),(82,((114,115),118))),127)),(((((63,64),(69,(((86,87),126),(132,133)))),(((74,85),84),(106,107))),(95,96)),(((70,(76,(101,102))),((80,98),((97,119),(117,(124,125))))),((88,89),135))))))),((((((((((5,((11,12),((16,18),39))),23),(21,22)),(24,25)),(8,9)),(51,53)),((57,58),((((100,134),116),142),(123,139)))),(52,54)),((55,143),56)),141))),((50,136),140)),(47,61)),(2,59)),60);
 727: 1 -19659.88672 -18620.58565 (0,(((((((1,90),((28,29),(48,49))),((50,136),140)),(((((3,4),((15,17),144)),((((((5,(((11,12),((16,18),39)),23)),(21,22)),(24,25)),(8,9)),(51,53)),((52,54),(55,143)))),((57,58),((((100,134),116),(123,139)),142))),((((((6,7),(30,31)),(((((13,14),32),((33,34),(45,46))),(((19,20),(35,(42,43))),((26,44),27))),(((36,37),38),(40,41)))),(10,((((((62,105),(109,113)),112),((((103,104),(128,129)),(110,111)),108)),(((((((((65,(66,79)),83),(67,(130,131))),99),(77,78)),((91,93),(92,94))),((68,(120,121)),81)),(75,138)),(((((71,72),73),122),(82,((114,115),118))),127))),(((((63,64),(69,((((86,87),126),132),133))),(((74,85),84),(106,107))),(95,96)),(((70,(76,(101,102))),((((80,98),(117,(124,125))),97),119)),((88,89),135)))))),141),137))),(47,56)),61),(2,59)),60);
 728: 1 -17221.18945 -18597.05501 (0,(((((((1,90),((28,29),(48,49))),(((((3,4),((15,17),144)),(((((((5,((11,12),((16,18),39))),23),(21,22)),(24,25)),(8,9)),(51,53)),((57,58),((((100,134),116),142),(123,139))))),((52,54),(55,143))),((((((6,7),(30,31)),(((((13,14),32),((33,34),(45,46))),(((19,20),(35,(42,43))),((26,44),27))),(((36,37),38),(40,41)))),(10,(((((((62,105),(((((103,104),(128,129)),(110,111)),108),112)),109),113),(((((((65,(66,79)),((67,99),(130,131))),83),(77,78)),((91,93),(92,94))),((68,(120,121)),81)),(75,138))),(((((71,72),73),122),(82,((114,115),118))),127)),(((((63,64),(69,(((86,87),126),(132,133)))),(((74,85),84),(106,107))),(95,96)),(((70,(76,(101,102))),((80,98),((97,119),(117,(124,125))))),((88,89),135)))))),141),137))),((50,136),140)),(47,56)),61),(2,59)),60);
 729: 1 -19050.05859 -18608.7629 (0,((((((1,90),((28,29),(48,49))),(((((3,4),((15,17),144)),((10,(137,141)),(((((((62,105),(((((103,104),(128,129)),(110,111)),108),112)),113),109),(((((((65,(66,79)),((67,99),(130,131))),83),((91,93),(92,94))),(77,78)),((68,(120,121)),81)),(75,138))),(((((71,72),73),122),(82,((114,115),118))),127)),(((((63,64),(69,(((86,87),126),(132,133)))),(((74,85),84),(106,107))),(95,96)),(((70,(76,(101,102))),((((80,98),(117,(124,125))),97),119)),((88,89),135)))))),(((((((5,((11,12),((16,18),39))),23),(21,22)),(24,25)),(8,9)),(51,53)),((57,58),((((100,134),116),142),(123,139))))),(((((6,7),(30,31)),(((((13,14),32),((33,34),(45,46))),(((19,20),(35,(42,43))),((26,44),27))),(((36,37),38),(40,41)))),((55,143),56)),(52,54)))),((50,136),140)),(47,61)),(2,59)),60);
 730: 1 -18346.40625 -18613.28927 (0,((((((1,90),((28,29),(48,49))),(((((3,4),((15,17),144)),((10,141),137)),((((((((5,((11,12),((16,18),39))),23),(21,22)),(24,25)),(8,9)),(51,53)),((57,58),((((100,134),116),142),(123,139)))),((((((62,105),(((((103,104),(128,129)),(110,111)),108),112)),(109,113)),((((((65,(66,79)),((67,99),(130,131))),83),((91,93),(92,94))),(77,78)),(((68,(120,121)),81),(75,138)))),(((((71,72),73),122),(82,((114,115),118))),127)),(((((63,64),(69,((((86,87),126),133),132))),(((74,85),84),(106,107))),(95,96)),(((70,(76,(101,102))),((((80,98),(117,(124,125))),97),119)),((88,89),135)))))),(((((6,7),(30,31)),(((((13,14),32),((33,34),(45,46))),(((19,20),(35,(42,43))),((26,44),27))),(((36,37),38),(40,41)))),((55,143),56)),(52,54)))),((50,136),140)),(47,61)),(2,59)),60);
 731: 2 -18354.39453 -18589.82262 (0,((((((1,90),((28,29),(48,49))),((((((3,4),((15,17),144)),(((((((5,((11,12),((16,18),39))),23),(21,22)),(24,25)),(8,9)),(51,53)),((57,58),((((100,134),116),142),(123,139))))),(52,54)),((55,143),56)),((((((6,7),(30,31)),(((((13,14),32),((33,34),(45,46))),(((19,20),(35,(42,43))),((26,44),27))),(((36,37),38),(40,41)))),(10,(((((((62,105),(((((103,104),(128,129)),(110,111)),108),112)),113),109),(((((((65,(66,79)),((67,(130,131)),99)),83),((91,93),(92,94))),(77,78)),((68,(120,121)),81)),(75,138))),(((((71,72),73),122),(82,((114,115),118))),127)),(((((63,64),(69,(((86,87),126),(132,133)))),(((74,85),84),(106,107))),(95,96)),(((70,(76,(101,102))),((80,98),((97,119),(117,(124,125))))),((88,89),135)))))),141),137))),((50,136),140)),(47,61)),(2,59)),60);
 732: 1 -18829.71484 -18606.78206 (0,(((((1,90),(((((3,4),((15,17),144)),(((((((5,((11,12),((16,18),39))),23),(21,22)),(24,25)),(8,9)),(51,53)),(((((((62,105),(((((103,104),(128,129)),(110,111)),108),112)),113),109),(((((((65,(66,79)),((67,99),(130,131))),83),((91,93),(92,94))),(77,78)),((68,(120,121)),81)),(75,138))),((((71,72),(73,122)),(82,((114,115),118))),127)),(((((63,64),(69,(((86,87),126),(132,133)))),(((74,85),84),(106,107))),(95,96)),(((70,(76,(101,102))),((80,98),((97,119),(117,(124,125))))),((88,89),135)))))),((((52,54),((57,58),(((100,134),((123,139),142)),116))),(137,141)),((55,143),56))),(((((6,7),(30,31)),(((((13,14),32),((33,34),(45,46))),(((19,20),(35,(42,43))),((26,44),27))),(((36,37),38),(40,41)))),((28,29),(48,49))),10))),((50,136),140)),(47,61)),(2,59)),60);
 733: 1 -19302.57617 -18599.89047 (0,(((((((1,90),((28,29),(48,49))),(((((3,4),((15,17),144)),(((((((5,((11,12),((16,18),39))),23),(21,22)),(24,25)),(8,9)),(51,53)),((57,58),((((100,134),116),142),(123,139))))),((52,54),(55,143))),(((((6,7),(30,31)),(((((13,14),32),((33,34),(45,46))),(((19,20),(35,(42,43))),((26,44),27))),(((36,37),38),(40,41)))),(10,((((((((62,105),(((((103,104),(128,129)),(110,111)),108),112)),109),113),(((((((65,(66,79)),((67,99),(130,131))),83),(77,78)),((91,93),(92,94))),((68,(120,121)),81)),(75,138))),(((((71,72),73),122),(82,((114,115),118))),127)),(((70,(76,(101,102))),((80,98),((97,119),(117,(124,125))))),((88,89),135))),((((63,64),(69,(((86,87),126),(132,133)))),(((74,85),84),(106,107))),(95,96))))),(137,141)))),((50,136),140)),(47,56)),61),(2,59)),60);
 734: 1 -19459.68555 -18606.15598 (0,((((((1,90),((28,29),(48,49))),(((((3,4),((15,17),144)),(((((6,7),(30,31)),(((((13,14),32),((33,34),(45,46))),(((19,20),(35,(42,43))),((26,44),27))),(((36,37),38),(40,41)))),137),(10,141))),(((((((((5,((11,12),((16,18),39))),23),(21,22)),(24,25)),(8,9)),(51,53)),((57,58),((((100,134),116),142),(123,139)))),(52,54)),((55,143),56))),(((((((62,105),109),(((((103,104),(128,129)),(110,111)),108),112)),113),(((((((65,(66,79)),((67,99),(130,131))),83),((91,93),(92,94))),(77,78)),((68,(120,121)),81)),(75,138))),(((((71,72),73),122),(82,((114,115),118))),127)),(((((63,64),(69,(((86,87),126),(132,133)))),(((74,85),84),(106,107))),(95,96)),(((70,(76,(101,102))),((80,98),((97,119),(117,(124,125))))),((88,89),135)))))),((50,136),140)),(47,61)),(2,59)),60);
 735: 1 -18535.13281 -18600.62031 (0,((((((1,90),((28,29),(48,49))),(((((3,4),((15,17),144)),(((((((5,((11,12),((16,18),39))),23),(21,22)),(24,25)),(8,9)),(51,53)),((57,58),((((100,134),116),142),(123,139))))),((52,54),((55,143),56))),(((((6,7),(30,31)),(((((13,14),32),((33,34),(45,46))),(((19,20),(35,(42,43))),((26,44),27))),(((36,37),38),(40,41)))),(10,((((((62,105),(((((103,104),(128,129)),(110,111)),108),112)),(109,113)),(((((((65,(66,79)),((67,99),(130,131))),83),((91,93),(92,94))),(77,78)),((68,(120,121)),81)),(75,138))),(((((71,72),73),122),((114,115),118)),(82,127))),((((63,64),((69,((((86,87),126),132),133)),(((74,85),84),(106,107)))),(((88,89),135),(95,96))),((70,(76,(101,102))),((80,98),((97,119),(117,(124,125))))))))),(137,141)))),((50,136),140)),(47,61)),(2,59)),60);
 736: 1 -18355.38281 -18603.8933 (0,(((((1,90),((((((3,4),((15,17),144)),((52,54),((55,143),56))),((57,58),((((100,134),116),142),(123,139)))),(((((6,7),(30,31)),(((((13,14),32),((33,34),(45,46))),(((19,20),(35,(42,43))),((26,44),27))),(((36,37),38),(40,41)))),(10,((((((62,105),(((((103,104),(128,129)),(110,111)),108),112)),(109,113)),(((((((65,(66,79)),((67,99),(130,131))),83),((91,93),(92,94))),(77,78)),((68,(120,121)),81)),(75,138))),(((((71,72),73),122),(82,((114,115),118))),127)),(((((63,64),(69,((((86,87),126),133),132))),(((74,85),84),(106,107))),(95,96)),(((70,(76,(101,102))),((88,89),135)),((80,98),((97,119),(117,(124,125))))))))),(137,141))),(((((((5,((11,12),((16,18),39))),23),(21,22)),(24,25)),(8,9)),(51,53)),((28,29),(48,49))))),((50,136),140)),(47,61)),(2,59)),60);
 737: 1 -20495.07812 -18589.28967 (0,((((((1,90),((28,29),(48,49))),(((((3,4),((15,17),144)),(((((((5,((11,12),((16,18),39))),23),(21,22)),(24,25)),(8,9)),(51,53)),((57,58),((((100,134),116),142),(123,139))))),((52,54),((55,143),56))),(((((6,7),(30,31)),(((((13,14),32),((33,34),(45,46))),(((19,20),(35,(42,43))),((26,44),27))),(((36,37),38),(40,41)))),(10,((((((62,105),(((((103,104),(128,129)),(110,111)),108),112)),(109,113)),(((((((65,(66,79)),((67,(130,131)),99)),83),(77,78)),((91,93),(92,94))),((68,(120,121)),81)),(75,138))),(((((71,72),73),122),(82,((114,115),118))),127)),(((((63,64),(69,((((86,87),126),132),133))),(((74,85),84),(106,107))),(95,96)),(((70,(76,(101,102))),((80,98),((97,119),(117,(124,125))))),((88,89),135)))))),(137,141)))),((50,136),140)),(47,61)),(2,59)),60);
 738: 1 -19181.88672 -18595.13628 (0,((((((1,90),((28,29),(48,49))),((50,136),140)),(((((((3,4),((15,17),144)),(52,54)),(((((((5,((11,12),((16,18),39))),23),(21,22)),(24,25)),(8,9)),(51,53)),((57,58),((((100,134),116),142),(123,139))))),(55,143)),((((((6,7),(30,31)),(((((13,14),32),((33,34),(45,46))),(((19,20),(35,(42,43))),((26,44),27))),(((36,37),38),(40,41)))),(10,((((((62,105),(((((103,104),(128,129)),(110,111)),108),112)),(109,113)),(((((((65,(66,79)),((67,99),(130,131))),83),((91,93),(92,94))),(77,78)),((68,(120,121)),81)),(75,138))),(((((71,72),73),122),(82,127)),((114,115),118))),(((((63,64),(69,(((86,87),126),(132,133)))),(((74,85),84),(106,107))),(95,96)),(((70,(76,(101,102))),((80,98),((97,119),(117,(124,125))))),((88,89),135)))))),137),141)),56)),(47,61)),(2,59)),60);
 739: 2 -18637.03516 -18594.05303 (0,(((((1,90),(((((3,4),((15,17),144)),(((((((5,((11,12),((16,18),39))),23),(21,22)),(24,25)),(8,9)),(51,53)),((57,58),((((100,134),116),142),(123,139))))),((52,54),((55,143),56))),(((((6,7),(30,31)),(((((13,14),32),((33,34),(45,46))),(((19,20),(35,(42,43))),((26,44),27))),(((36,37),38),(40,41)))),(28,29)),((10,((((((((62,105),((((103,104),(128,129)),(110,111)),108)),112),113),109),(((((((65,(66,79)),((67,99),(130,131))),83),((91,93),(92,94))),(77,78)),((68,(120,121)),81)),(75,138))),(((((71,72),73),122),(82,((114,115),118))),127)),(((((63,64),(69,(((86,87),126),(132,133)))),(((74,85),84),(106,107))),(95,96)),(((70,(76,(101,102))),((80,98),((97,119),(117,(124,125))))),((88,89),135))))),(137,141))))),((48,49),((50,136),140))),(47,61)),(2,59)),60);
 740: 1 -18406.51172 -18603.8933 (0,(((((1,90),((((((3,4),((15,17),144)),((52,54),((55,143),56))),((57,58),((((100,134),116),142),(123,139)))),(((((6,7),(30,31)),(((((13,14),32),((33,34),(45,46))),(((19,20),(35,(42,43))),((26,44),27))),(((36,37),38),(40,41)))),(10,((((((62,105),(((((103,104),(128,129)),(110,111)),108),112)),(109,113)),(((((((65,(66,79)),((67,99),(130,131))),83),((91,93),(92,94))),(77,78)),((68,(120,121)),81)),(75,138))),(((((71,72),73),122),(82,((114,115),118))),127)),(((((63,64),(69,((((86,87),126),133),132))),(((74,85),84),(106,107))),(95,96)),(((70,(76,(101,102))),((88,89),135)),((80,98),((97,119),(117,(124,125))))))))),(137,141))),(((((((5,((11,12),((16,18),39))),23),(21,22)),(24,25)),(8,9)),(51,53)),((28,29),(48,49))))),((50,136),140)),(47,61)),(2,59)),60);
 741: 1 -19384.17578 -18604.9115 (0,((((((1,90),(((((3,4),((15,17),144)),((((6,7),(30,31)),(((((13,14),32),((33,34),(45,46))),(((19,20),(35,(42,43))),((26,44),27))),(((36,37),38),(40,41)))),(10,(((((((62,105),(109,113)),112),((((103,104),(128,129)),(110,111)),108)),(((((((65,(66,79)),((67,99),(130,131))),83),((91,93),(92,94))),(77,78)),((68,(120,121)),81)),(75,138))),(((((71,72),73),122),(((114,115),118),127)),82)),(((((63,64),(69,((((86,87),126),133),132))),(((74,85),84),(106,107))),(95,96)),(((70,(76,(101,102))),((80,98),((97,119),(117,(124,125))))),((88,89),135))))))),((28,29),(48,49))),(((((((((5,((11,12),((16,18),39))),23),(21,22)),(24,25)),(8,9)),(51,53)),((57,58),((((100,134),116),142),(123,139)))),((52,54),(55,143))),(137,141)))),((50,136),140)),(47,56)),61),(2,59)),60);
 742: 1 -18941.78906 -18593.79297 (0,((((((1,90),((28,29),(48,49))),(((((3,4),((15,17),144)),(((((((5,((11,12),((16,18),39))),23),(21,22)),(24,25)),(8,9)),(51,53)),((57,58),((((100,134),116),142),(123,139))))),((52,54),((55,143),56))),(((((6,7),(30,31)),(((((13,14),32),((33,34),(45,46))),(((19,20),(35,(42,43))),((26,44),27))),(((36,37),38),(40,41)))),((10,((((((62,105),(((((103,104),(128,129)),(110,111)),108),112)),(109,113)),(((((((65,(66,79)),((67,99),(130,131))),83),((91,93),(92,94))),(77,78)),((68,(120,121)),81)),(75,138))),(((((71,72),73),122),(82,127)),((114,115),118))),((((((63,64),(69,((((86,87),126),132),133))),(((74,85),84),(106,107))),(95,96)),((88,89),135)),((70,(76,(101,102))),((80,98),((97,119),(117,(124,125)))))))),137)),141))),((50,136),140)),(47,61)),(2,59)),60);
 743: 4 -19003.16992 -18598.81455 (0,(((((1,90),((((3,4),((15,17),144)),(((((6,7),(30,31)),(((((13,14),32),((33,34),(45,46))),(((19,20),(35,(42,43))),((26,44),27))),(((36,37),38),(40,41)))),((28,29),(48,49))),(10,((((((62,105),(((((103,104),(128,129)),(110,111)),108),112)),(109,113)),(((((((65,(66,79)),((67,99),(130,131))),83),((91,93),(92,94))),(77,78)),((68,(120,121)),81)),(75,138))),(((((71,72),73),122),(82,127)),((114,115),118))),(((((63,64),(69,(((86,87),126),(132,133)))),((74,(84,85)),(106,107))),(95,96)),(((70,(76,(101,102))),((80,98),((97,119),(117,(124,125))))),((88,89),135))))))),(((((((((5,((11,12),((16,18),39))),23),(21,22)),(24,25)),(8,9)),(51,53)),((57,58),(((100,134),((123,139),142)),116))),((52,54),((55,143),56))),(137,141)))),((50,136),140)),(47,61)),(2,59)),60);
 744: 2 -19442.56445 -18605.90627 (0,((((((1,90),((28,29),(48,49))),(((((3,4),((15,17),144)),(((((((5,((11,12),((16,18),39))),23),(21,22)),(24,25)),(8,9)),(51,53)),((57,58),((((100,134),116),142),(123,139))))),((52,54),((55,143),56))),(((((6,7),(30,31)),(((((13,14),32),((33,34),(45,46))),(((19,20),(35,(42,43))),((26,44),27))),(((36,37),38),(40,41)))),(10,((((((62,105),(((((103,104),(128,129)),(110,111)),108),112)),(109,113)),(((((((65,(66,79)),((67,99),(130,131))),83),((91,93),(92,94))),(77,78)),((68,(120,121)),81)),(75,138))),(((((71,72),73),122),((114,115),118)),(82,127))),(((((63,64),((69,((((86,87),126),132),133)),(((74,85),84),(106,107)))),(95,96)),((88,89),135)),((70,(76,(101,102))),(80,(((97,119),(117,(124,125))),98))))))),(137,141)))),((50,136),140)),(47,61)),(2,59)),60);
 745: 1 -19746.99609 -18590.07589 (0,((((((1,90),((28,29),(48,49))),(((((3,4),((15,17),144)),(((((((5,((11,12),((16,18),39))),23),(21,22)),(24,25)),(8,9)),(51,53)),((57,58),((((100,134),116),142),(123,139))))),((52,54),((55,143),56))),(((((6,7),(30,31)),(((((13,14),32),((33,34),(45,46))),(((19,20),(35,(42,43))),((26,44),27))),(((36,37),38),(40,41)))),(10,((((((62,105),(((((103,104),(128,129)),(110,111)),108),112)),(109,113)),(((((((65,(66,79)),((67,99),(130,131))),83),((91,93),(92,94))),(77,78)),((68,(120,121)),81)),(75,138))),((((71,72),73),(82,(((114,115),118),127))),122)),((((((63,64),(69,((((86,87),126),133),132))),(((74,85),84),(106,107))),(95,96)),((88,89),135)),((70,(76,(101,102))),((80,98),((97,119),(117,(124,125))))))))),(137,141)))),((50,136),140)),(47,61)),(2,59)),60);
 746: 1 -18064.00781 -18600.19845 (0,(((((1,90),((((3,4),((15,17),144)),(((((6,7),(30,31)),(((((13,14),32),((33,34),(45,46))),(((19,20),(35,(42,43))),((26,44),27))),(((36,37),38),(40,41)))),(10,((((((62,105),(((((103,104),(128,129)),(110,111)),108),112)),(109,113)),(((((((65,(66,79)),((67,99),(130,131))),83),((91,93),(92,94))),(77,78)),((68,(120,121)),81)),(75,138))),(((((63,64),(69,((((86,87),126),132),133))),(((74,85),84),(106,107))),(95,96)),(((70,(76,(101,102))),((88,89),135)),((80,98),((97,119),(117,(124,125))))))),(((((71,72),73),122),(82,((114,115),118))),127)))),(137,141))),(((((((((5,((11,12),((16,18),39))),23),(21,22)),(24,25)),(8,9)),(51,53)),((57,58),((((100,134),116),142),(123,139)))),(52,54)),((55,143),56)))),(((28,29),(48,49)),((50,136),140))),(47,61)),(2,59)),60);
 747: 1 -18317.09375 -18600.62031 (0,((((((1,90),((28,29),(48,49))),(((((3,4),((15,17),144)),(((((((5,((11,12),((16,18),39))),23),(21,22)),(24,25)),(8,9)),(51,53)),((57,58),((((100,134),116),142),(123,139))))),((52,54),((55,143),56))),(((((6,7),(30,31)),(((((13,14),32),((33,34),(45,46))),(((19,20),(35,(42,43))),((26,44),27))),(((36,37),38),(40,41)))),(10,((((((62,105),(((((103,104),(128,129)),(110,111)),108),112)),(109,113)),(((((((65,(66,79)),((67,99),(130,131))),83),((91,93),(92,94))),(77,78)),((68,(120,121)),81)),(75,138))),(((((71,72),73),122),((114,115),118)),(82,127))),((((63,64),((69,((((86,87),126),132),133)),(((74,85),84),(106,107)))),(((88,89),135),(95,96))),((70,(76,(101,102))),((80,98),((97,119),(117,(124,125))))))))),(137,141)))),((50,136),140)),(47,61)),(2,59)),60);
 748: 1 -19092.40234 -18628.94411 (0,((((((1,90),((28,29),(48,49))),((((6,7),(30,31)),(((((13,14),32),((33,34),(45,46))),(((19,20),(35,(42,43))),((26,44),27))),(((36,37),38),(40,41)))),((10,((((((62,105),(((((103,104),(128,129)),(110,111)),108),112)),(109,113)),(((((((65,(66,79)),((67,99),(130,131))),83),(77,78)),((91,93),(92,94))),((68,(120,121)),81)),(75,138))),(((((71,72),73),122),(82,127)),((114,115),118))),(((((63,64),(69,(((86,87),126),(132,133)))),(((74,85),84),(106,107))),(95,96)),(((70,(76,(101,102))),((80,98),((97,119),(117,(124,125))))),((88,89),135))))),(137,141)))),((47,61),((50,136),140))),((((3,4),((15,17),144)),((((((5,23),((11,12),((16,18),39))),((8,9),(21,22))),(24,25)),(51,53)),((57,58),((((100,134),116),142),(123,139))))),((52,54),((55,143),56)))),(2,59)),60);
 749: 1 -17551.91016 -18590.87533 (0,((((((1,90),((28,29),(48,49))),((((((3,4),((15,17),144)),(((((((5,((11,12),((16,18),39))),23),(21,22)),(24,25)),(8,9)),(51,53)),((57,58),((((100,134),116),142),(123,139))))),(52,54)),((55,143),56)),((((((6,7),(30,31)),(((((13,14),32),((33,34),(45,46))),(((19,20),(35,(42,43))),((26,44),27))),(((36,37),38),(40,41)))),(10,(((((((62,105),(((((103,104),(128,129)),(110,111)),108),112)),113),109),(((((((65,(66,79)),((67,99),(130,131))),83),((91,93),(92,94))),(77,78)),((68,(120,121)),81)),(75,138))),(((((71,72),73),122),(82,((114,115),118))),127)),((((((63,64),(69,(((86,87),126),(132,133)))),(((74,85),84),(106,107))),(95,96)),((88,89),135)),((70,(76,(101,102))),((80,98),((97,119),(117,(124,125))))))))),141),137))),((50,136),140)),(47,61)),(2,59)),60);
 750: 1 -18071.41406 -18607.56433 (0,((((((1,90),(48,49)),((50,136),140)),((((((3,4),(10,((((((62,105),(109,113)),112),((((103,104),(128,129)),(110,111)),108)),(((((((65,(66,79)),((67,99),(130,131))),83),(77,78)),((91,93),(92,94))),((68,(120,121)),81)),(75,138))),(((((63,64),(69,((((86,87),126),132),133))),(((74,85),84),(106,107))),(95,96)),((((70,(76,(101,102))),((((80,98),(117,(124,125))),97),119)),(((((71,72),73),122),(82,((114,115),118))),127)),((88,89),135)))))),((((6,7),(30,31)),(((((13,14),32),((33,34),(45,46))),(((19,20),(35,(42,43))),((26,44),27))),(((36,37),38),(40,41)))),(((15,17),144),(28,29)))),141),137),(((((((((5,((11,12),((16,18),39))),23),(21,22)),(24,25)),(8,9)),(51,53)),((57,58),((((100,134),116),142),(123,139)))),(52,54)),((55,143),56)))),(47,61)),(2,59)),60);
 751: 3 -19123.15039 -18597.65942 (0,((((((1,90),((28,29),(48,49))),(((((3,4),((15,17),144)),(((((((5,((11,12),((16,18),39))),23),(21,22)),(24,25)),(8,9)),(51,53)),((57,58),((((100,134),116),142),(123,139))))),((52,54),(55,143))),(((((6,7),(30,31)),(((((13,14),32),((33,34),(45,46))),(((19,20),(35,(42,43))),((26,44),27))),(((36,37),38),(40,41)))),(10,(((((((62,105),(((((103,104),(128,129)),(110,111)),108),112)),109),113),(((((((65,(66,79)),((67,99),(130,131))),83),(77,78)),((91,93),(92,94))),((68,(120,121)),81)),(75,138))),(((((71,72),73),122),(82,((114,115),118))),127)),(((((63,64),(69,(((86,87),126),(132,133)))),(((74,85),84),(106,107))),(95,96)),(((70,(76,(101,102))),((80,98),((97,119),(117,(124,125))))),((88,89),135)))))),(137,141)))),((47,56),((50,136),140))),61),(2,59)),60);
 752: 2 -19078.95703 -18598.94548 (0,(((((1,90),(((((3,4),((15,17),144)),(10,((((((((62,105),((((103,104),(128,129)),(110,111)),108)),112),113),109),(((((((65,(66,79)),((67,99),(130,131))),83),((91,93),(92,94))),(77,78)),((68,(120,121)),81)),(75,138))),(((((71,72),73),122),(82,127)),((114,115),118))),(((((63,64),(69,(((86,87),126),(132,133)))),(((74,85),84),(106,107))),(95,96)),(((70,(76,(101,102))),((80,98),((97,119),(117,(124,125))))),((88,89),135)))))),((((6,7),(30,31)),(((((13,14),32),((33,34),(45,46))),(((19,20),(35,(42,43))),((26,44),27))),(((36,37),38),(40,41)))),((28,29),(48,49)))),((((((((((5,((11,12),((16,18),39))),23),(21,22)),(24,25)),(8,9)),(51,53)),((57,58),(((100,134),((123,139),142)),116))),(52,54)),((55,143),56)),(137,141)))),((50,136),140)),(47,61)),(2,59)),60);
 753: 4 -18427.06641 -18605.66155 (0,(((1,90),((((((((3,4),((15,17),144)),((((6,7),(30,31)),(((((13,14),32),((33,34),(45,46))),(((19,20),(35,(42,43))),((26,44),27))),(((36,37),38),(40,41)))),(10,(((((((62,105),(((((103,104),(128,129)),(110,111)),108),112)),113),109),(((((((65,(66,79)),((67,99),(130,131))),83),((91,93),(92,94))),(77,78)),((68,(120,121)),81)),(75,138))),(((((71,72),73),122),(82,((114,115),118))),127)),(((((63,64),(69,((((86,126),87),132),133))),(((74,85),84),(106,107))),(95,96)),(((70,(76,(101,102))),((80,98),((97,119),(117,(124,125))))),((88,89),135))))))),((28,29),(48,49))),((((((5,((11,12),((16,18),39))),23),(21,22)),(24,25)),(8,9)),(51,53))),((((52,54),((57,58),((((100,134),116),142),(123,139)))),(137,141)),((55,143),56))),(47,61)),((50,136),140))),(2,59)),60);
 754: 1 -18625.26953 -18611.0073 (0,(((((1,90),((50,136),140)),(((((3,4),((15,17),144)),((((6,7),(30,31)),(((((13,14),32),((33,34),(45,46))),(((19,20),(35,(42,43))),((26,44),27))),(((36,37),38),(40,41)))),(10,(((((((62,105),(((((103,104),(128,129)),(110,111)),108),112)),113),109),((((((((65,(66,79)),83),(67,(130,131))),99),((91,93),(92,94))),(77,78)),((68,(120,121)),81)),(75,138))),(((((71,72),73),122),(82,((114,115),118))),127)),(((((63,64),(69,(((86,87),126),(132,133)))),(((74,85),84),(106,107))),(95,96)),(((70,(76,(101,102))),((80,98),((97,119),(117,(124,125))))),((88,89),135))))))),(((((((((5,23),(11,12)),((16,18),39)),(21,22)),(24,25)),(8,9)),(51,53)),((57,58),((((100,134),116),142),(123,139)))),(((52,54),((55,143),56)),(137,141)))),((28,29),(48,49)))),(47,61)),(2,59)),60);
 755: 1 -17286.19531 -18616.00687 (0,(((1,90),(((((((3,4),((15,17),144)),((((((5,((11,12),((16,18),39))),23),(21,22)),(24,25)),(8,9)),(51,53))),(((((6,7),(30,31)),(((((13,14),32),((33,34),(45,46))),(((19,20),(35,(42,43))),((26,44),27))),(((36,37),38),(40,41)))),(10,((((((62,105),(109,113)),(((((103,104),(128,129)),(110,111)),108),112)),(((((((65,(66,79)),((67,(130,131)),99)),83),(77,78)),((91,93),(92,94))),((68,(120,121)),81)),(75,138))),(((((71,72),73),122),(82,((114,115),118))),127)),(((((63,64),(69,(((86,87),126),(132,133)))),(((74,85),84),(106,107))),(95,96)),(((70,(76,(101,102))),(((80,98),(117,(124,125))),(97,119))),((88,89),135)))))),((28,29),(48,49)))),((((52,54),((57,58),((((100,134),(123,139)),142),116))),(137,141)),((55,143),56))),(47,61)),((50,136),140))),(2,59)),60);
 756: 2 -19321.59766 -18595.19897 (0,(((((1,90),(((((3,4),((15,17),144)),(((((((5,((11,12),((16,18),39))),23),(21,22)),(24,25)),(8,9)),(51,53)),((57,58),((((100,134),116),142),(123,139))))),((52,54),((55,143),56))),(((((6,7),(30,31)),(((((13,14),32),((33,34),(45,46))),(((19,20),(35,(42,43))),((26,44),27))),(((36,37),38),(40,41)))),(28,29)),(((10,(((((((62,105),(((((103,104),(128,129)),(110,111)),108),112)),113),109),(((((((65,(66,79)),((67,99),(130,131))),83),((91,93),(92,94))),(77,78)),((68,(120,121)),81)),(75,138))),(((((71,72),73),122),(82,((114,115),118))),127)),(((((63,64),(69,(((86,87),126),(132,133)))),(((74,85),84),(106,107))),(95,96)),(((70,(76,(101,102))),((80,98),((97,119),(117,(124,125))))),((88,89),135))))),141),137)))),((48,49),((50,136),140))),(47,61)),(2,59)),60);
 757: 1 -18217.78711 -18598.55822 (0,(((((((1,90),((28,29),(48,49))),(((((3,4),((15,17),144)),(((((((5,((11,12),((16,18),39))),23),(21,22)),(24,25)),(8,9)),(51,53)),((57,58),((((100,134),116),142),(123,139))))),((52,54),(55,143))),(((((6,7),(30,31)),(((((13,14),32),((33,34),(45,46))),(((19,20),(35,(42,43))),((26,44),27))),(((36,37),38),(40,41)))),(10,(((((((62,105),(((((103,104),(128,129)),(110,111)),108),112)),109),113),(((((((65,(66,79)),((67,99),(130,131))),83),(77,78)),((91,93),(92,94))),((68,(120,121)),81)),(75,138))),(((((71,72),73),122),(82,((114,115),118))),127)),(((((63,64),(69,(((86,87),126),(132,133)))),(((74,85),84),(106,107))),(95,96)),(((70,(76,(101,102))),((88,89),135)),((80,98),((97,119),(117,(124,125))))))))),(137,141)))),((50,136),140)),(47,56)),61),(2,59)),60);
 758: 1 -17940.375 -18595.13329 (0,((((((1,90),((28,29),(48,49))),((50,136),140)),((((((3,4),((15,17),144)),(((((((5,((11,12),((16,18),39))),23),(21,22)),(24,25)),(8,9)),(51,53)),((57,58),((((100,134),116),142),(123,139))))),((52,54),(55,143))),((((((6,7),(30,31)),(((((13,14),32),((33,34),(45,46))),((((19,20),(42,43)),35),((26,44),27))),(((36,37),38),(40,41)))),(10,((((((62,105),(((((103,104),(128,129)),(110,111)),108),112)),(109,113)),(((((((65,(66,79)),((67,(130,131)),99)),83),((91,93),(92,94))),(77,78)),((68,(120,121)),81)),(75,138))),(((((71,72),73),122),(82,((114,115),118))),127)),(((((63,64),(69,(((86,87),126),(132,133)))),(((74,85),84),(106,107))),(95,96)),(((70,(76,(101,102))),((80,98),((97,119),(117,(124,125))))),((88,89),135)))))),137),141)),56)),(47,61)),(2,59)),60);
 759: 3 -17592.45312 -18591.30025 (0,((((((1,90),((28,29),(48,49))),((((((3,4),((15,17),144)),(((((((5,((11,12),((16,18),39))),23),(21,22)),(24,25)),(8,9)),(51,53)),((57,58),((((100,134),116),142),(123,139))))),(52,54)),((55,143),56)),(((((6,7),(30,31)),(((((13,14),32),((33,34),(45,46))),(((19,20),(35,(42,43))),((26,44),27))),(((36,37),38),(40,41)))),((10,(((((((62,105),(((((103,104),(128,129)),(110,111)),108),112)),113),109),(((((((65,(66,79)),((67,99),(130,131))),83),((91,93),(92,94))),(77,78)),((68,(120,121)),81)),(75,138))),(((((71,72),73),122),(82,((114,115),118))),127)),(((((63,64),(69,(((86,87),126),(132,133)))),(((74,85),84),(106,107))),(95,96)),(((70,(76,(101,102))),((80,98),((97,119),(117,(124,125))))),((88,89),135))))),137)),141))),((50,136),140)),(47,61)),(2,59)),60);
 760: 1 -19101.52148 -18607.10365 (0,((((((1,90),(48,49)),((50,136),140)),((((((3,4),(10,((((((62,105),(109,113)),112),((((103,104),(128,129)),(110,111)),108)),(((((((65,(66,79)),((67,99),(130,131))),83),((91,93),(92,94))),(77,78)),((68,(120,121)),81)),(75,138))),(((((63,64),(69,((((86,87),126),132),133))),((74,(84,85)),(106,107))),(95,96)),((((70,(76,(101,102))),((((80,98),(117,(124,125))),97),119)),(((((71,72),73),122),(82,((114,115),118))),127)),((88,89),135)))))),((((6,7),(30,31)),(((((13,14),32),((33,34),(45,46))),(((19,20),(35,(42,43))),((26,44),27))),(((36,37),38),(40,41)))),(((15,17),144),(28,29)))),141),137),(((((((((5,((11,12),((16,18),39))),23),(21,22)),(24,25)),(8,9)),(51,53)),((57,58),((((100,134),116),142),(123,139)))),(52,54)),((55,143),56)))),(47,61)),(2,59)),60);
 761: 1 -17988.53906 -18602.41429 (0,((((((1,90),((28,29),(48,49))),((50,136),140)),(((((3,4),((15,17),144)),(((((((5,((11,12),((16,18),39))),23),(21,22)),(24,25)),(8,9)),(51,53)),(((((((62,105),(((((103,104),(128,129)),(110,111)),108),112)),113),109),(((((((65,(66,79)),((67,99),(130,131))),83),((91,93),(92,94))),(77,78)),((68,(120,121)),81)),(75,138))),((((((71,72),73),122),((114,115),118)),82),127)),(((((63,64),(69,(((86,87),126),(132,133)))),(((74,85),84),(106,107))),(95,96)),(((70,(76,(101,102))),((80,98),((97,119),(117,(124,125))))),((88,89),135)))))),(((52,54),((55,143),56)),((57,58),((((100,134),116),142),(123,139))))),((((((6,7),(30,31)),(((((13,14),32),((33,34),(45,46))),(((19,20),(35,(42,43))),((26,44),27))),(((36,37),38),(40,41)))),10),141),137))),(47,61)),(2,59)),60);
 762: 1 -19561.42578 -18604.71633 (0,((((((1,90),((28,29),(48,49))),((50,136),140)),((((((3,4),((15,17),144)),(((((((5,((11,12),((16,18),39))),23),(21,22)),(24,25)),(8,9)),(51,53)),((57,58),((((100,134),116),142),(123,139))))),(52,54)),((55,143),56)),((((((6,7),(30,31)),(((((13,14),32),((33,34),(45,46))),((((19,20),27),(35,(42,43))),(26,44))),(((36,37),38),(40,41)))),(10,((((((62,105),(((((103,104),(128,129)),(110,111)),108),112)),(109,113)),(((((((65,(66,79)),((67,99),(130,131))),83),((91,93),(92,94))),(77,78)),((68,(120,121)),81)),(75,138))),(((((63,64),(69,((((86,87),126),132),133))),(((74,85),84),(106,107))),(95,96)),(((70,(76,(101,102))),((80,98),((97,119),(117,(124,125))))),((88,89),135)))),((((((71,72),73),122),82),127),((114,115),118))))),141),137))),(47,61)),(2,59)),60);
 763: 1 -20104.08203 -18589.22561 (0,((((((1,90),((28,29),(48,49))),((((3,4),((15,17),144)),(((((6,7),(30,31)),(((((13,14),32),((33,34),(45,46))),(((19,20),(35,(42,43))),((26,44),27))),(((36,37),38),(40,41)))),(10,((((((62,105),(((((103,104),(128,129)),(110,111)),108),112)),(109,113)),(((((((65,(66,79)),((67,(130,131)),99)),83),((91,93),(92,94))),(77,78)),((68,(120,121)),81)),(75,138))),(((((71,72),73),122),(82,((114,115),118))),127)),(((((63,64),(69,(((86,87),126),(132,133)))),(((74,85),84),(106,107))),(95,96)),(((70,(76,(101,102))),((80,98),((97,119),(117,(124,125))))),((88,89),135)))))),(137,141))),(((((((((5,((11,12),((16,18),39))),23),(21,22)),(24,25)),(8,9)),(51,53)),((57,58),((((100,134),116),142),(123,139)))),(52,54)),((55,143),56)))),((50,136),140)),(47,61)),(2,59)),60);
 764: 1 -17868.69531 -18596.62898 (0,(((((((1,90),(28,29)),(48,49)),((50,136),140)),(((((((3,4),((15,17),144)),((((((5,((11,12),((16,18),39))),23),(21,22)),(24,25)),(8,9)),(51,53))),(52,54)),((57,58),((((100,134),116),142),(123,139)))),((55,143),56)),((((((6,7),(30,31)),(((((13,14),32),((33,34),(45,46))),(((19,20),(35,(42,43))),((26,44),27))),(((36,37),38),(40,41)))),(10,((((((62,105),(((((103,104),(128,129)),(110,111)),108),112)),(109,113)),(((((((65,(66,79)),((67,99),(130,131))),83),((91,93),(92,94))),(77,78)),((68,(120,121)),81)),(75,138))),(((((71,72),73),122),(82,((114,115),118))),127)),(((((63,64),(69,((((86,87),126),132),133))),(((74,85),84),(106,107))),(95,96)),(((70,(76,(101,102))),((80,98),((97,119),(117,(124,125))))),((88,89),135)))))),141),137))),(47,61)),(2,59)),60);
 765: 1 -18266.57812 -18611.51907 (0,((((((1,90),((28,29),(48,49))),(((((3,4),((15,17),144)),(((((((5,23),((11,12),((16,18),39))),(21,22)),(24,25)),(8,9)),(51,53)),((57,58),((((100,134),116),142),(123,139))))),((52,54),((55,143),56))),((((6,7),(30,31)),(((((13,14),32),((33,34),(45,46))),(((19,20),(35,(42,43))),((26,44),27))),(((36,37),38),(40,41)))),((10,((((((62,105),(((((103,104),(128,129)),(110,111)),108),112)),(109,113)),(((((((65,(66,79)),((67,99),(130,131))),83),((91,93),(92,94))),(77,78)),((68,(120,121)),81)),(75,138))),(((((71,72),73),122),(82,((114,115),118))),127)),(((((63,64),(((69,((86,87),126)),(132,133)),((74,(84,(106,107))),85))),(95,96)),((88,89),135)),((70,(76,(101,102))),((80,98),((97,119),(117,(124,125)))))))),(137,141))))),((50,136),140)),(47,61)),(2,59)),60);
 766: 1 -18202.375 -18603.8933 (0,(((((1,90),((((((3,4),((15,17),144)),((52,54),((55,143),56))),((57,58),((((100,134),116),142),(123,139)))),(((((6,7),(30,31)),(((((13,14),32),((33,34),(45,46))),(((19,20),(35,(42,43))),((26,44),27))),(((36,37),38),(40,41)))),(10,((((((62,105),(((((103,104),(128,129)),(110,111)),108),112)),(109,113)),(((((((65,(66,79)),((67,99),(130,131))),83),((91,93),(92,94))),(77,78)),((68,(120,121)),81)),(75,138))),(((((71,72),73),122),(82,((114,115),118))),127)),(((((63,64),(69,((((86,87),126),133),132))),(((74,85),84),(106,107))),(95,96)),(((70,(76,(101,102))),((88,89),135)),((80,98),((97,119),(117,(124,125))))))))),(137,141))),(((((((5,((11,12),((16,18),39))),23),(21,22)),(24,25)),(8,9)),(51,53)),((28,29),(48,49))))),((50,136),140)),(47,61)),(2,59)),60);
 767: 2 -17903.94336 -18598.98979 (0,((((((1,90),(((((((5,((11,12),((16,18),39))),23),(21,22)),(24,25)),(8,9)),(51,53)),((28,29),(48,49)))),((((3,4),((15,17),144)),(((52,54),((55,143),56)),((57,58),((((100,134),116),142),(123,139))))),((((((6,7),(30,31)),(((((13,14),32),((33,34),(45,46))),(((19,20),(35,(42,43))),((26,44),27))),(((36,37),38),(40,41)))),(10,(((((((62,105),(((((103,104),(128,129)),(110,111)),108),112)),113),109),(((((((65,(66,79)),((67,99),(130,131))),83),((91,93),(92,94))),(77,78)),((68,(120,121)),81)),(75,138))),(((((71,72),73),122),(82,((114,115),118))),127)),(((((63,64),(69,(((86,87),126),(132,133)))),(((74,85),84),(106,107))),(95,96)),(((70,(76,(101,102))),((80,98),((97,119),(117,(124,125))))),((88,89),135)))))),141),137))),((50,136),140)),(47,61)),(2,59)),60);
 768: 1 -17782.20703 -18621.23967 (0,((((1,90),(((((((3,4),((15,17),144)),(((((((5,((11,12),((16,18),39))),23),(21,22)),(24,25)),(8,9)),(51,53)),((((((62,105),(109,113)),(((((103,104),(128,129)),(110,111)),108),112)),(((((((65,(66,79)),((67,(130,131)),99)),83),(77,78)),((91,93),(92,94))),((68,(120,121)),81)),(75,138))),((((((71,72),73),122),82),127),((114,115),118))),(((((63,64),(69,(((86,87),126),(132,133)))),(((74,85),84),(106,107))),(95,96)),(((70,(76,(101,102))),((80,98),((97,119),(117,(124,125))))),((88,89),135)))))),(((((6,7),(30,31)),(((((13,14),32),((33,34),(45,46))),(((19,20),(35,(42,43))),((26,44),27))),(((36,37),38),(40,41)))),10),((28,29),(48,49)))),((55,143),56)),((52,54),(((57,58),((((100,134),(123,139)),142),116)),(137,141)))),((50,136),140))),(47,61)),(2,59)),60);
 769: 1 -17962.94531 -18600.96634 (0,(((((((1,90),((((((62,105),((((((103,104),(128,129)),(110,111)),108),112),113)),109),(((((((65,(66,79)),((67,99),(130,131))),83),((91,93),(92,94))),(77,78)),((68,(120,121)),81)),(75,138))),(((((71,72),73),122),(82,((114,115),118))),127)),(((((63,64),(69,(((86,87),126),(132,133)))),(((74,85),84),(106,107))),(95,96)),(((70,(76,(101,102))),((80,98),((97,119),(117,(124,125))))),((88,89),135))))),((28,29),(48,49))),(((((3,4),((15,17),144)),(((((((5,((11,12),((16,18),39))),23),(21,22)),(24,25)),(8,9)),(51,53)),((57,58),((((100,134),116),142),(123,139))))),((52,54),((55,143),56))),((((6,7),(30,31)),(((((13,14),32),((33,34),(45,46))),(((19,20),(35,(42,43))),((26,44),27))),(((36,37),38),(40,41)))),(10,(137,141))))),((50,136),140)),(47,61)),(2,59)),60);
 770: 1 -17124.4668 -18599.42534 (0,(((((1,90),(47,56)),((((((3,4),((15,17),144)),((((((((5,((11,12),((16,18),39))),23),(21,22)),(24,25)),(8,9)),(51,53)),((57,58),((((100,134),116),142),(123,139)))),((52,54),(55,143)))),(((((6,7),(30,31)),(((((13,14),32),((33,34),(45,46))),(((19,20),(35,(42,43))),((26,44),27))),(((36,37),38),(40,41)))),(10,((((((62,105),(((((103,104),(128,129)),(110,111)),108),112)),(109,113)),(((((((65,(66,79)),((67,99),(130,131))),83),((91,93),(92,94))),(77,78)),((68,(120,121)),81)),(75,138))),(((((71,72),73),122),(82,((114,115),118))),127)),(((((63,64),(69,((((86,87),126),133),132))),(((74,85),84),(106,107))),(95,96)),(((70,(76,(101,102))),((88,89),135)),((80,98),((97,119),(117,(124,125))))))))),(137,141))),((28,29),(48,49))),((50,136),140))),61),(2,59)),60);
 771: 1 -18993.5 -18596.32589 (0,((((((1,90),((28,29),(48,49))),((50,136),140)),(47,61)),(((((((3,4),((15,17),144)),(((((((5,((11,12),((16,18),39))),23),(21,22)),(24,25)),(8,9)),(51,53)),((57,58),((((100,134),116),142),(123,139))))),(52,54)),(55,143)),((((((6,7),(30,31)),(((((13,14),32),((33,34),(45,46))),(((19,20),(35,(42,43))),((26,44),27))),(((36,37),38),(40,41)))),(10,((((((62,105),(((((103,104),(128,129)),(110,111)),108),112)),(109,113)),(((((((65,(66,79)),((67,99),(130,131))),83),((91,93),(92,94))),(77,78)),((68,(120,121)),81)),(75,138))),(((((71,72),73),122),(82,127)),((114,115),118))),(((((63,64),(69,(((86,87),126),(132,133)))),(((74,85),84),(106,107))),(95,96)),(((70,(76,(101,102))),((80,98),((97,119),(117,(124,125))))),((88,89),135)))))),137),141)),56)),(2,59)),60);
 772: 1 -18740.49219 -18613.16153 (0,(((((1,90),(((((3,4),((15,17),144)),((((((((((5,((11,12),((16,18),39))),23),(21,22)),(24,25)),(8,9)),(51,53)),((57,58),((((100,134),116),142),(123,139)))),((52,54),(55,143))),(137,141)),((((6,7),(30,31)),(((((13,14),32),((33,34),(45,46))),(((19,20),(35,(42,43))),((26,44),27))),(((36,37),38),(40,41)))),(10,((((((62,105),(109,113)),(((((103,104),(128,129)),(110,111)),108),112)),(((((((65,(66,79)),((67,99),(130,131))),83),((91,93),(92,94))),(77,78)),((68,(120,121)),81)),(75,138))),((((70,(76,(101,102))),((80,98),((97,119),(117,(124,125))))),((((((71,72),73),122),82),((114,115),118)),127)),((88,89),135))),((((63,64),(69,(((86,87),126),(132,133)))),(((74,85),84),(106,107))),(95,96))))))),56),((28,29),(48,49)))),((50,136),140)),(47,61)),(2,59)),60);
 773: 1 -18211.02344 -18610.78332 (0,((((((1,90),((28,29),(48,49))),((((3,4),((15,17),144)),56),((((((((((5,((11,12),((16,18),39))),23),(21,22)),(24,25)),(8,9)),(51,53)),((57,58),((((100,134),116),142),(123,139)))),((52,54),(55,143))),(137,141)),((((6,7),(30,31)),(((((13,14),32),((33,34),(45,46))),(((19,20),(35,(42,43))),((26,44),27))),(((36,37),38),(40,41)))),(10,((((((62,105),(109,113)),(((((103,104),(128,129)),(110,111)),108),112)),(((((((65,(66,79)),((67,99),(130,131))),83),((91,93),(92,94))),(77,78)),((68,(120,121)),81)),(75,138))),((((70,(76,(101,102))),((80,98),((97,119),(117,(124,125))))),((((((71,72),73),122),82),((114,115),118)),127)),((88,89),135))),((((63,64),(69,(((86,87),126),(132,133)))),(((74,85),84),(106,107))),(95,96)))))))),((50,136),140)),(47,61)),(2,59)),60);
 774: 1 -17919.80273 -18613.99523 (0,((((((1,90),(48,49)),((50,136),140)),(((((((3,4),(((((((62,105),(109,113)),112),((((103,104),(128,129)),(110,111)),108)),(((((((65,(66,79)),((67,(130,131)),99)),83),(77,78)),((91,93),(92,94))),((68,(120,121)),81)),(75,138))),((((63,64),(69,(((86,87),126),(132,133)))),((74,(84,85)),(106,107))),(95,96))),((((70,(76,(101,102))),((((80,98),(117,(124,125))),97),119)),(((((71,72),73),122),(82,((114,115),118))),127)),((88,89),135)))),10),((((6,7),(30,31)),(((((13,14),32),((33,34),(45,46))),(((19,20),(35,(42,43))),((26,44),27))),(((36,37),38),(40,41)))),(((15,17),144),(28,29)))),141),137),(((((((((5,((11,12),((16,18),39))),23),(21,22)),(24,25)),(8,9)),(51,53)),((57,58),(((100,134),116),((123,139),142)))),(52,54)),((55,143),56)))),(47,61)),(2,59)),60);
 775: 1 -18817.69727 -18604.02988 (0,(((((1,90),(((3,4),((((((((((5,((11,12),((16,18),39))),23),(21,22)),(24,25)),(8,9)),(51,53)),((57,58),((((100,134),116),142),(123,139)))),((15,17),144)),(52,54)),((55,143),56))),(((((6,7),(30,31)),(((((13,14),32),((33,34),(45,46))),(((19,20),(35,(42,43))),((26,44),27))),(((36,37),38),(40,41)))),(10,(((((((62,105),(((((103,104),(128,129)),(110,111)),108),112)),113),109),(((((((65,(66,79)),((67,99),(130,131))),83),((91,93),(92,94))),(77,78)),((68,(120,121)),81)),(75,138))),((((71,72),73),(82,(((114,115),118),127))),122)),(((((63,64),(69,(((86,87),126),(132,133)))),(((74,85),84),(106,107))),(95,96)),(((70,(76,(101,102))),((88,89),135)),((80,98),((97,119),(117,(124,125))))))))),(137,141)))),(((28,29),(48,49)),((50,136),140))),(47,61)),(2,59)),60);
 776: 1 -19416.82617 -18608.61161 (0,(((((1,90),(((((3,4),((15,17),144)),(((((((5,((11,12),((16,18),39))),23),(21,22)),(24,25)),(8,9)),(51,53)),(((((((62,105),(((((103,104),(128,129)),(110,111)),108),112)),113),109),(((((((65,(66,79)),((67,99),(130,131))),83),((91,93),(92,94))),(77,78)),((68,(120,121)),81)),(75,138))),(((((71,72),73),122),(82,((114,115),118))),127)),(((((63,64),(69,((86,87),(126,(132,133))))),(((74,85),84),(106,107))),(95,96)),(((70,(76,(101,102))),((80,98),((97,119),(117,(124,125))))),((88,89),135)))))),((((52,54),((57,58),(((100,134),((123,139),142)),116))),(137,141)),((55,143),56))),(((((6,7),(30,31)),(((((13,14),32),((33,34),(45,46))),(((19,20),(35,(42,43))),((26,44),27))),(((36,37),38),(40,41)))),((28,29),(48,49))),10))),((50,136),140)),(47,61)),(2,59)),60);
 777: 1 -19069.91797 -18603.12834 (0,(((((1,90),((((3,4),((15,17),144)),(((((6,7),(30,31)),(((((13,14),32),((33,34),(45,46))),(((19,20),(35,(42,43))),((26,44),27))),(((36,37),38),(40,41)))),((28,29),(48,49))),(10,((((((62,105),(((((103,104),(128,129)),(110,111)),108),112)),(109,113)),(((((((65,(66,79)),((67,99),(130,131))),83),((91,93),(92,94))),(77,78)),((68,(120,121)),81)),(75,138))),(((((71,72),73),122),(82,127)),((114,115),118))),(((((63,64),(69,(((86,87),126),(132,133)))),(((74,85),84),(106,107))),(95,96)),(((70,(76,(101,102))),((88,89),135)),((80,98),((97,119),(117,(124,125)))))))))),(((((((((5,((11,12),((16,18),39))),23),(21,22)),(24,25)),(8,9)),(51,53)),((57,58),(((100,134),((123,139),142)),116))),((52,54),((55,143),56))),(137,141)))),((50,136),140)),(47,61)),(2,59)),60);
 778: 1 -18151.25977 -18613.37827 (0,((((((1,90),(48,49)),((50,136),140)),((((((3,4),(10,(((((((62,105),(109,113)),112),((((103,104),(128,129)),(110,111)),108)),(((((((65,(66,79)),((67,(130,131)),99)),83),(77,78)),((91,93),(92,94))),((68,(120,121)),81)),(75,138))),((((63,64),(69,(((86,87),126),(132,133)))),((74,(84,85)),(106,107))),(95,96))),((((70,(76,(101,102))),((((80,98),(117,(124,125))),97),119)),(((((71,72),73),122),(82,((114,115),118))),127)),((88,89),135))))),((((6,7),(30,31)),(((((13,14),32),((33,34),(45,46))),(((19,20),(35,(42,43))),((26,44),27))),(((36,37),38),(40,41)))),(((15,17),144),(28,29)))),141),137),(((((((((5,((11,12),((16,18),39))),23),(21,22)),(24,25)),(8,9)),(51,53)),((57,58),(((100,134),((123,139),142)),116))),(52,54)),((55,143),56)))),(47,61)),(2,59)),60);
 779: 1 -18414.78125 -18602.82587 (0,(((((((1,90),((28,29),(48,49))),(((((3,4),((15,17),144)),(((((((5,((11,12),((16,18),39))),23),(21,22)),(24,25)),(8,9)),(51,53)),((57,58),((((100,134),116),142),(123,139))))),((52,54),(55,143))),(((((6,7),(30,31)),(((((13,14),32),((33,34),(45,46))),(((19,20),(35,(42,43))),((26,44),27))),(((36,37),38),(40,41)))),(10,(((((((62,105),109),(((((103,104),(128,129)),(110,111)),108),112)),113),(((((((65,(66,79)),((67,99),(130,131))),83),(77,78)),((91,93),(92,94))),((68,(120,121)),81)),(75,138))),(((((71,72),73),122),(82,((114,115),118))),127)),(((((63,64),(69,(((86,87),126),(132,133)))),(((74,85),84),(106,107))),(95,96)),(((70,(76,(101,102))),((80,98),((97,119),(117,(124,125))))),((88,89),135)))))),(137,141)))),((50,136),140)),(47,56)),61),(2,59)),60);
 780: 1 -18995.58203 -18597.63002 (0,((((((1,90),((28,29),(48,49))),(((((3,4),((15,17),144)),(((((((5,((11,12),((16,18),39))),23),(21,22)),(24,25)),(8,9)),(51,53)),((57,58),((((100,134),116),142),(123,139))))),((52,54),((55,143),56))),(((((6,7),(30,31)),(((((13,14),32),((33,34),(45,46))),(((19,20),(35,(42,43))),((26,44),27))),(((36,37),38),(40,41)))),((10,((((((62,105),(((((103,104),(128,129)),(110,111)),108),112)),(109,113)),(((((((65,(66,79)),((67,99),(130,131))),83),((91,93),(92,94))),(77,78)),((68,(120,121)),81)),(75,138))),(((((71,72),73),122),(82,127)),((114,115),118))),((((((63,64),(69,((((86,87),126),132),133))),((74,(84,85)),(106,107))),(95,96)),((70,(76,(101,102))),((80,98),((97,119),(117,(124,125)))))),((88,89),135)))),137)),141))),((50,136),140)),(47,61)),(2,59)),60);
 781: 5 -17281.2793 -18602.02444 (0,(((((1,90),(((((3,4),((15,17),144)),137),((((6,7),(30,31)),(((((13,14),32),((33,34),(45,46))),(((19,20),(35,(42,43))),((26,44),27))),(((36,37),38),(40,41)))),(10,((((((62,105),(((((103,104),(128,129)),(110,111)),108),112)),(109,113)),(((((((65,(66,79)),((67,99),(130,131))),83),((91,93),(92,94))),(77,78)),((68,(120,121)),81)),(75,138))),((((71,72),73),(82,(((114,115),118),127))),122)),(((((63,64),(69,((86,87),(126,(132,133))))),(((74,85),84),(106,107))),(95,96)),(((70,(76,(101,102))),((80,98),((97,119),(117,(124,125))))),((88,89),135))))))),((((((((((5,((11,12),((16,18),39))),23),(21,22)),(24,25)),(8,9)),(51,53)),((57,58),((((100,134),116),142),(123,139)))),(52,54)),((55,143),56)),141))),(((28,29),(48,49)),((50,136),140))),(47,61)),(2,59)),60);
 782: 1 -19119.67969 -18592.6546 (0,((((((1,90),((28,29),(48,49))),(((((3,4),((15,17),144)),(((((((5,((11,12),((16,18),39))),23),(21,22)),(24,25)),(8,9)),(51,53)),((57,58),((((100,134),116),142),(123,139))))),((52,54),((55,143),56))),((((((6,7),(30,31)),(((((13,14),32),((33,34),(45,46))),(((19,20),(35,(42,43))),((26,44),27))),(((36,37),38),(40,41)))),(10,((((((((62,105),(((((103,104),(128,129)),(110,111)),108),112)),113),109),(((((((65,(66,79)),((67,99),(130,131))),83),((91,93),(92,94))),(77,78)),((68,(120,121)),81)),(75,138))),(((((71,72),73),122),(82,((114,115),118))),127)),(((70,(76,(101,102))),((80,98),((97,119),(117,(124,125))))),((88,89),135))),((((63,64),(69,(((86,87),126),(132,133)))),(((74,85),84),(106,107))),(95,96))))),137),141))),((50,136),140)),(47,61)),(2,59)),60);
 783: 1 -17177.17969 -18597.40835 (0,(((((((1,90),((28,29),(48,49))),((((((5,((11,12),((16,18),39))),23),(21,22)),(24,25)),(8,9)),(51,53))),((((3,4),((15,17),144)),((((((6,7),(30,31)),(((((13,14),32),((33,34),(45,46))),(((19,20),(35,(42,43))),((26,44),27))),(((36,37),38),(40,41)))),(10,((((((62,105),(((((103,104),(128,129)),(110,111)),108),112)),(109,113)),(((((((65,(66,79)),((67,99),(130,131))),83),((91,93),(92,94))),(77,78)),((68,(120,121)),81)),(75,138))),(((((71,72),73),122),(82,((114,115),118))),127)),(((((63,64),(69,((((86,87),126),133),132))),(((74,85),84),(106,107))),(95,96)),(((70,(76,(101,102))),((80,98),((97,119),(117,(124,125))))),((88,89),135)))))),137),141)),((52,54),(((55,143),56),((57,58),((((100,134),116),142),(123,139))))))),((50,136),140)),(47,61)),(2,59)),60);
 784: 1 -18307.32812 -18611.28771 (0,((((((1,90),(47,56)),((50,136),140)),(((((3,4),((15,17),144)),((((6,7),(30,31)),(((((13,14),32),((33,34),(45,46))),(((19,20),(35,(42,43))),((26,44),27))),(((36,37),38),(40,41)))),(10,(((((((62,105),(109,113)),112),((((103,104),(128,129)),(110,111)),108)),(((((((65,(66,79)),((67,(130,131)),99)),83),(77,78)),((91,93),(92,94))),((68,(120,121)),81)),(75,138))),((((((71,72),73),122),82),127),((114,115),118))),(((((63,64),(69,(((86,87),126),(132,133)))),(((74,85),84),(106,107))),(95,96)),(((70,(76,(101,102))),((80,98),((97,119),(117,(124,125))))),((88,89),135))))))),(((((((((5,((11,12),((16,18),39))),23),(21,22)),(24,25)),(8,9)),(51,53)),((57,58),((((100,134),142),116),(123,139)))),((52,54),(55,143))),(137,141))),((28,29),(48,49)))),61),(2,59)),60);
 785: 1 -18796.60547 -18595.13329 (0,((((((1,90),((28,29),(48,49))),((50,136),140)),((((((3,4),((15,17),144)),(((((((5,((11,12),((16,18),39))),23),(21,22)),(24,25)),(8,9)),(51,53)),((57,58),((((100,134),116),142),(123,139))))),((52,54),(55,143))),((((((6,7),(30,31)),(((((13,14),32),((33,34),(45,46))),((((19,20),(42,43)),35),((26,44),27))),(((36,37),38),(40,41)))),(10,((((((62,105),(((((103,104),(128,129)),(110,111)),108),112)),(109,113)),(((((((65,(66,79)),((67,(130,131)),99)),83),((91,93),(92,94))),(77,78)),((68,(120,121)),81)),(75,138))),(((((71,72),73),122),(82,((114,115),118))),127)),(((((63,64),(69,(((86,87),126),(132,133)))),(((74,85),84),(106,107))),(95,96)),(((70,(76,(101,102))),((80,98),((97,119),(117,(124,125))))),((88,89),135)))))),137),141)),56)),(47,61)),(2,59)),60);
 786: 1 -18965.49414 -18602.35192 (0,((((((1,90),((28,29),(48,49))),((50,136),140)),((((((3,4),((15,17),144)),(((((((5,((11,12),((16,18),39))),23),(21,22)),(24,25)),(8,9)),(51,53)),((57,58),(((((100,134),116),142),139),123)))),((52,54),(55,143))),((((((6,7),(30,31)),(((((13,14),32),((33,34),(45,46))),(((19,20),(35,(42,43))),((26,44),27))),(((36,37),38),(40,41)))),(10,((((((62,105),(((((103,104),(128,129)),(110,111)),108),112)),(109,113)),(((((((65,(66,79)),((67,(130,131)),99)),83),((91,93),(92,94))),(77,78)),((68,(120,121)),81)),(75,138))),(((((71,72),73),122),(82,((114,115),118))),127)),(((((63,64),(69,(((86,87),126),(132,133)))),(((74,85),84),(106,107))),(95,96)),(((70,(76,(101,102))),((80,98),((97,119),(117,(124,125))))),((88,89),135)))))),137),141)),56)),(47,61)),(2,59)),60);
 787: 2 -18974.89453 -18602.35095 (0,(((((((1,90),((28,29),(48,49))),((50,136),140)),((((((3,4),((15,17),144)),((((((5,((11,12),((16,18),39))),23),(21,22)),(24,25)),(8,9)),(51,53))),(55,143)),((52,54),((57,58),((((100,134),116),142),(123,139))))),((((((6,7),(30,31)),(((((13,14),32),((33,34),(45,46))),(((19,20),(35,(42,43))),((26,44),27))),(((36,37),38),(40,41)))),(10,(((((((62,105),(109,113)),112),((((103,104),(128,129)),(110,111)),108)),(((((((65,(66,79)),((67,99),(130,131))),83),((91,93),(92,94))),(77,78)),((68,(120,121)),81)),(75,138))),(((((71,72),73),122),(82,((114,115),118))),127)),(((((63,64),(69,(((86,87),126),(132,133)))),(((74,85),84),(106,107))),(95,96)),(((70,(76,(101,102))),((80,98),((97,119),(117,(124,125))))),((88,89),135)))))),137),141))),(47,56)),61),(2,59)),60);
 788: 1 -17976.14062 -18592.8476 (0,((((((1,90),((28,29),(48,49))),((((3,4),((15,17),144)),(((((((((5,((11,12),((16,18),39))),23),(21,22)),(24,25)),(8,9)),(51,53)),((57,58),((((100,134),116),142),(123,139)))),(52,54)),((55,143),56))),((((((6,7),(30,31)),(((((13,14),32),((33,34),(45,46))),(((19,20),(35,(42,43))),((26,44),27))),(((36,37),38),(40,41)))),(10,((((((62,105),(((((103,104),(128,129)),(110,111)),108),112)),(109,113)),(((((((65,(66,79)),((67,99),(130,131))),83),((91,93),(92,94))),(77,78)),((68,(120,121)),81)),(75,138))),(((((71,72),73),122),(82,((114,115),118))),127)),(((((63,64),(69,((((86,87),126),132),133))),(((74,85),84),(106,107))),(95,96)),(((70,(76,(101,102))),((88,89),135)),((80,98),((97,119),(117,(124,125))))))))),137),141))),((50,136),140)),(47,61)),(2,59)),60);
 789: 1 -19514.13477 -18591.91471 (0,((((((1,90),((28,29),(48,49))),(((((3,4),((15,17),144)),(((((((5,((11,12),((16,18),39))),23),(21,22)),(24,25)),(8,9)),(51,53)),((57,58),((((100,134),116),142),(123,139))))),((52,54),((55,143),56))),(((((6,7),(30,31)),(((((13,14),32),((33,34),(45,46))),(((19,20),(35,(42,43))),((26,44),27))),(((36,37),38),(40,41)))),(10,((((((62,105),(((((103,104),(128,129)),(110,111)),108),112)),(109,113)),(((((((65,(66,79)),((67,(130,131)),99)),83),((91,93),(92,94))),(77,78)),((68,(120,121)),81)),(75,138))),(((((63,64),(69,((((86,87),126),132),133))),(((74,85),84),(106,107))),(95,96)),(((70,(76,(101,102))),((80,98),((97,119),(117,(124,125))))),((88,89),135)))),(((((71,72),73),122),(82,((114,115),118))),127)))),(137,141)))),((50,136),140)),(47,61)),(2,59)),60);
 790: 1 -17696.58203 -18609.9269 (0,((((((1,90),((((3,4),((((((((((5,((11,12),((16,18),39))),23),(21,22)),(24,25)),(8,9)),(51,53)),((57,58),((((100,134),116),142),(123,139)))),((15,17),144)),(52,54)),((55,143),56))),(((((6,7),(30,31)),(((((13,14),32),((33,34),(45,46))),(((19,20),(35,(42,43))),((26,44),27))),(((36,37),38),(40,41)))),(10,(((((((62,105),(((((103,104),(128,129)),(110,111)),108),112)),113),109),(((((((65,(66,79)),((67,99),(130,131))),83),((91,93),(92,94))),(77,78)),((68,(120,121)),81)),(75,138))),((((71,72),73),122),(82,(((114,115),118),127)))),((((63,64),((69,(((86,87),126),(132,133))),(((74,85),84),(106,107)))),(95,96)),(((70,(76,(101,102))),((80,98),((97,119),(117,(124,125))))),((88,89),135)))))),(137,141))),(28,29))),(47,(48,49))),((50,136),140)),61),(2,59)),60);
 791: 2 -18458.64648 -18590.58253 (0,((((((1,90),((28,29),(48,49))),((((3,4),((15,17),144)),((((6,7),(30,31)),(((((13,14),32),((33,34),(45,46))),(((19,20),(35,(42,43))),((26,44),27))),(((36,37),38),(40,41)))),(10,(((((((62,105),(((((103,104),(128,129)),(110,111)),108),112)),113),109),((((((65,(66,79)),((67,99),(130,131))),83),((91,93),(92,94))),(77,78)),(((68,(120,121)),81),(75,138)))),(((((71,72),73),122),(82,((114,115),118))),127)),(((((63,64),(69,((((86,87),126),132),133))),(((74,85),84),(106,107))),(95,96)),(((70,(76,(101,102))),((80,98),((97,119),(117,(124,125))))),((88,89),135))))))),((((((((((5,((11,12),((16,18),39))),23),(21,22)),(24,25)),(8,9)),(51,53)),((57,58),((((100,134),116),142),(123,139)))),(52,54)),((55,143),56)),(137,141)))),((50,136),140)),(47,61)),(2,59)),60);
 792: 1 -18097.18555 -18606.47844 (0,(((((1,90),(((((3,4),((15,17),144)),(((((6,7),(30,31)),(((((13,14),32),((33,34),(45,46))),(((19,20),(35,(42,43))),((26,44),27))),(((36,37),38),(40,41)))),((28,29),(48,49))),10)),(((((((5,((11,12),((16,18),39))),23),(21,22)),(24,25)),(8,9)),(51,53)),((((((62,105),(((((103,104),(128,129)),(110,111)),108),112)),(109,113)),(((((((65,(66,79)),((67,99),(130,131))),83),((91,93),(92,94))),(77,78)),((68,(120,121)),81)),(75,138))),(((((71,72),73),122),82),(((114,115),118),127))),(((((63,64),(69,((((86,87),126),132),133))),(((74,85),84),(106,107))),(95,96)),(((70,(76,(101,102))),((80,98),((97,119),(117,(124,125))))),((88,89),135)))))),((((52,54),((57,58),(((100,134),((123,139),142)),116))),(137,141)),((55,143),56)))),((50,136),140)),(47,61)),(2,59)),60);
 793: 1 -18873.29297 -18602.68218 (0,(((((((1,90),((28,29),(48,49))),((50,136),140)),((((((3,4),((15,17),144)),(((((((5,((11,12),((16,18),39))),23),(21,22)),(24,25)),(8,9)),(51,53)),(55,143))),(52,54)),((57,58),((((100,134),116),142),(123,139)))),((((((6,7),(30,31)),(((((13,14),32),((33,34),(45,46))),(((19,20),(35,(42,43))),((26,44),27))),(((36,37),38),(40,41)))),(10,(((((((62,105),(109,113)),112),((((103,104),(128,129)),(110,111)),108)),(((((((65,(66,79)),((67,99),(130,131))),83),((91,93),(92,94))),(77,78)),((68,(120,121)),81)),(75,138))),(((((71,72),73),122),(82,((114,115),118))),127)),(((((63,64),(69,(((86,87),126),(132,133)))),(((74,85),84),(106,107))),(95,96)),(((70,(76,(101,102))),((80,98),((97,119),(117,(124,125))))),((88,89),135)))))),137),141))),(47,56)),61),(2,59)),60);
 794: 1 -17578.53906 -18606.17949 (0,((((((1,90),(((((((5,((11,12),((16,18),39))),23),(21,22)),(24,25)),(8,9)),(51,53)),((28,29),(48,49)))),((((3,4),((15,17),144)),(((52,54),((55,143),56)),((57,58),((((100,134),116),142),(123,139))))),((((((6,7),(30,31)),(((((13,14),32),((33,34),(45,46))),(((19,20),(35,(42,43))),((26,44),27))),(((36,37),38),(40,41)))),(10,((((((62,105),((((((103,104),(128,129)),(110,111)),108),112),113)),109),(((((((65,(66,79)),((67,99),(130,131))),83),((91,93),(92,94))),(77,78)),((68,(120,121)),81)),(75,138))),(((((71,72),73),122),(82,((114,115),118))),127)),(((((63,64),(69,(((86,87),126),(132,133)))),(((74,85),84),(106,107))),(95,96)),(((70,(76,(101,102))),((80,98),((97,119),(117,(124,125))))),((88,89),135)))))),137),141))),((50,136),140)),(47,61)),(2,59)),60);
 795: 1 -18852.12891 -18596.61432 (0,(((((1,90),(((((3,4),((15,17),144)),(((((((5,((11,12),((16,18),39))),23),(21,22)),(24,25)),(8,9)),(51,53)),((57,58),((((100,134),116),142),(123,139))))),((52,54),((55,143),56))),(((((6,7),(30,31)),(((((13,14),32),((33,34),(45,46))),(((19,20),(35,(42,43))),((26,44),27))),(((36,37),38),(40,41)))),(28,29)),(((10,(((((((62,105),(((((103,104),(128,129)),(110,111)),108),112)),113),109),(((((((65,(66,79)),((67,99),(130,131))),83),((91,93),(92,94))),(77,78)),((68,(120,121)),81)),(75,138))),(((((71,72),73),122),(82,((114,115),118))),127)),(((((63,64),(69,(((86,87),126),(132,133)))),(((74,85),84),(106,107))),(95,96)),(((70,(76,(101,102))),((80,98),((97,119),(117,(124,125))))),((88,89),135))))),137),141)))),((48,49),((50,136),140))),(47,61)),(2,59)),60);
 796: 1 -18313.68359 -18612.47763 (0,((((((1,90),((28,29),(48,49))),((50,136),140)),(((((3,4),((15,17),144)),((((6,7),(30,31)),(((((13,14),32),((33,34),(45,46))),(((19,20),(35,(42,43))),((26,44),27))),(((36,37),38),(40,41)))),(10,(((((62,105),(((((103,104),(128,129)),(110,111)),108),112)),(109,113)),(((((((65,(66,79)),((67,99),(130,131))),83),((91,93),(92,94))),(77,78)),((68,(120,121)),81)),(75,138))),((((63,64),(69,(((86,87),126),(132,133)))),(((74,85),84),(106,107))),(((((70,(76,(101,102))),((80,98),((97,119),(117,(124,125))))),((((((71,72),73),122),82),((114,115),118)),127)),((88,89),135)),(95,96))))))),(((((((((5,((11,12),((16,18),39))),23),(21,22)),(24,25)),(8,9)),(51,53)),((57,58),((((100,134),116),142),(123,139)))),((52,54),(55,143))),(137,141))),56)),(47,61)),(2,59)),60);
 797: 1 -17968.30859 -18592.8476 (0,((((((1,90),((28,29),(48,49))),((((3,4),((15,17),144)),(((((((((5,((11,12),((16,18),39))),23),(21,22)),(24,25)),(8,9)),(51,53)),((57,58),((((100,134),116),142),(123,139)))),(52,54)),((55,143),56))),((((((6,7),(30,31)),(((((13,14),32),((33,34),(45,46))),(((19,20),(35,(42,43))),((26,44),27))),(((36,37),38),(40,41)))),(10,((((((62,105),(((((103,104),(128,129)),(110,111)),108),112)),(109,113)),(((((((65,(66,79)),((67,99),(130,131))),83),((91,93),(92,94))),(77,78)),((68,(120,121)),81)),(75,138))),(((((71,72),73),122),(82,((114,115),118))),127)),(((((63,64),(69,((((86,87),126),132),133))),(((74,85),84),(106,107))),(95,96)),(((70,(76,(101,102))),((88,89),135)),((80,98),((97,119),(117,(124,125))))))))),137),141))),((50,136),140)),(47,61)),(2,59)),60);
 798: 2 -18644.19531 -18608.64266 (0,(((((((1,90),((28,29),(48,49))),((((((5,((11,12),((16,18),39))),23),(21,22)),(24,25)),(8,9)),(51,53))),((((3,4),((15,17),144)),((52,54),(((55,143),56),((57,58),((((100,134),116),142),(123,139)))))),((((((6,7),(30,31)),(((((13,14),32),((33,34),(45,46))),(((19,20),(35,(42,43))),((26,44),27))),(((36,37),38),(40,41)))),(10,((((((62,((((((103,104),(128,129)),(110,111)),108),112),105)),113),109),(((((((65,(66,79)),((67,99),(130,131))),83),((91,93),(92,94))),(77,78)),((68,(120,121)),81)),(75,138))),(((((71,72),73),122),(82,((114,115),118))),127)),(((((63,64),(69,(((86,87),126),(132,133)))),(((74,85),84),(106,107))),(95,96)),(((70,(76,(101,102))),((80,98),((97,119),(117,(124,125))))),((88,89),135)))))),137),141))),((50,136),140)),(47,61)),(2,59)),60);
 799: 1 -18340.01562 -18625.90005 (0,((((1,90),((((((3,4),((15,17),144)),(((((((5,((11,12),((16,18),39))),23),(21,22)),(24,25)),(8,9)),(51,53)),((((((62,105),(109,113)),(((((103,104),(128,129)),108),(110,111)),112)),(((((((65,(66,79)),((67,(130,131)),99)),83),(77,78)),((91,93),(92,94))),((68,(120,121)),81)),(75,138))),((((((71,72),73),122),82),127),((114,115),118))),(((((63,64),(69,(((86,87),126),(132,133)))),(((74,85),84),(106,107))),(95,96)),(((70,(76,(101,102))),((80,98),((97,119),(117,(124,125))))),((88,89),135)))))),(((((6,7),(30,31)),(((((13,14),32),((33,34),(45,46))),(((19,20),(35,(42,43))),((26,44),27))),(((36,37),38),(40,41)))),10),((28,29),(48,49)))),(((52,54),(((57,58),((((100,134),(123,139)),142),116)),(137,141))),((55,143),56))),((50,136),140))),(47,61)),(2,59)),60);
 800: 1 -19108.74219 -18612.65532 (0,(((((((1,90),((28,29),(48,49))),((50,136),140)),(((((((3,4),((15,17),144)),((((((5,((11,12),((16,18),39))),23),(21,22)),(24,25)),(8,9)),(51,53))),(55,143)),(52,54)),((57,58),((((100,134),116),142),(123,139)))),((((((6,7),(30,31)),(((((13,14),32),((33,34),(45,46))),(((19,20),(35,(42,43))),((26,44),27))),(((36,37),38),(40,41)))),(10,(((((((62,105),(109,113)),112),((((103,104),(128,129)),(110,111)),108)),(((((((65,(66,79)),((67,99),(130,131))),83),((91,93),(92,94))),(77,78)),((68,(120,121)),81)),(75,138))),(((((71,72),73),122),(82,((114,115),118))),127)),(((((63,64),(69,(((86,87),126),(132,133)))),(((74,85),84),(106,107))),(95,96)),(((70,((80,98),((97,119),(117,(124,125))))),(76,(101,102))),((88,89),135)))))),137),141))),(47,56)),61),(2,59)),60);
 801: 1 -18456.19727 -18620.58565 (0,(((((((1,90),((28,29),(48,49))),((50,136),140)),(((((3,4),((15,17),144)),((((((5,(((11,12),((16,18),39)),23)),(21,22)),(24,25)),(8,9)),(51,53)),((52,54),(55,143)))),((57,58),((((100,134),116),(123,139)),142))),((((((6,7),(30,31)),(((((13,14),32),((33,34),(45,46))),(((19,20),(35,(42,43))),((26,44),27))),(((36,37),38),(40,41)))),(10,((((((62,105),(109,113)),112),((((103,104),(128,129)),(110,111)),108)),(((((((((65,(66,79)),83),(67,(130,131))),99),(77,78)),((91,93),(92,94))),((68,(120,121)),81)),(75,138)),(((((71,72),73),122),(82,((114,115),118))),127))),(((((63,64),(69,((((86,87),126),132),133))),(((74,85),84),(106,107))),(95,96)),(((70,(76,(101,102))),((((80,98),(117,(124,125))),97),119)),((88,89),135)))))),141),137))),(47,56)),61),(2,59)),60);
 802: 1 -19007.76953 -18601.80532 (0,(((((1,90),((((3,4),((15,17),144)),(((((6,7),(30,31)),(((((13,14),32),((33,34),(45,46))),(((19,20),(35,(42,43))),((26,44),27))),(((36,37),38),(40,41)))),((28,29),(48,49))),(10,((((((62,105),(((((103,104),(128,129)),(110,111)),108),112)),(109,113)),(((((((65,(66,79)),((67,99),(130,131))),83),((91,93),(92,94))),(77,78)),((68,(120,121)),81)),(75,138))),(((((71,72),73),122),(82,127)),((114,115),118))),((((((63,64),(69,(((86,87),126),(132,133)))),(((74,85),84),(106,107))),(95,96)),((88,89),135)),((70,(76,(101,102))),((80,98),((97,119),(117,(124,125)))))))))),(((((((((5,((11,12),((16,18),39))),23),(21,22)),(24,25)),(8,9)),(51,53)),((57,58),(((100,134),((123,139),142)),116))),((52,54),((55,143),56))),(137,141)))),((50,136),140)),(47,61)),(2,59)),60);
 803: 1 -17636.92578 -18625.90005 (0,((((1,90),((((((3,4),((15,17),144)),(((((((5,((11,12),((16,18),39))),23),(21,22)),(24,25)),(8,9)),(51,53)),((((((62,105),(109,113)),(((((103,104),(128,129)),108),(110,111)),112)),(((((((65,(66,79)),((67,(130,131)),99)),83),(77,78)),((91,93),(92,94))),((68,(120,121)),81)),(75,138))),((((((71,72),73),122),82),127),((114,115),118))),(((((63,64),(69,(((86,87),126),(132,133)))),(((74,85),84),(106,107))),(95,96)),(((70,(76,(101,102))),((80,98),((97,119),(117,(124,125))))),((88,89),135)))))),(((((6,7),(30,31)),(((((13,14),32),((33,34),(45,46))),(((19,20),(35,(42,43))),((26,44),27))),(((36,37),38),(40,41)))),10),((28,29),(48,49)))),(((52,54),(((57,58),((((100,134),(123,139)),142),116)),(137,141))),((55,143),56))),((50,136),140))),(47,61)),(2,59)),60);
 804: 1 -16499.71875 -18598.70188 (0,(((((1,90),(((((3,4),((15,17),144)),((((6,7),(30,31)),(((((13,14),32),((33,34),(45,46))),(((19,20),(35,(42,43))),((26,44),27))),(((36,37),38),(40,41)))),(10,((((((62,105),(((((103,104),(128,129)),(110,111)),108),112)),(109,113)),(((((((65,(66,79)),((67,(130,131)),99)),83),((91,93),(92,94))),(77,78)),((68,(120,121)),81)),(75,138))),(((((71,72),73),122),(82,((114,115),118))),127)),(((((63,64),(69,((((86,87),126),133),132))),(((74,85),84),(106,107))),(95,96)),(((70,(76,(101,102))),((88,89),135)),((80,98),((97,119),(117,(124,125)))))))))),((((((((((5,((11,12),((16,18),39))),23),(21,22)),(24,25)),(8,9)),(51,53)),((57,58),((((100,134),116),142),(123,139)))),(52,54)),((55,143),56)),(137,141))),((28,29),(48,49)))),((50,136),140)),(47,61)),(2,59)),60);
 805: 1 -18156.36133 -18599.71304 (0,(((((((1,90),(28,29)),(48,49)),((50,136),140)),(((((3,4),((15,17),144)),(((((6,7),(30,31)),(((((13,14),32),((33,34),(45,46))),(((19,20),(35,(42,43))),((26,44),27))),(((36,37),38),(40,41)))),(10,(((((((62,105),(((((103,104),(128,129)),(110,111)),108),112)),109),113),(((((((65,(66,79)),((67,99),(130,131))),83),((91,93),(92,94))),(77,78)),((68,(120,121)),81)),(75,138))),(((((71,72),73),122),(82,((114,115),118))),127)),(((((63,64),(69,((((86,87),126),132),133))),(((74,85),84),(106,107))),(95,96)),(((70,(76,(101,102))),((80,98),((97,119),(117,(124,125))))),((88,89),135)))))),(137,141))),(((((((((5,((11,12),((16,18),39))),23),(21,22)),(24,25)),(8,9)),(51,53)),((57,58),((((100,134),116),142),(123,139)))),(52,54)),((55,143),56))),47)),61),(2,59)),60);
 806: 1 -18147.1543 -18607.90798 (0,((((((1,90),(48,49)),((50,136),140)),(((((((3,4),((((((62,105),(109,113)),112),((((103,104),(128,129)),(110,111)),108)),(((((((65,(66,79)),((67,99),(130,131))),83),((91,93),(92,94))),(77,78)),((68,(120,121)),81)),(75,138))),(((((63,64),(69,((((86,87),126),132),133))),(((74,85),84),(106,107))),(95,96)),((((70,(76,(101,102))),((((80,98),(117,(124,125))),97),119)),(((((71,72),73),122),(82,((114,115),118))),127)),((88,89),135))))),10),((((6,7),(30,31)),(((((13,14),32),((33,34),(45,46))),(((19,20),(35,(42,43))),((26,44),27))),(((36,37),38),(40,41)))),(((15,17),144),(28,29)))),141),137),(((((((((5,((11,12),((16,18),39))),23),(21,22)),(24,25)),(8,9)),(51,53)),((57,58),((((100,134),116),142),(123,139)))),(52,54)),((55,143),56)))),(47,61)),(2,59)),60);
 807: 2 -17753.73828 -18592.05063 (0,((((((1,90),((28,29),(48,49))),(((((3,4),((15,17),144)),(((((((5,((11,12),((16,18),39))),23),(21,22)),(24,25)),(8,9)),(51,53)),((57,58),((((100,134),116),142),(123,139))))),((52,54),((55,143),56))),(((((6,7),(30,31)),(((((13,14),32),((33,34),(45,46))),(((19,20),(35,(42,43))),((26,44),27))),(((36,37),38),(40,41)))),((10,((((((62,105),(((((103,104),(128,129)),(110,111)),108),112)),(109,113)),(((((((65,(66,79)),((67,99),(130,131))),83),((91,93),(92,94))),(77,78)),((68,(120,121)),81)),(75,138))),(((((71,72),73),122),(82,127)),((114,115),118))),(((((63,64),(69,((((86,87),126),132),133))),(((74,85),84),(106,107))),(95,96)),(((70,(76,(101,102))),((80,98),((97,119),(117,(124,125))))),((88,89),135))))),137)),141))),((50,136),140)),(47,61)),(2,59)),60);
 808: 1 -19204.05859 -18600.85731 (0,(((((1,90),((((3,4),((15,17),144)),(((((6,7),(((((13,14),32),((33,34),(45,46))),(((19,20),(35,(42,43))),((26,44),27))),(((36,37),38),(40,41)))),(30,31)),((28,29),(48,49))),(10,((((((62,105),(((((103,104),(128,129)),(110,111)),108),112)),(109,113)),(((((((65,(66,79)),((67,99),(130,131))),83),((91,93),(92,94))),(77,78)),((68,(120,121)),81)),(75,138))),(((((71,72),73),122),(82,127)),((114,115),118))),(((((63,64),(69,(((86,87),126),(132,133)))),(((74,85),84),(106,107))),(95,96)),(((70,(76,(101,102))),((80,98),((97,119),(117,(124,125))))),((88,89),135))))))),(((((((((5,((11,12),((16,18),39))),23),(21,22)),(24,25)),(8,9)),(51,53)),((57,58),(((100,134),((123,139),142)),116))),((52,54),((55,143),56))),(137,141)))),((50,136),140)),(47,61)),(2,59)),60);
 809: 3 -18123.25 -18591.54787 (0,((((((1,90),((28,29),(48,49))),((((3,4),((15,17),144)),(((((6,7),(30,31)),(((((13,14),32),((33,34),(45,46))),(((19,20),(35,(42,43))),((26,44),27))),(((36,37),38),(40,41)))),(10,((((((62,105),(((((103,104),(128,129)),(110,111)),108),112)),(109,113)),(((((((65,(66,79)),((67,99),(130,131))),83),((91,93),(92,94))),(77,78)),((68,(120,121)),81)),(75,138))),(((((71,72),73),122),(82,((114,115),118))),127)),(((((63,64),(69,(((86,87),126),(132,133)))),(((74,85),84),(106,107))),(95,96)),(((70,(76,(101,102))),((88,89),135)),((80,98),((97,119),(117,(124,125))))))))),(137,141))),(((((((((5,((11,12),((16,18),39))),23),(21,22)),(24,25)),(8,9)),(51,53)),((57,58),((((100,134),116),142),(123,139)))),(52,54)),((55,143),56)))),((50,136),140)),(47,61)),(2,59)),60);
 810: 1 -17667.15625 -18596.41153 (0,((((((1,90),((28,29),(48,49))),(((((3,4),((15,17),144)),(((((((5,((11,12),((16,18),39))),23),(21,22)),(24,25)),(8,9)),(51,53)),((57,58),((((100,134),116),142),(123,139))))),((52,54),((55,143),56))),(((((6,7),(30,31)),(((((13,14),32),((33,34),(45,46))),(((19,20),(35,(42,43))),((26,44),27))),(((36,37),38),(40,41)))),(10,(((((((62,105),(((((103,104),(128,129)),(110,111)),108),112)),113),109),(((((((65,(66,79)),((67,99),(130,131))),83),((91,93),(92,94))),(77,78)),((68,(120,121)),81)),(75,138))),(((((71,72),73),122),(82,((114,115),118))),127)),(((((63,64),(69,(((86,87),126),(132,133)))),(((74,85),84),(106,107))),(95,96)),(((70,(76,(101,102))),((80,98),(97,((117,(124,125)),119)))),((88,89),135)))))),(137,141)))),((50,136),140)),(47,61)),(2,59)),60);
 811: 1 -19241.58203 -18594.30425 (0,((((((1,90),((28,29),(48,49))),(((((3,4),((15,17),144)),(((((((5,((11,12),((16,18),39))),23),(21,22)),(24,25)),(8,9)),(51,53)),((57,58),((((100,134),116),142),(123,139))))),((52,54),((55,143),56))),(((((6,7),(30,31)),(((((13,14),32),((33,34),(45,46))),(((19,20),(35,(42,43))),((26,44),27))),(((36,37),38),(40,41)))),(10,(((((((62,105),(((((103,104),(128,129)),(110,111)),108),112)),113),109),(((((((65,(66,79)),((67,99),(130,131))),83),((91,93),(92,94))),(77,78)),((68,(120,121)),81)),(75,138))),((((((71,72),73),122),((114,115),118)),82),127)),((((63,64),((69,(((86,87),126),(132,133))),(((74,85),84),(106,107)))),(95,96)),(((70,(76,(101,102))),((88,89),135)),((80,98),((97,119),(117,(124,125))))))))),(137,141)))),((50,136),140)),(47,61)),(2,59)),60);
 812: 4 -19978.63086 -18592.58788 (0,((((((1,90),((28,29),(48,49))),(((((3,4),((15,17),144)),137),((((6,7),(30,31)),(((((13,14),32),((33,34),(45,46))),(((19,20),(35,(42,43))),((26,44),27))),(((36,37),38),(40,41)))),(10,((((((((62,105),112),((((103,104),(128,129)),(110,111)),108)),113),109),(((((((65,(66,79)),((67,99),(130,131))),83),((91,93),(92,94))),(77,78)),((68,(120,121)),81)),(75,138))),(((((71,72),73),122),(82,((114,115),118))),127)),(((((63,64),(69,(((86,87),126),(132,133)))),(((74,85),84),(106,107))),(95,96)),(((70,(76,(101,102))),((80,98),((97,119),(117,(124,125))))),((88,89),135))))))),((((((((((5,((11,12),((16,18),39))),23),(21,22)),(24,25)),(8,9)),(51,53)),((57,58),((((100,134),116),142),(123,139)))),(52,54)),((55,143),56)),141))),((50,136),140)),(47,61)),(2,59)),60);
 813: 3 -18361.48242 -18593.00946 (0,((((((1,90),((28,29),(48,49))),(((((3,4),((15,17),144)),137),((((6,7),(30,31)),(((((13,14),32),((33,34),(45,46))),(((19,20),(35,(42,43))),((26,44),27))),(((36,37),38),(40,41)))),(10,((((((((62,105),112),((((103,104),(128,129)),(110,111)),108)),113),109),(((((((65,(66,79)),((67,99),(130,131))),83),((91,93),(92,94))),(77,78)),((68,(120,121)),81)),(75,138))),(((((71,72),73),122),(82,((114,115),118))),127)),(((((63,64),(69,(((86,87),126),(132,133)))),(((74,85),84),(106,107))),(95,96)),(((70,(76,(101,102))),((80,98),((97,119),(117,(124,125))))),((88,89),135))))))),((((((((((5,((11,12),((16,18),39))),23),(21,22)),(24,25)),(8,9)),(51,53)),((57,58),((((100,134),116),142),(123,139)))),(52,54)),((55,143),56)),141))),((50,136),140)),(47,61)),(2,59)),60);
 814: 1 -17421.66406 -18603.17887 (0,(((((((1,90),((28,29),(48,49))),61),((50,136),140)),(((3,4),((((6,7),(30,31)),(((((13,14),32),((33,34),(45,46))),(((19,20),(35,(42,43))),((26,44),27))),(((36,37),38),(40,41)))),(10,(((((((62,105),(((((103,104),(128,129)),(110,111)),108),112)),113),109),(((((((65,(66,79)),((67,(130,131)),99)),83),(77,78)),((91,93),(92,94))),((68,(120,121)),81)),(75,138))),(((((71,72),73),122),(82,((114,115),118))),127)),(((((63,64),(69,((((86,87),126),132),133))),(((74,85),84),(106,107))),(95,96)),(((70,(76,(101,102))),((80,98),((97,119),(117,(124,125))))),((88,89),135))))))),(((((((((((5,((11,12),((16,18),39))),23),(21,22)),(24,25)),(8,9)),(51,53)),((57,58),((((100,134),116),142),(123,139)))),((15,17),144)),(52,54)),((55,143),56)),(137,141)))),47),(2,59)),60);
 815: 1 -17631.95898 -18598.74606 (0,((((((1,90),((28,29),(48,49))),((50,136),140)),(((((3,4),((15,17),144)),(((((((5,((11,12),((16,18),39))),23),(21,22)),(24,25)),(8,9)),(51,53)),((57,58),((((100,134),116),142),(123,139))))),((52,54),(55,143))),((((((6,7),(30,31)),(((((13,14),32),((33,34),(45,46))),(((19,20),(35,(42,43))),((26,44),27))),(((36,37),38),(40,41)))),(10,(((((((62,105),(((((103,104),(128,129)),(110,111)),108),112)),113),109),(((((((65,(66,79)),((67,99),(130,131))),83),((91,93),(92,94))),(77,78)),((68,(120,121)),81)),(75,138))),(((((71,72),73),122),(82,127)),((114,115),118))),(((((63,64),(69,((((86,87),126),133),132))),(((74,85),84),(106,107))),(95,96)),(((70,(76,(101,102))),((80,98),((97,119),(117,(124,125))))),((88,89),135)))))),(137,141)),56))),(47,61)),(2,59)),60);
 816: 5 -18909.27344 -18606.62962 (0,((((((1,90),((28,29),(48,49))),(((((3,4),((15,17),144)),137),((((6,7),(30,31)),(((((13,14),32),((33,34),(45,46))),(((19,20),(35,(42,43))),((26,44),27))),(((36,37),38),(40,41)))),(10,(((((((62,105),(((((103,104),(128,129)),(110,111)),108),112)),113),109),(((((((65,(66,79)),((67,99),(130,131))),83),((91,93),(92,94))),(77,78)),((68,(120,121)),81)),(75,138))),(((((71,72),73),122),(82,((114,115),118))),127)),((((((63,64),69),(((86,87),126),(132,133))),(((74,85),84),(106,107))),(95,96)),(((70,(76,(101,102))),((80,98),((97,119),(117,(124,125))))),((88,89),135))))))),((((((((((5,((11,12),((16,18),39))),23),(21,22)),(24,25)),(8,9)),(51,53)),((57,58),((((100,134),116),142),(123,139)))),(52,54)),((55,143),56)),141))),((50,136),140)),(47,61)),(2,59)),60);
 817: 1 -18989.75195 -18612.17389 (0,(((((1,90),((((((3,4),((15,17),144)),((52,54),((55,143),56))),((57,58),((((100,134),116),142),(123,139)))),(((((6,7),(30,31)),(((((13,14),32),((33,34),(45,46))),(((19,20),(35,(42,43))),((26,44),27))),(((36,37),38),(40,41)))),(10,((((((62,105),(((((103,104),(128,129)),(110,111)),108),112)),(109,113)),(((((((65,(66,79)),((67,99),(130,131))),83),((91,93),(92,94))),(77,78)),((68,(120,121)),81)),(75,138))),(((((71,72),73),122),(82,((114,115),118))),127)),(((((63,64),(69,((((86,87),126),133),132))),(((74,85),84),(106,107))),(95,96)),((70,((76,(101,102)),((80,98),((97,119),(117,(124,125)))))),((88,89),135)))))),(137,141))),(((((((5,((11,12),((16,18),39))),23),(21,22)),(24,25)),(8,9)),(51,53)),((28,29),(48,49))))),((50,136),140)),(47,61)),(2,59)),60);
 818: 1 -17915.07422 -18609.55143 (0,((((((1,90),(48,49)),((50,136),140)),((((((3,4),(10,((((((62,105),(109,113)),112),((((103,104),(128,129)),(110,111)),108)),(((((((65,(66,79)),((67,99),(130,131))),83),((91,93),(92,94))),(77,78)),((68,(120,121)),81)),(75,138))),(((((63,64),(69,((((86,87),126),132),133))),(((74,85),84),(106,107))),(95,96)),((((70,(76,(101,102))),((((80,98),(117,(124,125))),97),119)),((88,89),135)),(((((71,72),73),122),(82,((114,115),118))),127)))))),((((6,7),(30,31)),(((((13,14),32),((33,34),(45,46))),(((19,20),(35,(42,43))),((26,44),27))),(((36,37),38),(40,41)))),(((15,17),144),(28,29)))),141),137),(((((((((5,((11,12),((16,18),39))),23),(21,22)),(24,25)),(8,9)),(51,53)),((57,58),((((100,134),116),142),(123,139)))),(52,54)),((55,143),56)))),(47,61)),(2,59)),60);
 819: 1 -18727.98828 -18595.00503 (0,((((((1,90),((28,29),(48,49))),(((((3,4),((15,17),144)),(((((((5,((11,12),((16,18),39))),23),(21,22)),(24,25)),(8,9)),(51,53)),((57,58),((((100,134),116),142),(123,139))))),((52,54),((55,143),56))),(((((6,7),(30,31)),(((((13,14),32),((33,34),(45,46))),(((19,20),(35,(42,43))),((26,44),27))),(((36,37),38),(40,41)))),(10,((((((62,105),(((((103,104),(128,129)),(110,111)),108),112)),(109,113)),(((((((65,(66,79)),((67,(130,131)),99)),83),(77,78)),((91,93),(92,94))),((68,(120,121)),81)),(75,138))),((((((63,64),(69,(((86,87),126),(132,133)))),(((74,85),84),(106,107))),(95,96)),((88,89),135)),((70,(76,(101,102))),((80,98),((97,119),(117,(124,125))))))),(((((71,72),73),122),(82,((114,115),118))),127)))),(137,141)))),((50,136),140)),(47,61)),(2,59)),60);
 820: 2 -18969.21094 -18608.52731 (0,((((((1,90),((28,29),(48,49))),((50,136),140)),((((((3,4),((15,17),144)),(((((((5,((11,12),((16,18),39))),23),(21,22)),(24,25)),(8,9)),(51,53)),((57,58),((((100,134),116),142),(123,139))))),(52,54)),((55,143),56)),((((((6,7),(30,31)),(((((13,14),32),((33,34),(45,46))),((((19,20),27),(35,(42,43))),(26,44))),(((36,37),38),(40,41)))),(10,((((((62,105),((((((103,104),(128,129)),(110,111)),108),112),113)),109),(((((((65,(66,79)),((67,99),(130,131))),83),((91,93),(92,94))),(77,78)),((68,(120,121)),81)),(75,138))),((((((71,72),73),122),82),127),((114,115),118))),(((((63,64),(69,(((86,87),126),(132,133)))),(((74,85),84),(106,107))),(95,96)),(((70,(76,(101,102))),((80,98),((97,119),(117,(124,125))))),((88,89),135)))))),141),137))),(47,61)),(2,59)),60);
 821: 1 -19216.46289 -18595.11661 (0,((((((1,90),((28,29),(48,49))),((((3,4),((15,17),144)),((((6,7),(30,31)),(((((13,14),32),((33,34),(45,46))),(((19,20),(35,(42,43))),((26,44),27))),(((36,37),38),(40,41)))),(10,((((((62,105),(((((103,104),(128,129)),(110,111)),108),112)),(109,113)),(((((((65,(66,79)),((67,99),(130,131))),83),((91,93),(92,94))),(77,78)),((68,(120,121)),81)),(75,138))),(((((71,72),73),122),(82,((114,115),118))),127)),(((((63,64),(69,((((86,87),126),133),132))),(((74,85),84),(106,107))),(95,96)),(((70,(76,(101,102))),((88,89),135)),((80,98),((97,119),(117,(124,125)))))))))),((((((((((5,((11,12),((16,18),39))),23),(21,22)),(24,25)),(8,9)),(51,53)),((57,58),((((100,134),116),142),(123,139)))),(52,54)),((55,143),56)),(137,141)))),((50,136),140)),(47,61)),(2,59)),60);
 822: 1 -19281.17969 -18594.05303 (0,(((((1,90),(((((3,4),((15,17),144)),(((((((5,((11,12),((16,18),39))),23),(21,22)),(24,25)),(8,9)),(51,53)),((57,58),((((100,134),116),142),(123,139))))),((52,54),((55,143),56))),(((((6,7),(30,31)),(((((13,14),32),((33,34),(45,46))),(((19,20),(35,(42,43))),((26,44),27))),(((36,37),38),(40,41)))),(28,29)),((10,((((((((62,105),((((103,104),(128,129)),(110,111)),108)),112),113),109),(((((((65,(66,79)),((67,99),(130,131))),83),((91,93),(92,94))),(77,78)),((68,(120,121)),81)),(75,138))),(((((71,72),73),122),(82,((114,115),118))),127)),(((((63,64),(69,(((86,87),126),(132,133)))),(((74,85),84),(106,107))),(95,96)),(((70,(76,(101,102))),((80,98),((97,119),(117,(124,125))))),((88,89),135))))),(137,141))))),((48,49),((50,136),140))),(47,61)),(2,59)),60);
 823: 1 -17579.125 -18605.19674 (0,(((((1,90),((50,136),140)),(((((3,4),((15,17),144)),((((6,7),(30,31)),(((((13,14),32),((33,34),(45,46))),(((19,20),(35,(42,43))),((26,44),27))),(((36,37),38),(40,41)))),(10,(((((((62,105),(((((103,104),(128,129)),(110,111)),108),112)),113),109),((((((((65,(66,79)),83),(67,(130,131))),99),((91,93),(92,94))),(77,78)),((68,(120,121)),81)),(75,138))),(((((71,72),73),122),(82,((114,115),118))),127)),(((((63,64),(69,(((86,87),126),(132,133)))),(((74,85),84),(106,107))),(95,96)),(((70,(76,(101,102))),(((80,98),(117,(124,125))),(97,119))),((88,89),135))))))),((((((((5,23),((11,12),((16,18),39))),(21,22)),(24,25)),(8,9)),(51,53)),((57,58),((((100,134),116),142),(123,139)))),(((52,54),((55,143),56)),(137,141)))),((28,29),(48,49)))),(47,61)),(2,59)),60);
 824: 1 -19174.4043 -18595.19897 (0,(((((1,90),(((((3,4),((15,17),144)),(((((((5,((11,12),((16,18),39))),23),(21,22)),(24,25)),(8,9)),(51,53)),((57,58),((((100,134),116),142),(123,139))))),((52,54),((55,143),56))),(((((6,7),(30,31)),(((((13,14),32),((33,34),(45,46))),(((19,20),(35,(42,43))),((26,44),27))),(((36,37),38),(40,41)))),(28,29)),(((10,(((((((62,105),(((((103,104),(128,129)),(110,111)),108),112)),113),109),(((((((65,(66,79)),((67,99),(130,131))),83),((91,93),(92,94))),(77,78)),((68,(120,121)),81)),(75,138))),(((((71,72),73),122),(82,((114,115),118))),127)),(((((63,64),(69,(((86,87),126),(132,133)))),(((74,85),84),(106,107))),(95,96)),(((70,(76,(101,102))),((80,98),((97,119),(117,(124,125))))),((88,89),135))))),141),137)))),((48,49),((50,136),140))),(47,61)),(2,59)),60);
 825: 2 -17620.86328 -18607.06826 (0,(((((1,90),(((((3,4),((15,17),144)),(((((((5,((11,12),((16,18),39))),23),(21,22)),(24,25)),(8,9)),(51,53)),((((((62,105),(((((103,104),(128,129)),(110,111)),108),112)),(109,113)),(((((((65,(66,79)),((67,(130,131)),99)),83),((91,93),(92,94))),(77,78)),((68,(120,121)),81)),(75,138))),(((((71,72),73),122),82),(((114,115),118),127))),(((((63,64),(69,((((86,87),126),132),133))),(((74,85),84),(106,107))),(95,96)),(((70,(76,(101,102))),((80,98),((97,119),(117,(124,125))))),((88,89),135)))))),(((((6,7),(30,31)),(((((13,14),32),((33,34),(45,46))),(((19,20),(35,(42,43))),((26,44),27))),(((36,37),38),(40,41)))),((28,29),(48,49))),10)),((((52,54),((57,58),(((100,134),((123,139),142)),116))),(137,141)),((55,143),56)))),((50,136),140)),(47,61)),(2,59)),60);
 826: 1 -17846.30469 -18609.16441 (0,((((((1,90),(((((((5,((11,12),((16,18),39))),23),(21,22)),(24,25)),(8,9)),(51,53)),((28,29),(48,49)))),((((3,4),((15,17),144)),(((52,54),((55,143),56)),((57,58),((((100,134),116),142),(123,139))))),((((((6,7),(30,31)),(((((13,14),32),((33,34),(45,46))),(((19,20),(35,(42,43))),((26,44),27))),(((36,37),38),(40,41)))),(10,((((((62,((((((103,104),(128,129)),(110,111)),108),112),105)),113),109),(((((((65,(66,79)),((67,99),(130,131))),83),((91,93),(92,94))),(77,78)),((68,(120,121)),81)),(75,138))),(((((71,72),73),122),(82,((114,115),118))),127)),(((((63,64),(69,(((86,87),126),(132,133)))),(((74,85),84),(106,107))),(95,96)),(((70,(76,(101,102))),((80,98),((97,119),(117,(124,125))))),((88,89),135)))))),137),141))),((50,136),140)),(47,61)),(2,59)),60);
 827: 5 -17846.95508 -18604.62619 (0,((((((1,90),((28,29),(48,49))),((50,136),140)),(((((3,4),((15,17),144)),((((6,7),(30,31)),(((((13,14),32),((33,34),(45,46))),(((19,20),(35,(42,43))),((26,44),27))),(((36,37),38),(40,41)))),(10,((((((62,105),(((((103,104),(128,129)),(110,111)),108),112)),(109,113)),(((((((65,(66,79)),((67,99),(130,131))),83),((91,93),(92,94))),(77,78)),((68,(120,121)),81)),(75,138))),((((63,64),(69,(((86,87),126),(132,133)))),(((74,85),84),(106,107))),(95,96))),((((70,(76,(101,102))),((80,98),((97,119),(117,(124,125))))),((((((71,72),73),122),82),((114,115),118)),127)),((88,89),135)))))),(((((((((5,((11,12),((16,18),39))),23),(21,22)),(24,25)),(8,9)),(51,53)),((57,58),((((100,134),116),142),(123,139)))),((52,54),(55,143))),(137,141))),56)),(47,61)),(2,59)),60);
 828: 4 -18430.48438 -18594.3097 (0,(((((((1,90),((((((((62,105),((((103,104),(128,129)),(110,111)),108)),112),113),109),(((((((65,(66,79)),((67,99),(130,131))),83),((91,93),(92,94))),(77,78)),((68,(120,121)),81)),(75,138))),(((((71,72),73),122),(82,((114,115),118))),127)),(((((63,64),(69,(((86,87),126),(132,133)))),(((74,85),84),(106,107))),(95,96)),(((70,(76,(101,102))),((80,98),((97,119),(117,(124,125))))),((88,89),135))))),((28,29),(48,49))),(((((3,4),((15,17),144)),(((((((5,((11,12),((16,18),39))),23),(21,22)),(24,25)),(8,9)),(51,53)),((57,58),((((100,134),116),142),(123,139))))),((52,54),((55,143),56))),((((6,7),(30,31)),(((((13,14),32),((33,34),(45,46))),(((19,20),(35,(42,43))),((26,44),27))),(((36,37),38),(40,41)))),(10,(137,141))))),((50,136),140)),(47,61)),(2,59)),60);
 829: 1 -17934.59766 -18594.28253 (0,((((((1,90),((28,29),(48,49))),((((3,4),((15,17),144)),((((((((5,((11,12),((16,18),39))),23),(21,22)),(24,25)),(8,9)),(51,53)),((57,58),((((100,134),116),142),(123,139)))),((52,54),((55,143),56)))),(((((6,7),(30,31)),(((((13,14),32),((33,34),(45,46))),((((19,20),((26,44),27)),35),(42,43))),(((36,37),38),(40,41)))),(10,((((((62,105),(((((103,104),(128,129)),(110,111)),108),112)),(109,113)),(((((((65,(66,79)),((67,99),(130,131))),83),((91,93),(92,94))),(77,78)),((68,(120,121)),81)),(75,138))),(((((71,72),73),122),(82,((114,115),118))),127)),(((((63,64),(69,(((86,87),126),(132,133)))),(((74,85),84),(106,107))),(95,96)),(((70,(76,(101,102))),((88,89),135)),((80,98),((97,119),(117,(124,125))))))))),(137,141)))),((50,136),140)),(47,61)),(2,59)),60);
 830: 1 -18961.57812 -18597.34816 (0,(((((1,90),(((((3,4),((15,17),144)),((((6,7),(30,31)),(((((13,14),32),((33,34),(45,46))),(((19,20),(35,(42,43))),((26,44),27))),(((36,37),38),(40,41)))),(10,((((((62,105),(((((103,104),(128,129)),(110,111)),108),112)),(109,113)),((((((((65,(66,79)),83),(67,(130,131))),99),((91,93),(92,94))),(77,78)),((68,(120,121)),81)),(75,138))),(((((71,72),73),122),(82,((114,115),118))),127)),(((((63,64),(69,((((86,87),126),133),132))),(((74,85),84),(106,107))),(95,96)),(((70,(76,(101,102))),((80,98),((97,119),(117,(124,125))))),((88,89),135))))))),(((((((((5,((11,12),((16,18),39))),23),(21,22)),(24,25)),(8,9)),(51,53)),((57,58),((((100,134),116),142),(123,139)))),((52,54),((55,143),56))),(137,141))),((28,29),(48,49)))),((50,136),140)),(47,61)),(2,59)),60);
 831: 1 -19437.05859 -18596.88687 (0,(((((1,90),(((((3,4),((15,17),144)),((((6,7),(30,31)),(((((13,14),32),((33,34),(45,46))),(((19,20),(35,(42,43))),((26,44),27))),(((36,37),38),(40,41)))),(10,(((((((62,105),(((((103,104),(128,129)),(110,111)),108),112)),113),109),(((((((65,(66,79)),((67,99),(130,131))),83),((91,93),(92,94))),(77,78)),((68,(120,121)),81)),(75,138))),((((71,72),(73,122)),(82,127)),((114,115),118))),(((((63,64),(69,(((86,87),126),(132,133)))),(((74,85),84),(106,107))),(95,96)),(((70,(76,(101,102))),((80,98),((97,119),(117,(124,125))))),((88,89),135))))))),((((((((((5,((11,12),((16,18),39))),23),(21,22)),(24,25)),(8,9)),(51,53)),((57,58),((((100,134),116),142),(123,139)))),(52,54)),((55,143),56)),(137,141))),((28,29),(48,49)))),((50,136),140)),(47,61)),(2,59)),60);
 832: 1 -18099.93359 -18595.52264 (0,((((((1,90),((28,29),(48,49))),(((((3,4),((15,17),144)),(((((6,7),(30,31)),(((((13,14),32),((33,34),(45,46))),(((19,20),(35,(42,43))),((26,44),27))),(((36,37),38),(40,41)))),(10,((((((62,105),(((((103,104),(128,129)),(110,111)),108),112)),(109,113)),(((((((65,(66,79)),((67,99),(130,131))),83),((91,93),(92,94))),(77,78)),((68,(120,121)),81)),(75,138))),(((((71,72),73),122),(82,((114,115),118))),127)),(((((63,64),(69,(((86,87),126),(132,133)))),(((74,85),84),(106,107))),(95,96)),(((70,(76,(101,102))),((80,98),((97,119),(117,(124,125))))),((88,89),135)))))),(137,141))),((((((((5,((11,12),((16,18),39))),23),(21,22)),(24,25)),(8,9)),(51,53)),((57,58),((((100,134),116),142),(123,139)))),((52,54),((55,143),56)))),47)),((50,136),140)),61),(2,59)),60);
 833: 1 -18438.27734 -18595.43238 (0,(((((((1,90),((28,29),(48,49))),(((((3,4),((15,17),144)),(((((((5,((11,12),((16,18),39))),23),(21,22)),(24,25)),(8,9)),(51,53)),((57,58),((((100,134),116),142),(123,139))))),((52,54),(55,143))),((((((6,7),(30,31)),(((((13,14),32),((33,34),(45,46))),(((19,20),(35,(42,43))),((26,44),27))),(((36,37),38),(40,41)))),(10,(((((((62,105),(((((103,104),(128,129)),(110,111)),108),112)),109),113),(((((((65,(66,79)),((67,99),(130,131))),83),(77,78)),((91,93),(92,94))),((68,(120,121)),81)),(75,138))),(((((71,72),73),122),(82,((114,115),118))),127)),(((((63,64),(69,(((86,87),126),(132,133)))),(((74,85),84),(106,107))),(95,96)),(((70,(76,(101,102))),((80,98),((97,119),(117,(124,125))))),((88,89),135)))))),137),141))),((50,136),140)),(47,56)),61),(2,59)),60);
 834: 1 -17543.82227 -18602.049 (0,((((((1,90),((28,29),(48,49))),(((((3,4),((15,17),144)),((((((((5,((11,12),((16,18),39))),23),(21,22)),(24,25)),(8,9)),(51,53)),((57,58),((((100,134),116),142),(123,139)))),(52,54))),((55,143),56)),(((((6,7),(30,31)),(((((13,14),32),((33,34),(45,46))),(((19,20),(35,(42,43))),((26,44),27))),(((36,37),38),(40,41)))),(10,(((((((62,105),(((((103,104),(128,129)),(110,111)),108),112)),113),109),(((((((65,(66,79)),((67,99),(130,131))),83),((91,93),(92,94))),(77,78)),((68,(120,121)),81)),(75,138))),((((((71,72),73),122),82),127),((114,115),118))),(((((63,64),(69,(((86,87),126),(132,133)))),(((74,85),84),(106,107))),(95,96)),(((70,((80,98),((97,119),(117,(124,125))))),(76,(101,102))),((88,89),135)))))),(137,141)))),((50,136),140)),(47,61)),(2,59)),60);
 835: 1 -19611.55469 -18591.96601 (0,((((((1,90),((28,29),(48,49))),(((((3,4),((15,17),144)),(((((((5,((11,12),((16,18),39))),23),(21,22)),(24,25)),(8,9)),(51,53)),((57,58),((((100,134),116),142),(123,139))))),((52,54),((55,143),56))),(((((6,7),(30,31)),(((((13,14),32),((33,34),(45,46))),(((19,20),(35,(42,43))),((26,44),27))),(((36,37),38),(40,41)))),((10,((((((62,105),(((((103,104),(128,129)),(110,111)),108),112)),(109,113)),(((((((65,(66,79)),((67,99),(130,131))),83),((91,93),(92,94))),(77,78)),((68,(120,121)),81)),(75,138))),(((((71,72),73),122),(82,127)),((114,115),118))),(((((63,64),(69,((((86,87),126),132),133))),(((74,85),84),(106,107))),(95,96)),(((70,(76,(101,102))),((80,98),((97,119),(117,(124,125))))),((88,89),135))))),137)),141))),((50,136),140)),(47,61)),(2,59)),60);
 836: 1 -19032.98438 -18607.47233 (0,((((((1,90),((((3,4),((((((((((5,((11,12),((16,18),39))),23),(21,22)),(24,25)),(8,9)),(51,53)),((57,58),((((100,134),116),142),(123,139)))),((15,17),144)),(52,54)),((55,143),56))),(((((6,7),(30,31)),(((((13,14),32),((33,34),(45,46))),((((19,20),(42,43)),35),((26,44),27))),(((36,37),38),(40,41)))),(10,(((((((62,105),(((((103,104),(128,129)),(110,111)),108),112)),113),109),(((((((65,(66,79)),((67,99),(130,131))),83),((91,93),(92,94))),(77,78)),((68,(120,121)),81)),(75,138))),((((71,72),73),122),(82,(((114,115),118),127)))),(((((63,64),(69,(((86,87),126),(132,133)))),(((74,85),84),(106,107))),(95,96)),(((70,(76,(101,102))),((80,98),((97,119),(117,(124,125))))),((88,89),135)))))),(137,141))),(28,29))),(47,(48,49))),((50,136),140)),61),(2,59)),60);
 837: 2 -18712.66016 -18606.23396 (0,(((((((1,90),((28,29),(48,49))),61),((50,136),140)),(((3,4),((((6,7),(30,31)),(((((13,14),32),((33,34),(45,46))),(((19,20),(35,(42,43))),((26,44),27))),(((36,37),38),(40,41)))),(10,(((((((62,105),(((((103,104),(128,129)),(110,111)),108),112)),113),109),((((((((65,(66,79)),83),(67,(130,131))),99),(77,78)),((91,93),(92,94))),((68,(120,121)),81)),(75,138))),(((((71,72),73),122),(82,((114,115),118))),127)),(((((63,64),(69,(((86,87),126),(132,133)))),(((74,85),84),(106,107))),(95,96)),(((70,(76,(101,102))),((80,98),((97,119),(117,(124,125))))),((88,89),135))))))),(((((((((((5,((11,12),((16,18),39))),23),(21,22)),(24,25)),(8,9)),(51,53)),((57,58),((((100,134),116),142),(123,139)))),((15,17),144)),(52,54)),((55,143),56)),(137,141)))),47),(2,59)),60);
 838: 1 -18405.21484 -18591.12309 (0,((((((1,90),((28,29),(48,49))),(((((3,4),((15,17),144)),(((((((5,((11,12),((16,18),39))),23),(21,22)),(24,25)),(8,9)),(51,53)),((57,58),((((100,134),116),142),(123,139))))),((52,54),((55,143),56))),(((((6,7),(30,31)),(((((13,14),32),((33,34),(45,46))),(((19,20),(35,(42,43))),((26,44),27))),(((36,37),38),(40,41)))),((10,(((((((62,105),(((((103,104),(128,129)),(110,111)),108),112)),113),109),(((((((65,(66,79)),((67,99),(130,131))),83),((91,93),(92,94))),(77,78)),((68,(120,121)),81)),(75,138))),(((((71,72),73),122),(82,((114,115),118))),127)),(((((63,64),(69,(((86,87),126),(132,133)))),(((74,85),84),(106,107))),(95,96)),(((70,(76,(101,102))),((80,98),((97,119),(117,(124,125))))),((88,89),135))))),137)),141))),((50,136),140)),(47,61)),(2,59)),60);
 839: 1 -19110.46875 -18597.65657 (0,(((((((1,90),((((((5,((11,12),((16,18),39))),23),(21,22)),(24,25)),(8,9)),(51,53))),((28,29),(48,49))),((((3,4),((15,17),144)),((52,54),(((55,143),56),((57,58),((((100,134),116),142),(123,139)))))),((((((6,7),(30,31)),(((((13,14),32),((33,34),(45,46))),(((19,20),(35,(42,43))),((26,44),27))),(((36,37),38),(40,41)))),(10,((((((62,105),(((((103,104),(128,129)),(110,111)),108),112)),(109,113)),(((((((65,(66,79)),((67,99),(130,131))),83),((91,93),(92,94))),(77,78)),((68,(120,121)),81)),(75,138))),(((((71,72),73),122),(82,((114,115),118))),127)),(((((63,64),(69,((((86,87),126),133),132))),(((74,85),84),(106,107))),(95,96)),(((70,(76,(101,102))),((80,98),((97,119),(117,(124,125))))),((88,89),135)))))),137),141))),((50,136),140)),(47,61)),(2,59)),60);
 840: 2 -18947.77539 -18591.76203 (0,((((((1,90),((28,29),(48,49))),(((((3,4),((15,17),144)),(((((((5,((11,12),((16,18),39))),23),(21,22)),(24,25)),(8,9)),(51,53)),((57,58),((((100,134),116),142),(123,139))))),((52,54),((55,143),56))),((((((6,7),(30,31)),(((((13,14),32),((33,34),(45,46))),(((19,20),(35,(42,43))),((26,44),27))),(((36,37),38),(40,41)))),(10,(((((((62,105),(((((103,104),(128,129)),(110,111)),108),112)),113),109),(((((((65,(66,79)),((67,99),(130,131))),83),((91,93),(92,94))),(77,78)),((68,(120,121)),81)),(75,138))),(((((71,72),73),122),(82,127)),((114,115),118))),(((((63,64),(69,(((86,87),126),(132,133)))),(((74,85),84),(106,107))),(95,96)),(((70,(76,(101,102))),((88,89),135)),((80,98),((97,119),(117,(124,125))))))))),137),141))),((50,136),140)),(47,61)),(2,59)),60);
 841: 1 -18843.62109 -18601.4181 (0,(((((1,90),((((3,4),((15,17),144)),(((((6,7),(30,31)),(((((13,14),32),((33,34),(45,46))),(((19,20),(35,(42,43))),((26,44),27))),(((36,37),38),(40,41)))),((28,29),(48,49))),(10,((((((62,105),(((((103,104),(128,129)),(110,111)),108),112)),(109,113)),(((((((65,(66,79)),((67,99),(130,131))),83),((91,93),(92,94))),(77,78)),((68,(120,121)),81)),(75,138))),(((((71,72),73),122),(82,127)),((114,115),118))),(((((63,64),(69,(((86,87),126),(132,133)))),(((74,85),84),(106,107))),(95,96)),(((70,(76,(101,102))),(((80,98),(117,(124,125))),(97,119))),((88,89),135))))))),(((((((((5,((11,12),((16,18),39))),23),(21,22)),(24,25)),(8,9)),(51,53)),((57,58),(((100,134),((123,139),142)),116))),((52,54),((55,143),56))),(137,141)))),((50,136),140)),(47,61)),(2,59)),60);
 842: 3 -19086.66406 -18598.55152 (0,(((((((1,90),(28,29)),(48,49)),((((3,4),((15,17),144)),((((((((5,23),((11,12),((16,18),39))),(21,22)),(24,25)),(8,9)),(51,53)),((57,58),((((100,134),116),142),(123,139)))),((52,54),((55,143),56)))),((((((6,7),(30,31)),(((((13,14),32),((33,34),(45,46))),(((19,20),(35,(42,43))),((26,44),27))),(((36,37),38),(40,41)))),((((((62,105),(((((103,104),(128,129)),(110,111)),108),112)),(109,113)),(((((((65,(66,79)),((67,99),(130,131))),83),((91,93),(92,94))),(77,78)),((68,(120,121)),81)),(75,138))),(((((71,72),73),122),(82,((114,115),118))),127)),(((((63,64),(69,((((86,87),126),132),133))),(((74,85),84),(106,107))),(95,96)),(((70,(76,(101,102))),((80,98),((97,119),(117,(124,125))))),((88,89),135))))),10),(137,141)))),((50,136),140)),(47,61)),(2,59)),60);
 843: 1 -17692.59766 -18607.72145 (0,(((((((1,90),((28,29),(48,49))),((((((5,((11,12),((16,18),39))),23),(21,22)),(24,25)),(8,9)),(51,53))),((((3,4),((15,17),144)),((52,54),((55,143),(56,((57,58),((((100,134),116),142),(123,139))))))),((((((6,7),(30,31)),(((((13,14),32),((33,34),(45,46))),(((19,20),(35,(42,43))),((26,44),27))),(((36,37),38),(40,41)))),(10,((((((62,105),(((((103,104),(128,129)),(110,111)),108),112)),(109,113)),(((((((65,(66,79)),((67,99),(130,131))),83),((91,93),(92,94))),(77,78)),((68,(120,121)),81)),(75,138))),(((((71,72),73),122),(82,((114,115),118))),127)),(((((63,64),(69,((((86,87),126),133),132))),(((74,85),84),(106,107))),(95,96)),(((70,(76,(101,102))),((80,98),((97,119),(117,(124,125))))),((88,89),135)))))),137),141))),((50,136),140)),(47,61)),(2,59)),60);
 844: 1 -18228.09375 -18639.92451 (0,((((((1,90),((28,29),(48,49))),((50,136),140)),((((3,4),((15,17),144)),(47,56)),((((((((5,(((11,12),((16,18),39)),23)),(21,22)),(24,25)),(8,9)),(51,53)),((57,58),(((100,134),((123,139),142)),116))),((52,54),(55,143))),(((((6,7),(30,31)),((((((13,14),32),(45,46)),(33,34)),(((19,20),(35,(42,43))),((26,44),27))),(((36,37),38),(40,41)))),(10,((((((((62,105),(109,113)),((((103,104),(128,129)),(110,111)),108)),112),((((((65,(66,79)),(((67,(130,131)),99),83)),(77,78)),((91,93),(92,94))),((68,(120,121)),81)),(75,138))),((88,89),135)),((((63,64),(69,((((86,87),126),133),132))),((74,(84,85)),(106,107))),(95,96))),(((70,(76,(101,102))),((80,98),((97,119),(117,(124,125))))),((((((71,72),73),122),82),((114,115),118)),127))))),(137,141))))),61),(2,59)),60);
 845: 1 -18298.54688 -18609.9283 (0,((((((1,90),(48,49)),((50,136),140)),((((((3,4),(10,((((((62,105),(109,113)),112),((((103,104),(128,129)),(110,111)),108)),(((((((65,(66,79)),((67,99),(130,131))),83),((91,93),(92,94))),(77,78)),((68,(120,121)),81)),(75,138))),((((((63,64),(69,((((86,87),126),132),133))),(((74,85),84),(106,107))),(95,96)),((88,89),135)),(((70,(76,(101,102))),((((80,98),(117,(124,125))),97),119)),(((((71,72),73),122),(82,((114,115),118))),127)))))),((((6,7),(30,31)),(((((13,14),32),((33,34),(45,46))),(((19,20),(35,(42,43))),((26,44),27))),(((36,37),38),(40,41)))),(((15,17),144),(28,29)))),141),137),(((((((((5,((11,12),((16,18),39))),23),(21,22)),(24,25)),(8,9)),(51,53)),((57,58),((((100,134),116),142),(123,139)))),(52,54)),((55,143),56)))),(47,61)),(2,59)),60);
 846: 1 -18382.33594 -18603.81937 (0,(((((1,90),(((((3,4),((15,17),144)),(((((6,7),(30,31)),(((((13,14),32),((33,34),(45,46))),(((19,20),(35,(42,43))),((26,44),27))),(((36,37),38),(40,41)))),(10,(((((((62,105),(((((103,104),(128,129)),(110,111)),108),112)),113),109),(((((((65,(66,79)),((67,99),(130,131))),83),((91,93),(92,94))),(77,78)),((68,(120,121)),81)),(75,138))),(((((63,64),(69,((((86,87),126),132),133))),(((74,85),84),(106,107))),(95,96)),(((70,(76,(101,102))),((88,89),135)),((80,98),((97,119),(117,(124,125))))))),(((((71,72),73),122),(82,((114,115),118))),127)))),(137,141))),(((((((((5,((11,12),((16,18),39))),23),(21,22)),(24,25)),(8,9)),(51,53)),((57,58),((((100,134),116),142),(123,139)))),(52,54)),((55,143),56))),(28,29))),((48,49),((50,136),140))),(47,61)),(2,59)),60);
 847: 1 -20051.85547 -18604.60966 (0,(((((((1,90),((28,29),(48,49))),((50,136),140)),(((((((3,4),((15,17),144)),((((((5,((11,12),((16,18),39))),23),(21,22)),(24,25)),(8,9)),(51,53))),(55,143)),(52,54)),((57,58),((((100,134),116),142),(123,139)))),((((((6,7),(30,31)),(((((13,14),32),((33,34),(45,46))),(((19,20),(35,(42,43))),((26,44),27))),(((36,37),38),(40,41)))),(10,(((((((62,105),(109,113)),112),((((103,104),(128,129)),(110,111)),108)),(((((((65,(66,79)),((67,(130,131)),99)),83),((91,93),(92,94))),(77,78)),((68,(120,121)),81)),(75,138))),(((((71,72),73),122),(82,((114,115),118))),127)),(((((63,64),(69,(((86,87),126),(132,133)))),(((74,85),84),(106,107))),(95,96)),(((70,(76,(101,102))),(((80,98),(117,(124,125))),(97,119))),((88,89),135)))))),137),141))),(47,56)),61),(2,59)),60);
 848: 1 -18333.84766 -18599.4442 (0,((((((1,90),((28,29),(48,49))),(((((3,4),((15,17),144)),(((((((5,((11,12),((16,18),39))),23),(21,22)),(24,25)),(8,9)),(51,53)),((57,58),((((100,134),116),142),(123,139))))),((52,54),(55,143))),(((((6,7),(30,31)),(((((13,14),32),((33,34),(45,46))),(((19,20),(35,(42,43))),((26,44),27))),(((36,37),38),(40,41)))),56),((10,(((((((62,105),(((((103,104),(128,129)),(110,111)),108),112)),109),113),(((((((65,(66,79)),((67,99),(130,131))),83),((91,93),(92,94))),(77,78)),((68,(120,121)),81)),(75,138))),(((((71,72),73),122),((114,115),118)),(82,127))),((((63,64),((69,((((86,87),126),132),133)),(((74,85),84),(106,107)))),(95,96)),(((70,(76,(101,102))),((80,98),((97,119),(117,(124,125))))),((88,89),135))))),(137,141))))),((50,136),140)),(47,61)),(2,59)),60);
 849: 2 -18020.58398 -18600.17798 (0,(((((1,90),(((((3,4),((15,17),144)),(((((((5,((11,12),((16,18),39))),23),(21,22)),(24,25)),(8,9)),(51,53)),((57,58),((((100,134),116),142),(123,139))))),((52,54),((55,143),56))),(((((6,7),(30,31)),(((((13,14),32),((33,34),(45,46))),(((19,20),(35,(42,43))),((26,44),27))),(((36,37),38),(40,41)))),(10,(((((((62,105),(((((103,104),(128,129)),(110,111)),108),112)),113),109),(((((71,72),73),122),(82,((114,115),118))),127)),(((((((65,(66,79)),((67,99),(130,131))),83),((91,93),(92,94))),(77,78)),((68,(120,121)),81)),(75,138))),(((((63,64),(69,(((86,87),126),(132,133)))),(((74,85),84),(106,107))),(95,96)),(((70,(76,(101,102))),((80,98),((97,119),(117,(124,125))))),((88,89),135)))))),(((28,29),(48,49)),(137,141))))),((50,136),140)),(47,61)),(2,59)),60);
 850: 4 -19131.89844 -18590.8459 (0,((((((1,90),((28,29),(48,49))),((((3,4),((15,17),144)),((((6,7),(30,31)),(((((13,14),32),((33,34),(45,46))),(((19,20),(35,(42,43))),((26,44),27))),(((36,37),38),(40,41)))),(10,((((((62,105),(((((103,104),(128,129)),(110,111)),108),112)),(109,113)),(((((((65,(66,79)),(67,(99,(130,131)))),83),((91,93),(92,94))),(77,78)),((68,(120,121)),81)),(75,138))),(((((71,72),73),122),(82,((114,115),118))),127)),(((((63,64),(69,((((86,87),126),133),132))),(((74,85),84),(106,107))),(95,96)),(((70,(76,(101,102))),((80,98),((97,119),(117,(124,125))))),((88,89),135))))))),((((((((((5,((11,12),((16,18),39))),23),(21,22)),(24,25)),(8,9)),(51,53)),((57,58),((((100,134),116),142),(123,139)))),(52,54)),((55,143),56)),(137,141)))),((50,136),140)),(47,61)),(2,59)),60);
 851: 1 -18514.76172 -18628.34637 (0,((((((1,90),((28,29),(48,49))),((50,136),140)),(((((3,4),((15,17),144)),(((((6,7),(30,31)),(((((13,14),32),((33,34),(45,46))),(((19,20),(35,(42,43))),((26,44),27))),(((36,37),38),(40,41)))),(10,(((((((62,105),(((((103,104),(128,129)),(110,111)),108),112)),113),109),(((((((65,(66,79)),(67,(99,(130,131)))),83),((91,93),(92,94))),(77,78)),((68,(120,121)),81)),(75,138))),(((((71,72),73),122),(82,((114,115),118))),127)),(((((63,64),(69,((((74,85),84),(106,107)),((((86,87),126),132),133)))),(95,96)),((88,89),135)),((70,(76,(101,102))),((80,98),((97,119),(117,(124,125))))))))),(137,141))),(((((((((5,((16,18),39)),(11,12)),23),(21,22)),(24,25)),(8,9)),(51,53)),((57,58),((((100,134),116),142),(123,139)))),((52,54),(55,143)))),56)),(47,61)),(2,59)),60);
 852: 2 -18125.78125 -18602.91625 (0,(((((((1,90),((28,29),(48,49))),((((3,4),((15,17),144)),((((6,7),(30,31)),(((((13,14),32),((33,34),(45,46))),(((19,20),(35,(42,43))),((26,44),27))),(((36,37),38),(40,41)))),(10,(((((((62,105),(109,113)),112),((((103,104),(128,129)),(110,111)),108)),(((((((65,(66,79)),((67,99),(130,131))),83),((91,93),(92,94))),(77,78)),((68,(120,121)),81)),(75,138))),(((71,72),(73,122)),(82,(((114,115),118),127)))),(((((63,64),(69,(((86,87),126),(132,133)))),(((74,85),84),(106,107))),(95,96)),(((70,(76,(101,102))),((80,98),((97,119),(117,(124,125))))),((88,89),135))))))),(((((((((5,((11,12),((16,18),39))),23),(21,22)),(24,25)),(8,9)),(51,53)),((57,58),((((100,134),116),142),(123,139)))),((52,54),(55,143))),(137,141)))),((50,136),140)),(47,56)),61),(2,59)),60);
 853: 1 -17570.85547 -18595.43238 (0,(((((((1,90),((28,29),(48,49))),(((((3,4),((15,17),144)),(((((((5,((11,12),((16,18),39))),23),(21,22)),(24,25)),(8,9)),(51,53)),((57,58),((((100,134),116),142),(123,139))))),((52,54),(55,143))),((((((6,7),(30,31)),(((((13,14),32),((33,34),(45,46))),(((19,20),(35,(42,43))),((26,44),27))),(((36,37),38),(40,41)))),(10,(((((((62,105),(((((103,104),(128,129)),(110,111)),108),112)),109),113),(((((((65,(66,79)),((67,99),(130,131))),83),(77,78)),((91,93),(92,94))),((68,(120,121)),81)),(75,138))),(((((71,72),73),122),(82,((114,115),118))),127)),(((((63,64),(69,(((86,87),126),(132,133)))),(((74,85),84),(106,107))),(95,96)),(((70,(76,(101,102))),((80,98),((97,119),(117,(124,125))))),((88,89),135)))))),137),141))),((50,136),140)),(47,56)),61),(2,59)),60);
 854: 1 -18159.10938 -18606.64316 (0,((((((1,90),((28,29),(48,49))),((50,136),140)),(((((3,4),((15,17),144)),((((6,7),(30,31)),(((((13,14),32),((33,34),(45,46))),(((19,20),(35,(42,43))),((26,44),27))),(((36,37),38),(40,41)))),(10,(((((62,105),(((((103,104),(128,129)),(110,111)),108),112)),(109,113)),(((((((65,(66,79)),((67,99),(130,131))),83),((91,93),(92,94))),(77,78)),((68,(120,121)),81)),(75,138))),((((((63,64),(69,(((86,87),126),(132,133)))),(((74,85),84),(106,107))),(95,96)),((88,89),135)),(((70,(76,(101,102))),((80,98),((97,119),(117,(124,125))))),((((((71,72),73),122),82),((114,115),118)),127))))))),(((((((((5,((11,12),((16,18),39))),23),(21,22)),(24,25)),(8,9)),(51,53)),((57,58),((((100,134),116),142),(123,139)))),((52,54),(55,143))),(137,141))),56)),(47,61)),(2,59)),60);
 855: 1 -19427.75586 -18590.58253 (0,((((((1,90),((28,29),(48,49))),((((3,4),((15,17),144)),((((6,7),(30,31)),(((((13,14),32),((33,34),(45,46))),(((19,20),(35,(42,43))),((26,44),27))),(((36,37),38),(40,41)))),(10,(((((((62,105),(((((103,104),(128,129)),(110,111)),108),112)),113),109),((((((65,(66,79)),((67,99),(130,131))),83),((91,93),(92,94))),(77,78)),(((68,(120,121)),81),(75,138)))),(((((71,72),73),122),(82,((114,115),118))),127)),(((((63,64),(69,((((86,87),126),132),133))),(((74,85),84),(106,107))),(95,96)),(((70,(76,(101,102))),((80,98),((97,119),(117,(124,125))))),((88,89),135))))))),((((((((((5,((11,12),((16,18),39))),23),(21,22)),(24,25)),(8,9)),(51,53)),((57,58),((((100,134),116),142),(123,139)))),(52,54)),((55,143),56)),(137,141)))),((50,136),140)),(47,61)),(2,59)),60);
 856: 6 -17935.54102 -18601.64859 (0,(((((1,90),(((((3,4),((15,17),144)),(((((((5,((11,12),((16,18),39))),23),(21,22)),(24,25)),(8,9)),(51,53)),((57,58),((((100,134),116),142),(123,139))))),((52,54),((55,143),56))),(((((6,7),(30,31)),(((((13,14),32),((33,34),(45,46))),(((19,20),(35,(42,43))),((26,44),27))),(((36,37),38),(40,41)))),(10,((((((62,105),(((((103,104),(128,129)),(110,111)),108),112)),(109,113)),(((((((65,(66,79)),((67,99),(130,131))),83),((91,93),(92,94))),(77,78)),((68,(120,121)),81)),(75,138))),(((((71,72),73),122),(82,((114,115),118))),127)),(((((63,64),(69,((86,(87,126)),(132,133)))),((74,(84,85)),(106,107))),(95,96)),(((70,(76,(101,102))),((80,98),((97,119),(117,(124,125))))),((88,89),135)))))),(((28,29),(48,49)),(137,141))))),((50,136),140)),(47,61)),(2,59)),60);
 857: 1 -19180.33008 -18591.54101 (0,((((((1,90),((28,29),(48,49))),((((((3,4),((15,17),144)),(((((((5,((11,12),((16,18),39))),23),(21,22)),(24,25)),(8,9)),(51,53)),((57,58),((((100,134),116),142),(123,139))))),(52,54)),((55,143),56)),((((((6,7),(30,31)),(((((13,14),32),((33,34),(45,46))),(((19,20),(35,(42,43))),((26,44),27))),(((36,37),38),(40,41)))),(10,(((((((62,105),(((((103,104),(128,129)),(110,111)),108),112)),113),109),(((((((65,(66,79)),((67,(130,131)),99)),83),(77,78)),((91,93),(92,94))),((68,(120,121)),81)),(75,138))),((((((71,72),73),122),82),127),((114,115),118))),(((((63,64),(69,(((86,87),126),(132,133)))),(((74,85),84),(106,107))),(95,96)),(((70,(76,(101,102))),((80,98),((97,119),(117,(124,125))))),((88,89),135)))))),137),141))),((50,136),140)),(47,61)),(2,59)),60);
 858: 1 -18639.83203 -18589.52587 (0,((((((1,90),((28,29),(48,49))),(((((3,4),((15,17),144)),(((((((5,((11,12),((16,18),39))),23),(21,22)),(24,25)),(8,9)),(51,53)),((57,58),((((100,134),116),142),(123,139))))),((52,54),((55,143),56))),(((((6,7),(30,31)),(((((13,14),32),((33,34),(45,46))),(((19,20),(35,(42,43))),((26,44),27))),(((36,37),38),(40,41)))),(10,((((((62,105),(((((103,104),(128,129)),(110,111)),108),112)),(109,113)),(((((((65,(66,79)),((67,99),(130,131))),83),((91,93),(92,94))),(77,78)),((68,(120,121)),81)),(75,138))),(((((71,72),73),122),(82,((114,115),118))),127)),(((((63,64),(69,(((86,87),126),(132,133)))),(((74,85),84),(106,107))),(95,96)),(((70,(76,(101,102))),((88,89),135)),((80,98),((97,119),(117,(124,125))))))))),(137,141)))),((50,136),140)),(47,61)),(2,59)),60);
 859: 1 -16890.95703 -18602.72233 (0,((((((1,90),((28,29),(48,49))),(((((3,4),((15,17),144)),(((((((5,((11,12),((16,18),39))),23),(21,22)),(24,25)),(8,9)),(51,53)),((57,58),((((100,134),116),142),(123,139))))),((52,54),(55,143))),(((((6,7),(30,31)),(((((13,14),32),((33,34),(45,46))),(((19,20),(35,(42,43))),((26,44),27))),(((36,37),38),(40,41)))),56),((10,(((((((62,105),(((((103,104),(128,129)),(110,111)),108),112)),109),113),(((((((65,(66,79)),((67,99),(130,131))),83),((91,93),(92,94))),(77,78)),((68,(120,121)),81)),(75,138))),((((71,72),(73,122)),(82,127)),((114,115),118))),((((63,64),((69,((((86,87),126),132),133)),(((74,85),84),(106,107)))),(95,96)),(((70,(76,(101,102))),((80,98),((97,119),(117,(124,125))))),((88,89),135))))),(137,141))))),((50,136),140)),(47,61)),(2,59)),60);
 860: 1 -19721.52539 -18601.71769 (0,((((((1,90),((28,29),(48,49))),((((3,4),(((((((((5,((11,12),((16,18),39))),23),(21,22)),(24,25)),(8,9)),(51,53)),((57,58),((((100,134),116),142),(123,139)))),(52,54)),((15,17),144))),((55,143),56)),(((((6,7),(30,31)),(((((13,14),32),((33,34),(45,46))),(((19,20),(35,(42,43))),((26,44),27))),(((36,37),38),(40,41)))),(10,(((((((62,105),(((((103,104),(128,129)),(110,111)),108),112)),113),109),(((((((65,(66,79)),((67,99),(130,131))),83),((91,93),(92,94))),(77,78)),((68,(120,121)),81)),(75,138))),((71,72),((73,122),(82,(((114,115),118),127))))),(((((63,64),(69,((((86,87),126),132),133))),(((74,85),84),(106,107))),(95,96)),(((70,(76,(101,102))),((80,98),((97,119),(117,(124,125))))),((88,89),135)))))),(137,141)))),((50,136),140)),(47,61)),(2,59)),60);
 861: 1 -17075.05078 -18600.92518 (0,((((((1,90),((28,29),(48,49))),(((((3,4),((15,17),144)),(((((((5,((11,12),((16,18),39))),23),(21,22)),(24,25)),(8,9)),(51,53)),((57,58),((((100,134),116),142),(123,139))))),((52,54),(55,143))),(((((6,7),(30,31)),(((((13,14),32),((33,34),(45,46))),((((19,20),(42,43)),35),((26,44),27))),(((36,37),38),(40,41)))),56),((10,(((((((62,105),(((((103,104),(128,129)),(110,111)),108),112)),109),113),(((((((65,(66,79)),((67,99),(130,131))),83),((91,93),(92,94))),(77,78)),((68,(120,121)),81)),(75,138))),(((((71,72),73),122),(82,127)),((114,115),118))),((((63,64),((69,((((86,87),126),132),133)),(((74,85),84),(106,107)))),(95,96)),(((70,(76,(101,102))),((80,98),((97,119),(117,(124,125))))),((88,89),135))))),(137,141))))),((50,136),140)),(47,61)),(2,59)),60);
 862: 2 -18884.08984 -18608.40105 (0,((((((1,90),((((3,4),((((((((((5,((11,12),((16,18),39))),23),(21,22)),(24,25)),(8,9)),(51,53)),((57,58),((((100,134),116),142),(123,139)))),((15,17),144)),(52,54)),((55,143),56))),(((((6,7),(30,31)),(((((13,14),32),((33,34),(45,46))),(((19,20),(35,(42,43))),((26,44),27))),(((36,37),38),(40,41)))),(10,(((((((62,105),(((((103,104),(128,129)),(110,111)),108),112)),113),109),(((((((65,(66,79)),((67,99),(130,131))),83),((91,93),(92,94))),(77,78)),((68,(120,121)),81)),(75,138))),((((71,72),73),122),(82,(((114,115),118),127)))),(((((63,64),((69,(132,133)),((86,87),126))),(((74,85),84),(106,107))),(95,96)),(((70,(76,(101,102))),((80,98),((97,119),(117,(124,125))))),((88,89),135)))))),(137,141))),(28,29))),(47,(48,49))),((50,136),140)),61),(2,59)),60);
 863: 1 -18554.50977 -18614.87821 (0,((((((1,90),((28,29),(48,49))),((((3,4),((15,17),144)),((((((((5,((11,12),((16,18),39))),23),(21,22)),(24,25)),(8,9)),(51,53)),((57,58),((((100,134),116),142),(123,139)))),((52,54),((55,143),56)))),(((((6,7),(30,31)),((((((13,14),32),((33,34),(45,46))),(((19,20),((26,44),27)),(35,(42,43)))),(40,41)),((36,37),38))),(10,((((((((62,105),(((((103,104),(128,129)),(110,111)),108),112)),113),109),(((((((65,(66,79)),((67,99),(130,131))),83),((91,93),(92,94))),(77,78)),((68,(120,121)),81)),(75,138))),((((71,72),73),(82,(((114,115),118),127))),122)),(((((63,64),(69,(((86,87),126),(132,133)))),(((74,85),84),(106,107))),(95,96)),((70,(76,(101,102))),((80,98),((97,119),(117,(124,125))))))),((88,89),135)))),(137,141)))),((50,136),140)),(47,61)),(2,59)),60);
 864: 1 -18812.11719 -18621.02531 (0,((((1,90),(((((((3,4),((15,17),144)),((((((((5,23),(21,22)),(11,12)),((16,18),39)),(24,25)),(8,9)),(51,53)),((57,58),((((100,134),116),142),(123,139))))),(52,54)),((55,143),56)),(((((6,7),(30,31)),(((((13,14),32),((33,34),(45,46))),(((19,20),(35,(42,43))),((26,44),27))),(((36,37),38),(40,41)))),(10,((((((((62,105),((((103,104),(128,129)),(110,111)),108)),112),113),109),(((((((65,(66,79)),((67,99),(130,131))),83),((91,93),(92,94))),(77,78)),((68,(120,121)),81)),(75,138))),(((((71,72),73),122),(82,((114,115),118))),127)),(((((63,64),(69,((((86,87),126),132),133))),(((74,85),84),(106,107))),(95,96)),(((70,(76,(101,102))),((80,98),((97,119),(117,(124,125))))),((88,89),135)))))),(137,141))),(28,29))),((47,61),((48,49),((50,136),140)))),(2,59)),60);
 865: 1 -19051.85352 -18598.80369 (0,((((((1,90),((28,29),(48,49))),((50,136),140)),(((((((3,4),((15,17),144)),((((((5,((11,12),((16,18),39))),23),(21,22)),(24,25)),(8,9)),(51,53))),(52,54)),((57,58),((((100,134),116),142),(123,139)))),((55,143),56)),((((((6,7),(30,31)),(((((13,14),32),((33,34),(45,46))),(((19,20),(35,(42,43))),((26,44),27))),(((36,37),38),(40,41)))),(10,((((((62,105),((((((103,104),(128,129)),(110,111)),108),112),113)),109),(((((((65,(66,79)),((67,99),(130,131))),83),((91,93),(92,94))),(77,78)),((68,(120,121)),81)),(75,138))),(((((71,72),73),122),(82,((114,115),118))),127)),(((((63,64),(69,(((86,87),126),(132,133)))),(((74,85),84),(106,107))),(95,96)),(((70,(76,(101,102))),((80,98),((97,119),(117,(124,125))))),((88,89),135)))))),141),137))),(47,61)),(2,59)),60);
 866: 1 -19369.34375 -18605.65657 (0,(((((1,90),(((((3,4),((15,17),144)),(10,((((((62,105),((((((103,104),(128,129)),(110,111)),108),112),113)),109),(((((((65,(66,79)),((67,99),(130,131))),83),((91,93),(92,94))),(77,78)),((68,(120,121)),81)),(75,138))),(((((71,72),73),122),(82,127)),((114,115),118))),(((((63,64),(69,(((86,87),126),(132,133)))),(((74,85),84),(106,107))),(95,96)),(((70,(76,(101,102))),((80,98),((97,119),(117,(124,125))))),((88,89),135)))))),((((6,7),(30,31)),(((((13,14),32),((33,34),(45,46))),(((19,20),(35,(42,43))),((26,44),27))),(((36,37),38),(40,41)))),((28,29),(48,49)))),((((((((((5,((11,12),((16,18),39))),23),(21,22)),(24,25)),(8,9)),(51,53)),((57,58),(((100,134),((123,139),142)),116))),(52,54)),((55,143),56)),(137,141)))),((50,136),140)),(47,61)),(2,59)),60);
 867: 1 -18322.62305 -18591.84039 (0,((((((1,90),((28,29),(48,49))),((((((3,4),((15,17),144)),(((((((5,((11,12),((16,18),39))),23),(21,22)),(24,25)),(8,9)),(51,53)),((57,58),((((100,134),116),142),(123,139))))),(52,54)),((55,143),56)),((((((6,7),(30,31)),(((((13,14),32),((33,34),(45,46))),(((19,20),(35,(42,43))),((26,44),27))),(((36,37),38),(40,41)))),(10,(((((((62,105),(((((103,104),(128,129)),(110,111)),108),112)),113),109),(((((((65,(66,79)),((67,99),(130,131))),83),((91,93),(92,94))),(77,78)),((68,(120,121)),81)),(75,138))),(((((71,72),73),122),(82,((114,115),118))),127)),(((((63,64),(69,(((86,87),126),(132,133)))),(((74,85),84),(106,107))),(95,96)),(((70,(76,(101,102))),((88,89),135)),((80,98),((97,119),(117,(124,125))))))))),141),137))),((50,136),140)),(47,61)),(2,59)),60);
 868: 1 -19329.41016 -18597.77306 (0,(((((((1,90),((28,29),(48,49))),((((((5,((11,12),((16,18),39))),23),(21,22)),(24,25)),(8,9)),(51,53))),(((3,4),((15,17),144)),(((((((6,7),(30,31)),(((((13,14),32),((33,34),(45,46))),(((19,20),(35,(42,43))),((26,44),27))),(((36,37),38),(40,41)))),(10,((((((62,105),(((((103,104),(128,129)),(110,111)),108),112)),(109,113)),(((((((65,(66,79)),((67,99),(130,131))),83),((91,93),(92,94))),(77,78)),((68,(120,121)),81)),(75,138))),(((((71,72),73),122),(82,((114,115),118))),127)),(((((63,64),(69,((((86,87),126),133),132))),(((74,85),84),(106,107))),(95,96)),(((70,(76,(101,102))),((80,98),((97,119),(117,(124,125))))),((88,89),135)))))),137),141),((52,54),(((55,143),56),((57,58),((((100,134),116),142),(123,139)))))))),((50,136),140)),(47,61)),(2,59)),60);
 869: 1 -18509.1543 -18604.70256 (0,((((((1,90),((28,29),(48,49))),((((((3,4),((15,17),144)),(((((((5,((11,12),((16,18),39))),23),(21,22)),(24,25)),(8,9)),(51,53)),((57,58),((((100,134),116),142),(123,139))))),((52,54),(55,143))),(137,141)),(((((6,7),(30,31)),(((((13,14),32),((33,34),(45,46))),(((19,20),(35,(42,43))),((26,44),27))),(((36,37),38),(40,41)))),56),(10,(((((((62,105),113),(((((103,104),(128,129)),(110,111)),108),112)),109),(((((((65,(66,79)),((67,99),(130,131))),83),((91,93),(92,94))),(77,78)),((68,(120,121)),81)),(75,138))),(((((71,72),73),122),(82,((114,115),118))),127)),(((((63,64),(69,(((86,87),126),(132,133)))),(((74,85),84),(106,107))),(95,96)),(((70,(76,(101,102))),((80,98),((97,119),(117,(124,125))))),((88,89),135)))))))),((50,136),140)),(47,61)),(2,59)),60);
 870: 1 -18559.43945 -18598.70182 (0,((((((1,90),((28,29),(48,49))),(((((3,4),((15,17),144)),(((((6,7),(30,31)),(((((13,14),32),((33,34),(45,46))),(((19,20),(35,(42,43))),((26,44),27))),(((36,37),38),(40,41)))),137),(10,141))),((((((((5,((11,12),((16,18),39))),23),(21,22)),(24,25)),(8,9)),(51,53)),((57,58),((((100,134),116),142),(123,139)))),((52,54),((55,143),56)))),((((((62,105),(((((103,104),(128,129)),(110,111)),108),112)),(109,113)),(((((((65,(66,79)),((67,99),(130,131))),83),((91,93),(92,94))),(77,78)),((68,(120,121)),81)),(75,138))),(((((71,72),73),122),(82,((114,115),118))),127)),(((((63,64),(69,(((86,87),126),(132,133)))),(((74,85),84),(106,107))),(95,96)),(((70,(76,(101,102))),((80,98),((97,119),(117,(124,125))))),((88,89),135)))))),((50,136),140)),(47,61)),(2,59)),60);
 871: 6 -18285.19141 -18611.29424 (0,((((((1,90),((28,29),(48,49))),((50,136),140)),(((((3,4),((15,17),144)),(((((((5,((11,12),((16,18),39))),23),(21,22)),(24,25)),(8,9)),(51,53)),(((((((62,105),(((((103,104),(128,129)),(110,111)),108),112)),113),109),(((((((65,(66,79)),((67,99),(130,131))),83),((91,93),(92,94))),(77,78)),((68,(120,121)),81)),(75,138))),(((((71,72),73),122),(82,((114,115),118))),127)),(((((63,64),(69,(((86,87),(126,132)),133))),(((74,85),84),(106,107))),(95,96)),(((70,(76,(101,102))),((80,98),((97,119),(117,(124,125))))),((88,89),135)))))),((((6,7),(30,31)),(((((13,14),32),((33,34),(45,46))),(((19,20),(35,(42,43))),((26,44),27))),(((36,37),38),(40,41)))),10)),(((52,54),((55,143),56)),(((57,58),(((100,134),((123,139),142)),116)),(137,141))))),(47,61)),(2,59)),60);
 872: 1 -18951.85938 -18629.75884 (0,((((((1,90),((28,29),(48,49))),(((((3,4),((15,17),144)),((((((((5,23),(11,12)),((16,18),39)),(24,25)),(21,22)),(8,9)),(51,53)),((57,58),((((100,134),116),142),(123,139))))),((52,54),((55,143),56))),(((((6,7),(30,31)),(((((13,14),32),((33,34),(45,46))),(((19,20),(35,(42,43))),((26,44),27))),(((36,37),38),(40,41)))),(10,((((((62,105),(((((103,104),(128,129)),(110,111)),108),112)),(109,113)),(((((((65,(66,79)),((67,99),(130,131))),83),((91,93),(92,94))),(77,78)),((68,(120,121)),81)),(75,138))),(((((71,72),73),122),(82,((114,115),118))),127)),(((((63,64),(69,((((86,87),126),133),132))),(((74,85),84),(106,107))),(95,96)),(((70,(76,(101,102))),((88,89),135)),((80,98),(((97,119),117),(124,125)))))))),(137,141)))),((50,136),140)),(47,61)),(2,59)),60);
 873: 1 -17539.31641 -18607.55719 (0,((((((1,90),((28,29),(48,49))),((50,136),140)),((((((3,4),((15,17),144)),(((((((5,((11,12),((16,18),39))),23),(21,22)),(24,25)),(8,9)),(51,53)),((57,58),((((100,134),116),142),(123,139))))),(52,54)),((55,143),56)),((((((6,7),(30,31)),(((((13,14),32),((33,34),(45,46))),((((19,20),27),(35,(42,43))),(26,44))),(((36,37),38),(40,41)))),(10,((((((62,105),(((((103,104),(128,129)),(110,111)),108),112)),(109,113)),((((((((65,(66,79)),((67,99),(130,131))),83),((91,93),(92,94))),(77,78)),81),(68,(120,121))),(75,138))),((((((71,72),73),122),82),127),((114,115),118))),(((((63,64),(69,((((86,87),126),132),133))),(((74,85),84),(106,107))),(95,96)),(((70,(76,(101,102))),((80,98),((97,119),(117,(124,125))))),((88,89),135)))))),141),137))),(47,61)),(2,59)),60);
 874: 1 -17458.60938 -18593.02155 (0,((((((1,90),((28,29),(48,49))),((((((3,4),((15,17),144)),(((((((5,((11,12),((16,18),39))),23),(21,22)),(24,25)),(8,9)),(51,53)),((57,58),((((100,134),116),142),(123,139))))),(52,54)),((55,143),56)),((((((6,7),(30,31)),(((((13,14),32),((33,34),(45,46))),(((19,20),(35,(42,43))),((26,44),27))),(((36,37),38),(40,41)))),(10,(((((((62,105),(((((103,104),(128,129)),(110,111)),108),112)),113),109),(((((((65,(66,79)),(67,(99,(130,131)))),83),(77,78)),((91,93),(92,94))),((68,(120,121)),81)),(75,138))),((((((71,72),73),122),82),127),((114,115),118))),(((((63,64),(69,(((86,87),126),(132,133)))),(((74,85),84),(106,107))),(95,96)),(((70,(76,(101,102))),((80,98),((97,119),(117,(124,125))))),((88,89),135)))))),137),141))),((50,136),140)),(47,61)),(2,59)),60);
 875: 1 -18943.70703 -18609.91406 (0,(((((1,90),(((3,4),((((((((((5,((11,12),((16,18),39))),23),(21,22)),(24,25)),(8,9)),(51,53)),((57,58),((((100,134),116),142),(123,139)))),((15,17),144)),(52,54)),((55,143),56))),(((((6,7),(30,31)),(((((13,14),32),((33,34),(45,46))),(((19,20),(35,(42,43))),((26,44),27))),(((36,37),38),(40,41)))),(10,((((((((62,105),(((((103,104),(128,129)),(110,111)),108),112)),113),109),(((((((65,(66,79)),((67,99),(130,131))),83),((91,93),(92,94))),(77,78)),((68,(120,121)),81)),(75,138))),((((71,72),73),(82,(((114,115),118),127))),122)),(((70,(76,(101,102))),(((80,98),(117,(124,125))),(97,119))),((88,89),135))),((((63,64),(69,((((86,87),126),133),132))),(((74,85),84),(106,107))),(95,96))))),(137,141)))),(((28,29),(48,49)),((50,136),140))),(47,61)),(2,59)),60);
 876: 1 -19387.16016 -18632.3544 (0,((((((1,90),((28,29),(48,49))),((((3,4),((15,17),144)),((((((((5,((11,12),((16,18),39))),((21,22),23)),(24,25)),(8,9)),(51,53)),((57,58),(((100,134),116),((123,139),142)))),((52,54),(55,143))),((((((6,7),(30,31)),(((((13,14),32),((33,34),(45,46))),(((19,20),(35,(42,43))),((26,44),27))),(((36,37),38),(40,41)))),(10,(((((((62,105),(109,113)),(((((103,104),(128,129)),(110,111)),108),112)),(((((((65,(66,79)),((67,(130,131)),99)),83),(77,78)),((91,93),(92,94))),((68,(120,121)),81)),(75,138))),(((((63,64),(69,(((86,87),126),(132,133)))),(((74,85),84),(106,107))),(95,96)),((88,89),135))),((70,(76,(101,102))),((80,98),((97,119),(117,(124,125)))))),(((((71,72),73),122),(82,((114,115),118))),127)))),141),137))),(47,56))),((50,136),140)),61),(2,59)),60);
 877: 1 -18526.05078 -18603.87635 (0,((((((1,90),((28,29),(48,49))),((50,136),140)),((((((((3,4),((15,17),144)),((((((5,((11,12),((16,18),39))),23),(21,22)),(24,25)),(8,9)),(51,53))),(52,54)),((57,58),((((100,134),116),142),(123,139)))),(55,143)),56),((((((6,7),(30,31)),(((((13,14),32),((33,34),(45,46))),(((19,20),(35,(42,43))),((26,44),27))),(((36,37),38),(40,41)))),(10,((((((62,105),(((((103,104),(128,129)),(110,111)),108),112)),(109,113)),(((((((65,(66,79)),((67,99),(130,131))),83),((91,93),(92,94))),(77,78)),((68,(120,121)),81)),(75,138))),(((((71,72),73),122),(82,((114,115),118))),127)),(((((63,64),(69,((((86,87),126),132),133))),(((74,85),84),(106,107))),(95,96)),(((70,(76,(101,102))),((80,98),((97,119),(117,(124,125))))),((88,89),135)))))),141),137))),(47,61)),(2,59)),60);
 878: 3 -18445.01953 -18599.97937 (0,(((((1,90),(((((3,4),((15,17),144)),(((((((5,((11,12),((16,18),39))),23),(21,22)),(24,25)),(8,9)),(51,53)),((57,58),((((100,134),116),142),(123,139))))),((52,54),((55,143),56))),(((((6,7),(30,31)),(((((13,14),32),((33,34),(45,46))),(((19,20),(35,(42,43))),((26,44),27))),(((36,37),38),(40,41)))),(10,((((((62,105),(((((103,104),(128,129)),(110,111)),108),112)),(109,113)),(((((((65,(66,79)),((67,99),(130,131))),83),((91,93),(92,94))),(77,78)),((68,(120,121)),81)),(75,138))),((((71,72),(73,122)),(82,((114,115),118))),127)),(((((63,64),(69,(((86,87),126),(132,133)))),((74,(84,85)),(106,107))),(95,96)),(((70,(76,(101,102))),((80,98),((97,119),(117,(124,125))))),((88,89),135)))))),(((28,29),(48,49)),(137,141))))),((50,136),140)),(47,61)),(2,59)),60);
 879: 1 -18162.91016 -18608.93236 (0,((((((1,90),((((3,4),((((((((((5,((11,12),((16,18),39))),23),(21,22)),(24,25)),(8,9)),(51,53)),((57,58),((((100,134),116),142),(123,139)))),((15,17),144)),(52,54)),((55,143),56))),(((((6,7),(30,31)),(((((13,14),32),((33,34),(45,46))),(((19,20),(35,(42,43))),((26,44),27))),(((36,37),38),(40,41)))),(10,(((((((62,105),(((((103,104),(128,129)),(110,111)),108),112)),113),109),(((((((65,(66,79)),((67,99),(130,131))),83),((91,93),(92,94))),(77,78)),((68,(120,121)),81)),(75,138))),(((71,72),(73,122)),(82,(((114,115),118),127)))),(((((63,64),(69,(((86,87),126),(132,133)))),(((74,85),84),(106,107))),(95,96)),(((70,(76,(101,102))),((80,98),((97,119),(117,(124,125))))),((88,89),135)))))),(137,141))),(28,29))),(47,(48,49))),((50,136),140)),61),(2,59)),60);
 880: 1 -19145.45312 -18597.35328 (0,((((((1,90),((28,29),(48,49))),((50,136),140)),(((((((3,4),((15,17),144)),(((((((5,((11,12),((16,18),39))),23),(21,22)),(24,25)),(8,9)),(51,53)),((57,58),((((100,134),116),142),(123,139))))),((52,54),(55,143))),(((((6,7),(30,31)),(((((13,14),32),((33,34),(45,46))),(((19,20),(35,(42,43))),((26,44),27))),(((36,37),38),(40,41)))),(10,(((((((62,105),(((((103,104),(128,129)),(110,111)),108),112)),113),109),(((((((65,(66,79)),((67,99),(130,131))),83),((91,93),(92,94))),(77,78)),((68,(120,121)),81)),(75,138))),(((((71,72),73),122),(82,127)),((114,115),118))),(((((63,64),(69,(((86,87),126),(132,133)))),(((74,85),84),(106,107))),(95,96)),(((70,(76,(101,102))),((80,98),((97,119),(117,(124,125))))),((88,89),135)))))),137)),141),56)),(47,61)),(2,59)),60);
 881: 1 -19098.22852 -18592.61626 (0,((((((1,90),((28,29),(48,49))),(((((3,4),((15,17),144)),(((((((5,((11,12),((16,18),39))),23),(21,22)),(24,25)),(8,9)),(51,53)),((57,58),((((100,134),116),142),(123,139))))),((52,54),((55,143),56))),(((((6,7),(30,31)),(((((13,14),32),((33,34),(45,46))),(((19,20),(35,(42,43))),((26,44),27))),(((36,37),38),(40,41)))),(10,((((((62,105),(((((103,104),(128,129)),(110,111)),108),112)),(109,113)),(((((((65,(66,79)),((67,99),(130,131))),83),((91,93),(92,94))),(77,78)),((68,(120,121)),81)),(75,138))),(((((71,72),73),122),((114,115),118)),(82,127))),((((63,64),((69,((((86,87),126),132),133)),(((74,85),84),(106,107)))),(95,96)),(((70,(76,(101,102))),((80,98),((97,119),(117,(124,125))))),((88,89),135)))))),(137,141)))),((50,136),140)),(47,61)),(2,59)),60);
 882: 1 -18772.82617 -18605.65657 (0,(((((1,90),(((((3,4),((15,17),144)),(10,((((((62,105),((((((103,104),(128,129)),(110,111)),108),112),113)),109),(((((((65,(66,79)),((67,99),(130,131))),83),((91,93),(92,94))),(77,78)),((68,(120,121)),81)),(75,138))),(((((71,72),73),122),(82,127)),((114,115),118))),(((((63,64),(69,(((86,87),126),(132,133)))),(((74,85),84),(106,107))),(95,96)),(((70,(76,(101,102))),((80,98),((97,119),(117,(124,125))))),((88,89),135)))))),((((6,7),(30,31)),(((((13,14),32),((33,34),(45,46))),(((19,20),(35,(42,43))),((26,44),27))),(((36,37),38),(40,41)))),((28,29),(48,49)))),((((((((((5,((11,12),((16,18),39))),23),(21,22)),(24,25)),(8,9)),(51,53)),((57,58),(((100,134),((123,139),142)),116))),(52,54)),((55,143),56)),(137,141)))),((50,136),140)),(47,61)),(2,59)),60);
 883: 4 -18414.2207 -18602.34181 (0,((((((1,90),((28,29),(48,49))),(((((3,4),((15,17),144)),137),((((6,7),(30,31)),(((((13,14),32),((33,34),(45,46))),(((19,20),(35,(42,43))),((26,44),27))),(((36,37),38),(40,41)))),(10,((((((62,(((((103,104),(128,129)),(110,111)),108),112)),105),(109,113)),(((((((65,(66,79)),((67,99),(130,131))),83),((91,93),(92,94))),(77,78)),((68,(120,121)),81)),(75,138))),(((((71,72),73),122),(82,((114,115),118))),127)),(((((63,64),(69,((((86,87),126),132),133))),(((74,85),84),(106,107))),(95,96)),(((70,(76,(101,102))),((80,98),((97,119),(117,(124,125))))),((88,89),135))))))),((((((((((5,((11,12),((16,18),39))),23),(21,22)),(24,25)),(8,9)),(51,53)),((57,58),((((100,134),116),142),(123,139)))),(52,54)),((55,143),56)),141))),((50,136),140)),(47,61)),(2,59)),60);
 884: 3 -18137.98828 -18596.87205 (0,((((((1,90),((28,29),(48,49))),(((((3,4),((15,17),144)),(((((((5,((11,12),((16,18),39))),23),(21,22)),(24,25)),(8,9)),(51,53)),((57,58),((((100,134),116),142),(123,139))))),((52,54),((55,143),56))),((((((6,7),(30,31)),(((((13,14),32),((33,34),(45,46))),(((19,20),(35,(42,43))),((26,44),27))),(((36,37),38),(40,41)))),(10,((((((62,105),((((((103,104),(128,129)),(110,111)),108),112),113)),109),(((((((65,(66,79)),((67,99),(130,131))),83),((91,93),(92,94))),(77,78)),((68,(120,121)),81)),(75,138))),(((((71,72),73),122),(82,127)),((114,115),118))),(((((63,64),(69,(((86,87),126),(132,133)))),(((74,85),84),(106,107))),(95,96)),(((70,(76,(101,102))),((80,98),((97,119),(117,(124,125))))),((88,89),135)))))),137),141))),((50,136),140)),(47,61)),(2,59)),60);
 885: 2 -17964.48047 -18593.48736 (0,((((((1,90),((28,29),(48,49))),((((3,4),((15,17),144)),((((6,7),(30,31)),(((((13,14),32),((33,34),(45,46))),(((19,20),(35,(42,43))),((26,44),27))),(((36,37),38),(40,41)))),(10,((((((62,105),(((((103,104),(128,129)),(110,111)),108),112)),(109,113)),(((((((65,(66,79)),((67,99),(130,131))),83),((91,93),(92,94))),(77,78)),((68,(120,121)),81)),(75,138))),((((71,72),(73,122)),(((114,115),118),127)),82)),(((((63,64),(69,(((86,87),126),(132,133)))),(((74,85),84),(106,107))),(95,96)),(((70,(76,(101,102))),((80,98),((97,119),(117,(124,125))))),((88,89),135))))))),((((((((((5,((11,12),((16,18),39))),23),(21,22)),(24,25)),(8,9)),(51,53)),((57,58),((((100,134),116),142),(123,139)))),(52,54)),((55,143),56)),(137,141)))),((50,136),140)),(47,61)),(2,59)),60);
 886: 3 -19175.61719 -18595.06025 (0,((((((1,90),((28,29),(48,49))),((50,136),140)),((((((3,4),((15,17),144)),(((((((5,((11,12),((16,18),39))),23),(21,22)),(24,25)),(8,9)),(51,53)),((57,58),((((100,134),116),142),(123,139))))),((52,54),(55,143))),((((((6,7),(30,31)),(((((13,14),32),((33,34),(45,46))),(((19,20),(35,(42,43))),((26,44),27))),(((36,37),38),(40,41)))),(10,((((((62,105),(((((103,104),(128,129)),(110,111)),108),112)),(109,113)),((((((65,(66,79)),((67,(130,131)),99)),83),((91,93),(92,94))),(77,78)),(((68,(120,121)),81),(75,138)))),(((((71,72),73),122),(82,((114,115),118))),127)),(((((63,64),(69,(((86,87),126),(132,133)))),(((74,85),84),(106,107))),(95,96)),(((70,(76,(101,102))),((80,98),((97,119),(117,(124,125))))),((88,89),135)))))),137),141)),56)),(47,61)),(2,59)),60);
 887: 2 -16765.83594 -18598.29546 (0,((((((1,90),((28,29),(48,49))),((50,136),140)),((((((3,4),((15,17),144)),(((((((5,((11,12),((16,18),39))),23),(21,22)),(24,25)),(8,9)),(51,53)),((57,58),((((100,134),116),142),(123,139))))),((52,54),(55,143))),((((((6,7),(30,31)),(((((13,14),32),((33,34),(45,46))),(((19,20),(35,(42,43))),((26,44),27))),(((36,37),38),(40,41)))),(10,(((((((62,105),(((((103,104),(128,129)),(110,111)),108),112)),(109,113)),(((((((65,(66,79)),((67,(130,131)),99)),83),((91,93),(92,94))),(77,78)),((68,(120,121)),81)),(75,138))),(((((71,72),73),122),(82,((114,115),118))),127)),(((70,(76,(101,102))),((80,98),((97,119),(117,(124,125))))),((88,89),135))),((((63,64),(69,(((86,87),126),(132,133)))),(((74,85),84),(106,107))),(95,96))))),137),141)),56)),(47,61)),(2,59)),60);
 888: 3 -19571.03906 -18593.5848 (0,((((((1,90),((28,29),(48,49))),((50,136),140)),(((((((3,4),((15,17),144)),((((((5,((11,12),((16,18),39))),23),(21,22)),(24,25)),(8,9)),(51,53))),(52,54)),((57,58),((((100,134),116),142),(123,139)))),((55,143),56)),((((((6,7),(30,31)),(((((13,14),32),((33,34),(45,46))),(((19,20),(35,(42,43))),((26,44),27))),(((36,37),38),(40,41)))),(10,(((((((62,105),(((((103,104),(128,129)),(110,111)),108),112)),113),109),(((((((65,(66,79)),((67,99),(130,131))),83),((91,93),(92,94))),(77,78)),((68,(120,121)),81)),(75,138))),(((((71,72),73),122),(82,((114,115),118))),127)),(((((63,64),((69,((86,87),126)),(132,133))),(((74,85),84),(106,107))),(95,96)),(((70,(76,(101,102))),((80,98),((97,119),(117,(124,125))))),((88,89),135)))))),141),137))),(47,61)),(2,59)),60);
 889: 1 -17934.82812 -18614.36867 (0,((((1,90),((((((3,4),((15,17),144)),(((((((5,23),(21,22)),((11,12),((16,18),39))),(24,25)),(8,9)),(51,53)),((57,58),((((100,134),116),142),(123,139))))),(52,54)),((55,143),56)),((((((6,7),(30,31)),(((((13,14),32),((33,34),(45,46))),(((19,20),(35,(42,43))),((26,44),27))),(((36,37),38),(40,41)))),(10,((((((((62,105),((((103,104),(128,129)),(110,111)),108)),112),113),109),(((((((65,(66,79)),((67,99),(130,131))),83),((91,93),(92,94))),(77,78)),((68,(120,121)),81)),(75,138))),(((((71,72),73),122),(82,((114,115),118))),127)),(((((63,64),(69,((((86,87),126),132),133))),(((74,85),84),(106,107))),(95,96)),(((70,(76,(101,102))),((80,98),((97,119),(117,(124,125))))),((88,89),135)))))),(137,141)),(28,29)))),((47,61),((48,49),((50,136),140)))),(2,59)),60);
 890: 7 -18284.72656 -18590.6305 (0,((((((1,90),((28,29),(48,49))),((50,136),140)),(((((((3,4),((15,17),144)),((((((5,((11,12),((16,18),39))),23),(21,22)),(24,25)),(8,9)),(51,53))),(52,54)),((57,58),((((100,134),116),142),(123,139)))),((55,143),56)),((((((6,7),(30,31)),(((((13,14),32),((33,34),(45,46))),(((19,20),(35,(42,43))),((26,44),27))),(((36,37),38),(40,41)))),(10,(((((((62,105),(((((103,104),(128,129)),(110,111)),108),112)),113),109),(((((((65,(66,79)),((67,99),(130,131))),83),((91,93),(92,94))),(77,78)),((68,(120,121)),81)),(75,138))),(((((71,72),73),122),(82,((114,115),118))),127)),(((((63,64),(69,((((86,87),126),133),132))),(((74,85),84),(106,107))),(95,96)),(((70,(76,(101,102))),((80,98),((97,119),(117,(124,125))))),((88,89),135)))))),141),137))),(47,61)),(2,59)),60);
 891: 1 -19709.03516 -18603.64198 (0,((((((1,90),((28,29),(48,49))),(((((3,4),((15,17),144)),((((((5,((11,12),((16,18),39))),23),(21,22)),(24,25)),((8,9),(51,53))),((57,58),((((100,134),116),142),(123,139))))),((52,54),(55,143))),(((((6,7),(30,31)),(((((13,14),32),((33,34),(45,46))),(((19,20),(35,(42,43))),((26,44),27))),(((36,37),38),(40,41)))),56),((10,(((((((62,105),(((((103,104),(128,129)),(110,111)),108),112)),109),113),(((((((65,(66,79)),((67,99),(130,131))),83),((91,93),(92,94))),(77,78)),((68,(120,121)),81)),(75,138))),(((((71,72),73),122),(82,127)),((114,115),118))),((((63,64),((69,((((86,87),126),132),133)),(((74,85),84),(106,107)))),(95,96)),(((70,(76,(101,102))),((80,98),((97,119),(117,(124,125))))),((88,89),135))))),(137,141))))),((50,136),140)),(47,61)),(2,59)),60);
 892: 2 -18104.70117 -18596.25622 (0,((((((1,90),((28,29),(48,49))),(((((3,4),((15,17),144)),137),((((6,7),(30,31)),(((((13,14),32),((33,34),(45,46))),(((19,20),(35,(42,43))),((26,44),27))),(((36,37),38),(40,41)))),(10,(((((((62,105),(((((103,104),(128,129)),(110,111)),108),112)),113),109),(((((((65,(66,79)),((67,99),(130,131))),83),((91,93),(92,94))),(77,78)),((68,(120,121)),81)),(75,138))),(((((71,72),73),122),(82,((114,115),118))),127)),(((((63,64),(69,((86,(87,126)),(132,133)))),(((74,85),84),(106,107))),(95,96)),(((70,(76,(101,102))),((80,98),((97,119),(117,(124,125))))),((88,89),135))))))),((((((((((5,((11,12),((16,18),39))),23),(21,22)),(24,25)),(8,9)),(51,53)),((57,58),((((100,134),116),142),(123,139)))),(52,54)),((55,143),56)),141))),((50,136),140)),(47,61)),(2,59)),60);
 893: 1 -19023.03516 -18603.84145 (0,(((((1,90),(47,56)),((((((3,4),((15,17),144)),((((6,7),(30,31)),(((((13,14),32),((33,34),(45,46))),(((19,20),(35,(42,43))),((26,44),27))),(((36,37),38),(40,41)))),(10,(((((((62,105),(109,113)),112),((((103,104),(128,129)),(110,111)),108)),(((((((65,(66,79)),((67,99),(130,131))),83),((91,93),(92,94))),(77,78)),((68,(120,121)),81)),(75,138))),((((((71,72),73),122),82),127),((114,115),118))),(((((63,64),(69,((((86,87),126),133),132))),(((74,85),84),(106,107))),(95,96)),(((70,(76,(101,102))),((80,98),((97,119),(117,(124,125))))),((88,89),135))))))),(((((((((5,((11,12),((16,18),39))),23),(21,22)),(24,25)),(8,9)),(51,53)),((57,58),((((100,134),116),142),(123,139)))),((52,54),(55,143))),(137,141))),((28,29),(48,49))),((50,136),140))),61),(2,59)),60);
 894: 1 -18434.60156 -18593.45557 (0,((((((1,90),((28,29),(48,49))),((((((3,4),((15,17),144)),(((((((5,((11,12),((16,18),39))),23),(21,22)),(24,25)),(8,9)),(51,53)),((57,58),((((100,134),116),142),(123,139))))),(52,54)),((55,143),56)),((((((6,7),(30,31)),(((((13,14),32),((33,34),(45,46))),(((19,20),(35,(42,43))),((26,44),27))),(((36,37),38),(40,41)))),(10,(((((((62,105),(((((103,104),(128,129)),(110,111)),108),112)),113),109),(((((((65,(66,79)),((67,99),(130,131))),83),(77,78)),((91,93),(92,94))),((68,(120,121)),81)),(75,138))),(((((63,64),(69,(((86,87),126),(132,133)))),(((74,85),84),(106,107))),(95,96)),(((70,(76,(101,102))),((80,98),((97,119),(117,(124,125))))),((88,89),135)))),((((((71,72),73),122),82),127),((114,115),118))))),137),141))),((50,136),140)),(47,61)),(2,59)),60);
 895: 6 -19224.49609 -18594.53863 (0,((((((1,90),((28,29),(48,49))),((50,136),140)),((((((3,4),((15,17),144)),(((((((5,((11,12),((16,18),39))),23),(21,22)),(24,25)),(8,9)),(51,53)),((57,58),((((100,134),116),142),(123,139))))),((52,54),(55,143))),((((((6,7),(30,31)),(((((13,14),32),((33,34),(45,46))),(((19,20),(35,(42,43))),((26,44),27))),(((36,37),38),(40,41)))),(10,((((((((62,105),112),((((103,104),(128,129)),(110,111)),108)),113),109),(((((((65,(66,79)),((67,99),(130,131))),83),((91,93),(92,94))),(77,78)),((68,(120,121)),81)),(75,138))),(((((71,72),73),122),(82,127)),((114,115),118))),(((((63,64),(69,(((86,87),126),(132,133)))),(((74,85),84),(106,107))),(95,96)),(((70,(76,(101,102))),((80,98),((97,119),(117,(124,125))))),((88,89),135)))))),137),141)),56)),(47,61)),(2,59)),60);
 896: 1 -19122.90625 -18611.36974 (0,((((((1,90),(48,49)),((50,136),140)),((((((3,4),(10,(((((((62,105),(109,113)),112),((((103,104),(128,129)),(110,111)),108)),(((((((65,(66,79)),((67,(130,131)),99)),83),(77,78)),((91,93),(92,94))),((68,(120,121)),81)),(75,138))),((((63,64),(69,(((86,87),126),(132,133)))),((74,(84,85)),(106,107))),(95,96))),((((70,(76,(101,102))),((((80,98),(117,(124,125))),97),119)),(((((71,72),73),122),(82,((114,115),118))),127)),((88,89),135))))),((((6,7),(30,31)),(((((13,14),32),((33,34),(45,46))),(((19,20),(35,(42,43))),((26,44),27))),(((36,37),38),(40,41)))),(((15,17),144),(28,29)))),141),137),(((((((((5,((11,12),((16,18),39))),23),(21,22)),(24,25)),(8,9)),(51,53)),((57,58),((((100,134),116),142),(123,139)))),(52,54)),((55,143),56)))),(47,61)),(2,59)),60);
 897: 1 -18591.4707 -18605.82706 (0,((((((1,90),((((((3,4),((15,17),144)),((((6,7),(30,31)),(((((13,14),32),((33,34),(45,46))),(((19,20),(35,(42,43))),((26,44),27))),(((36,37),38),(40,41)))),(10,(((((((62,105),(109,113)),112),((((103,104),(128,129)),(110,111)),108)),(((((((65,(66,79)),((67,99),(130,131))),83),((91,93),(92,94))),(77,78)),((68,(120,121)),81)),(75,138))),(((((71,72),73),122),(((114,115),118),127)),82)),(((((63,64),(69,((((86,87),126),133),132))),(((74,85),84),(106,107))),(95,96)),(((70,(76,(101,102))),((80,98),((97,119),(117,(124,125))))),((88,89),135))))))),(((((((((5,((11,12),((16,18),39))),23),(21,22)),(24,25)),(8,9)),(51,53)),((57,58),((((100,134),116),142),(123,139)))),((52,54),(55,143))),(137,141))),(28,29)),(48,49))),((50,136),140)),(47,56)),61),(2,59)),60);
 898: 1 -20226.4668 -18606.5598 (0,(((((((1,90),((28,29),(48,49))),61),((50,136),140)),(((3,4),((((6,7),(30,31)),(((((13,14),32),((33,34),(45,46))),(((19,20),(35,(42,43))),((26,44),27))),(((36,37),38),(40,41)))),(10,(((((((62,105),(((((103,104),(128,129)),(110,111)),108),112)),113),109),((((((((65,(66,79)),(67,(130,131))),83),99),((91,93),(92,94))),(77,78)),((68,(120,121)),81)),(75,138))),(((((71,72),73),122),(82,((114,115),118))),127)),(((((63,64),(69,((((86,87),126),132),133))),(((74,85),84),(106,107))),(95,96)),(((70,(76,(101,102))),((80,98),((97,119),(117,(124,125))))),((88,89),135))))))),(((((((((((5,((11,12),((16,18),39))),23),(21,22)),(24,25)),(8,9)),(51,53)),((57,58),((((100,134),116),142),(123,139)))),((15,17),144)),(52,54)),((55,143),56)),(137,141)))),47),(2,59)),60);
 899: 2 -18887.01562 -18608.13182 (0,(((((1,90),((50,136),140)),((((((3,4),((15,17),144)),((((6,7),(30,31)),(((((13,14),32),((33,34),(45,46))),(((19,20),(35,(42,43))),((26,44),27))),(((36,37),38),(40,41)))),(10,((((((62,105),(((((103,104),(128,129)),(110,111)),108),112)),(109,113)),(((((((65,(66,79)),((67,99),(130,131))),83),((91,93),(92,94))),(77,78)),((68,(120,121)),81)),(75,138))),(((((71,72),73),122),(82,((114,115),118))),127)),(((((63,64),(69,(((86,87),126),(132,133)))),(((74,85),84),(106,107))),(95,96)),(((70,(76,(101,102))),((80,98),((97,119),(117,(124,125))))),((88,89),135))))))),141),137),((((((((((5,((11,12),((16,18),39))),23),(21,22)),(24,25)),(8,9)),(51,53)),((57,58),((((100,134),116),142),(123,139)))),(52,54)),((55,143),56)),((28,29),(48,49))))),(47,61)),(2,59)),60);
 900: 1 -19067.23828 -18606.61909 (0,(((((1,90),((50,136),140)),(((((3,4),((15,17),144)),((((6,7),(30,31)),(((((13,14),32),((33,34),(45,46))),(((19,20),(35,(42,43))),((26,44),27))),(((36,37),38),(40,41)))),(10,(((((((62,105),(((((103,104),(128,129)),(110,111)),108),112)),113),109),((((((((65,(66,79)),83),(67,(130,131))),99),((91,93),(92,94))),(77,78)),((68,(120,121)),81)),(75,138))),(((((71,72),73),122),(82,((114,115),118))),127)),((((63,64),((69,(((86,87),126),(132,133))),(((74,85),84),(106,107)))),(95,96)),(((70,(76,(101,102))),((80,98),((97,119),(117,(124,125))))),((88,89),135))))))),((((((((5,23),((11,12),((16,18),39))),(21,22)),(24,25)),(8,9)),(51,53)),((57,58),((((100,134),116),142),(123,139)))),(((52,54),((55,143),56)),(137,141)))),((28,29),(48,49)))),(47,61)),(2,59)),60);
 901: 1 -17870.60352 -18603.8933 (0,(((((1,90),((((((3,4),((15,17),144)),((52,54),((55,143),56))),((57,58),((((100,134),116),142),(123,139)))),(((((6,7),(30,31)),(((((13,14),32),((33,34),(45,46))),(((19,20),(35,(42,43))),((26,44),27))),(((36,37),38),(40,41)))),(10,((((((62,105),(((((103,104),(128,129)),(110,111)),108),112)),(109,113)),(((((((65,(66,79)),((67,99),(130,131))),83),((91,93),(92,94))),(77,78)),((68,(120,121)),81)),(75,138))),(((((71,72),73),122),(82,((114,115),118))),127)),(((((63,64),(69,((((86,87),126),133),132))),(((74,85),84),(106,107))),(95,96)),(((70,(76,(101,102))),((88,89),135)),((80,98),((97,119),(117,(124,125))))))))),(137,141))),(((((((5,((11,12),((16,18),39))),23),(21,22)),(24,25)),(8,9)),(51,53)),((28,29),(48,49))))),((50,136),140)),(47,61)),(2,59)),60);
 902: 1 -18653.0332 -18601.90728 (0,((((((1,90),((28,29),(48,49))),((((3,4),((15,17),144)),((((6,7),(30,31)),(((((13,14),32),((33,34),(45,46))),(((19,20),(35,(42,43))),((26,44),27))),(((36,37),38),(40,41)))),(10,(((((((62,105),(((((103,104),(128,129)),(110,111)),108),112)),109),113),(((((((65,(66,79)),((67,99),(130,131))),83),((91,93),(92,94))),(77,78)),((68,(120,121)),81)),(75,138))),((((((71,72),73),122),82),((114,115),118)),127)),(((((63,64),(69,(((86,87),126),(132,133)))),(((74,85),84),(106,107))),(95,96)),((70,((76,(101,102)),((80,98),((97,119),(117,(124,125)))))),((88,89),135))))))),((((((((((5,((11,12),((16,18),39))),23),(21,22)),(24,25)),(8,9)),(51,53)),((57,58),((((100,134),116),142),(123,139)))),(52,54)),((55,143),56)),(137,141)))),((50,136),140)),(47,61)),(2,59)),60);
 903: 2 -18404.63086 -18609.6242 (0,((((((1,90),((28,29),(48,49))),((((((3,4),((15,17),144)),(10,(137,141))),(((((((62,105),112),((((103,104),(128,129)),(110,111)),108)),(109,113)),(((((((65,(66,79)),((67,99),(130,131))),83),((91,93),(92,94))),(77,78)),((68,(120,121)),81)),(75,138))),(((((71,72),73),122),(82,((114,115),118))),127)),(((((63,64),(69,((((86,87),126),133),132))),(((74,85),84),(106,107))),(95,96)),(((70,(76,(101,102))),((((80,98),(117,(124,125))),97),119)),((88,89),135))))),(((((((5,((11,12),((16,18),39))),23),(21,22)),(24,25)),(8,9)),(51,53)),((57,58),((((100,134),116),142),(123,139))))),(((((6,7),(30,31)),(((((13,14),32),((33,34),(45,46))),(((19,20),(35,(42,43))),((26,44),27))),(((36,37),38),(40,41)))),((55,143),56)),(52,54)))),((50,136),140)),(47,61)),(2,59)),60);
 904: 1 -18250.73438 -18606.16991 (0,(((((((1,90),((28,29),(48,49))),((50,136),140)),(((((((3,4),((15,17),144)),((((((5,((11,12),((16,18),39))),23),(21,22)),(24,25)),(8,9)),(51,53))),(55,143)),(52,54)),((((((6,7),(30,31)),(((((13,14),32),((33,34),(45,46))),(((19,20),(35,(42,43))),((26,44),27))),(((36,37),38),(40,41)))),(10,(((((((62,105),(109,113)),112),((((103,104),(128,129)),(110,111)),108)),(((((((65,(66,79)),((67,99),(130,131))),83),((91,93),(92,94))),(77,78)),((68,(120,121)),81)),(75,138))),(((((71,72),73),122),(82,((114,115),118))),127)),(((((63,64),(69,(((86,87),126),(132,133)))),(((74,85),84),(106,107))),(95,96)),(((70,(76,(101,102))),((80,98),((97,119),(117,(124,125))))),((88,89),135)))))),137),141)),((57,58),((((100,134),116),142),(123,139))))),(47,56)),61),(2,59)),60);
 905: 1 -18766.40234 -18593.79297 (0,((((((1,90),((28,29),(48,49))),(((((3,4),((15,17),144)),(((((((5,((11,12),((16,18),39))),23),(21,22)),(24,25)),(8,9)),(51,53)),((57,58),((((100,134),116),142),(123,139))))),((52,54),((55,143),56))),(((((6,7),(30,31)),(((((13,14),32),((33,34),(45,46))),(((19,20),(35,(42,43))),((26,44),27))),(((36,37),38),(40,41)))),((10,((((((62,105),(((((103,104),(128,129)),(110,111)),108),112)),(109,113)),(((((((65,(66,79)),((67,99),(130,131))),83),((91,93),(92,94))),(77,78)),((68,(120,121)),81)),(75,138))),(((((71,72),73),122),(82,127)),((114,115),118))),((((((63,64),(69,((((86,87),126),132),133))),(((74,85),84),(106,107))),(95,96)),((88,89),135)),((70,(76,(101,102))),((80,98),((97,119),(117,(124,125)))))))),137)),141))),((50,136),140)),(47,61)),(2,59)),60);
 906: 2 -17613.41602 -18595.19897 (0,(((((1,90),(((((3,4),((15,17),144)),(((((((5,((11,12),((16,18),39))),23),(21,22)),(24,25)),(8,9)),(51,53)),((57,58),((((100,134),116),142),(123,139))))),((52,54),((55,143),56))),(((((6,7),(30,31)),(((((13,14),32),((33,34),(45,46))),(((19,20),(35,(42,43))),((26,44),27))),(((36,37),38),(40,41)))),(28,29)),(((10,(((((((62,105),(((((103,104),(128,129)),(110,111)),108),112)),113),109),(((((((65,(66,79)),((67,99),(130,131))),83),((91,93),(92,94))),(77,78)),((68,(120,121)),81)),(75,138))),(((((71,72),73),122),(82,((114,115),118))),127)),(((((63,64),(69,(((86,87),126),(132,133)))),(((74,85),84),(106,107))),(95,96)),(((70,(76,(101,102))),((80,98),((97,119),(117,(124,125))))),((88,89),135))))),141),137)))),((48,49),((50,136),140))),(47,61)),(2,59)),60);
 907: 1 -19570.1875 -18607.70695 (0,((((((1,90),((28,29),(48,49))),((50,136),140)),(((((3,4),((15,17),144)),(((((((5,((11,12),((16,18),39))),23),(21,22)),(24,25)),(8,9)),(51,53)),((((((62,105),(((((103,104),(128,129)),(110,111)),108),112)),(109,113)),(((((((65,(66,79)),((67,(130,131)),99)),83),((91,93),(92,94))),(77,78)),((68,(120,121)),81)),(75,138))),(((((71,72),73),122),82),(((114,115),118),127))),(((((63,64),(69,((((86,87),126),132),133))),(((74,85),84),(106,107))),(95,96)),(((70,(76,(101,102))),((80,98),((97,119),(117,(124,125))))),((88,89),135)))))),(((52,54),((57,58),((((100,134),116),142),(123,139)))),((55,143),56))),((((((6,7),(30,31)),(((((13,14),32),((33,34),(45,46))),(((19,20),(35,(42,43))),((26,44),27))),(((36,37),38),(40,41)))),10),141),137))),(47,61)),(2,59)),60);
 908: 1 -18647.74023 -18598.56627 (0,((((((((1,90),(((((((62,105),(((((103,104),(128,129)),(110,111)),108),112)),109),113),(((((((65,(66,79)),((67,(130,131)),99)),83),((91,93),(92,94))),(77,78)),((68,(120,121)),81)),(75,138))),(((((71,72),73),122),(82,((114,115),118))),127)),(((((63,64),(69,(((86,87),126),(132,133)))),(((74,85),84),(106,107))),(95,96)),(((70,(76,(101,102))),((80,98),((97,119),(117,(124,125))))),((88,89),135))))),((28,29),(48,49))),((50,136),140)),(((((3,4),((15,17),144)),(((((((5,((11,12),((16,18),39))),23),(21,22)),(24,25)),(8,9)),(51,53)),((57,58),((((100,134),116),142),(123,139))))),((52,54),((55,143),56))),((((6,7),(30,31)),(((((13,14),32),((33,34),(45,46))),(((19,20),(35,(42,43))),((26,44),27))),(((36,37),38),(40,41)))),(10,(137,141))))),47),61),(2,59)),60);
 909: 1 -19059.61523 -18598.0213 (0,(((((1,90),(((((3,4),((15,17),144)),137),((((6,7),(30,31)),(((((13,14),32),((33,34),(45,46))),(((19,20),(35,(42,43))),((26,44),27))),(((36,37),38),(40,41)))),(10,(((((((62,105),(((((103,104),(128,129)),(110,111)),108),112)),109),113),(((((((65,(66,79)),((67,99),(130,131))),83),((91,93),(92,94))),(77,78)),((68,(120,121)),81)),(75,138))),((((71,72),73),(82,(((114,115),118),127))),122)),(((((63,64),(69,(((86,87),126),(132,133)))),(((74,85),84),(106,107))),(95,96)),(((70,(76,(101,102))),((80,98),((97,119),(117,(124,125))))),((88,89),135))))))),(((((((((5,(((11,12),((16,18),39)),23)),(21,22)),(24,25)),(8,9)),(51,53)),((57,58),((((100,134),116),142),(123,139)))),(52,54)),((55,143),56)),141))),(((28,29),(48,49)),((50,136),140))),(47,61)),(2,59)),60);
 910: 1 -18042.55469 -18591.54101 (0,((((((1,90),((28,29),(48,49))),((((((3,4),((15,17),144)),(((((((5,((11,12),((16,18),39))),23),(21,22)),(24,25)),(8,9)),(51,53)),((57,58),((((100,134),116),142),(123,139))))),(52,54)),((55,143),56)),((((((6,7),(30,31)),(((((13,14),32),((33,34),(45,46))),(((19,20),(35,(42,43))),((26,44),27))),(((36,37),38),(40,41)))),(10,(((((((62,105),(((((103,104),(128,129)),(110,111)),108),112)),113),109),(((((((65,(66,79)),((67,(130,131)),99)),83),(77,78)),((91,93),(92,94))),((68,(120,121)),81)),(75,138))),((((((71,72),73),122),82),127),((114,115),118))),(((((63,64),(69,(((86,87),126),(132,133)))),(((74,85),84),(106,107))),(95,96)),(((70,(76,(101,102))),((80,98),((97,119),(117,(124,125))))),((88,89),135)))))),137),141))),((50,136),140)),(47,61)),(2,59)),60);
 911: 2 -18823.75781 -18599.25016 (0,((((((1,90),((28,29),(48,49))),(((((3,4),((15,17),144)),(((((((5,((11,12),((16,18),39))),23),(21,22)),(24,25)),(8,9)),(51,53)),((57,58),((((100,134),116),142),(123,139))))),((52,54),((55,143),56))),(((((6,7),(30,31)),(((((13,14),32),((33,34),(45,46))),((((19,20),(42,43)),35),((26,44),27))),(((36,37),38),(40,41)))),(10,((((((((62,105),(((((103,104),(128,129)),(110,111)),108),112)),(109,113)),(((((((65,(66,79)),((67,99),(130,131))),83),((91,93),(92,94))),(77,78)),((68,(120,121)),81)),(75,138))),((88,89),135)),((((63,64),(69,((((86,87),126),133),132))),(((74,85),84),(106,107))),(95,96))),((70,(76,(101,102))),((80,98),((97,119),(117,(124,125)))))),(((((71,72),73),122),(82,((114,115),118))),127)))),(137,141)))),((50,136),140)),(47,61)),(2,59)),60);
 912: 1 -19769.38477 -18595.51863 (0,((((((1,90),((28,29),(48,49))),((50,136),140)),(((((3,4),((15,17),144)),((((((((5,((11,12),((16,18),39))),23),(21,22)),(24,25)),(8,9)),(51,53)),((57,58),((((100,134),116),142),(123,139)))),((52,54),(55,143)))),(((((6,7),(30,31)),(((((13,14),32),((33,34),(45,46))),(((19,20),(35,(42,43))),((26,44),27))),(((36,37),38),(40,41)))),(10,((((((62,105),(((((103,104),(128,129)),(110,111)),108),112)),(109,113)),(((((((65,(66,79)),((67,99),(130,131))),83),((91,93),(92,94))),(77,78)),((68,(120,121)),81)),(75,138))),(((((71,72),73),122),(82,((114,115),118))),127)),((((((63,64),(69,((((86,87),126),133),132))),(((74,85),84),(106,107))),(95,96)),((88,89),135)),((70,(76,(101,102))),((80,98),((97,119),(117,(124,125))))))))),(137,141))),56)),(47,61)),(2,59)),60);
 913: 2 -18754.44922 -18615.42973 (0,((((((1,90),((28,29),(48,49))),(((((3,4),((15,17),144)),(((((((5,23),((11,12),((16,18),39))),(21,22)),(24,25)),(8,9)),(51,53)),((57,58),((((100,134),116),142),(123,139))))),((52,54),((55,143),56))),((((6,7),(30,31)),(((((13,14),32),((33,34),(45,46))),(((19,20),(35,(42,43))),((26,44),27))),(((36,37),38),(40,41)))),((10,((((((62,105),((((((103,104),(128,129)),(110,111)),108),112),113)),109),(((((((65,(66,79)),((67,99),(130,131))),83),((91,93),(92,94))),(77,78)),((68,(120,121)),81)),(75,138))),(((((71,72),73),122),(82,((114,115),118))),127)),((((63,64),((69,((((86,87),126),132),133)),((74,(84,(106,107))),85))),(95,96)),(((70,(76,(101,102))),((80,98),((97,119),(117,(124,125))))),((88,89),135))))),(137,141))))),((50,136),140)),(47,61)),(2,59)),60);
 914: 1 -17523.41211 -18607.47233 (0,((((((1,90),((((3,4),((((((((((5,((11,12),((16,18),39))),23),(21,22)),(24,25)),(8,9)),(51,53)),((57,58),((((100,134),116),142),(123,139)))),((15,17),144)),(52,54)),((55,143),56))),(((((6,7),(30,31)),(((((13,14),32),((33,34),(45,46))),((((19,20),(42,43)),35),((26,44),27))),(((36,37),38),(40,41)))),(10,(((((((62,105),(((((103,104),(128,129)),(110,111)),108),112)),113),109),(((((((65,(66,79)),((67,99),(130,131))),83),((91,93),(92,94))),(77,78)),((68,(120,121)),81)),(75,138))),((((71,72),73),122),(82,(((114,115),118),127)))),(((((63,64),(69,(((86,87),126),(132,133)))),(((74,85),84),(106,107))),(95,96)),(((70,(76,(101,102))),((80,98),((97,119),(117,(124,125))))),((88,89),135)))))),(137,141))),(28,29))),(47,(48,49))),((50,136),140)),61),(2,59)),60);
 915: 3 -18521.84766 -18599.35055 (0,((((((1,90),((28,29),(48,49))),((((3,4),((15,17),144)),(((((((((5,((11,12),((16,18),39))),23),(21,22)),(24,25)),(8,9)),(51,53)),((57,58),((((100,134),116),142),(123,139)))),(52,54)),((55,143),56))),(((((6,7),(30,31)),(((((13,14),32),((33,34),(45,46))),(((19,20),((26,44),27)),(35,(42,43)))),(((36,37),38),(40,41)))),(10,((((((((62,105),(((((103,104),(128,129)),(110,111)),108),112)),113),109),(((((((65,(66,79)),((67,99),(130,131))),83),((91,93),(92,94))),(77,78)),((68,(120,121)),81)),(75,138))),((((71,72),73),(82,(((114,115),118),127))),122)),(((((63,64),(69,(((86,87),126),(132,133)))),(((74,85),84),(106,107))),(95,96)),((70,(76,(101,102))),((80,98),((97,119),(117,(124,125))))))),((88,89),135)))),(137,141)))),((50,136),140)),(47,61)),(2,59)),60);
 916: 1 -18187.91797 -18601.2919 (0,(((((((1,90),((28,29),(48,49))),(((((3,4),((15,17),144)),((((6,7),(30,31)),(((((13,14),32),((33,34),(45,46))),(((19,20),(35,(42,43))),((26,44),27))),(((36,37),38),(40,41)))),(10,(((((((62,105),(109,113)),112),((((103,104),(128,129)),(110,111)),108)),(((((((65,(66,79)),((67,99),(130,131))),83),((91,93),(92,94))),(77,78)),((68,(120,121)),81)),(75,138))),((((71,72),73),122),(82,(((114,115),118),127)))),(((((63,64),(69,(((86,87),126),(132,133)))),(((74,85),84),(106,107))),(95,96)),(((70,(76,(101,102))),((80,98),((97,119),(117,(124,125))))),((88,89),135))))))),(137,141)),((((((((5,((11,12),((16,18),39))),23),(21,22)),(24,25)),(8,9)),(51,53)),((57,58),((((100,134),116),142),(123,139)))),((52,54),(55,143))))),((50,136),140)),(47,56)),61),(2,59)),60);
 917: 1 -17693.79102 -18593.53683 (0,((((((1,90),((28,29),(48,49))),((((((3,4),((15,17),144)),(((((((5,23),((11,12),((16,18),39))),(21,22)),(24,25)),(8,9)),(51,53)),((57,58),((((100,134),116),142),(123,139))))),(52,54)),((55,143),56)),((((((6,7),(30,31)),(((((13,14),32),((33,34),(45,46))),(((19,20),(35,(42,43))),((26,44),27))),(((36,37),38),(40,41)))),(10,((((((62,105),(((((103,104),(128,129)),(110,111)),108),112)),(109,113)),(((((((65,(66,79)),((67,(130,131)),99)),83),(77,78)),((91,93),(92,94))),((68,(120,121)),81)),(75,138))),(((((71,72),73),122),82),(((114,115),118),127))),(((((63,64),(69,((((86,87),126),133),132))),(((74,85),84),(106,107))),(95,96)),(((70,(76,(101,102))),((80,98),((97,119),(117,(124,125))))),((88,89),135)))))),137),141))),((50,136),140)),(47,61)),(2,59)),60);
 918: 3 -17749.32422 -18605.64117 (0,((((((1,90),(((((3,4),((15,17),144)),((((6,7),(30,31)),(((((13,14),32),((33,34),(45,46))),(((19,20),(35,(42,43))),((26,44),27))),(((36,37),38),(40,41)))),(10,(((((((62,105),(109,113)),112),((((103,104),(128,129)),(110,111)),108)),(((((((65,(66,79)),((67,99),(130,131))),83),((91,93),(92,94))),(77,78)),((68,(120,121)),81)),(75,138))),(((((71,72),73),122),(((114,115),118),127)),82)),(((((63,64),(69,((((86,126),87),133),132))),(((74,85),84),(106,107))),(95,96)),(((70,(76,(101,102))),((80,98),((97,119),(117,(124,125))))),((88,89),135))))))),(((((((((5,((11,12),((16,18),39))),23),(21,22)),(24,25)),(8,9)),(51,53)),((57,58),((((100,134),116),142),(123,139)))),((52,54),(55,143))),(137,141))),((28,29),(48,49)))),((50,136),140)),(47,56)),61),(2,59)),60);
 919: 1 -18403.11328 -18608.67651 (0,(((1,90),(((((((3,4),((15,17),144)),(((((6,7),(30,31)),(((((13,14),32),((33,34),(45,46))),(((19,20),(35,(42,43))),((26,44),27))),(((36,37),38),(40,41)))),(10,((((((62,105),(((((103,104),(128,129)),(110,111)),108),112)),(109,113)),(((((((65,(66,79)),((67,99),(130,131))),83),((91,93),(92,94))),(77,78)),((68,(120,121)),81)),(75,138))),(((((71,72),73),122),(82,((114,115),118))),127)),(((((63,64),(69,((((86,87),126),132),133))),(((74,85),84),(106,107))),(95,96)),(((70,(76,(101,102))),((88,89),135)),((80,98),((97,119),(117,(124,125))))))))),((28,29),(48,49)))),((((((5,((11,12),((16,18),39))),23),(21,22)),(24,25)),(8,9)),(51,53))),((((52,54),((57,58),((((100,134),(123,139)),116),142))),(137,141)),((55,143),56))),(47,61)),((50,136),140))),(2,59)),60);
 920: 1 -18305.04492 -18604.58811 (0,(((((((1,90),((28,29),(48,49))),((50,136),140)),(((((((3,4),((15,17),144)),((((((5,((11,12),((16,18),39))),23),(21,22)),(24,25)),(8,9)),(51,53))),(55,143)),(52,54)),((57,58),((((100,134),116),142),(123,139)))),((((((6,7),(30,31)),(((((13,14),32),((33,34),(45,46))),(((19,20),(35,(42,43))),((26,44),27))),(((36,37),38),(40,41)))),(10,(((((((62,105),(109,113)),112),((((103,104),(128,129)),(110,111)),108)),(((((((65,(66,79)),((67,99),(130,131))),83),((91,93),(92,94))),(77,78)),((68,(120,121)),81)),(75,138))),(((((71,72),73),122),(82,((114,115),118))),127)),(((((63,64),(69,(((86,87),126),(132,133)))),(((74,85),84),(106,107))),(95,96)),(((70,(76,(101,102))),((88,89),135)),((80,98),((97,119),(117,(124,125))))))))),137),141))),(47,56)),61),(2,59)),60);
 921: 1 -18160.78906 -18614.03371 (0,((((((1,90),((28,29),(48,49))),((((3,4),((15,17),144)),((((6,7),(30,31)),(((((13,14),32),((33,34),(45,46))),(((19,20),(35,(42,43))),((26,44),27))),(((36,37),38),(40,41)))),(10,((((((62,105),(((((103,104),(128,129)),(110,111)),108),112)),(109,113)),(((((((65,(66,79)),((67,99),(130,131))),83),((91,93),(92,94))),(77,78)),((68,(120,121)),81)),(75,138))),(((((71,72),73),122),(82,((114,115),118))),127)),(((((63,64),(69,((((86,87),126),133),132))),(((74,85),84),(106,107))),(95,96)),(((70,(76,(101,102))),((80,98),((97,119),(117,(124,125))))),((88,89),135))))))),(((((((((((5,((11,12),((16,18),39))),23),(21,22)),(24,25)),(8,9)),(51,53)),((((100,134),116),142),(123,139))),(57,58)),(52,54)),((55,143),56)),(137,141)))),((50,136),140)),(47,61)),(2,59)),60);
 922: 2 -18429.26367 -18600.72968 (0,((((((1,90),((28,29),(48,49))),((((3,4),((15,17),144)),((((((((5,((11,12),((16,18),39))),23),(21,22)),(24,25)),(8,9)),(51,53)),((57,58),((((100,134),116),142),(123,139)))),((52,54),((55,143),56)))),(((((6,7),(((((13,14),32),((33,34),(45,46))),(((19,20),((26,44),27)),(35,(42,43)))),(((36,37),38),(40,41)))),(30,31)),(10,((((((((62,105),(((((103,104),(128,129)),(110,111)),108),112)),113),109),(((((((65,(66,79)),((67,99),(130,131))),83),((91,93),(92,94))),(77,78)),((68,(120,121)),81)),(75,138))),((((71,72),73),(82,(((114,115),118),127))),122)),(((((63,64),(69,(((86,87),126),(132,133)))),(((74,85),84),(106,107))),(95,96)),((70,(76,(101,102))),((80,98),((97,119),(117,(124,125))))))),((88,89),135)))),(137,141)))),((50,136),140)),(47,61)),(2,59)),60);
 923: 1 -18361.99609 -18601.308 (0,((((((1,90),((28,29),(48,49))),((50,136),140)),(((((3,4),((15,17),144)),((((((((5,((11,12),((16,18),39))),23),(21,22)),(24,25)),(8,9)),(51,53)),((57,58),((((100,134),116),142),(123,139)))),((52,54),(55,143)))),(((((6,7),(30,31)),(((((13,14),32),((33,34),(45,46))),(((19,20),(35,(42,43))),((26,44),27))),(((36,37),38),(40,41)))),(10,((((((62,105),(((((103,104),(128,129)),(110,111)),108),112)),(109,113)),(((((((65,(66,79)),((67,99),(130,131))),83),((91,93),(92,94))),(77,78)),((68,(120,121)),81)),(75,138))),(((((71,72),73),122),(82,((114,115),118))),127)),((((63,64),((69,(((86,87),126),(132,133))),(((74,85),84),(106,107)))),(95,96)),(((70,(76,(101,102))),((88,89),135)),((80,98),((97,119),(117,(124,125))))))))),(137,141))),56)),(47,61)),(2,59)),60);
 924: 1 -19504.49805 -18603.52062 (0,(((((((1,90),((28,29),(48,49))),((((3,4),((((((((5,((11,12),((16,18),39))),23),(21,22)),(24,25)),(8,9)),(51,53)),((57,58),((((100,134),116),142),(123,139)))),((15,17),144))),((52,54),(55,143))),(((((6,7),(30,31)),(((((13,14),32),((33,34),(45,46))),(((19,20),(35,(42,43))),((26,44),27))),(((36,37),38),(40,41)))),(10,(((((((62,105),(((((103,104),(128,129)),(110,111)),108),112)),109),113),(((((((65,(66,79)),((67,99),(130,131))),83),(77,78)),((91,93),(92,94))),((68,(120,121)),81)),(75,138))),(((((71,72),73),122),(82,((114,115),118))),127)),(((((63,64),(69,(((86,87),126),(132,133)))),(((74,85),84),(106,107))),(95,96)),(((70,(76,(101,102))),((80,98),((97,119),(117,(124,125))))),((88,89),135)))))),(137,141)))),((50,136),140)),(47,56)),61),(2,59)),60);
 925: 1 -18428.77344 -18606.3572 (0,(((((1,90),((((((3,4),((15,17),144)),((((((((5,23),((11,12),((16,18),39))),(21,22)),(24,25)),(8,9)),(51,53)),((57,58),((((100,134),116),142),(123,139)))),((52,54),((55,143),56)))),(137,141)),((((6,7),(30,31)),(((((13,14),32),((33,34),(45,46))),(((19,20),(35,(42,43))),((26,44),27))),(((36,37),38),(40,41)))),(10,((((((62,105),((((((103,104),(128,129)),(110,111)),108),112),113)),109),(((((((65,(66,79)),((67,(130,131)),99)),83),((91,93),(92,94))),(77,78)),((68,(120,121)),81)),(75,138))),(((((71,72),73),122),(82,((114,115),118))),127)),(((((63,64),(69,(((86,87),126),(132,133)))),(((74,85),84),(106,107))),(95,96)),(((70,(76,(101,102))),((88,89),135)),((80,98),((97,119),(117,(124,125)))))))))),((28,29),(48,49)))),((50,136),140)),(47,61)),(2,59)),60);
 926: 1 -18093.01367 -18604.58811 (0,(((((((1,90),((28,29),(48,49))),((50,136),140)),(((((((3,4),((15,17),144)),((((((5,((11,12),((16,18),39))),23),(21,22)),(24,25)),(8,9)),(51,53))),(55,143)),(52,54)),((57,58),((((100,134),116),142),(123,139)))),((((((6,7),(30,31)),(((((13,14),32),((33,34),(45,46))),(((19,20),(35,(42,43))),((26,44),27))),(((36,37),38),(40,41)))),(10,(((((((62,105),(109,113)),112),((((103,104),(128,129)),(110,111)),108)),(((((((65,(66,79)),((67,99),(130,131))),83),((91,93),(92,94))),(77,78)),((68,(120,121)),81)),(75,138))),(((((71,72),73),122),(82,((114,115),118))),127)),(((((63,64),(69,(((86,87),126),(132,133)))),(((74,85),84),(106,107))),(95,96)),(((70,(76,(101,102))),((88,89),135)),((80,98),((97,119),(117,(124,125))))))))),137),141))),(47,56)),61),(2,59)),60);
 927: 1 -18214.09375 -18597.90405 (0,((((((1,90),(((((((5,((11,12),((16,18),39))),23),(21,22)),(24,25)),(8,9)),(51,53)),((28,29),(48,49)))),((((3,4),((15,17),144)),((((((6,7),(30,31)),(((((13,14),32),((33,34),(45,46))),(((19,20),(35,(42,43))),((26,44),27))),(((36,37),38),(40,41)))),(10,(((((((62,105),(((((103,104),(128,129)),(110,111)),108),112)),113),109),(((((((65,(66,79)),((67,99),(130,131))),83),((91,93),(92,94))),(77,78)),((68,(120,121)),81)),(75,138))),(((((71,72),73),122),(82,((114,115),118))),127)),(((((63,64),(69,(((86,87),126),(132,133)))),(((74,85),84),(106,107))),(95,96)),(((70,(76,(101,102))),((80,98),((97,119),(117,(124,125))))),((88,89),135)))))),137),141)),(((52,54),((55,143),56)),((57,58),((((100,134),116),142),(123,139)))))),((50,136),140)),(47,61)),(2,59)),60);
 928: 3 -18132.18164 -18595.55965 (0,((((((1,90),((28,29),(48,49))),((((((3,4),((15,17),144)),(((((((5,((11,12),((16,18),39))),23),(21,22)),(24,25)),(8,9)),(51,53)),((57,58),((((100,134),116),142),(123,139))))),((52,54),(55,143))),(137,141)),(((((6,7),(30,31)),(((((13,14),32),((33,34),(45,46))),(((19,20),(35,(42,43))),((26,44),27))),(((36,37),38),(40,41)))),56),(10,((((((((62,105),((((103,104),(128,129)),(110,111)),108)),112),113),109),(((((((65,(66,79)),((67,99),(130,131))),83),((91,93),(92,94))),(77,78)),((68,(120,121)),81)),(75,138))),(((((71,72),73),122),(82,((114,115),118))),127)),(((((63,64),(69,(((86,87),126),(132,133)))),(((74,85),84),(106,107))),(95,96)),(((70,(76,(101,102))),((80,98),((97,119),(117,(124,125))))),((88,89),135)))))))),((50,136),140)),(47,61)),(2,59)),60);
 929: 1 -18221.44336 -18602.74791 (0,(((((((1,90),((28,29),(48,49))),((50,136),140)),(((((((3,4),((15,17),144)),((((((5,((11,12),((16,18),39))),23),(21,22)),(24,25)),(8,9)),(51,53))),(55,143)),(52,54)),((57,58),((((100,134),116),142),(123,139)))),((((((6,7),(30,31)),(((((13,14),32),((33,34),(45,46))),(((19,20),(35,(42,43))),((26,44),27))),(((36,37),38),(40,41)))),(10,(((((((62,105),(109,113)),112),((((103,104),(128,129)),(110,111)),108)),((((((65,(66,79)),(((67,99),(130,131)),83)),((91,93),(92,94))),(77,78)),((68,(120,121)),81)),(75,138))),(((((71,72),73),122),(82,((114,115),118))),127)),(((((63,64),(69,(((86,87),126),(132,133)))),(((74,85),84),(106,107))),(95,96)),(((70,(76,(101,102))),((80,98),((97,119),(117,(124,125))))),((88,89),135)))))),137),141))),(47,56)),61),(2,59)),60);
 930: 1 -18965.23633 -18603.81937 (0,(((((1,90),(((((3,4),((15,17),144)),(((((6,7),(30,31)),(((((13,14),32),((33,34),(45,46))),(((19,20),(35,(42,43))),((26,44),27))),(((36,37),38),(40,41)))),(10,(((((((62,105),(((((103,104),(128,129)),(110,111)),108),112)),113),109),(((((((65,(66,79)),((67,99),(130,131))),83),((91,93),(92,94))),(77,78)),((68,(120,121)),81)),(75,138))),(((((63,64),(69,((((86,87),126),132),133))),(((74,85),84),(106,107))),(95,96)),(((70,(76,(101,102))),((88,89),135)),((80,98),((97,119),(117,(124,125))))))),(((((71,72),73),122),(82,((114,115),118))),127)))),(137,141))),(((((((((5,((11,12),((16,18),39))),23),(21,22)),(24,25)),(8,9)),(51,53)),((57,58),((((100,134),116),142),(123,139)))),(52,54)),((55,143),56))),(28,29))),((48,49),((50,136),140))),(47,61)),(2,59)),60);
 931: 1 -17106.57422 -18608.93236 (0,((((((1,90),((((3,4),((((((((((5,((11,12),((16,18),39))),23),(21,22)),(24,25)),(8,9)),(51,53)),((57,58),((((100,134),116),142),(123,139)))),((15,17),144)),(52,54)),((55,143),56))),(((((6,7),(30,31)),(((((13,14),32),((33,34),(45,46))),(((19,20),(35,(42,43))),((26,44),27))),(((36,37),38),(40,41)))),(10,(((((((62,105),(((((103,104),(128,129)),(110,111)),108),112)),113),109),(((((((65,(66,79)),((67,99),(130,131))),83),((91,93),(92,94))),(77,78)),((68,(120,121)),81)),(75,138))),(((71,72),(73,122)),(82,(((114,115),118),127)))),(((((63,64),(69,(((86,87),126),(132,133)))),(((74,85),84),(106,107))),(95,96)),(((70,(76,(101,102))),((80,98),((97,119),(117,(124,125))))),((88,89),135)))))),(137,141))),(28,29))),(47,(48,49))),((50,136),140)),61),(2,59)),60);
 932: 1 -17819.70898 -18597.05501 (0,(((((((1,90),((28,29),(48,49))),(((((3,4),((15,17),144)),(((((((5,((11,12),((16,18),39))),23),(21,22)),(24,25)),(8,9)),(51,53)),((57,58),((((100,134),116),142),(123,139))))),((52,54),(55,143))),((((((6,7),(30,31)),(((((13,14),32),((33,34),(45,46))),(((19,20),(35,(42,43))),((26,44),27))),(((36,37),38),(40,41)))),(10,(((((((62,105),(((((103,104),(128,129)),(110,111)),108),112)),109),113),(((((((65,(66,79)),((67,99),(130,131))),83),(77,78)),((91,93),(92,94))),((68,(120,121)),81)),(75,138))),(((((71,72),73),122),(82,((114,115),118))),127)),(((((63,64),(69,(((86,87),126),(132,133)))),(((74,85),84),(106,107))),(95,96)),(((70,(76,(101,102))),((80,98),((97,119),(117,(124,125))))),((88,89),135)))))),141),137))),((50,136),140)),(47,56)),61),(2,59)),60);
 933: 1 -20088.44922 -18605.21194 (0,(((((1,90),((50,136),140)),(((((((3,4),((15,17),144)),((((6,7),(30,31)),(((((13,14),32),((33,34),(45,46))),(((19,20),(35,(42,43))),((26,44),27))),(((36,37),38),(40,41)))),(10,((((((62,105),(((((103,104),(128,129)),(110,111)),108),112)),(109,113)),(((((((65,(66,79)),((67,99),(130,131))),83),((91,93),(92,94))),(77,78)),((68,(120,121)),81)),(75,138))),(((((71,72),73),122),(82,((114,115),118))),127)),(((((63,64),(69,(((86,87),126),(132,133)))),(((74,85),84),(106,107))),(95,96)),(((70,(76,(101,102))),((80,98),((97,119),(117,(124,125))))),((88,89),135))))))),141),137),((28,29),(48,49))),(((((((((5,((11,12),((16,18),39))),23),(21,22)),(24,25)),(8,9)),(51,53)),((57,58),((((100,134),116),142),(123,139)))),(52,54)),((55,143),56)))),(47,61)),(2,59)),60);
 934: 2 -18088.75391 -18598.00747 (0,(((((1,90),(((((3,4),((15,17),144)),((((6,7),(30,31)),(((((13,14),32),((33,34),(45,46))),(((19,20),(35,(42,43))),((26,44),27))),(((36,37),38),(40,41)))),(10,((((((62,105),(((((103,104),(128,129)),(110,111)),108),112)),(109,113)),(((((((65,(66,79)),((67,99),(130,131))),83),((91,93),(92,94))),(77,78)),((68,(120,121)),81)),(75,138))),(((((71,72),73),122),82),(((114,115),118),127))),(((((63,64),(69,((((86,87),126),132),133))),(((74,85),84),(106,107))),(95,96)),(((70,(76,(101,102))),((80,98),((97,119),(117,(124,125))))),((88,89),135))))))),((28,29),(48,49))),(((((((((5,((11,12),((16,18),39))),23),(21,22)),(24,25)),(8,9)),(51,53)),((57,58),((((100,134),116),142),(123,139)))),((52,54),((55,143),56))),(137,141)))),((50,136),140)),(47,61)),(2,59)),60);
 935: 1 -18055.16406 -18611.37845 (0,(((((1,90),(47,56)),((((((((3,4),((15,17),144)),(((((((5,((11,12),((16,18),39))),23),(21,22)),(24,25)),(8,9)),(51,53)),((57,58),(((100,134),116),((123,139),142))))),((52,54),(55,143))),(137,141)),((((6,7),(30,31)),(((((13,14),32),((33,34),(45,46))),(((19,20),(35,(42,43))),((26,44),27))),(((36,37),38),(40,41)))),(10,((((((62,105),(109,113)),(((((103,104),(128,129)),(110,111)),108),112)),(((((((65,(66,79)),((67,(130,131)),99)),83),(77,78)),((91,93),(92,94))),((68,(120,121)),81)),(75,138))),(((((71,72),73),122),(82,((114,115),118))),127)),(((((63,64),(69,(((86,87),126),(132,133)))),(((74,85),84),(106,107))),(95,96)),(((70,(76,(101,102))),(((80,98),(117,(124,125))),(97,119))),((88,89),135))))))),((28,29),(48,49))),((50,136),140))),61),(2,59)),60);
 936: 5 -18511.22656 -18595.15103 (0,((((((1,90),((28,29),(48,49))),((50,136),140)),((((((3,4),((15,17),144)),(((((((5,((11,12),((16,18),39))),23),(21,22)),(24,25)),(8,9)),(51,53)),((57,58),((((100,134),116),142),(123,139))))),((52,54),(55,143))),(((((6,7),(30,31)),(((((13,14),32),((33,34),(45,46))),(((19,20),(35,(42,43))),((26,44),27))),(((36,37),38),(40,41)))),(10,((((((((62,105),112),((((103,104),(128,129)),(110,111)),108)),113),109),(((((((65,(66,79)),((67,99),(130,131))),83),((91,93),(92,94))),(77,78)),((68,(120,121)),81)),(75,138))),(((((71,72),73),122),(82,127)),((114,115),118))),(((((63,64),(69,((((86,87),126),133),132))),(((74,85),84),(106,107))),(95,96)),(((70,(76,(101,102))),((80,98),((97,119),(117,(124,125))))),((88,89),135)))))),(137,141))),56)),(47,61)),(2,59)),60);
 937: 1 -20290.83594 -18621.78408 (0,((((((1,90),((28,29),(48,49))),((((3,4),((15,17),144)),56),(((((((((5,((11,12),((16,18),39))),23),(21,22)),(24,25)),(8,9)),(51,53)),((57,58),((((100,134),116),142),(123,139)))),((52,54),(55,143))),((((((6,7),(30,31)),(((((13,14),32),((33,34),(45,46))),(((19,20),(35,(42,43))),((26,44),27))),(((36,37),38),(40,41)))),(10,((((((62,105),((((((103,104),(128,129)),(110,111)),108),112),113)),109),(((((((65,(66,79)),((67,99),(130,131))),83),((91,93),(92,94))),(77,78)),((68,(120,121)),81)),(75,138))),(((((71,72),73),122),(82,127)),((114,115),118))),((((63,64),((69,(((86,87),126),(132,133))),((74,(84,(106,107))),85))),(95,96)),(((70,(76,(101,102))),((80,98),((97,119),(117,(124,125))))),((88,89),135)))))),137),141)))),((50,136),140)),(47,61)),(2,59)),60);
 938: 1 -19181.67383 -18601.26046 (0,((((((1,90),((28,29),(48,49))),(((((3,4),((15,17),144)),((((((((5,((11,12),((16,18),39))),23),(21,22)),(24,25)),(8,9)),(51,53)),((57,58),((((100,134),116),142),(123,139)))),(52,54))),((55,143),56)),(((((6,7),(30,31)),(((((13,14),32),((33,34),(45,46))),(((19,20),(35,(42,43))),((26,44),27))),(((36,37),38),(40,41)))),(10,((((((62,105),((((((103,104),(128,129)),(110,111)),108),112),113)),109),(((((((65,(66,79)),((67,99),(130,131))),83),((91,93),(92,94))),(77,78)),((68,(120,121)),81)),(75,138))),((71,72),((73,122),(82,(((114,115),118),127))))),(((((63,64),(69,((((86,87),126),132),133))),(((74,85),84),(106,107))),(95,96)),(((70,(76,(101,102))),((80,98),((97,119),(117,(124,125))))),((88,89),135)))))),(137,141)))),((50,136),140)),(47,61)),(2,59)),60);
 939: 1 -19004.75 -18600.75118 (0,(((((1,90),(((((3,4),((15,17),144)),(((((((5,((11,12),((16,18),39))),23),(21,22)),(24,25)),(8,9)),(51,53)),((57,58),((((100,134),116),142),(123,139))))),((52,54),((55,143),56))),(((((6,7),(30,31)),(((((13,14),32),((33,34),(45,46))),(((19,20),(35,(42,43))),((26,44),27))),(((36,37),38),(40,41)))),(28,29)),((10,((((((62,105),((((((103,104),(128,129)),(110,111)),108),112),113)),109),(((((((65,(66,79)),((67,99),(130,131))),83),((91,93),(92,94))),(77,78)),((68,(120,121)),81)),(75,138))),(((((71,72),73),122),(82,((114,115),118))),127)),(((((63,64),(69,(((86,87),126),(132,133)))),(((74,85),84),(106,107))),(95,96)),(((70,(76,(101,102))),((80,98),((97,119),(117,(124,125))))),((88,89),135))))),(137,141))))),((48,49),((50,136),140))),(47,61)),(2,59)),60);
 940: 1 -18299.44141 -18605.81898 (0,((((((1,90),((28,29),(48,49))),((50,136),140)),(((((3,4),((15,17),144)),((((6,7),(30,31)),(((((13,14),32),((33,34),(45,46))),(((19,20),(35,(42,43))),((26,44),27))),(((36,37),38),(40,41)))),(10,(((((62,105),(((((103,104),(128,129)),(110,111)),108),112)),(109,113)),(((((((65,(66,79)),((67,99),(130,131))),83),((91,93),(92,94))),(77,78)),((68,(120,121)),81)),(75,138))),(((((63,64),(69,(((86,87),126),(132,133)))),(((74,85),84),(106,107))),(95,96)),((((70,(76,(101,102))),((80,98),((97,119),(117,(124,125))))),((88,89),135)),((((((71,72),73),122),82),((114,115),118)),127))))))),(((((((((5,((11,12),((16,18),39))),23),(21,22)),(24,25)),(8,9)),(51,53)),((57,58),((((100,134),116),142),(123,139)))),((52,54),(55,143))),(137,141))),56)),(47,61)),(2,59)),60);
 941: 1 -17645.6543 -18609.95379 (0,((((((1,90),((28,29),(48,49))),((50,136),140)),(((((3,4),((15,17),144)),((((6,7),(30,31)),(((((13,14),32),((33,34),(45,46))),(((19,20),(35,(42,43))),((26,44),27))),(((36,37),38),(40,41)))),(10,(((((62,105),(((((103,104),(128,129)),(110,111)),108),112)),(109,113)),(((((((65,(66,79)),((67,99),(130,131))),83),((91,93),(92,94))),(77,78)),((68,(120,121)),81)),(75,138))),(((((63,64),(69,(((86,87),126),(132,133)))),(((74,85),84),(106,107))),(95,96)),((((70,(76,(101,102))),((80,98),((97,119),(117,(124,125))))),((((((71,72),73),122),82),((114,115),118)),127)),((88,89),135))))))),((((((((5,((11,12),((16,18),39))),23),(21,22)),(24,25)),(8,9)),(51,53)),((57,58),((((100,134),116),142),(123,139)))),(((52,54),(55,143)),(137,141)))),56)),(47,61)),(2,59)),60);
 942: 1 -19230.58398 -18608.90589 (0,(((((1,90),((((((3,4),((15,17),144)),((((((((5,23),((11,12),((16,18),39))),(24,25)),(21,22)),(8,9)),(51,53)),((57,58),((((100,134),116),142),(123,139)))),((52,54),((55,143),56)))),(137,141)),((((6,7),(30,31)),(((((13,14),32),((33,34),(45,46))),(((19,20),(35,(42,43))),((26,44),27))),(((36,37),38),(40,41)))),(10,(((((((62,105),(((((103,104),(128,129)),(110,111)),108),112)),113),109),(((((((65,(66,79)),((67,(130,131)),99)),83),((91,93),(92,94))),(77,78)),((68,(120,121)),81)),(75,138))),(((((71,72),73),122),(82,((114,115),118))),127)),(((((63,64),(69,(((86,87),126),(132,133)))),(((74,85),84),(106,107))),(95,96)),(((70,(76,(101,102))),((88,89),135)),((80,98),((97,119),(117,(124,125)))))))))),((28,29),(48,49)))),((50,136),140)),(47,61)),(2,59)),60);
 943: 1 -17536.71875 -18613.99523 (0,((((((1,90),(48,49)),((50,136),140)),(((((((3,4),(((((((62,105),(109,113)),112),((((103,104),(128,129)),(110,111)),108)),(((((((65,(66,79)),((67,(130,131)),99)),83),(77,78)),((91,93),(92,94))),((68,(120,121)),81)),(75,138))),((((63,64),(69,(((86,87),126),(132,133)))),((74,(84,85)),(106,107))),(95,96))),((((70,(76,(101,102))),((((80,98),(117,(124,125))),97),119)),(((((71,72),73),122),(82,((114,115),118))),127)),((88,89),135)))),10),((((6,7),(30,31)),(((((13,14),32),((33,34),(45,46))),(((19,20),(35,(42,43))),((26,44),27))),(((36,37),38),(40,41)))),(((15,17),144),(28,29)))),141),137),(((((((((5,((11,12),((16,18),39))),23),(21,22)),(24,25)),(8,9)),(51,53)),((57,58),(((100,134),116),((123,139),142)))),(52,54)),((55,143),56)))),(47,61)),(2,59)),60);
 944: 1 -17178.23828 -18608.79717 (0,((((((1,90),(48,49)),((50,136),140)),((((((3,4),(10,((((((62,105),(109,113)),112),((((103,104),(128,129)),(110,111)),108)),((((((65,(66,79)),((67,99),(130,131))),83),((91,93),(92,94))),(77,78)),(((68,(120,121)),81),(75,138)))),(((((63,64),(69,((((86,87),126),132),133))),(((74,85),84),(106,107))),(95,96)),((((70,(76,(101,102))),((((80,98),(117,(124,125))),97),119)),(((((71,72),73),122),(82,((114,115),118))),127)),((88,89),135)))))),((((6,7),(30,31)),(((((13,14),32),((33,34),(45,46))),(((19,20),(35,(42,43))),((26,44),27))),(((36,37),38),(40,41)))),(((15,17),144),(28,29)))),141),137),(((((((((5,((11,12),((16,18),39))),23),(21,22)),(24,25)),(8,9)),(51,53)),((57,58),((((100,134),116),142),(123,139)))),(52,54)),((55,143),56)))),(47,61)),(2,59)),60);
 945: 1 -18424.25195 -18598.33922 (0,(((((1,90),(((((3,4),((15,17),144)),((((((6,7),(30,31)),(((((13,14),32),((33,34),(45,46))),(((19,20),(35,(42,43))),((26,44),27))),(((36,37),38),(40,41)))),((((((62,105),(((((103,104),(128,129)),(110,111)),108),112)),(109,113)),(((((((65,(66,79)),((67,99),(130,131))),83),((91,93),(92,94))),(77,78)),((68,(120,121)),81)),(75,138))),(((((71,72),73),122),(82,((114,115),118))),127)),(((((63,64),(69,(((86,87),126),(132,133)))),(((74,85),84),(106,107))),(95,96)),(((70,(76,(101,102))),((80,98),((97,119),(117,(124,125))))),((88,89),135))))),10),(137,141))),(((((((((5,((11,12),((16,18),39))),23),(21,22)),(24,25)),(8,9)),(51,53)),((57,58),((((100,134),116),142),(123,139)))),(52,54)),((55,143),56))),(28,29))),((48,49),((50,136),140))),(47,61)),(2,59)),60);
 946: 1 -18708.2793 -18594.48233 (0,(((((1,90),((28,29),(48,49))),(((((3,4),((15,17),144)),(((((((((5,((11,12),((16,18),39))),23),(21,22)),(24,25)),(8,9)),(51,53)),((57,58),((((100,134),116),142),(123,139)))),(52,54)),((55,143),56))),((((((6,7),(30,31)),(((((13,14),32),((33,34),(45,46))),(((19,20),(35,(42,43))),((26,44),27))),(((36,37),38),(40,41)))),(10,((((((62,105),(((((103,104),(128,129)),(110,111)),108),112)),(109,113)),(((((((65,(66,79)),((67,99),(130,131))),83),((91,93),(92,94))),(77,78)),((68,(120,121)),81)),(75,138))),((71,72),((73,122),(82,(((114,115),118),127))))),(((((63,64),(69,(((86,87),126),(132,133)))),(((74,85),84),(106,107))),(95,96)),(((70,(76,(101,102))),((80,98),((97,119),(117,(124,125))))),((88,89),135)))))),137),141)),((50,136),140))),(47,61)),(2,59)),60);
 947: 5 -19865.98242 -18603.40252 (0,(((1,90),((((((((3,4),((15,17),144)),((((6,7),(30,31)),(((((13,14),32),((33,34),(45,46))),(((19,20),(35,(42,43))),((26,44),27))),(((36,37),38),(40,41)))),(10,(((((((62,105),(((((103,104),(128,129)),(110,111)),108),112)),113),109),(((((((65,(66,79)),((67,99),(130,131))),83),((91,93),(92,94))),(77,78)),((68,(120,121)),81)),(75,138))),(((((71,72),73),122),(82,((114,115),118))),127)),(((((63,64),((69,(132,133)),((86,87),126))),(((74,85),84),(106,107))),(95,96)),(((70,(76,(101,102))),((80,98),((97,119),(117,(124,125))))),((88,89),135))))))),((28,29),(48,49))),((((((5,((11,12),((16,18),39))),23),(21,22)),(24,25)),(8,9)),(51,53))),((((52,54),((57,58),((((100,134),116),142),(123,139)))),(137,141)),((55,143),56))),(47,61)),((50,136),140))),(2,59)),60);
 948: 1 -19315.13086 -18608.69334 (0,(((((((1,90),((28,29),(48,49))),((50,136),140)),((((((3,4),((15,17),144)),((((((5,((11,12),((16,18),39))),23),(21,22)),(24,25)),(8,9)),(51,53))),((52,54),(55,143))),((57,58),((((100,134),116),142),(123,139)))),((((((6,7),(30,31)),(((((13,14),32),((33,34),(45,46))),(((19,20),(35,(42,43))),((26,44),27))),(((36,37),38),(40,41)))),(10,(((((((62,105),(109,113)),112),((((103,104),(128,129)),(110,111)),108)),((((((65,(66,79)),((67,(130,131)),99)),83),((91,93),(92,94))),(77,78)),(((68,(120,121)),81),(75,138)))),(((((71,72),73),122),(82,((114,115),118))),127)),(((((63,64),(69,(((86,87),126),(132,133)))),(((74,85),84),(106,107))),(95,96)),(((70,(76,(101,102))),(((80,98),(117,(124,125))),(97,119))),((88,89),135)))))),137),141))),(47,56)),61),(2,59)),60);
 949: 1 -18085.99414 -18591.80126 (0,((((((1,90),((28,29),(48,49))),((((((3,4),((15,17),144)),(((((((5,23),((11,12),((16,18),39))),(21,22)),(24,25)),(8,9)),(51,53)),((57,58),((((100,134),116),142),(123,139))))),(52,54)),((55,143),56)),((((((6,7),(30,31)),(((((13,14),32),((33,34),(45,46))),(((19,20),(35,(42,43))),((26,44),27))),(((36,37),38),(40,41)))),(10,(((((((62,105),(((((103,104),(128,129)),(110,111)),108),112)),113),109),(((((((65,(66,79)),((67,99),(130,131))),83),(77,78)),((91,93),(92,94))),((68,(120,121)),81)),(75,138))),((((((71,72),73),122),82),127),((114,115),118))),(((((63,64),(69,(((86,87),126),(132,133)))),(((74,85),84),(106,107))),(95,96)),(((70,(76,(101,102))),((80,98),((97,119),(117,(124,125))))),((88,89),135)))))),137),141))),((50,136),140)),(47,61)),(2,59)),60);
 950: 2 -18637.19727 -18601.6505 (0,(((((((1,90),((28,29),(48,49))),((50,136),140)),(((((((3,4),((15,17),144)),((((((5,((11,12),((16,18),39))),23),(21,22)),(24,25)),(8,9)),(51,53))),(55,143)),(52,54)),((57,58),((((100,134),116),142),(123,139)))),((((((6,7),(30,31)),(((((13,14),32),((33,34),(45,46))),(((19,20),(35,(42,43))),((26,44),27))),(((36,37),38),(40,41)))),(10,(((((((62,105),(109,113)),112),((((103,104),(128,129)),(110,111)),108)),(((((((65,(66,79)),((67,(130,131)),99)),83),((91,93),(92,94))),(77,78)),((68,(120,121)),81)),(75,138))),(((((71,72),73),122),(82,((114,115),118))),127)),(((((63,64),(69,(((86,87),126),(132,133)))),(((74,85),84),(106,107))),(95,96)),(((70,(76,(101,102))),((80,98),((97,119),(117,(124,125))))),((88,89),135)))))),137),141))),(47,56)),61),(2,59)),60);
 951: 1 -18355.38281 -18606.5598 (0,(((((((1,90),((28,29),(48,49))),61),((50,136),140)),(((3,4),((((6,7),(30,31)),(((((13,14),32),((33,34),(45,46))),(((19,20),(35,(42,43))),((26,44),27))),(((36,37),38),(40,41)))),(10,(((((((62,105),(((((103,104),(128,129)),(110,111)),108),112)),113),109),((((((((65,(66,79)),(67,(130,131))),83),99),((91,93),(92,94))),(77,78)),((68,(120,121)),81)),(75,138))),(((((71,72),73),122),(82,((114,115),118))),127)),(((((63,64),(69,((((86,87),126),132),133))),(((74,85),84),(106,107))),(95,96)),(((70,(76,(101,102))),((80,98),((97,119),(117,(124,125))))),((88,89),135))))))),(((((((((((5,((11,12),((16,18),39))),23),(21,22)),(24,25)),(8,9)),(51,53)),((57,58),((((100,134),116),142),(123,139)))),((15,17),144)),(52,54)),((55,143),56)),(137,141)))),47),(2,59)),60);
 952: 1 -17981.89062 -18597.0576 (0,(((((((1,90),((28,29),(48,49))),(((((3,4),((15,17),144)),(((((((5,((11,12),((16,18),39))),23),(21,22)),(24,25)),(8,9)),(51,53)),((57,58),((((100,134),116),142),(123,139))))),((52,54),(55,143))),(((((6,7),(30,31)),(((((13,14),32),((33,34),(45,46))),(((19,20),(35,(42,43))),((26,44),27))),(((36,37),38),(40,41)))),(10,(((((((62,105),(((((103,104),(128,129)),(110,111)),108),112)),109),113),(((((((65,(66,79)),((67,99),(130,131))),83),(77,78)),((91,93),(92,94))),((68,(120,121)),81)),(75,138))),(((((71,72),73),122),(82,((114,115),118))),127)),((((((63,64),(69,(((86,87),126),(132,133)))),(((74,85),84),(106,107))),(95,96)),((88,89),135)),((70,(76,(101,102))),((80,98),((97,119),(117,(124,125))))))))),(137,141)))),((50,136),140)),(47,56)),61),(2,59)),60);
 953: 3 -18554.08203 -18604.50244 (0,(((((((1,90),((28,29),(48,49))),((((3,4),((15,17),144)),((((6,7),(30,31)),(((((13,14),32),((33,34),(45,46))),(((19,20),(35,(42,43))),((26,44),27))),(((36,37),38),(40,41)))),(10,(((((((62,105),(109,113)),112),((((103,104),(128,129)),(110,111)),108)),(((((((65,(66,79)),((67,99),(130,131))),83),((91,93),(92,94))),(77,78)),((68,(120,121)),81)),(75,138))),(((((71,72),73),122),(((114,115),118),127)),82)),(((((63,64),(69,((((86,126),87),133),132))),(((74,85),84),(106,107))),(95,96)),(((70,(76,(101,102))),((80,98),((97,119),(117,(124,125))))),((88,89),135))))))),(((((((((5,((11,12),((16,18),39))),23),(21,22)),(24,25)),(8,9)),(51,53)),((57,58),((((100,134),116),142),(123,139)))),((52,54),(55,143))),(137,141)))),((50,136),140)),(47,56)),61),(2,59)),60);
 954: 1 -18834.79492 -18594.08195 (0,((((((1,90),((28,29),(48,49))),((((3,4),((15,17),144)),((((6,7),(30,31)),(((((13,14),32),((33,34),(45,46))),(((19,20),(35,(42,43))),((26,44),27))),(((36,37),38),(40,41)))),(10,(((((((62,105),(((((103,104),(128,129)),(110,111)),108),112)),113),109),(((((((65,(66,79)),((67,(130,131)),99)),83),((91,93),(92,94))),(77,78)),((68,(120,121)),81)),(75,138))),(((((71,72),73),122),(82,((114,115),118))),127)),(((((63,64),(69,(((86,87),126),(132,133)))),(((74,85),84),(106,107))),(95,96)),(((70,(76,(101,102))),((80,98),((97,119),(117,(124,125))))),((88,89),135))))))),(((((((((((5,((11,12),((16,18),39))),23),(21,22)),(24,25)),(8,9)),(51,53)),((57,58),((((100,134),116),142),(123,139)))),(52,54)),((55,143),56)),141),137))),((50,136),140)),(47,61)),(2,59)),60);
 955: 1 -17784.13281 -18601.2919 (0,(((((((1,90),((28,29),(48,49))),(((((3,4),((15,17),144)),((((6,7),(30,31)),(((((13,14),32),((33,34),(45,46))),(((19,20),(35,(42,43))),((26,44),27))),(((36,37),38),(40,41)))),(10,(((((((62,105),(109,113)),112),((((103,104),(128,129)),(110,111)),108)),(((((((65,(66,79)),((67,99),(130,131))),83),((91,93),(92,94))),(77,78)),((68,(120,121)),81)),(75,138))),((((71,72),73),122),(82,(((114,115),118),127)))),(((((63,64),(69,(((86,87),126),(132,133)))),(((74,85),84),(106,107))),(95,96)),(((70,(76,(101,102))),((80,98),((97,119),(117,(124,125))))),((88,89),135))))))),(137,141)),((((((((5,((11,12),((16,18),39))),23),(21,22)),(24,25)),(8,9)),(51,53)),((57,58),((((100,134),116),142),(123,139)))),((52,54),(55,143))))),((50,136),140)),(47,56)),61),(2,59)),60);
 956: 1 -17876.375 -18593.79297 (0,((((((1,90),((28,29),(48,49))),(((((3,4),((15,17),144)),(((((((5,((11,12),((16,18),39))),23),(21,22)),(24,25)),(8,9)),(51,53)),((57,58),((((100,134),116),142),(123,139))))),((52,54),((55,143),56))),(((((6,7),(30,31)),(((((13,14),32),((33,34),(45,46))),(((19,20),(35,(42,43))),((26,44),27))),(((36,37),38),(40,41)))),((10,((((((62,105),(((((103,104),(128,129)),(110,111)),108),112)),(109,113)),(((((((65,(66,79)),((67,99),(130,131))),83),((91,93),(92,94))),(77,78)),((68,(120,121)),81)),(75,138))),(((((71,72),73),122),(82,127)),((114,115),118))),((((((63,64),(69,((((86,87),126),132),133))),(((74,85),84),(106,107))),(95,96)),((88,89),135)),((70,(76,(101,102))),((80,98),((97,119),(117,(124,125)))))))),137)),141))),((50,136),140)),(47,61)),(2,59)),60);
 957: 1 -18608.56641 -18600.27796 (0,((((((1,90),((28,29),(48,49))),(((((3,4),((15,17),144)),((((((5,(((11,12),((16,18),39)),23)),(21,22)),(24,25)),(8,9)),(51,53)),((57,58),((((100,134),116),142),(123,139))))),((52,54),(55,143))),(((((6,7),(30,31)),(((((13,14),32),((33,34),(45,46))),(((19,20),(35,(42,43))),((26,44),27))),(((36,37),38),(40,41)))),56),((10,(((((((62,105),(((((103,104),(128,129)),(110,111)),108),112)),109),113),(((((((65,(66,79)),((67,99),(130,131))),83),((91,93),(92,94))),(77,78)),((68,(120,121)),81)),(75,138))),(((((71,72),73),122),(82,127)),((114,115),118))),((((63,64),((69,((((86,87),126),132),133)),(((74,85),84),(106,107)))),(95,96)),(((70,(76,(101,102))),((80,98),((97,119),(117,(124,125))))),((88,89),135))))),(137,141))))),((50,136),140)),(47,61)),(2,59)),60);
 958: 1 -18921.07812 -18600.98488 (0,(((((1,90),((((3,4),((15,17),144)),(((((((5,((11,12),((16,18),39))),23),(21,22)),(24,25)),(8,9)),(51,53)),((57,58),((((100,134),116),142),(123,139))))),((((((6,7),(30,31)),(((((13,14),32),((33,34),(45,46))),(((19,20),(35,(42,43))),((26,44),27))),(((36,37),38),(40,41)))),(28,29)),((10,(((((((62,105),(((((103,104),(128,129)),(110,111)),108),112)),113),109),(((((((65,(66,79)),((67,99),(130,131))),83),((91,93),(92,94))),(77,78)),((68,(120,121)),81)),(75,138))),(((((71,72),73),122),(82,((114,115),118))),127)),(((((63,64),(69,(((86,87),126),(132,133)))),(((74,85),84),(106,107))),(95,96)),(((70,(76,(101,102))),((80,98),((97,119),(117,(124,125))))),((88,89),135))))),(137,141))),((52,54),((55,143),56))))),((48,49),((50,136),140))),(47,61)),(2,59)),60);
 959: 1 -18701.25391 -18595.79599 (0,((((((1,90),((28,29),(48,49))),((50,136),140)),(((((3,4),((15,17),144)),(((((6,7),(30,31)),(((((13,14),32),((33,34),(45,46))),(((19,20),(35,(42,43))),((26,44),27))),(((36,37),38),(40,41)))),(10,((((((62,105),(((((103,104),(128,129)),(110,111)),108),112)),(109,113)),(((((((65,(66,79)),((67,99),(130,131))),83),((91,93),(92,94))),(77,78)),((68,(120,121)),81)),(75,138))),(((((71,72),73),122),(82,127)),((114,115),118))),(((((63,64),(69,(((86,87),126),(132,133)))),(((74,85),84),(106,107))),(95,96)),(((70,(76,(101,102))),((80,98),((97,119),(117,(124,125))))),((88,89),135)))))),(137,141))),((((((((5,((11,12),((16,18),39))),23),(21,22)),(24,25)),(8,9)),(51,53)),((57,58),((((100,134),116),142),(123,139)))),((52,54),(55,143)))),56)),(47,61)),(2,59)),60);
 960: 1 -18685.02734 -18590.82978 (0,((((((1,90),((28,29),(48,49))),(((((3,4),((15,17),144)),(((((((5,((11,12),((16,18),39))),23),(21,22)),(24,25)),(8,9)),(51,53)),((57,58),((((100,134),116),142),(123,139))))),((52,54),((55,143),56))),(((((6,7),(30,31)),(((((13,14),32),((33,34),(45,46))),(((19,20),(35,(42,43))),((26,44),27))),(((36,37),38),(40,41)))),(10,((((((62,105),(((((103,104),(128,129)),(110,111)),108),112)),(109,113)),(((((((65,(66,79)),((67,99),(130,131))),83),((91,93),(92,94))),(77,78)),((68,(120,121)),81)),(75,138))),((((71,72),73),(82,(((114,115),118),127))),122)),((((((63,64),(69,(((86,87),126),(132,133)))),(((74,85),84),(106,107))),(95,96)),((88,89),135)),((70,(76,(101,102))),((80,98),((97,119),(117,(124,125))))))))),(137,141)))),((50,136),140)),(47,61)),(2,59)),60);
 961: 1 -17793.69141 -18608.85677 (0,(((((1,90),(((((3,4),((15,17),144)),(((((((5,((11,12),((16,18),39))),23),(21,22)),(24,25)),(8,9)),(51,53)),((((((62,105),(((((103,104),(128,129)),(110,111)),108),112)),(109,113)),((((((65,(66,79)),((67,99),(130,131))),83),((91,93),(92,94))),(77,78)),(((68,(120,121)),81),(75,138)))),(((((71,72),73),122),82),(((114,115),118),127))),(((((63,64),(69,((((86,87),126),132),133))),(((74,85),84),(106,107))),(95,96)),(((70,(76,(101,102))),((80,98),((97,119),(117,(124,125))))),((88,89),135)))))),(((((6,7),(30,31)),(((((13,14),32),((33,34),(45,46))),(((19,20),(35,(42,43))),((26,44),27))),(((36,37),38),(40,41)))),((28,29),(48,49))),10)),((((52,54),((57,58),(((100,134),((123,139),142)),116))),(137,141)),((55,143),56)))),((50,136),140)),(47,61)),(2,59)),60);
 962: 4 -17541.13281 -18592.55359 (0,(((((1,90),(((((3,4),((15,17),144)),(((((((5,((11,12),((16,18),39))),23),(21,22)),(24,25)),(8,9)),(51,53)),((57,58),((((100,134),116),142),(123,139))))),((52,54),((55,143),56))),(((((6,7),(30,31)),(((((13,14),32),((33,34),(45,46))),(((19,20),(35,(42,43))),((26,44),27))),(((36,37),38),(40,41)))),(28,29)),((10,((((((62,105),(((((103,104),(128,129)),(110,111)),108),112)),(109,113)),(((((((65,(66,79)),((67,99),(130,131))),83),((91,93),(92,94))),(77,78)),((68,(120,121)),81)),(75,138))),(((((71,72),73),122),(82,((114,115),118))),127)),(((((63,64),(69,(((86,87),126),(132,133)))),(((74,85),84),(106,107))),(95,96)),(((70,(76,(101,102))),((80,98),((97,119),(117,(124,125))))),((88,89),135))))),(137,141))))),((48,49),((50,136),140))),(47,61)),(2,59)),60);
 963: 1 -18278.54102 -18592.8476 (0,((((((1,90),((28,29),(48,49))),((((3,4),((15,17),144)),(((((((((5,((11,12),((16,18),39))),23),(21,22)),(24,25)),(8,9)),(51,53)),((57,58),((((100,134),116),142),(123,139)))),(52,54)),((55,143),56))),((((((6,7),(30,31)),(((((13,14),32),((33,34),(45,46))),(((19,20),(35,(42,43))),((26,44),27))),(((36,37),38),(40,41)))),(10,((((((62,105),(((((103,104),(128,129)),(110,111)),108),112)),(109,113)),(((((((65,(66,79)),((67,99),(130,131))),83),((91,93),(92,94))),(77,78)),((68,(120,121)),81)),(75,138))),(((((71,72),73),122),(82,((114,115),118))),127)),(((((63,64),(69,((((86,87),126),132),133))),(((74,85),84),(106,107))),(95,96)),(((70,(76,(101,102))),((88,89),135)),((80,98),((97,119),(117,(124,125))))))))),137),141))),((50,136),140)),(47,61)),(2,59)),60);
 964: 1 -19094.08008 -18590.61544 (0,((((((1,90),((28,29),(48,49))),((((3,4),((15,17),144)),((((((((5,((11,12),((16,18),39))),23),(21,22)),(24,25)),(8,9)),(51,53)),((57,58),((((100,134),116),142),(123,139)))),((52,54),((55,143),56)))),(((((6,7),(30,31)),(((((13,14),32),((33,34),(45,46))),(((19,20),(35,(42,43))),((26,44),27))),(((36,37),38),(40,41)))),(10,((((((62,105),(((((103,104),(128,129)),(110,111)),108),112)),(109,113)),(((((((65,(66,79)),((67,(130,131)),99)),83),((91,93),(92,94))),(77,78)),((68,(120,121)),81)),(75,138))),(((((71,72),73),122),(82,127)),((114,115),118))),((((((63,64),(69,(((86,87),126),(132,133)))),(((74,85),84),(106,107))),(95,96)),((88,89),135)),((70,(76,(101,102))),((80,98),((97,119),(117,(124,125))))))))),(137,141)))),((50,136),140)),(47,61)),(2,59)),60);
 965: 1 -18644.1875 -18599.4404 (0,((((((1,90),((28,29),(48,49))),(((((3,4),((15,17),144)),(((((((5,((11,12),((16,18),39))),23),(21,22)),(24,25)),(8,9)),(51,53)),((57,58),((((100,134),116),142),(123,139))))),((52,54),((55,143),56))),(((((6,7),(30,31)),(((((13,14),32),((33,34),(45,46))),(((19,20),(35,(42,43))),((26,44),27))),(((36,37),38),(40,41)))),(10,(((((62,105),(((((103,104),(128,129)),(110,111)),108),112)),(109,113)),(((((((65,(66,79)),((67,(130,131)),99)),83),(77,78)),((91,93),(92,94))),((68,(120,121)),81)),(75,138))),((((((63,64),(69,(((86,87),126),(132,133)))),(((74,85),84),(106,107))),(95,96)),((88,89),135)),(((70,(76,(101,102))),((80,98),((97,119),(117,(124,125))))),(((((71,72),73),122),(82,((114,115),118))),127)))))),(137,141)))),((50,136),140)),(47,61)),(2,59)),60);
 966: 1 -19473.48047 -18599.70001 (0,((((((1,90),((28,29),(48,49))),((((3,4),((15,17),144)),(((((6,7),(30,31)),(((((13,14),32),((33,34),(45,46))),(((19,20),(35,(42,43))),((26,44),27))),(((36,37),38),(40,41)))),(10,((((((62,105),(((((103,104),(128,129)),(110,111)),108),112)),(109,113)),(((((((65,(66,79)),((67,99),(130,131))),83),((91,93),(92,94))),(77,78)),((68,(120,121)),81)),(75,138))),(((((71,72),73),122),(82,((114,115),118))),127)),(((((63,64),(69,(((86,87),126),(132,133)))),(((74,85),84),(106,107))),(95,96)),((70,((76,(101,102)),((80,98),((97,119),(117,(124,125)))))),((88,89),135)))))),(137,141))),(((((((((5,((11,12),((16,18),39))),23),(21,22)),(24,25)),(8,9)),(51,53)),((57,58),((((100,134),116),142),(123,139)))),(52,54)),((55,143),56)))),((50,136),140)),(47,61)),(2,59)),60);
 967: 5 -20177.33984 -18602.00473 (0,(((((1,90),(((((3,4),((15,17),144)),137),((((6,7),(30,31)),(((((13,14),32),((33,34),(45,46))),(((19,20),(35,(42,43))),((26,44),27))),(((36,37),38),(40,41)))),(10,(((((((62,105),(((((103,104),(128,129)),(110,111)),108),112)),113),109),(((((((65,(66,79)),((67,99),(130,131))),83),((91,93),(92,94))),(77,78)),((68,(120,121)),81)),(75,138))),((((71,72),73),(82,(((114,115),118),127))),122)),(((((63,64),(69,(((86,87),(126,133)),132))),(((74,85),84),(106,107))),(95,96)),(((70,(76,(101,102))),((80,98),((97,119),(117,(124,125))))),((88,89),135))))))),((((((((((5,((11,12),((16,18),39))),23),(21,22)),(24,25)),(8,9)),(51,53)),((57,58),((((100,134),116),142),(123,139)))),(52,54)),((55,143),56)),141))),(((28,29),(48,49)),((50,136),140))),(47,61)),(2,59)),60);
 968: 1 -16741.3125 -18604.06329 (0,((((((1,90),(((((3,4),((15,17),144)),((((6,7),(30,31)),(((((13,14),32),((33,34),(45,46))),(((19,20),(35,(42,43))),((26,44),27))),(((36,37),38),(40,41)))),(10,(((((((62,105),(109,113)),112),((((103,104),(128,129)),(110,111)),108)),(((((((65,(66,79)),((67,99),(130,131))),83),((91,93),(92,94))),(77,78)),((68,(120,121)),81)),(75,138))),((((71,72),(73,122)),(((114,115),118),127)),82)),(((((63,64),(69,((((86,87),126),133),132))),(((74,85),84),(106,107))),(95,96)),(((70,(76,(101,102))),((80,98),((97,119),(117,(124,125))))),((88,89),135))))))),(((((((((5,((11,12),((16,18),39))),23),(21,22)),(24,25)),(8,9)),(51,53)),((57,58),((((100,134),116),142),(123,139)))),((52,54),(55,143))),(137,141))),((28,29),(48,49)))),((50,136),140)),(47,56)),61),(2,59)),60);
 969: 1 -19231.0625 -18595.43238 (0,(((((((1,90),((28,29),(48,49))),(((((3,4),((15,17),144)),(((((((5,((11,12),((16,18),39))),23),(21,22)),(24,25)),(8,9)),(51,53)),((57,58),((((100,134),116),142),(123,139))))),((52,54),(55,143))),((((((6,7),(30,31)),(((((13,14),32),((33,34),(45,46))),(((19,20),(35,(42,43))),((26,44),27))),(((36,37),38),(40,41)))),(10,(((((((62,105),(((((103,104),(128,129)),(110,111)),108),112)),109),113),(((((((65,(66,79)),((67,99),(130,131))),83),(77,78)),((91,93),(92,94))),((68,(120,121)),81)),(75,138))),(((((71,72),73),122),(82,((114,115),118))),127)),(((((63,64),(69,(((86,87),126),(132,133)))),(((74,85),84),(106,107))),(95,96)),(((70,(76,(101,102))),((80,98),((97,119),(117,(124,125))))),((88,89),135)))))),137),141))),((50,136),140)),(47,56)),61),(2,59)),60);
 970: 1 -17374.64062 -18594.70237 (0,((((((1,90),((28,29),(48,49))),((((3,4),((15,17),144)),((((6,7),(30,31)),(((((13,14),32),((33,34),(45,46))),(((19,20),(35,(42,43))),((26,44),27))),(((36,37),38),(40,41)))),(10,(((((((62,105),(((((103,104),(128,129)),(110,111)),108),112)),109),113),(((((((65,(66,79)),((67,99),(130,131))),83),((91,93),(92,94))),(77,78)),((68,(120,121)),81)),(75,138))),((((((71,72),73),122),82),((114,115),118)),127)),(((((63,64),(69,(((86,87),126),(132,133)))),(((74,85),84),(106,107))),(95,96)),(((70,(76,(101,102))),((88,89),135)),((80,98),((97,119),(117,(124,125)))))))))),((((((((((5,((11,12),((16,18),39))),23),(21,22)),(24,25)),(8,9)),(51,53)),((57,58),((((100,134),116),142),(123,139)))),(52,54)),((55,143),56)),(137,141)))),((50,136),140)),(47,61)),(2,59)),60);
 971: 1 -17788.32031 -18612.13324 (0,((((((1,90),((28,29),(48,49))),((((3,4),((15,17),144)),(((((((((5,((11,12),((16,18),39))),23),(21,22)),(24,25)),(8,9)),(51,53)),((57,58),((((100,134),142),116),(123,139)))),(52,54)),((55,143),56))),(((((6,7),(30,31)),(((((13,14),32),((33,34),(45,46))),(((19,20),(35,(42,43))),((26,44),27))),(((36,37),38),(40,41)))),(10,(((((((62,105),(109,113)),(((((103,104),(128,129)),(110,111)),108),112)),((((((((65,(66,79)),(67,(130,131))),99),83),(77,78)),((91,93),(92,94))),((68,(120,121)),81)),(75,138))),(((((63,64),(69,(((86,87),126),(132,133)))),(((74,85),84),(106,107))),(95,96)),((88,89),135))),((70,(76,(101,102))),((80,98),((97,119),(117,(124,125)))))),(((((71,72),73),122),(82,((114,115),118))),127)))),(137,141)))),((50,136),140)),(47,61)),(2,59)),60);
 972: 1 -18052.48828 -18606.47844 (0,(((((1,90),(((((3,4),((15,17),144)),(((((6,7),(30,31)),(((((13,14),32),((33,34),(45,46))),(((19,20),(35,(42,43))),((26,44),27))),(((36,37),38),(40,41)))),((28,29),(48,49))),10)),(((((((5,((11,12),((16,18),39))),23),(21,22)),(24,25)),(8,9)),(51,53)),((((((62,105),(((((103,104),(128,129)),(110,111)),108),112)),(109,113)),(((((((65,(66,79)),((67,99),(130,131))),83),((91,93),(92,94))),(77,78)),((68,(120,121)),81)),(75,138))),(((((71,72),73),122),82),(((114,115),118),127))),(((((63,64),(69,((((86,87),126),132),133))),(((74,85),84),(106,107))),(95,96)),(((70,(76,(101,102))),((80,98),((97,119),(117,(124,125))))),((88,89),135)))))),((((52,54),((57,58),(((100,134),((123,139),142)),116))),(137,141)),((55,143),56)))),((50,136),140)),(47,61)),(2,59)),60);
 973: 1 -18615.73438 -18597.77173 (0,(((((1,90),(((((3,4),((15,17),144)),(((((((5,((11,12),((16,18),39))),23),(21,22)),(24,25)),(8,9)),(51,53)),((57,58),((((100,134),116),142),(123,139))))),((52,54),((55,143),56))),(((((((6,7),(30,31)),(((((13,14),32),((33,34),(45,46))),(((19,20),(35,(42,43))),((26,44),27))),(((36,37),38),(40,41)))),(28,29)),(10,((((((62,105),(((((103,104),(128,129)),(110,111)),108),112)),(109,113)),(((((((65,(66,79)),((67,99),(130,131))),83),((91,93),(92,94))),(77,78)),((68,(120,121)),81)),(75,138))),(((((71,72),73),122),(82,((114,115),118))),127)),(((((63,64),(69,(((86,87),126),(132,133)))),(((74,85),84),(106,107))),(95,96)),(((70,(76,(101,102))),((80,98),((97,119),(117,(124,125))))),((88,89),135)))))),141),137))),((48,49),((50,136),140))),(47,61)),(2,59)),60);
 974: 2 -17971.98438 -18592.65608 (0,((((((1,90),((28,29),(48,49))),(((((3,4),((15,17),144)),(((((((5,((11,12),((16,18),39))),23),(21,22)),(24,25)),(8,9)),(51,53)),((57,58),((((100,134),116),142),(123,139))))),((52,54),((55,143),56))),(((((6,7),(30,31)),(((((13,14),32),((33,34),(45,46))),(((19,20),(35,(42,43))),((26,44),27))),(((36,37),38),(40,41)))),(10,(((((((62,105),(((((103,104),(128,129)),(110,111)),108),112)),113),109),(((((71,72),73),122),(82,127)),((114,115),118))),(((((((65,(66,79)),((67,99),(130,131))),83),(77,78)),((91,93),(92,94))),((68,(120,121)),81)),(75,138))),(((((63,64),(69,((((86,87),126),132),133))),(((74,85),84),(106,107))),(95,96)),(((70,(76,(101,102))),((80,98),((97,119),(117,(124,125))))),((88,89),135)))))),(137,141)))),((50,136),140)),(47,61)),(2,59)),60);
 975: 2 -18940.60547 -18596.28744 (0,(((((((1,90),((28,29),(48,49))),((50,136),140)),((((3,4),((15,17),144)),((((((((5,((11,12),((16,18),39))),23),(21,22)),(24,25)),(8,9)),(51,53)),((57,58),((((100,134),116),142),(123,139)))),((52,54),(55,143)))),(((((6,7),(30,31)),(((((13,14),32),((33,34),(45,46))),(((19,20),(35,(42,43))),((26,44),27))),(((36,37),38),(40,41)))),(10,((((((62,105),(((((103,104),(128,129)),(110,111)),108),112)),(109,113)),(((((((65,(66,79)),((67,99),(130,131))),83),((91,93),(92,94))),(77,78)),((68,(120,121)),81)),(75,138))),(((((71,72),73),122),(82,127)),((114,115),118))),(((((63,64),(69,(((86,87),126),(132,133)))),(((74,85),84),(106,107))),(95,96)),(((70,(76,(101,102))),((80,98),((97,119),(117,(124,125))))),((88,89),135)))))),(137,141)))),56),(47,61)),(2,59)),60);
 976: 1 -17857.66797 -18601.9858 (0,(((((1,90),((((((3,4),((15,17),144)),(10,(((((((62,105),(((((103,104),(128,129)),(110,111)),108),112)),113),109),(((((((65,(66,79)),((67,99),(130,131))),83),((91,93),(92,94))),(77,78)),((68,(120,121)),81)),(75,138))),(((((71,72),73),122),(82,127)),((114,115),118))),(((((63,64),(69,(((86,87),126),(132,133)))),(((74,85),84),(106,107))),(95,96)),(((70,(76,(101,102))),((80,98),((97,119),(117,(124,125))))),((88,89),135)))))),((((6,7),(30,31)),(((((13,14),32),((33,34),(45,46))),(((19,20),(35,(42,43))),((26,44),27))),(((36,37),38),(40,41)))),((28,29),(48,49)))),(137,141)),(((((((((5,((11,12),((16,18),39))),23),(21,22)),(24,25)),(8,9)),(51,53)),((57,58),(((100,134),((123,139),142)),116))),(52,54)),((55,143),56)))),((50,136),140)),(47,61)),(2,59)),60);
 977: 1 -18190.82812 -18595.19897 (0,(((((1,90),(((((3,4),((15,17),144)),(((((((5,((11,12),((16,18),39))),23),(21,22)),(24,25)),(8,9)),(51,53)),((57,58),((((100,134),116),142),(123,139))))),((52,54),((55,143),56))),(((((6,7),(30,31)),(((((13,14),32),((33,34),(45,46))),(((19,20),(35,(42,43))),((26,44),27))),(((36,37),38),(40,41)))),(28,29)),(((10,(((((((62,105),(((((103,104),(128,129)),(110,111)),108),112)),113),109),(((((((65,(66,79)),((67,99),(130,131))),83),((91,93),(92,94))),(77,78)),((68,(120,121)),81)),(75,138))),(((((71,72),73),122),(82,((114,115),118))),127)),(((((63,64),(69,(((86,87),126),(132,133)))),(((74,85),84),(106,107))),(95,96)),(((70,(76,(101,102))),((80,98),((97,119),(117,(124,125))))),((88,89),135))))),141),137)))),((48,49),((50,136),140))),(47,61)),(2,59)),60);
 978: 3 -19243.68359 -18596.59042 (0,(((((1,90),(((((3,4),((15,17),144)),(((((((5,((11,12),((16,18),39))),23),(21,22)),(24,25)),(8,9)),(51,53)),((57,58),((((100,134),116),142),(123,139))))),((52,54),((55,143),56))),(((((6,7),(30,31)),(((((13,14),32),((33,34),(45,46))),(((19,20),(35,(42,43))),((26,44),27))),(((36,37),38),(40,41)))),(28,29)),((10,(((((((62,105),(((((103,104),(128,129)),(110,111)),108),112)),113),109),(((((71,72),73),122),(82,((114,115),118))),127)),(((((((65,(66,79)),((67,99),(130,131))),83),((91,93),(92,94))),(77,78)),((68,(120,121)),81)),(75,138))),(((((63,64),(69,(((86,87),126),(132,133)))),(((74,85),84),(106,107))),(95,96)),(((70,(76,(101,102))),((80,98),((97,119),(117,(124,125))))),((88,89),135))))),(137,141))))),((48,49),((50,136),140))),(47,61)),(2,59)),60);
 979: 1 -17844.47266 -18599.4264 (0,((((((1,90),((28,29),(48,49))),(((((3,4),((15,17),144)),(((((((5,((11,12),((16,18),39))),23),(21,22)),(24,25)),(8,9)),(51,53)),((57,58),((((100,134),116),142),(123,139))))),((52,54),((55,143),56))),(((((6,7),(30,31)),(((((13,14),32),((33,34),(45,46))),(((19,20),(35,(42,43))),((26,44),27))),(((36,37),38),(40,41)))),(10,((((((62,105),((((((103,104),(128,129)),(110,111)),108),112),113)),109),(((((((65,(66,79)),((67,99),(130,131))),83),((91,93),(92,94))),(77,78)),((68,(120,121)),81)),(75,138))),((((((71,72),73),122),((114,115),118)),82),127)),((((63,64),((69,(((86,87),126),(132,133))),(((74,85),84),(106,107)))),(95,96)),(((70,(76,(101,102))),((80,98),((97,119),(117,(124,125))))),((88,89),135)))))),(137,141)))),((50,136),140)),(47,61)),(2,59)),60);
 980: 1 -19169.04492 -18617.86743 (0,(((((((1,90),((28,29),(48,49))),61),((((3,4),((((6,7),(30,31)),(((((13,14),32),((33,34),(45,46))),((((19,20),(42,43)),35),((26,44),27))),(((36,37),38),(40,41)))),(10,((((((62,105),(((((103,104),(128,129)),(110,111)),108),112)),(109,113)),((((((((65,(66,79)),83),(67,(130,131))),99),((91,93),(92,94))),(77,78)),((68,(120,121)),81)),(75,138))),(((((71,72),73),122),(82,127)),((114,115),118))),((((63,64),((69,(((86,87),126),(132,133))),(((74,85),84),(106,107)))),(95,96)),(((70,(76,(101,102))),((80,98),((97,119),(117,(124,125))))),((88,89),135))))))),((((((((((5,((11,12),((16,18),39))),23),(21,22)),(24,25)),(8,9)),(51,53)),((57,58),((((100,134),116),142),(123,139)))),(52,54)),((55,143),56)),(137,141))),((15,17),144))),((50,136),140)),47),(2,59)),60);
 981: 1 -18134.28125 -18607.02262 (0,(((((1,90),((28,29),(48,49))),((50,136),140)),((((((3,4),((15,17),144)),((((6,7),(30,31)),(((((13,14),32),((33,34),(45,46))),(((19,20),(35,(42,43))),((26,44),27))),(((36,37),38),(40,41)))),(10,(((((62,105),(((((103,104),(128,129)),(110,111)),108),112)),(109,113)),(((((((65,(66,79)),((67,99),(130,131))),83),((91,93),(92,94))),(77,78)),((68,(120,121)),81)),(75,138))),(((((63,64),(69,(((86,87),126),(132,133)))),(((74,85),84),(106,107))),(95,96)),((((70,(76,(101,102))),((80,98),((97,119),(117,(124,125))))),((((((71,72),73),122),82),((114,115),118)),127)),((88,89),135))))))),(((((((((5,((11,12),((16,18),39))),23),(21,22)),(24,25)),(8,9)),(51,53)),((57,58),((((100,134),116),142),(123,139)))),((52,54),(55,143))),(137,141))),56),(47,61))),(2,59)),60);
 982: 4 -18788.82812 -18599.20958 (0,((((((1,90),((28,29),(48,49))),((((((3,4),((15,17),144)),(((((((5,((11,12),((16,18),39))),23),(21,22)),(24,25)),(8,9)),(51,53)),((57,58),((((100,134),116),142),(123,139))))),((52,54),(55,143))),(137,141)),(((((6,7),(30,31)),(((((13,14),32),((33,34),(45,46))),(((19,20),(35,(42,43))),((26,44),27))),(((36,37),38),(40,41)))),56),(10,((((((62,105),(((((103,104),(128,129)),(110,111)),108),112)),(109,113)),(((((((65,(66,79)),((67,99),(130,131))),83),((91,93),(92,94))),(77,78)),((68,(120,121)),81)),(75,138))),(((((71,72),73),122),(82,((114,115),118))),127)),(((((63,64),(69,((((86,126),87),132),133))),(((74,85),84),(106,107))),(95,96)),(((70,(76,(101,102))),((80,98),((97,119),(117,(124,125))))),((88,89),135)))))))),((50,136),140)),(47,61)),(2,59)),60);
 983: 1 -19269.61914 -18591.50484 (0,((((((1,90),((28,29),(48,49))),(((((3,4),((15,17),144)),(((((((5,((11,12),((16,18),39))),23),(21,22)),(24,25)),(8,9)),(51,53)),((57,58),((((100,134),116),142),(123,139))))),((52,54),((55,143),56))),((((((6,7),(30,31)),(((((13,14),32),((33,34),(45,46))),(((19,20),(35,(42,43))),((26,44),27))),(((36,37),38),(40,41)))),(10,((((((62,105),(((((103,104),(128,129)),(110,111)),108),112)),(109,113)),(((((((65,(66,79)),((67,99),(130,131))),83),(77,78)),((91,93),(92,94))),((68,(120,121)),81)),(75,138))),(((((71,72),73),122),(82,127)),((114,115),118))),(((((63,64),(69,(((86,87),126),(132,133)))),(((74,85),84),(106,107))),(95,96)),(((70,(76,(101,102))),((80,98),((97,119),(117,(124,125))))),((88,89),135)))))),141),137))),((50,136),140)),(47,61)),(2,59)),60);
 984: 1 -17330.10352 -18603.87237 (0,(((((1,90),(((((3,4),((15,17),144)),(((((((5,((11,12),((16,18),39))),23),(21,22)),(24,25)),(8,9)),(51,53)),((57,58),((((100,134),116),142),(123,139))))),((52,54),((55,143),56))),(((((6,7),(30,31)),(((((13,14),32),((33,34),(45,46))),(((19,20),(35,(42,43))),((26,44),27))),(((36,37),38),(40,41)))),(28,29)),((10,(((((((62,(((((103,104),(128,129)),(110,111)),108),112)),105),113),109),(((((((65,(66,79)),((67,99),(130,131))),83),((91,93),(92,94))),(77,78)),((68,(120,121)),81)),(75,138))),(((((71,72),73),122),(82,((114,115),118))),127)),(((((63,64),(69,(((86,87),126),(132,133)))),(((74,85),84),(106,107))),(95,96)),(((70,(76,(101,102))),((80,98),((97,119),(117,(124,125))))),((88,89),135))))),(137,141))))),((48,49),((50,136),140))),(47,61)),(2,59)),60);
 985: 1 -19671.10156 -18620.58565 (0,(((((((1,90),((28,29),(48,49))),((50,136),140)),(((((3,4),((15,17),144)),((((((5,(((11,12),((16,18),39)),23)),(21,22)),(24,25)),(8,9)),(51,53)),((52,54),(55,143)))),((57,58),((((100,134),116),(123,139)),142))),((((((6,7),(30,31)),(((((13,14),32),((33,34),(45,46))),(((19,20),(35,(42,43))),((26,44),27))),(((36,37),38),(40,41)))),(10,((((((62,105),(109,113)),112),((((103,104),(128,129)),(110,111)),108)),(((((((((65,(66,79)),83),(67,(130,131))),99),(77,78)),((91,93),(92,94))),((68,(120,121)),81)),(75,138)),(((((71,72),73),122),(82,((114,115),118))),127))),(((((63,64),(69,((((86,87),126),132),133))),(((74,85),84),(106,107))),(95,96)),(((70,(76,(101,102))),((((80,98),(117,(124,125))),97),119)),((88,89),135)))))),141),137))),(47,56)),61),(2,59)),60);
 986: 6 -18347.91016 -18593.734 (0,((((((1,90),((28,29),(48,49))),((((3,4),((15,17),144)),(((((6,7),(30,31)),(((((13,14),32),((33,34),(45,46))),(((19,20),(35,(42,43))),((26,44),27))),(((36,37),38),(40,41)))),(10,((((((62,105),(((((103,104),(128,129)),(110,111)),108),112)),(109,113)),(((((((65,(66,79)),((67,99),(130,131))),83),((91,93),(92,94))),(77,78)),((68,(120,121)),81)),(75,138))),(((((71,72),73),122),(82,((114,115),118))),127)),((((((63,64),(69,(((86,87),126),(132,133)))),(((74,85),84),(106,107))),(95,96)),((70,(76,(101,102))),((80,98),((97,119),(117,(124,125)))))),((88,89),135))))),(137,141))),(((((((((5,((11,12),((16,18),39))),23),(21,22)),(24,25)),(8,9)),(51,53)),((57,58),((((100,134),116),142),(123,139)))),(52,54)),((55,143),56)))),((50,136),140)),(47,61)),(2,59)),60);
 987: 3 -16865.94922 -18596.38622 (0,((((((1,90),((28,29),(48,49))),((((3,4),((15,17),144)),((((6,7),(30,31)),(((((13,14),32),((33,34),(45,46))),(((19,20),(35,(42,43))),((26,44),27))),(((36,37),38),(40,41)))),(10,(((((((62,105),(((((103,104),(128,129)),(110,111)),108),112)),113),109),((((((((65,(66,79)),99),(67,(130,131))),83),((91,93),(92,94))),(77,78)),((68,(120,121)),81)),(75,138))),(((((71,72),73),122),(82,((114,115),118))),127)),(((((63,64),(69,(((86,87),126),(132,133)))),(((74,85),84),(106,107))),(95,96)),(((70,(76,(101,102))),((80,98),((97,119),(117,(124,125))))),((88,89),135))))))),((((((((((5,((11,12),((16,18),39))),23),(21,22)),(24,25)),(8,9)),(51,53)),((57,58),((((100,134),116),142),(123,139)))),(52,54)),((55,143),56)),(137,141)))),((50,136),140)),(47,61)),(2,59)),60);
 988: 1 -18732.55078 -18603.64198 (0,((((((1,90),((28,29),(48,49))),(((((3,4),((15,17),144)),((((((5,((11,12),((16,18),39))),23),(21,22)),(24,25)),((8,9),(51,53))),((57,58),((((100,134),116),142),(123,139))))),((52,54),(55,143))),(((((6,7),(30,31)),(((((13,14),32),((33,34),(45,46))),(((19,20),(35,(42,43))),((26,44),27))),(((36,37),38),(40,41)))),56),((10,(((((((62,105),(((((103,104),(128,129)),(110,111)),108),112)),109),113),(((((((65,(66,79)),((67,99),(130,131))),83),((91,93),(92,94))),(77,78)),((68,(120,121)),81)),(75,138))),(((((71,72),73),122),(82,127)),((114,115),118))),((((63,64),((69,((((86,87),126),132),133)),(((74,85),84),(106,107)))),(95,96)),(((70,(76,(101,102))),((80,98),((97,119),(117,(124,125))))),((88,89),135))))),(137,141))))),((50,136),140)),(47,61)),(2,59)),60);
 989: 2 -18194.58203 -18608.23993 (0,(((((1,90),(((((3,4),((15,17),144)),(((((((5,((11,12),((16,18),39))),23),(21,22)),(24,25)),(8,9)),(51,53)),((((((62,105),(((((103,104),(128,129)),(110,111)),108),112)),(109,113)),(((((((65,(66,79)),((67,99),(130,131))),83),(77,78)),((91,93),(92,94))),((68,(120,121)),81)),(75,138))),(((((71,72),73),122),82),(((114,115),118),127))),(((((63,64),(69,((((86,87),126),132),133))),(((74,85),84),(106,107))),(95,96)),(((70,(76,(101,102))),((80,98),((97,119),(117,(124,125))))),((88,89),135)))))),(((((6,7),(30,31)),(((((13,14),32),((33,34),(45,46))),(((19,20),(35,(42,43))),((26,44),27))),(((36,37),38),(40,41)))),((28,29),(48,49))),10)),((((52,54),((57,58),(((100,134),((123,139),142)),116))),(137,141)),((55,143),56)))),((50,136),140)),(47,61)),(2,59)),60);
 990: 3 -17777.01953 -18607.10365 (0,((((((1,90),(48,49)),((50,136),140)),((((((3,4),(10,((((((62,105),(109,113)),112),((((103,104),(128,129)),(110,111)),108)),(((((((65,(66,79)),((67,99),(130,131))),83),((91,93),(92,94))),(77,78)),((68,(120,121)),81)),(75,138))),(((((63,64),(69,((((86,87),126),132),133))),((74,(84,85)),(106,107))),(95,96)),((((70,(76,(101,102))),((((80,98),(117,(124,125))),97),119)),(((((71,72),73),122),(82,((114,115),118))),127)),((88,89),135)))))),((((6,7),(30,31)),(((((13,14),32),((33,34),(45,46))),(((19,20),(35,(42,43))),((26,44),27))),(((36,37),38),(40,41)))),(((15,17),144),(28,29)))),141),137),(((((((((5,((11,12),((16,18),39))),23),(21,22)),(24,25)),(8,9)),(51,53)),((57,58),((((100,134),116),142),(123,139)))),(52,54)),((55,143),56)))),(47,61)),(2,59)),60);
 991: 1 -19122.54297 -18595.36934 (0,((((((1,90),((28,29),(48,49))),((((((3,4),((15,17),144)),(((((((5,((11,12),((16,18),39))),23),(21,22)),(24,25)),(8,9)),(51,53)),((57,58),((((100,134),116),142),(123,139))))),(52,54)),((55,143),56)),((((((6,7),(30,31)),(((((13,14),32),((33,34),(45,46))),(((19,20),(35,(42,43))),((26,44),27))),(((36,37),38),(40,41)))),(10,((((((62,105),(((((103,104),(128,129)),(110,111)),108),112)),(109,113)),((((((((65,(66,79)),((67,99),(130,131))),83),((91,93),(92,94))),(77,78)),81),(68,(120,121))),(75,138))),(((((71,72),73),122),(82,127)),((114,115),118))),(((((63,64),(69,((((86,87),126),133),132))),(((74,85),84),(106,107))),(95,96)),(((70,(76,(101,102))),((80,98),((97,119),(117,(124,125))))),((88,89),135)))))),137),141))),((50,136),140)),(47,61)),(2,59)),60);
 992: 3 -19044.39844 -18589.60673 (0,((((((1,90),((28,29),(48,49))),((((3,4),((15,17),144)),((((((((5,((11,12),((16,18),39))),23),(21,22)),(24,25)),(8,9)),(51,53)),((57,58),((((100,134),116),142),(123,139)))),((52,54),((55,143),56)))),(((((6,7),(30,31)),(((((13,14),32),((33,34),(45,46))),((19,20),(((26,44),27),(35,(42,43))))),(((36,37),38),(40,41)))),(10,((((((62,105),(((((103,104),(128,129)),(110,111)),108),112)),(109,113)),(((((((65,(66,79)),((67,99),(130,131))),83),((91,93),(92,94))),(77,78)),((68,(120,121)),81)),(75,138))),(((((71,72),73),122),(82,((114,115),118))),127)),(((((63,64),(69,(((86,87),126),(132,133)))),(((74,85),84),(106,107))),(95,96)),(((70,(76,(101,102))),((80,98),((97,119),(117,(124,125))))),((88,89),135)))))),(137,141)))),((50,136),140)),(47,61)),(2,59)),60);
 993: 2 -20437.34766 -18620.6943 (0,((((((1,90),((28,29),(48,49))),((((3,4),((15,17),144)),56),(((((((((5,((11,12),((16,18),39))),23),(21,22)),(24,25)),(8,9)),(51,53)),((57,58),((((100,134),116),142),(123,139)))),((52,54),(55,143))),((((((6,7),(30,31)),(((((13,14),32),((33,34),(45,46))),(((19,20),(35,(42,43))),((26,44),27))),(((36,37),38),(40,41)))),(10,((((((62,105),(((((103,104),(128,129)),(110,111)),108),112)),(109,113)),((((((65,(66,79)),((67,99),(130,131))),83),((91,93),(92,94))),(77,78)),(((68,(120,121)),81),(75,138)))),(((((71,72),73),122),(82,127)),((114,115),118))),((((63,64),((69,((((86,126),87),132),133)),((74,(84,(106,107))),85))),(95,96)),(((70,(76,(101,102))),((80,98),((97,119),(117,(124,125))))),((88,89),135)))))),137),141)))),((50,136),140)),(47,61)),(2,59)),60);
 994: 8 -17832.67188 -18604.5004 (0,(((((((1,90),((28,29),(48,49))),((((3,4),((15,17),144)),((((6,7),(30,31)),(((((13,14),32),((33,34),(45,46))),(((19,20),(35,(42,43))),((26,44),27))),(((36,37),38),(40,41)))),(10,(((((((62,105),(109,113)),112),((((103,104),(128,129)),(110,111)),108)),(((((((65,(66,79)),((67,99),(130,131))),83),((91,93),(92,94))),(77,78)),((68,(120,121)),81)),(75,138))),((((71,72),73),122),(82,(((114,115),118),127)))),(((((63,64),(69,(((86,126),87),(132,133)))),(((74,85),84),(106,107))),(95,96)),(((70,(76,(101,102))),((80,98),((97,119),(117,(124,125))))),((88,89),135))))))),(((((((((5,((11,12),((16,18),39))),23),(21,22)),(24,25)),(8,9)),(51,53)),((57,58),((((100,134),116),142),(123,139)))),((52,54),(55,143))),(137,141)))),((50,136),140)),(47,56)),61),(2,59)),60);
 995: 1 -19565.07812 -18599.52168 (0,((((((1,90),((28,29),(48,49))),((((3,4),((((((((5,((11,12),((16,18),39))),23),(21,22)),(24,25)),(8,9)),(51,53)),((57,58),((((100,134),116),142),(123,139)))),((15,17),144))),((52,54),((55,143),56))),(((((6,7),(30,31)),(((((13,14),32),((33,34),(45,46))),(((19,20),(35,(42,43))),((26,44),27))),(((36,37),38),(40,41)))),(10,(((((((62,105),(((((103,104),(128,129)),(110,111)),108),112)),113),109),(((((((65,(66,79)),((67,99),(130,131))),83),((91,93),(92,94))),(77,78)),((68,(120,121)),81)),(75,138))),((71,72),((73,122),(82,(((114,115),118),127))))),(((((63,64),(69,(((86,87),126),(132,133)))),(((74,85),84),(106,107))),(95,96)),(((70,(76,(101,102))),((80,98),((97,119),(117,(124,125))))),((88,89),135)))))),(137,141)))),((50,136),140)),(47,61)),(2,59)),60);
 996: 1 -17745.35547 -18605.06606 (0,(((((1,90),(((((3,4),((15,17),144)),((((6,7),(30,31)),(((((13,14),32),((33,34),(45,46))),(((19,20),(35,(42,43))),((26,44),27))),(((36,37),38),(40,41)))),(10,((((((62,105),(((((103,104),(128,129)),(110,111)),108),112)),(109,113)),(((((((65,(66,79)),((67,(130,131)),99)),83),((91,93),(92,94))),(77,78)),((68,(120,121)),81)),(75,138))),(((((71,72),73),122),(82,((114,115),118))),127)),(((((63,64),(69,((((86,87),126),133),132))),(((74,85),84),(106,107))),(95,96)),(((70,(76,(101,102))),((80,98),((97,119),(117,(124,125))))),((88,89),135))))))),((((((((((5,((11,12),((16,18),39))),23),(21,22)),(24,25)),(8,9)),(51,53)),((57,58),(((((100,134),116),142),139),123))),(52,54)),((55,143),56)),(137,141))),((28,29),(48,49)))),((50,136),140)),(47,61)),(2,59)),60);
 997: 1 -19082.26562 -18611.5841 (0,((((((1,90),((28,29),(48,49))),((50,136),140)),(((((3,4),((15,17),144)),((((6,7),(30,31)),(((((13,14),32),((33,34),(45,46))),(((19,20),(35,(42,43))),((26,44),27))),(((36,37),38),(40,41)))),(10,((((((62,105),109),(((((103,104),(128,129)),(110,111)),108),112)),113),(((((((65,(66,79)),((67,99),(130,131))),83),((91,93),(92,94))),(77,78)),((68,(120,121)),81)),(75,138))),(((((63,64),(69,(((86,87),126),(132,133)))),(((74,85),84),(106,107))),(95,96)),((((70,(76,(101,102))),((80,98),((97,119),(117,(124,125))))),((((((71,72),73),122),82),((114,115),118)),127)),((88,89),135))))))),(((((((((5,((11,12),((16,18),39))),23),(21,22)),(24,25)),(8,9)),(51,53)),((57,58),((((100,134),116),142),(123,139)))),((52,54),(55,143))),(137,141))),56)),(47,61)),(2,59)),60);
 998: 1 -18067.95312 -18603.17782 (0,(((((1,90),(((((3,4),((15,17),144)),((((((6,7),(30,31)),(((((13,14),32),((33,34),(45,46))),(((19,20),(35,(42,43))),((26,44),27))),(((36,37),38),(40,41)))),(10,(((((((62,105),(((((103,104),(128,129)),(110,111)),108),112)),113),109),(((((((65,(66,79)),((67,99),(130,131))),83),((91,93),(92,94))),(77,78)),((68,(120,121)),81)),(75,138))),(((((63,64),(69,((((86,87),126),132),133))),(((74,85),84),(106,107))),(95,96)),(((70,(76,(101,102))),((80,98),((97,119),(117,(124,125))))),((88,89),135)))),(((((71,72),73),122),(82,((114,115),118))),127)))),141),137)),(((((((((5,((11,12),((16,18),39))),23),(21,22)),(24,25)),(8,9)),(51,53)),((57,58),((((100,134),116),142),(123,139)))),(52,54)),((55,143),56))),(28,29))),((48,49),((50,136),140))),(47,61)),(2,59)),60);
 999: 1 -18086.0625 -18639.24659 (0,(((((((1,90),((28,29),(48,49))),61),((50,136),140)),(((3,4),((((6,7),(30,31)),(((((13,14),32),((33,34),(45,46))),(((19,20),(35,(42,43))),((26,44),27))),(((36,37),38),(40,41)))),(10,(((((((62,105),(((((103,104),(128,129)),(110,111)),108),112)),113),109),(((((((((65,(66,79)),83),67),(130,131)),99),(77,78)),((91,93),(92,94))),((68,(120,121)),81)),(75,138))),(((((71,72),73),122),(82,((114,115),118))),127)),(((((63,64),(69,(((86,87),126),(132,133)))),(((74,85),84),(106,107))),(95,96)),(((70,(76,(101,102))),((80,98),((97,119),(117,(124,125))))),((88,89),135))))))),((((((((((((5,((11,12),((16,18),39))),23),(21,22)),(24,25)),(8,9)),(51,53)),((((100,134),116),142),(123,139))),(57,58)),((15,17),144)),(52,54)),((55,143),56)),(137,141)))),47),(2,59)),60);
 boot_splits_size: 2
 logl_cutoff: -18652.8434
UFBootSplit0:
 000: 1 65 66 67 79 83
 001: 1 62 65 66 67 68 70 71 72 73 75 76 77 78 79 80 81 82 83 88 89 91 92 93 94 95 96 97 98 99 101 102 103 104 105 108 109 110 111 112 113 114 115 117 118 119 120 121 122 124 125 127 128 129 130 131 135 138
 002: 1000 1 90
 003: 1 100 116 123 134 142
 004: 1 3 4 5 6 7 8 9 10 11 12 13 14 15 16 17 18 19 20 21 22 23 24 25 26 27 30 31 32 33 34 35 36 37 38 39 40 41 42 43 44 45 46 51 52 53 54 57 58 100 116 123 134 137 139 141 142 144
 005: 1000 28 29
 006: 1 52 54 55 137 141 143
 007: 1 0 1 2 5 8 9 11 12 16 18 21 22 23 24 25 39 47 50 51 52 53 54 55 56 57 58 59 60 61 90 100 116 123 134 136 139 140 142 143
 008: 1000 48 49
 009: 880 28 29 48 49
 010: 660 1 28 29 48 49 90
 011: 1 0 1 2 28 29 48 49 59 60 90
 012: 1 0 1 2 3 4 5 8 9 11 12 15 16 17 18 21 22 23 24 25 28 29 39 47 48 49 50 51 52 53 54 57 58 59 60 61 90 100 116 123 134 136 139 140 142 144
 013: 1000 3 4
 014: 1 5 8 9 11 12 16 18 21 22 23 24 25 28 29 39 48 49 51 52 53 54 55 56 57 58 100 116 123 134 139 142 143
 015: 1 0 1 2 28 29 47 48 49 50 56 59 60 61 90 136 140 141
 016: 999 15 17
 017: 1 0 1 2 6 7 13 14 19 20 26 27 28 29 30 31 32 33 34 35 36 37 38 40 41 42 43 44 45 46 47 48 49 50 59 60 61 90 136 140
 018: 1000 15 17 144
 019: 864 3 4 15 17 144
 020: 1 8 9 21 22
 021: 3 76 80 97 98 101 102 117 119 124 125
 022: 1 103 104 105 108 110 111 112 128 129
 023: 1000 11 12
 024: 1 70 71 72 73 76 80 82 88 89 95 96 97 98 101 102 114 115 117 118 119 122 124 125 127 135
 025: 1 62 63 64 65 66 67 68 69 71 72 73 74 75 77 78 79 81 82 83 84 85 86 87 88 89 91 92 93 94 95 96 99 103 104 105 106 107 108 109 110 111 112 113 114 115 118 120 121 122 126 127 128 129 130 131 132 133 135 138
 026: 1000 16 18
 027: 2 62 65 66 67 68 75 77 78 79 81 83 88 89 91 92 93 94 99 103 104 105 108 109 110 111 112 113 120 121 128 129 130 131 135 138
 028: 1000 16 18 39
 029: 990 11 12 16 18 39
 030: 933 5 11 12 16 18 39
 031: 2 62 103 104 105 108 109 110 111 113 128 129
 032: 994 5 11 12 16 18 23 39
 033: 1 47 50 56 136 140
 034: 1 97 98 117 119 124 125
 035: 1000 21 22
 036: 993 5 11 12 16 18 21 22 23 39
 037: 2 76 88 89 101 102 135
 038: 1 3 4 15 17 52 54 144
 039: 1000 24 25
 040: 994 5 11 12 16 18 21 22 23 24 25 39
 041: 1 3 4 5 6 7 8 9 11 12 13 14 15 16 17 18 19 20 21 22 23 24 25 26 27 30 31 32 33 34 35 36 37 38 39 40 41 42 43 44 45 46 51 52 53 54 55 56 57 58 100 116 123 134 139 142 143 144
 042: 3 3 4 15 17 47 56 144
 043: 1000 8 9
 044: 995 5 8 9 11 12 16 18 21 22 23 24 25 39
 045: 3 13 14 32 45 46
 046: 1 74 84 85 107
 047: 1000 51 53
 048: 1000 5 8 9 11 12 16 18 21 22 23 24 25 39 51 53
 049: 2 100 116 134 139 142
 050: 2 62 63 64 69 70 71 72 73 74 76 80 82 84 85 86 87 88 89 95 96 97 98 101 102 103 104 105 106 107 108 109 110 111 112 113 114 115 117 118 119 122 124 125 126 127 128 129 132 133 135
 051: 1000 57 58
 052: 1 71 72 73 82 114 115 118
 053: 1 6 7 13 14 19 20 26 27 28 29 30 31 32 33 34 35 36 37 38 40 41 42 43 44 45 46
 054: 1000 100 134
 055: 1 0 1 2 3 4 28 29 47 48 49 50 59 60 61 90 136 140
 056: 908 100 116 134
 057: 1 3 4 6 7 13 14 15 17 19 20 26 27 30 31 32 33 34 35 36 37 38 40 41 42 43 44 45 46 137 144
 058: 854 100 116 134 142
 059: 2 86 87 132 133
 060: 1 80 97 117 119 124 125
 061: 996 123 139
 062: 1000 100 116 123 134 139 142
 063: 992 57 58 100 116 123 134 139 142
 064: 816 5 8 9 11 12 16 18 21 22 23 24 25 39 51 53 57 58 100 116 123 134 139 142
 065: 250 3 4 5 8 9 11 12 15 16 17 18 21 22 23 24 25 39 51 53 57 58 100 116 123 134 139 142 144
 066: 1 3 4 5 8 9 11 12 15 16 17 18 21 22 23 24 25 28 29 39 51 52 53 54 55 56 57 58 100 116 123 134 139 142 143 144
 067: 2 5 8 9 11 12 16 18 21 22 23 24 25 39 51 53 55 143
 068: 1000 52 54
 069: 132 3 4 5 8 9 11 12 15 16 17 18 21 22 23 24 25 39 51 52 53 54 57 58 100 116 123 134 139 142 144
 070: 1 62 105 113
 071: 3 70 80 97 98 117 119 124 125
 072: 1000 55 143
 073: 4 126 132
 074: 748 55 56 143
 075: 349 3 4 5 8 9 11 12 15 16 17 18 21 22 23 24 25 39 51 52 53 54 55 56 57 58 100 116 123 134 139 142 143 144
 076: 6 67 83 99 130 131
 077: 1 86 87 133
 078: 1000 6 7
 079: 1 100 116 134 139
 080: 1 6 7 13 14 19 20 26 27 30 31 32 33 34 35 36 37 38 40 41 42 43 44 45 46 56
 081: 1000 30 31
 082: 992 6 7 30 31
 083: 1 11 12 16 18 21 22 39
 084: 1 3 4 5 8 9 11 12 15 16 17 18 21 22 23 24 25 39 51 52 53 54 55 57 58 100 116 123 134 137 139 142 143 144
 085: 1000 13 14
 086: 1 0 1 2 5 8 9 11 12 16 18 21 22 23 24 25 28 29 39 47 48 49 50 51 52 53 54 55 57 58 59 60 61 90 100 116 123 134 136 137 139 140 141 142 143
 087: 1000 13 14 32
 088: 1 126 133
 089: 2 69 74 84 85 106 107
 090: 1000 33 34
 091: 1 5 21 22 23
 092: 5 0 1 2 47 50 52 54 57 58 59 60 61 90 100 116 123 134 136 137 139 140 141 142
 093: 1000 45 46
 094: 997 33 34 45 46
 095: 1000 13 14 32 33 34 45 46
 096: 4 63 64 69 70 74 76 80 84 85 86 87 95 96 97 98 101 102 106 107 117 119 124 125 126 132 133
 097: 1 6 7 13 14 19 20 26 27 30 31 32 33 34 35 36 37 38 40 41 42 43 44 45 46 137 141
 098: 997 19 20
 099: 1 0 1 2 10 47 50 52 54 55 56 57 58 59 60 61 90 100 116 123 134 136 137 139 140 141 142 143
 100: 1 75 81 138
 101: 3 68 75 77 78 81 120 121 138
 102: 1000 42 43
 103: 993 35 42 43
 104: 999 19 20 35 42 43
 105: 2 63 64 69
 106: 3 0 1 2 28 29 48 49 50 59 60 90 136 140
 107: 999 26 44
 108: 1 3 4 15 17 52 54 55 143 144
 109: 998 26 27 44
 110: 1000 19 20 26 27 35 42 43 44
 111: 999 13 14 19 20 26 27 32 33 34 35 42 43 44 45 46
 112: 2 0 1 2 5 6 7 8 9 11 12 13 14 16 18 19 20 21 22 23 24 25 26 27 28 29 30 31 32 33 34 35 36 37 38 39 40 41 42 43 44 45 46 47 48 49 50 51 52 53 54 55 56 57 58 59 60 61 90 100 116 123 134 136 137 139 140 141 142 143
 113: 3 0 1 2 5 8 9 11 12 16 18 21 22 23 24 25 39 47 50 51 53 59 60 61 90 136 140
 114: 1000 36 37
 115: 2 5 16 18 23 39
 116: 1000 36 37 38
 117: 1 5 16 18 39
 118: 1 26 27
 119: 999 40 41
 120: 999 36 37 38 40 41
 121: 1000 13 14 19 20 26 27 32 33 34 35 36 37 38 40 41 42 43 44 45 46
 122: 998 6 7 13 14 19 20 26 27 30 31 32 33 34 35 36 37 38 40 41 42 43 44 45 46
 123: 6 69 132 133
 124: 1 52 54 56
 125: 2 62 65 66 67 68 70 71 72 73 75 76 77 78 79 80 81 82 83 91 92 93 94 97 98 99 101 102 103 104 105 108 109 110 111 112 113 114 115 117 118 119 120 121 122 124 125 127 128 129 130 131 138
 126: 994 62 105
 127: 7 1 28 29 90
 128: 1 0 1 2 3 4 5 8 9 11 12 13 14 15 16 17 18 19 20 21 22 23 24 25 26 27 28 29 32 33 34 35 36 37 38 39 40 41 42 43 44 45 46 47 48 49 50 51 52 53 54 55 56 57 58 59 60 61 90 100 116 123 134 136 137 139 140 141 142 143 144
 129: 1000 103 104
 130: 2 86 87 132
 131: 1 5 8 9 11 12 16 18 21 22 23 24 25 28 29 39 48 49 51 53
 132: 1000 128 129
 133: 1000 103 104 128 129
 134: 1 114 115 118 122 127
 135: 2 71 72 122
 136: 1000 110 111
 137: 995 103 104 110 111 128 129
 138: 1 71 72 73 114 115 118
 139: 1000 103 104 108 110 111 128 129
 140: 1 0 1 2 5 6 7 8 9 10 11 12 13 14 16 18 19 20 21 22 23 24 25 26 27 28 29 30 31 32 33 34 35 36 37 38 39 40 41 42 43 44 45 46 47 48 49 50 51 52 53 54 55 56 57 58 59 60 61 90 100 116 123 134 136 137 139 140 141 142 143
 141: 830 103 104 108 110 111 112 128 129
 142: 739 62 103 104 105 108 110 111 112 128 129
 143: 1 15 144
 144: 4 0 1 2 3 4 5 8 9 11 12 15 16 17 18 21 22 23 24 25 28 29 39 47 48 49 50 51 52 53 54 55 57 58 59 60 61 90 100 116 123 134 136 139 140 142 143 144
 145: 582 109 113
 146: 1000 62 103 104 105 108 109 110 111 112 113 128 129
 147: 6 3 4 6 7 10 13 14 15 17 19 20 26 27 28 29 30 31 32 33 34 35 36 37 38 40 41 42 43 44 45 46 48 49 144
 148: 5 65 66 67 77 78 79 99 130 131
 149: 1000 71 72
 150: 1 3 4 5 8 9 11 12 15 16 17 18 21 22 23 24 25 39 51 52 53 54 55 57 58 100 116 123 134 139 141 142 143 144
 151: 941 71 72 73
 152: 1 13 14 19 20 26 27 32 33 34 35 40 41 42 43 44 45 46
 153: 961 71 72 73 122
 154: 1 3 4 15 17 137 141 144
 155: 5 3 4 15 17 55 56 143 144
 156: 1 5 8 9 11 12 16 18 21 22 23 24 25 39 51 52 53 54 55 57 58 100 116 123 134 139 141 142 143
 157: 1000 114 115
 158: 5 88 89 95 96 135
 159: 1000 114 115 118
 160: 642 82 114 115 118
 161: 711 71 72 73 82 114 115 118 122
 162: 4 21 22 23
 163: 1000 71 72 73 82 114 115 118 122 127
 164: 20 62 71 72 73 82 103 104 105 108 109 110 111 112 113 114 115 118 122 127 128 129
 165: 8 0 1 2 3 4 6 7 10 13 14 15 17 19 20 26 27 28 29 30 31 32 33 34 35 36 37 38 40 41 42 43 44 45 46 47 48 49 50 52 54 55 56 59 60 61 90 136 137 140 141 143 144
 166: 11 5 8 9 11 12 16 18 21 22 23 24 25 39 51 52 53 54 55 143
 167: 5 5 11 12
 168: 1000 66 79
 169: 1000 65 66 79
 170: 1 70 76 80 88 89 95 96 97 98 101 102 117 119 124 125 135
 171: 1 13 14 19 20 26 27 30 31 32 33 34 35 36 37 38 40 41 42 43 44 45 46
 172: 738 67 99
 173: 1 0 1 2 3 4 5 8 9 11 12 15 16 17 18 21 22 23 24 25 28 29 39 47 48 49 50 51 53 56 57 58 59 60 61 90 100 116 123 134 136 139 140 142 144
 174: 5 62 103 104 108 110 111 112 128 129
 175: 1000 130 131
 176: 953 67 99 130 131
 177: 954 65 66 67 79 99 130 131
 178: 1 47 56 61
 179: 995 65 66 67 79 83 99 130 131
 180: 1 3 4 5 6 7 8 9 10 11 12 13 14 15 16 17 18 19 20 21 22 23 24 25 26 27 30 31 32 33 34 35 36 37 38 39 40 41 42 43 44 45 46 51 53 57 58 100 116 123 134 137 139 141 142 144
 181: 3 65 66 79 130 131
 182: 1000 77 78
 183: 177 65 66 67 77 78 79 83 99 130 131
 184: 7 1 50 90 136 140
 185: 2 63 64 65 66 67 68 69 70 74 75 76 77 78 79 80 81 83 84 85 86 87 88 89 91 92 93 94 95 96 97 98 99 101 102 106 107 117 119 120 121 124 125 126 130 131 132 133 135 138
 186: 1000 91 93
 187: 2 19 20 26 35 42 43 44
 188: 9 70 71 72 73 76 82 101 102 114 115 118 122 127
 189: 1000 92 94
 190: 1000 91 92 93 94
 191: 997 65 66 67 77 78 79 83 91 92 93 94 99 130 131
 192: 9 52 54 55 57 58 100 116 123 134 137 139 141 142 143
 193: 5 103 104 108 128 129
 194: 1 1 28 29 47 48 49 90
 195: 1000 120 121
 196: 1000 68 120 121
 197: 4 69 86 87 126
 198: 991 68 81 120 121
 199: 1 19 20 26 27 44
 200: 1 69 133
 201: 1000 75 138
 202: 46 68 75 81 120 121 138
 203: 1000 65 66 67 68 75 77 78 79 81 83 91 92 93 94 99 120 121 130 131 138
 204: 850 62 65 66 67 68 71 72 73 75 77 78 79 81 82 83 91 92 93 94 99 103 104 105 108 109 110 111 112 113 114 115 118 120 121 122 127 128 129 130 131 138
 205: 9 0 1 2 28 29 47 48 49 59 60 61 90
 206: 2 55 56 57 58 100 116 123 134 139 142 143
 207: 1000 63 64
 208: 11 0 1 2 5 8 9 11 12 16 18 21 22 23 24 25 28 29 39 47 48 49 50 51 52 53 54 55 56 57 58 59 60 61 90 100 116 123 134 136 137 139 140 142 143
 209: 6 0 1 2 47 48 49 50 56 59 60 61 90 136 140
 210: 8 3 4 62 63 64 65 66 67 68 69 70 71 72 73 74 75 76 77 78 79 80 81 82 83 84 85 86 87 88 89 91 92 93 94 95 96 97 98 99 101 102 103 104 105 106 107 108 109 110 111 112 113 114 115 117 118 119 120 121 122 124 125 126 127 128 129 130 131 132 133 135 138
 211: 979 86 87
 212: 3 5 11 12 23
 213: 986 86 87 126
 214: 2 10 62 63 64 65 66 67 68 69 70 71 72 73 74 75 76 77 78 79 80 81 82 83 84 85 86 87 88 89 91 92 93 94 95 96 97 98 99 101 102 103 104 105 106 107 108 109 110 111 112 113 114 115 117 118 119 120 121 122 124 125 126 127 128 129 130 131 132 133 135 137 138
 215: 125 86 87 126 133
 216: 2 0 2 47 50 59 60 136 140
 217: 989 86 87 126 132 133
 218: 996 69 86 87 126 132 133
 219: 920 63 64 69 86 87 126 132 133
 220: 2 0 1 2 15 17 28 29 47 48 49 50 59 60 61 90 136 140 144
 221: 1 1 15 17 28 29 48 49 61 90 144
 222: 957 74 85
 223: 8 5 8 9 11 12 16 18 21 22 23 24 25 39 51 53 100 116 123 134 139 142
 224: 984 74 84 85
 225: 3 0 1 2 28 29 47 48 49 50 56 57 58 59 60 61 90 100 116 123 134 136 139 140 142
 226: 1 65 66 67 68 77 78 79 83 91 92 93 94 99 120 121 130 131
 227: 999 106 107
 228: 1000 74 84 85 106 107
 229: 1000 63 64 69 74 84 85 86 87 106 107 126 132 133
 230: 3 20 35 42 43
 231: 4 63 64 69 70 71 72 73 74 76 80 82 84 85 86 87 95 96 97 98 101 102 106 107 114 115 117 118 119 122 124 125 126 127 132 133
 232: 1000 95 96
 233: 992 63 64 69 74 84 85 86 87 95 96 106 107 126 132 133
 234: 27 0 1 2 3 4 15 17 28 29 47 48 49 50 56 59 60 61 90 136 140 144
 235: 14 3 4 15 17 56 144
 236: 3 114 115 118 122
 237: 13 86 126
 238: 1000 101 102
 239: 1000 76 101 102
 240: 992 70 76 101 102
 241: 17 28 29 48 49 50 136 140
 242: 15 0 2 28 29 47 48 49 50 59 60 61 136 140
 243: 998 80 98
 244: 2 5 8 9 11 12 16 18 21 22 23 24 25 39 51 53 57 58 100 116 123 134 137 139 141 142
 245: 3 116 123 139 142
 246: 892 97 119
 247: 1 62 63 64 65 66 67 68 69 71 72 73 74 75 77 78 79 81 82 83 84 85 86 87 91 92 93 94 95 96 99 103 104 105 106 107 108 109 110 111 112 113 114 115 118 120 121 122 126 127 128 129 130 131 132 133 138
 248: 27 65 66 67 79 83 130 131
 249: 1 1 47 90
 250: 1000 124 125
 251: 1000 117 124 125
 252: 872 97 117 119 124 125
 253: 1000 80 97 98 117 119 124 125
 254: 864 70 76 80 97 98 101 102 117 119 124 125
 255: 2 3 4 15 17 52 54 55 56 57 58 100 116 123 134 137 139 141 142 143 144
 256: 8 87 126
 257: 1000 88 89
 258: 1 0 1 2 3 4 5 6 7 8 9 11 12 15 16 17 18 21 22 23 24 25 28 29 30 31 39 47 48 49 50 51 52 53 54 55 56 57 58 59 60 61 90 100 116 123 134 136 137 139 140 141 142 143 144
 259: 1000 88 89 135
 260: 819 70 76 80 88 89 97 98 101 102 117 119 124 125 135
 261: 871 63 64 69 70 74 76 80 84 85 86 87 88 89 95 96 97 98 101 102 106 107 117 119 124 125 126 132 133 135
 262: 1000 62 63 64 65 66 67 68 69 70 71 72 73 74 75 76 77 78 79 80 81 82 83 84 85 86 87 88 89 91 92 93 94 95 96 97 98 99 101 102 103 104 105 106 107 108 109 110 111 112 113 114 115 117 118 119 120 121 122 124 125 126 127 128 129 130 131 132 133 135 138
 263: 868 10 62 63 64 65 66 67 68 69 70 71 72 73 74 75 76 77 78 79 80 81 82 83 84 85 86 87 88 89 91 92 93 94 95 96 97 98 99 101 102 103 104 105 106 107 108 109 110 111 112 113 114 115 117 118 119 120 121 122 124 125 126 127 128 129 130 131 132 133 135 138
 264: 789 0 1 2 3 4 5 8 9 11 12 15 16 17 18 21 22 23 24 25 28 29 39 47 48 49 50 51 52 53 54 55 56 57 58 59 60 61 90 100 116 123 134 136 137 139 140 141 142 143 144
 265: 7 65 66 67 77 78 79 81 83 91 92 93 94 99 130 131
 266: 4 5 8 9 11 12 16 18 21 22 23 39
 267: 645 137 141
 268: 502 0 1 2 3 4 5 8 9 11 12 15 16 17 18 21 22 23 24 25 28 29 39 47 48 49 50 51 52 53 54 55 56 57 58 59 60 61 90 100 116 123 134 136 139 140 142 143 144
 269: 631 0 1 2 28 29 47 48 49 50 59 60 61 90 136 140
 270: 477 0 2 47 50 59 60 61 136 140
 271: 12 0 1 2 3 4 5 8 9 10 11 12 15 16 17 18 21 22 23 24 25 28 29 39 47 48 49 50 51 52 53 54 55 56 57 58 59 60 61 90 100 116 123 134 136 137 139 140 141 142 143 144
 272: 12 0 1 2 47 59 60 61 90
 273: 1000 50 136
 274: 5 3 4 6 7 13 14 15 17 19 20 26 27 30 31 32 33 34 35 36 37 38 40 41 42 43 44 45 46 144
 275: 1000 50 136 140
 276: 704 0 2 47 59 60 61
 277: 1 8 9 24 25
 278: 1 13 14 32 33 34 36 37 38 40 41 45 46
 279: 743 47 61
 280: 1000 0 2 59 60
 281: 7 5 11 12 16 18 23 24 25 39
 282: 5 0 1 2 28 29 47 48 49 50 55 56 59 60 61 90 136 140 143
 283: 1000 2 59
 284: 1000 0 60
 285: 1 36 37 38 41
 286: 6 1 28 29 47 48 49 50 61 90 136 140
 287: 198 52 54 55 143
 288: 148 3 4 5 8 9 11 12 15 16 17 18 21 22 23 24 25 39 51 52 53 54 55 57 58 100 116 123 134 139 142 143 144
 289: 109 62 103 104 105 108 109 110 111 112 128 129
 290: 954 65 66 67 68 77 78 79 81 83 91 92 93 94 99 120 121 130 131
 291: 959 62 65 66 67 68 75 77 78 79 81 83 91 92 93 94 99 103 104 105 108 109 110 111 112 113 120 121 128 129 130 131 138
 292: 580 132 133
 293: 86 63 64 69 74 84 85 86 87 88 89 95 96 106 107 126 132 133 135
 294: 215 0 1 2 28 29 47 48 49 50 56 59 60 61 90 136 140
 295: 74 0 2 47 50 56 59 60 61 136 140
 296: 121 0 2 47 56 59 60 61
 297: 171 47 56
 298: 219 0 2 59 60 61
 299: 169 1 28 29 48 49 50 90 136 140
 300: 77 3 4 5 8 9 11 12 15 16 17 18 21 22 23 24 25 39 51 53 144
 301: 19 3 4 5 8 9 11 12 15 16 17 18 21 22 23 24 25 39 51 53 55 143 144
 302: 38 3 4 5 8 9 11 12 15 16 17 18 21 22 23 24 25 39 51 52 53 54 55 143 144
 303: 207 62 105 109 113
 304: 155 62 105 109 112 113
 305: 823 65 66 67 79 83 91 92 93 94 99 130 131
 306: 5 117 119 124 125
 307: 146 0 1 2 3 4 5 8 9 11 12 15 16 17 18 21 22 23 24 25 28 29 39 47 48 49 50 51 52 53 54 55 56 57 58 59 60 61 90 100 116 123 134 136 139 140 141 142 143 144
 308: 43 3 4 5 8 9 11 12 15 16 17 18 21 22 23 24 25 39 51 52 53 54 144
 309: 39 103 104 108 110 111 112 113 128 129
 310: 308 62 103 104 105 108 110 111 112 113 128 129
 311: 77 0 1 2 3 4 5 8 9 11 12 15 16 17 18 21 22 23 24 25 28 29 39 47 48 49 50 51 52 53 54 55 56 57 58 59 60 61 90 100 116 123 134 136 137 139 140 142 143 144
 312: 137 114 115 118 127
 313: 86 82 114 115 118 127
 314: 176 0 1 2 5 8 9 11 12 16 18 21 22 23 24 25 28 29 39 47 48 49 50 51 52 53 54 55 56 57 58 59 60 61 90 100 116 123 134 136 137 139 140 141 142 143
 315: 122 5 8 9 11 12 16 18 21 22 23 24 25 39 51 52 53 54 55 57 58 100 116 123 134 139 142 143
 316: 67 5 8 9 11 12 16 18 21 22 23 24 25 39 51 52 53 54 55 57 58 100 116 123 134 137 139 141 142 143
 317: 225 52 54 55 56 143
 318: 57 73 122
 319: 62 71 72 73 114 115 118 122
 320: 92 82 127
 321: 295 86 87 126 132
 322: 80 69 74 84 85 86 87 106 107 126 132 133
 323: 8 3 4 5 8 9 11 12 15 16 17 18 21 22 23 24 25 39 51 52 53 54 55 56 57 58 100 116 123 134 137 139 142 143 144
 324: 69 1 48 49 90
 325: 69 1 48 49 50 90 136 140
 326: 243 67 130 131
 327: 28 84 85
 328: 21 62 63 64 65 66 67 68 69 74 75 77 78 79 81 83 84 85 86 87 91 92 93 94 95 96 99 103 104 105 106 107 108 109 110 111 112 113 120 121 126 128 129 130 131 132 133 138
 329: 128 80 98 117 124 125
 330: 103 80 97 98 117 124 125
 331: 99 70 71 72 73 76 80 82 97 98 101 102 114 115 117 118 119 122 124 125 127
 332: 86 70 71 72 73 76 80 82 88 89 97 98 101 102 114 115 117 118 119 122 124 125 127 135
 333: 69 0 1 2 5 6 7 8 9 11 12 13 14 15 16 17 18 19 20 21 22 23 24 25 26 27 28 29 30 31 32 33 34 35 36 37 38 39 40 41 42 43 44 45 46 47 48 49 50 51 52 53 54 55 56 57 58 59 60 61 90 100 116 123 134 136 137 139 140 141 142 143 144
 334: 69 15 17 28 29 144
 335: 69 6 7 13 14 15 17 19 20 26 27 28 29 30 31 32 33 34 35 36 37 38 40 41 42 43 44 45 46 144
 336: 72 0 1 2 5 8 9 11 12 16 18 21 22 23 24 25 39 47 48 49 50 51 52 53 54 55 56 57 58 59 60 61 90 100 116 123 134 136 137 139 140 141 142 143
 337: 66 0 1 2 5 8 9 11 12 16 18 21 22 23 24 25 39 47 48 49 50 51 52 53 54 55 56 57 58 59 60 61 90 100 116 123 134 136 137 139 140 142 143
 338: 69 0 1 2 5 8 9 11 12 16 18 21 22 23 24 25 39 47 48 49 50 51 52 53 54 55 56 57 58 59 60 61 90 100 116 123 134 136 139 140 142 143
 339: 26 11 12 16 18 23 39
 340: 90 123 139 142
 341: 296 5 8 9 11 12 16 18 21 22 23 24 25 39 51 52 53 54 57 58 100 116 123 134 139 142
 342: 331 5 8 9 11 12 16 18 21 22 23 24 25 39 51 52 53 54 55 56 57 58 100 116 123 134 139 142 143
 343: 103 0 1 2 47 48 49 50 59 60 61 90 136 140
 344: 36 10 137 141
 345: 16 3 4 10 15 17 137 141 144
 346: 8 62 105 112
 347: 10 0 1 2 5 6 7 8 9 11 12 13 14 16 18 19 20 21 22 23 24 25 26 27 28 29 30 31 32 33 34 35 36 37 38 39 40 41 42 43 44 45 46 47 48 49 50 51 52 53 54 55 56 57 58 59 60 61 90 100 116 123 134 136 139 140 142 143
 348: 18 0 1 2 6 7 13 14 19 20 26 27 28 29 30 31 32 33 34 35 36 37 38 40 41 42 43 44 45 46 47 48 49 50 52 54 55 56 59 60 61 90 136 140 143
 349: 18 6 7 13 14 19 20 26 27 30 31 32 33 34 35 36 37 38 40 41 42 43 44 45 46 55 56 143
 350: 18 6 7 13 14 19 20 26 27 30 31 32 33 34 35 36 37 38 40 41 42 43 44 45 46 52 54 55 56 143
 351: 40 5 23
 352: 23 3 4 5 8 9 11 12 15 16 17 18 21 22 23 24 25 39 51 52 53 54 55 56 57 58 100 116 123 134 137 139 141 142 143 144
 353: 127 70 76 88 89 101 102 135
 354: 20 71 72 73 114 115 118 122 127
 355: 12 62 63 64 65 66 67 68 69 74 75 77 78 79 81 83 84 85 86 87 88 89 91 92 93 94 95 96 99 103 104 105 106 107 108 109 110 111 112 113 120 121 126 128 129 130 131 132 133 135 138
 356: 36 62 63 64 65 66 67 68 69 70 74 75 76 77 78 79 80 81 83 84 85 86 87 88 89 91 92 93 94 95 96 97 98 99 101 102 103 104 105 106 107 108 109 110 111 112 113 117 119 120 121 124 125 126 128 129 130 131 132 133 135 138
 357: 20 65 66 67 68 71 72 73 75 77 78 79 81 82 83 91 92 93 94 99 114 115 118 120 121 122 127 130 131 138
 358: 6 71 72 73 82 114 115 118 127
 359: 16 84 106 107
 360: 15 74 84 106 107
 361: 62 0 1 2 3 4 6 7 10 13 14 15 17 19 20 26 27 28 29 30 31 32 33 34 35 36 37 38 40 41 42 43 44 45 46 47 48 49 50 52 54 55 56 57 58 59 60 61 90 100 116 123 134 136 137 139 140 141 142 143 144
 362: 53 0 1 2 6 7 10 13 14 19 20 26 27 28 29 30 31 32 33 34 35 36 37 38 40 41 42 43 44 45 46 47 48 49 50 52 54 55 56 57 58 59 60 61 90 100 116 123 134 136 137 139 140 141 142 143
 363: 68 100 123 134 139 142
 364: 77 52 54 57 58 100 116 123 134 139 142
 365: 82 52 54 57 58 100 116 123 134 137 139 141 142
 366: 91 52 54 55 56 57 58 100 116 123 134 137 139 141 142 143
 367: 20 0 1 2 6 7 10 13 14 19 20 26 27 28 29 30 31 32 33 34 35 36 37 38 40 41 42 43 44 45 46 47 48 49 50 59 60 61 90 136 140
 368: 36 6 7 13 14 19 20 26 27 28 29 30 31 32 33 34 35 36 37 38 40 41 42 43 44 45 46 48 49
 369: 42 6 7 10 13 14 19 20 26 27 28 29 30 31 32 33 34 35 36 37 38 40 41 42 43 44 45 46 48 49
 370: 154 0 1 2 47 50 59 60 61 90 136 140
 371: 23 62 65 66 67 68 70 71 72 73 75 76 77 78 79 80 81 82 83 88 89 91 92 93 94 97 98 99 101 102 103 104 105 108 109 110 111 112 113 114 115 117 118 119 120 121 122 124 125 127 128 129 130 131 135 138
 372: 3 15 17 137 144
 373: 39 3 4 15 17 137 144
 374: 40 0 1 2 5 8 9 11 12 16 18 21 22 23 24 25 28 29 39 47 48 49 50 51 52 53 54 55 56 57 58 59 60 61 90 100 116 123 134 136 139 140 141 142 143
 375: 42 5 8 9 11 12 16 18 21 22 23 24 25 39 51 52 53 54 55 56 57 58 100 116 123 134 139 141 142 143
 376: 9 65 66 67 79 130 131
 377: 83 5 8 9 11 12 16 18 21 22 23 24 25 39 51 52 53 54 55 56 57 58 100 116 123 134 137 139 141 142 143
 378: 131 71 72 73 82 122
 379: 15 62 105 109
 380: 32 6 7 10 13 14 19 20 26 27 30 31 32 33 34 35 36 37 38 40 41 42 43 44 45 46
 381: 13 0 1 2 28 29 47 48 49 50 52 54 55 56 57 58 59 60 61 90 100 116 123 134 136 137 139 140 141 142 143
 382: 22 57 58 100 116 123 134 137 139 141 142
 383: 27 73 82 114 115 118 122 127
 384: 119 71 72 73 82 122 127
 385: 2 62 63 64 65 66 67 68 69 70 71 72 73 74 75 76 77 78 79 80 81 82 83 84 85 86 87 91 92 93 94 95 96 97 98 99 101 102 103 104 105 106 107 108 109 110 111 112 113 114 115 117 118 119 120 121 122 124 125 126 127 128 129 130 131 132 133 138
 386: 36 1 28 29 48 49 61 90
 387: 34 1 28 29 48 49 50 61 90 136 140
 388: 36 0 1 2 5 8 9 11 12 15 16 17 18 21 22 23 24 25 28 29 39 47 48 49 50 51 52 53 54 55 56 57 58 59 60 61 90 100 116 123 134 136 137 139 140 141 142 143 144
 389: 54 5 8 9 11 12 15 16 17 18 21 22 23 24 25 39 51 53 57 58 100 116 123 134 139 142 144
 390: 52 5 8 9 11 12 15 16 17 18 21 22 23 24 25 39 51 52 53 54 57 58 100 116 123 134 139 142 144
 391: 51 5 8 9 11 12 15 16 17 18 21 22 23 24 25 39 51 52 53 54 55 56 57 58 100 116 123 134 139 142 143 144
 392: 27 5 8 9 11 12 15 16 17 18 21 22 23 24 25 39 51 52 53 54 55 56 57 58 100 116 123 134 137 139 141 142 143 144
 393: 37 0 2 47 59 60
 394: 49 0 1 2 5 8 9 11 12 16 18 21 22 23 24 25 39 47 50 51 52 53 54 55 56 57 58 59 60 61 90 100 116 123 134 136 137 139 140 141 142 143
 395: 60 0 1 2 47 50 52 54 55 56 57 58 59 60 61 90 100 116 123 134 136 137 139 140 141 142 143
 396: 40 0 1 2 50 59 60 90 136 140
 397: 40 0 1 2 59 60 90
 398: 46 1 47 56 90
 399: 9 0 1 2 3 4 5 6 7 8 9 11 12 13 14 15 16 17 18 19 20 21 22 23 24 25 26 27 28 29 30 31 32 33 34 35 36 37 38 39 40 41 42 43 44 45 46 47 48 49 50 51 52 53 54 55 56 57 58 59 60 61 90 100 116 123 134 136 139 140 142 143 144
 400: 57 0 1 2 47 50 56 59 60 61 90 136 140
 401: 47 0 1 2 47 56 59 60 61 90
 402: 4 3 4 5 8 9 11 12 15 16 17 18 21 22 23 24 25 39 51 52 53 54 55 57 58 100 116 123 134 137 139 141 142 143 144
 403: 1 3 4 5 6 7 8 9 11 12 13 14 15 16 17 18 19 20 21 22 23 24 25 26 27 30 31 32 33 34 35 36 37 38 39 40 41 42 43 44 45 46 51 52 53 54 55 57 58 100 116 123 134 137 139 141 142 143 144
 404: 78 63 64 69 70 71 72 73 74 76 80 82 84 85 86 87 88 89 95 96 97 98 101 102 106 107 114 115 117 118 119 122 124 125 126 127 132 133 135
 405: 69 0 1 2 5 8 9 11 12 16 18 21 22 23 24 25 28 29 39 47 48 49 50 51 52 53 54 55 56 57 58 59 60 61 90 100 116 123 134 136 139 140 142 143
 406: 12 65 66 79 99
 407: 36 65 66 79 83
 408: 20 1 62 63 64 65 66 67 68 69 70 71 72 73 74 75 76 77 78 79 80 81 82 83 84 85 86 87 88 89 90 91 92 93 94 95 96 97 98 99 101 102 103 104 105 106 107 108 109 110 111 112 113 114 115 117 118 119 120 121 122 124 125 126 127 128 129 130 131 132 133 135 138
 409: 1 28 29 47 48 49
 410: 2 0 2 3 4 5 6 7 8 9 10 11 12 13 14 15 16 17 18 19 20 21 22 23 24 25 26 27 30 31 32 33 34 35 36 37 38 39 40 41 42 43 44 45 46 50 51 52 53 54 55 56 57 58 59 60 61 100 116 123 134 136 137 139 140 141 142 143 144
 411: 5 0 2 3 4 5 6 7 8 9 10 11 12 13 14 15 16 17 18 19 20 21 22 23 24 25 26 27 30 31 32 33 34 35 36 37 38 39 40 41 42 43 44 45 46 51 52 53 54 55 56 57 58 59 60 61 100 116 123 134 137 139 141 142 143 144
 412: 33 6 7 10 13 14 19 20 26 27 30 31 32 33 34 35 36 37 38 40 41 42 43 44 45 46 137 141
 413: 28 3 4 5 6 7 8 9 10 11 12 13 14 15 16 17 18 19 20 21 22 23 24 25 26 27 30 31 32 33 34 35 36 37 38 39 40 41 42 43 44 45 46 51 52 53 54 55 56 57 58 100 116 123 134 137 139 141 142 143 144
 414: 2 1 47 50 56 90 136 140
 415: 6 100 134 142
 416: 2 3 4 15 17 52 54 55 56 143 144
 417: 5 62 103 104 105 108 110 111 128 129
 418: 4 126 132 133
 419: 5 8 9 51 53
 420: 1 0 1 2 6 7 10 13 14 19 20 26 27 28 29 30 31 32 33 34 35 36 37 38 40 41 42 43 44 45 46 47 48 49 50 52 54 57 58 59 60 61 90 100 116 123 134 136 137 139 140 141 142
 421: 5 0 1 2 6 7 10 13 14 19 20 26 27 28 29 30 31 32 33 34 35 36 37 38 40 41 42 43 44 45 46 47 48 49 50 59 60 61 90 136 137 140 141
 422: 5 6 7 10 13 14 19 20 26 27 30 31 32 33 34 35 36 37 38 40 41 42 43 44 45 46 141
 423: 7 19 20 42 43
 424: 24 0 2 47 48 49 50 59 60 61 136 140
 425: 24 47 48 49
 426: 34 0 2 50 59 60 61 136 140
 427: 1 5 8 9 11 12 16 18 21 22 23 24 25 39 51 52 53 54 57 58 100 116 123 134 137 139 141 142
 428: 2 0 1 2 3 4 15 17 28 29 47 48 49 50 59 60 61 90 136 137 140 144
 429: 3 0 1 2 5 6 7 8 9 11 12 13 14 16 18 19 20 21 22 23 24 25 26 27 28 29 30 31 32 33 34 35 36 37 38 39 40 41 42 43 44 45 46 47 48 49 50 51 52 53 54 55 56 57 58 59 60 61 90 100 116 123 134 136 139 140 141 142 143
 430: 9 6 7 13 14 19 20 26 27 30 31 32 33 34 35 36 37 38 40 41 42 43 44 45 46 137
 431: 11 10 141
 432: 8 3 4 6 7 10 13 14 15 17 19 20 26 27 30 31 32 33 34 35 36 37 38 40 41 42 43 44 45 46 137 141 144
 433: 22 0 1 2 3 4 5 8 9 11 12 15 16 17 18 21 22 23 24 25 39 47 50 51 52 53 54 55 56 57 58 59 60 61 90 100 116 123 134 136 137 139 140 141 142 143 144
 434: 31 100 123 134 139
 435: 40 100 116 123 134 139
 436: 1 0 2 47 50 52 54 55 56 57 58 59 60 61 100 116 123 134 136 137 139 140 141 142 143
 437: 10 0 1 2 28 29 48 49 50 59 60 61 90 136 140
 438: 5 52 54 55 56 57 58 100 116 123 134 139 142 143
 439: 9 10 62 63 64 65 66 67 68 69 70 71 72 73 74 75 76 77 78 79 80 81 82 83 84 85 86 87 88 89 91 92 93 94 95 96 97 98 99 101 102 103 104 105 106 107 108 109 110 111 112 113 114 115 117 118 119 120 121 122 124 125 126 127 128 129 130 131 132 133 135 138 141
 440: 18 99 130 131
 441: 7 6 7 13 14 19 20 26 27 32 33 34 35 36 37 38 40 41 42 43 44 45 46
 442: 15 0 2 3 4 5 6 7 8 9 10 11 12 13 14 15 16 17 18 19 20 21 22 23 24 25 26 27 30 31 32 33 34 35 36 37 38 39 40 41 42 43 44 45 46 47 50 51 52 53 54 55 56 57 58 59 60 61 100 116 123 134 136 137 139 140 141 142 143 144
 443: 9 0 2 3 4 5 6 7 8 9 10 11 12 13 14 15 16 17 18 19 20 21 22 23 24 25 26 27 30 31 32 33 34 35 36 37 38 39 40 41 42 43 44 45 46 47 51 52 53 54 55 56 57 58 59 60 61 100 116 123 134 137 139 141 142 143 144
 444: 7 1 28 29 47 48 49 61 90
 nsplits: 445
 ntax: 145
UFBootSplit1:
 000: 1 65 66 67 79 83
 001: 1 26 27 35 42 43 44
 002: 1000 1 90
 003: 1 0 1 2 3 4 5 8 9 11 12 15 16 17 18 21 22 23 24 25 39 47 48 49 50 51 53 57 58 59 60 61 90 100 116 123 134 136 139 140 142 144
 004: 1 52 54 55 137 141 143
 005: 1000 28 29
 006: 1 0 1 2 28 29 48 49 59 60 90
 007: 1 52 54 137 141
 008: 1000 48 49
 009: 837 28 29 48 49
 010: 608 1 28 29 48 49 90
 011: 1 5 8 9 11 12 16 18 21 22 23 24 25 28 29 39 48 49 51 52 53 54 55 56 57 58 100 116 123 134 139 142 143
 012: 1 0 1 2 28 29 47 48 49 50 56 59 60 61 90 136 140 141
 013: 1000 3 4
 014: 1 5 16 18 39
 015: 1 74 84 85 86 87 106 107 126 132 133
 016: 999 15 17
 017: 1 62 103 104 105 108 109 110 111 113 128 129
 018: 1000 15 17 144
 019: 887 3 4 15 17 144
 020: 1 13 14 32 45 46
 021: 1 19 20 26 27 35 44
 022: 3 76 80 97 98 101 102 117 119 124 125
 023: 1000 11 12
 024: 1 103 104 105 108 110 111 112 128 129
 025: 1 70 71 72 73 76 80 82 88 89 95 96 97 98 101 102 114 115 117 118 119 122 124 125 127 135
 026: 998 16 18
 027: 1 47 50 56 136 140
 028: 1000 16 18 39
 029: 981 11 12 16 18 39
 030: 905 5 11 12 16 18 39
 031: 1 0 2 3 4 5 8 9 11 12 15 16 17 18 21 22 23 24 25 39 51 52 53 54 55 56 57 58 59 60 100 116 123 134 139 142 143 144
 032: 985 5 11 12 16 18 23 39
 033: 1 0 2 3 4 5 8 9 11 12 15 16 17 18 21 22 23 24 25 39 47 50 51 52 53 54 55 56 57 58 59 60 61 100 116 123 134 136 139 140 142 143 144
 034: 1 76 88 89 101 102 135
 035: 1000 21 22
 036: 986 5 11 12 16 18 21 22 23 39
 037: 1 3 4 15 17 52 54 144
 038: 2 3 4 15 17 47 56 144
 039: 1000 24 25
 040: 990 5 11 12 16 18 21 22 23 24 25 39
 041: 1 74 84 85 107
 042: 1 0 1 2 5 8 9 11 12 16 18 21 22 23 24 25 28 29 39 47 48 49 50 51 52 53 54 55 57 58 59 60 61 90 100 116 123 134 136 139 140 142 143
 043: 1000 8 9
 044: 989 5 8 9 11 12 16 18 21 22 23 24 25 39
 045: 1 3 4 5 6 7 8 9 11 12 13 14 15 16 17 18 19 20 21 22 23 24 25 26 27 28 29 30 31 32 33 34 35 36 37 38 39 40 41 42 43 44 45 46 51 52 53 54 55 56 57 58 100 116 123 134 139 142 143 144
 046: 1 19 20 26 27 35 36 37 38 40 41 42 43 44
 047: 1000 51 53
 048: 1000 5 8 9 11 12 16 18 21 22 23 24 25 39 51 53
 049: 1 62 63 64 69 70 71 72 73 74 76 80 82 84 85 86 87 88 89 95 96 97 98 101 102 103 104 105 106 107 108 109 110 111 112 113 114 115 117 118 119 122 124 125 126 127 128 129 132 133 135
 050: 1 71 72 122
 051: 1000 57 58
 052: 1 0 1 2 5 6 7 8 9 11 12 13 14 16 18 19 20 21 22 23 24 25 26 27 28 29 30 31 32 33 34 35 36 37 38 39 40 41 42 43 44 45 46 47 48 49 50 51 52 53 54 55 56 57 58 59 60 61 90 100 116 123 134 136 139 140 141 142 143
 053: 1 71 72 73 82 114 115 118
 054: 1000 100 134
 055: 4 88 89 95 96 135
 056: 901 100 116 134
 057: 2 0 1 2 28 29 47 48 49 50 56 57 58 59 60 61 90 100 116 123 134 136 139 140 142
 058: 861 100 116 134 142
 059: 1 0 1 2 28 29 47 48 49 50 52 54 55 56 59 60 61 90 136 140 143
 060: 1 0 1 2 28 29 47 48 49 50 59 60 61 90 136 137 140
 061: 994 123 139
 062: 1000 100 116 123 134 139 142
 063: 991 57 58 100 116 123 134 139 142
 064: 855 5 8 9 11 12 16 18 21 22 23 24 25 39 51 53 57 58 100 116 123 134 139 142
 065: 365 3 4 5 8 9 11 12 15 16 17 18 21 22 23 24 25 39 51 53 57 58 100 116 123 134 139 142 144
 066: 1 0 1 2 3 4 28 29 47 48 49 50 59 60 61 90 136 140
 067: 1 114 115 118 122
 068: 1000 52 54
 069: 100 3 4 5 8 9 11 12 15 16 17 18 21 22 23 24 25 39 51 52 53 54 57 58 100 116 123 134 139 142 144
 070: 1 3 4 15 17 52 54 55 56 57 58 100 116 123 134 137 139 141 142 143 144
 071: 1 80 97 117 119 124 125
 072: 1000 55 143
 073: 3 0 1 2 5 8 9 11 12 16 18 21 22 23 24 25 39 47 50 51 52 53 54 55 56 57 58 59 60 61 90 100 116 123 134 136 139 140 142 143
 074: 744 55 56 143
 075: 390 3 4 5 8 9 11 12 15 16 17 18 21 22 23 24 25 39 51 52 53 54 55 56 57 58 100 116 123 134 139 142 143 144
 076: 2 20 35 42 43
 077: 2 5 8 9 11 12 16 18 21 22 23 24 25 39 51 53 55 143
 078: 1000 6 7
 079: 4 1 28 29 90
 080: 3 86 87 132 133
 081: 1000 30 31
 082: 986 6 7 30 31
 083: 3 126 132
 084: 4 67 83 99 130 131
 085: 1000 13 14
 086: 2 0 1 2 3 4 5 8 9 11 12 15 16 17 18 21 22 23 24 25 39 47 48 49 50 51 52 53 54 55 56 57 58 59 60 61 90 100 116 123 134 136 137 139 140 142 143 144
 087: 1000 13 14 32
 088: 1 3 4 5 8 9 11 12 15 16 17 18 21 22 23 24 25 39 51 52 53 54 55 57 58 100 116 123 134 137 139 142 143 144
 089: 1 0 1 2 5 8 9 11 12 16 18 21 22 23 24 25 28 29 39 47 48 49 50 51 52 53 54 55 57 58 59 60 61 90 100 116 123 134 136 137 139 140 141 142 143
 090: 1000 33 34
 091: 1 1 3 4 5 8 9 11 12 15 16 17 18 21 22 23 24 25 39 51 52 53 54 55 56 57 58 90 100 116 123 134 139 142 143 144
 092: 2 126 133
 093: 1000 45 46
 094: 999 33 34 45 46
 095: 1000 13 14 32 33 34 45 46
 096: 1 69 74 84 85 106 107
 097: 5 0 1 2 47 50 52 54 57 58 59 60 61 90 100 116 123 134 136 137 139 140 141 142
 098: 998 19 20
 099: 1 0 1 2 3 4 5 8 9 11 12 15 16 17 18 21 22 23 24 25 28 29 39 47 48 49 50 51 53 57 58 59 60 61 90 100 116 123 134 136 139 140 142 144
 100: 4 0 1 2 47 48 49 50 56 59 60 61 90 136 140
 101: 2 97 98 117 119 124 125
 102: 1000 42 43
 103: 979 35 42 43
 104: 975 19 20 35 42 43
 105: 1 3 4 5 8 9 11 12 15 16 17 18 21 22 23 24 25 39 51 52 53 54 55 56 57 58 100 116 123 134 139 141 142 143 144
 106: 3 68 75 77 78 81 120 121 138
 107: 998 26 44
 108: 2 63 64 69
 109: 984 26 27 44
 110: 1000 19 20 26 27 35 42 43 44
 111: 998 13 14 19 20 26 27 32 33 34 35 42 43 44 45 46
 112: 2 0 1 2 28 29 48 49 50 59 60 90 136 140
 113: 2 0 1 2 5 8 9 11 12 16 18 21 22 23 24 25 39 47 50 51 53 59 60 61 90 136 140
 114: 1000 36 37
 115: 4 69 132 133
 116: 1000 36 37 38
 117: 2 3 4 5 8 9 11 12 15 16 17 18 21 22 23 24 25 28 29 39 51 52 53 54 55 56 57 58 100 116 123 134 139 142 143 144
 118: 6 0 1 2 3 4 5 8 9 11 12 15 16 17 18 21 22 23 24 25 39 47 50 51 52 53 54 55 56 57 58 59 60 61 90 100 116 123 134 136 139 140 142 143 144
 119: 999 40 41
 120: 997 36 37 38 40 41
 121: 1000 13 14 19 20 26 27 32 33 34 35 36 37 38 40 41 42 43 44 45 46
 122: 996 6 7 13 14 19 20 26 27 30 31 32 33 34 35 36 37 38 40 41 42 43 44 45 46
 123: 6 28 29 48 49 137 141
 124: 1 62 65 66 67 68 70 71 72 73 75 76 77 78 79 80 81 82 83 91 92 93 94 97 98 99 101 102 103 104 105 108 109 110 111 112 113 114 115 117 118 119 120 121 122 124 125 127 128 129 130 131 138
 125: 8 62 63 64 65 66 67 68 69 70 71 72 73 74 75 76 77 78 79 80 81 82 83 84 85 86 87 91 92 93 94 95 96 97 98 99 101 102 103 104 105 106 107 108 109 110 111 112 113 114 115 117 118 119 120 121 122 124 125 126 127 128 129 130 131 132 133 138
 126: 989 62 105
 127: 13 63 64 69 70 74 76 80 84 85 86 87 95 96 97 98 101 102 106 107 117 119 124 125 126 132 133
 128: 10 19 20 26 27 44
 129: 1000 103 104
 130: 1 0 1 2 3 4 5 8 9 11 12 13 14 15 16 17 18 19 20 21 22 23 24 25 26 27 28 29 32 33 34 35 36 37 38 39 40 41 42 43 44 45 46 47 48 49 50 51 52 53 54 55 56 57 58 59 60 61 90 100 116 123 134 136 137 139 140 141 142 143 144
 131: 1 86 87 132
 132: 1000 128 129
 133: 1000 103 104 128 129
 134: 1 5 8 9 11 12 16 18 21 22 23 24 25 28 29 39 48 49 51 53
 135: 3 65 66 67 77 78 79 99 130 131
 136: 1000 110 111
 137: 996 103 104 110 111 128 129
 138: 1 114 115 118 122 127
 139: 1000 103 104 108 110 111 128 129
 140: 1 0 1 2 5 6 7 8 9 10 11 12 13 14 16 18 19 20 21 22 23 24 25 26 27 28 29 30 31 32 33 34 35 36 37 38 39 40 41 42 43 44 45 46 47 48 49 50 51 52 53 54 55 56 57 58 59 60 61 90 100 116 123 134 136 137 139 140 141 142 143
 141: 835 103 104 108 110 111 112 128 129
 142: 776 62 103 104 105 108 110 111 112 128 129
 143: 1 15 144
 144: 360 62 103 104 105 108 110 111 112 113 128 129
 145: 2 3 4 15 17 55 56 143 144
 146: 1000 62 103 104 105 108 109 110 111 112 113 128 129
 147: 6 3 4 6 7 10 13 14 15 17 19 20 26 27 28 29 30 31 32 33 34 35 36 37 38 40 41 42 43 44 45 46 48 49 144
 148: 3 3 4 5 8 9 11 12 15 16 17 18 21 22 23 24 25 39 51 52 53 54 55 57 58 100 116 123 134 137 139 141 142 143 144
 149: 2 6 7 13 14 19 20 26 27 30 31 32 33 34 35 36 37 38 40 41 42 43 44 45 46 137 141
 150: 1000 66 79
 151: 1000 65 66 79
 152: 1 5 8 9 11 12 16 18 21 22 23 24 25 39 51 52 53 54 55 57 58 100 116 123 134 139 141 142 143
 153: 3 13 14 19 20 26 27 32 33 34 35 40 41 42 43 44 45 46
 154: 774 67 99
 155: 4 21 22 23
 156: 7 0 1 2 3 4 6 7 10 13 14 15 17 19 20 26 27 28 29 30 31 32 33 34 35 36 37 38 40 41 42 43 44 45 46 47 48 49 50 52 54 55 56 59 60 61 90 136 137 140 141 143 144
 157: 1000 130 131
 158: 940 67 99 130 131
 159: 937 65 66 67 79 99 130 131
 160: 2 16 39
 161: 997 65 66 67 79 83 99 130 131
 162: 11 5 8 9 11 12 16 18 21 22 23 24 25 39 51 52 53 54 55 143
 163: 1 70 76 80 88 89 95 96 97 98 101 102 117 119 124 125 135
 164: 1000 77 78
 165: 148 65 66 67 77 78 79 83 99 130 131
 166: 1 0 1 2 3 4 5 8 9 11 12 15 16 17 18 21 22 23 24 25 28 29 39 47 48 49 50 51 53 56 57 58 59 60 61 90 100 116 123 134 136 139 140 142 144
 167: 1 47 56 61
 168: 1000 91 93
 169: 7 47 48 49 50 61 136 140
 170: 3 47 50 61 136 140
 171: 1000 92 94
 172: 1000 91 92 93 94
 173: 997 65 66 67 77 78 79 83 91 92 93 94 99 130 131
 174: 3 62 103 104 108 110 111 128 129
 175: 3 5 11 12 21 22 23
 176: 2 5 21 22
 177: 1000 120 121
 178: 1000 68 120 121
 179: 4 65 66 79 130 131
 180: 989 68 81 120 121
 181: 3 5 16 18 23 39
 182: 2 97 117 119
 183: 1000 75 138
 184: 42 68 75 81 120 121 138
 185: 1000 65 66 67 68 75 77 78 79 81 83 91 92 93 94 99 120 121 130 131 138
 186: 962 62 65 66 67 68 75 77 78 79 81 83 91 92 93 94 99 103 104 105 108 109 110 111 112 113 120 121 128 129 130 131 138
 187: 3 8 9 21 22
 188: 2 28 29 137 141
 189: 1000 71 72
 190: 5 100 116 134 139 142
 191: 959 71 72 73
 192: 19 5 8 9 11 12 15 16 17 18 21 22 23 24 25 39 51 52 53 54 55 56 57 58 100 116 123 134 137 139 141 142 143 144
 193: 944 71 72 73 122
 194: 8 70 71 72 73 76 82 101 102 114 115 118 122 127
 195: 8 52 54 55 57 58 100 116 123 134 137 139 141 142 143
 196: 4 103 104 108 128 129
 197: 1000 114 115
 198: 1 1 28 29 47 48 49 90
 199: 1000 114 115 118
 200: 629 82 114 115 118
 201: 680 71 72 73 82 114 115 118 122
 202: 23 0 1 2 3 4 15 17 28 29 47 48 49 50 56 59 60 61 90 136 140 144
 203: 1000 71 72 73 82 114 115 118 122 127
 204: 866 62 65 66 67 68 71 72 73 75 77 78 79 81 82 83 91 92 93 94 99 103 104 105 108 109 110 111 112 113 114 115 118 120 121 122 127 128 129 130 131 138
 205: 11 3 4 15 17 56 144
 206: 11 5 21 22 23
 207: 1000 63 64
 208: 7 0 1 2 28 29 47 48 49 59 60 61 90
 209: 7 0 1 2 5 8 9 11 12 16 18 21 22 23 24 25 28 29 39 47 48 49 50 51 52 53 54 55 56 57 58 59 60 61 90 100 116 123 134 136 137 139 140 142 143
 210: 9 6 7 13 14 19 20 26 27 32 33 34 35 36 37 38 40 41 42 43 44 45 46
 211: 981 86 87
 212: 23 1 50 90 136 140
 213: 987 86 87 126
 214: 4 0 2 3 4 5 6 7 8 9 10 11 12 13 14 15 16 17 18 19 20 21 22 23 24 25 26 27 30 31 32 33 34 35 36 37 38 39 40 41 42 43 44 45 46 51 52 53 54 55 56 57 58 59 60 61 100 116 123 134 137 139 141 142 143 144
 215: 1 0 2 3 4 5 6 7 8 9 10 11 12 13 14 15 16 17 18 19 20 21 22 23 24 25 26 27 30 31 32 33 34 35 36 37 38 39 40 41 42 43 44 45 46 50 51 52 53 54 55 56 57 58 59 60 61 100 116 123 134 136 137 139 140 141 142 143 144
 216: 630 132 133
 217: 992 86 87 126 132 133
 218: 996 69 86 87 126 132 133
 219: 919 63 64 69 86 87 126 132 133
 220: 7 3 4 62 63 64 65 66 67 68 69 70 71 72 73 74 75 76 77 78 79 80 81 82 83 84 85 86 87 88 89 91 92 93 94 95 96 97 98 99 101 102 103 104 105 106 107 108 109 110 111 112 113 114 115 117 118 119 120 121 122 124 125 126 127 128 129 130 131 132 133 135 138
 221: 5 5 11 12 23
 222: 953 74 85
 223: 17 10 62 63 64 65 66 67 68 69 70 71 72 73 74 75 76 77 78 79 80 81 82 83 84 85 86 87 88 89 91 92 93 94 95 96 97 98 99 101 102 103 104 105 106 107 108 109 110 111 112 113 114 115 117 118 119 120 121 122 124 125 126 127 128 129 130 131 132 133 135 137 138
 224: 984 74 84 85
 225: 2 0 2 47 50 59 60 136 140
 226: 2 0 1 2 15 17 28 29 47 48 49 50 59 60 61 90 136 140 144
 227: 999 106 107
 228: 1000 74 84 85 106 107
 229: 1000 63 64 69 74 84 85 86 87 106 107 126 132 133
 230: 1 1 15 17 28 29 48 49 61 90 144
 231: 21 6 7 13 14 19 20 26 27 30 31 32 33 34 35 36 37 38 40 41 42 43 44 45 46 56
 232: 1000 95 96
 233: 994 63 64 69 74 84 85 86 87 95 96 106 107 126 132 133
 234: 9 5 8 9 11 12 16 18 21 22 23 24 25 39 51 53 100 116 123 134 139 142
 235: 1 65 66 67 68 77 78 79 83 91 92 93 94 99 120 121 130 131
 236: 3 55 56 57 58 100 116 123 134 139 142 143
 237: 4 63 64 69 70 71 72 73 74 76 80 82 84 85 86 87 95 96 97 98 101 102 106 107 114 115 117 118 119 122 124 125 126 127 132 133
 238: 1000 101 102
 239: 1000 76 101 102
 240: 992 70 76 101 102
 241: 2 26 27
 242: 37 6 7 13 14 19 20 26 27 28 29 30 31 32 33 34 35 36 37 38 40 41 42 43 44 45 46
 243: 997 80 98
 244: 12 86 126
 245: 62 63 64 69 70 71 72 73 74 76 80 82 84 85 86 87 88 89 95 96 97 98 101 102 106 107 114 115 117 118 119 122 124 125 126 127 132 133 135
 246: 914 97 119
 247: 9 0 1 2 47 59 60 61 90
 248: 1 5 8 9 11 12 16 18 21 22 23 24 25 39 51 53 57 58 100 116 123 134 137 139 141 142
 249: 5 116 123 139 142
 250: 1000 124 125
 251: 998 117 124 125
 252: 897 97 117 119 124 125
 253: 1000 80 97 98 117 119 124 125
 254: 876 70 76 80 97 98 101 102 117 119 124 125
 255: 1 62 63 64 65 66 67 68 69 71 72 73 74 75 77 78 79 81 82 83 84 85 86 87 91 92 93 94 95 96 99 103 104 105 106 107 108 109 110 111 112 113 114 115 118 120 121 122 126 127 128 129 130 131 132 133 138
 256: 1 1 47 90
 257: 1000 88 89
 258: 7 87 126
 259: 1000 88 89 135
 260: 831 70 76 80 88 89 97 98 101 102 117 119 124 125 135
 261: 875 63 64 69 70 74 76 80 84 85 86 87 88 89 95 96 97 98 101 102 106 107 117 119 124 125 126 132 133 135
 262: 1000 62 63 64 65 66 67 68 69 70 71 72 73 74 75 76 77 78 79 80 81 82 83 84 85 86 87 88 89 91 92 93 94 95 96 97 98 99 101 102 103 104 105 106 107 108 109 110 111 112 113 114 115 117 118 119 120 121 122 124 125 126 127 128 129 130 131 132 133 135 138
 263: 899 10 62 63 64 65 66 67 68 69 70 71 72 73 74 75 76 77 78 79 80 81 82 83 84 85 86 87 88 89 91 92 93 94 95 96 97 98 99 101 102 103 104 105 106 107 108 109 110 111 112 113 114 115 117 118 119 120 121 122 124 125 126 127 128 129 130 131 132 133 135 138
 264: 749 0 1 2 3 4 5 8 9 11 12 15 16 17 18 21 22 23 24 25 28 29 39 47 48 49 50 51 52 53 54 55 56 57 58 59 60 61 90 100 116 123 134 136 137 139 140 141 142 143 144
 265: 10 65 66 67 77 78 79 81 83 91 92 93 94 99 130 131
 266: 11 3 4 5 8 9 11 12 15 16 17 18 21 22 23 24 25 39 51 52 53 54 55 56 57 58 100 116 123 134 137 139 141 142 143 144
 267: 640 137 141
 268: 507 0 1 2 3 4 5 8 9 11 12 15 16 17 18 21 22 23 24 25 28 29 39 47 48 49 50 51 52 53 54 55 56 57 58 59 60 61 90 100 116 123 134 136 139 140 142 143 144
 269: 611 0 1 2 28 29 47 48 49 50 59 60 61 90 136 140
 270: 452 0 2 47 50 59 60 61 136 140
 271: 26 0 2 47 59 60
 272: 24 1 28 29 48 49 50 61 90 136 140
 273: 1000 50 136
 274: 26 1 28 29 48 49 61 90
 275: 1000 50 136 140
 276: 754 0 2 47 59 60 61
 277: 23 0 1 2 3 4 5 8 9 11 12 15 16 17 18 21 22 23 24 25 28 29 39 47 48 49 50 51 52 53 54 55 57 58 59 60 61 90 100 116 123 134 136 139 140 142 143 144
 278: 2 3 4 6 7 13 14 15 17 19 20 26 27 30 31 32 33 34 35 36 37 38 40 41 42 43 44 45 46 144
 279: 792 47 61
 280: 1000 0 2 59 60
 281: 2 0 1 2 28 29 47 48 49 50 55 56 59 60 61 90 136 140 143
 282: 1 8 9 24 25
 283: 1000 2 59
 284: 1000 0 60
 285: 1 13 14 32 33 34 36 37 38 40 41 45 46
 286: 3 1 28 29 47 48 49 50 61 90 136 140
 287: 218 52 54 55 143
 288: 164 3 4 5 8 9 11 12 15 16 17 18 21 22 23 24 25 39 51 52 53 54 55 57 58 100 116 123 134 139 142 143 144
 289: 97 62 103 104 105 108 109 110 111 112 128 129
 290: 958 65 66 67 68 77 78 79 81 83 91 92 93 94 99 120 121 130 131
 291: 76 63 64 69 74 84 85 86 87 88 89 95 96 106 107 126 132 133 135
 292: 208 0 1 2 28 29 47 48 49 50 56 59 60 61 90 136 140
 293: 63 0 2 47 50 56 59 60 61 136 140
 294: 107 0 2 47 56 59 60 61
 295: 146 47 56
 296: 181 0 2 59 60 61
 297: 156 1 28 29 48 49 50 90 136 140
 298: 57 3 4 5 8 9 11 12 15 16 17 18 21 22 23 24 25 39 51 53 144
 299: 18 3 4 5 8 9 11 12 15 16 17 18 21 22 23 24 25 39 51 53 55 143 144
 300: 34 3 4 5 8 9 11 12 15 16 17 18 21 22 23 24 25 39 51 52 53 54 55 143 144
 301: 542 109 113
 302: 172 62 105 109 113
 303: 133 62 105 109 112 113
 304: 852 65 66 67 79 83 91 92 93 94 99 130 131
 305: 5 117 119 124 125
 306: 145 0 1 2 3 4 5 8 9 11 12 15 16 17 18 21 22 23 24 25 28 29 39 47 48 49 50 51 52 53 54 55 56 57 58 59 60 61 90 100 116 123 134 136 139 140 141 142 143 144
 307: 27 3 4 5 8 9 11 12 15 16 17 18 21 22 23 24 25 39 51 52 53 54 144
 308: 40 103 104 108 110 111 112 113 128 129
 309: 86 0 1 2 3 4 5 8 9 11 12 15 16 17 18 21 22 23 24 25 28 29 39 47 48 49 50 51 52 53 54 55 56 57 58 59 60 61 90 100 116 123 134 136 137 139 140 142 143 144
 310: 139 114 115 118 127
 311: 101 82 114 115 118 127
 312: 147 0 1 2 5 8 9 11 12 16 18 21 22 23 24 25 28 29 39 47 48 49 50 51 52 53 54 55 56 57 58 59 60 61 90 100 116 123 134 136 137 139 140 141 142 143
 313: 114 5 8 9 11 12 16 18 21 22 23 24 25 39 51 52 53 54 55 57 58 100 116 123 134 139 142 143
 314: 59 5 8 9 11 12 16 18 21 22 23 24 25 39 51 52 53 54 55 57 58 100 116 123 134 137 139 141 142 143
 315: 318 52 54 55 56 143
 316: 40 73 122
 317: 44 71 72 73 114 115 118 122
 318: 139 82 127
 319: 260 86 87 126 132
 320: 81 69 74 84 85 86 87 106 107 126 132 133
 321: 6 3 4 5 8 9 11 12 15 16 17 18 21 22 23 24 25 39 51 52 53 54 55 56 57 58 100 116 123 134 137 139 142 143 144
 322: 56 1 48 49 90
 323: 56 1 48 49 50 90 136 140
 324: 212 67 130 131
 325: 32 84 85
 326: 16 62 63 64 65 66 67 68 69 74 75 77 78 79 81 83 84 85 86 87 91 92 93 94 95 96 99 103 104 105 106 107 108 109 110 111 112 113 120 121 126 128 129 130 131 132 133 138
 327: 103 80 98 117 124 125
 328: 81 80 97 98 117 124 125
 329: 80 70 71 72 73 76 80 82 97 98 101 102 114 115 117 118 119 122 124 125 127
 330: 71 70 71 72 73 76 80 82 88 89 97 98 101 102 114 115 117 118 119 122 124 125 127 135
 331: 56 0 1 2 5 6 7 8 9 11 12 13 14 15 16 17 18 19 20 21 22 23 24 25 26 27 28 29 30 31 32 33 34 35 36 37 38 39 40 41 42 43 44 45 46 47 48 49 50 51 52 53 54 55 56 57 58 59 60 61 90 100 116 123 134 136 137 139 140 141 142 143 144
 332: 56 15 17 28 29 144
 333: 56 6 7 13 14 15 17 19 20 26 27 28 29 30 31 32 33 34 35 36 37 38 40 41 42 43 44 45 46 144
 334: 57 0 1 2 5 8 9 11 12 16 18 21 22 23 24 25 39 47 48 49 50 51 52 53 54 55 56 57 58 59 60 61 90 100 116 123 134 136 137 139 140 141 142 143
 335: 54 0 1 2 5 8 9 11 12 16 18 21 22 23 24 25 39 47 48 49 50 51 52 53 54 55 56 57 58 59 60 61 90 100 116 123 134 136 137 139 140 142 143
 336: 56 0 1 2 5 8 9 11 12 16 18 21 22 23 24 25 39 47 48 49 50 51 52 53 54 55 56 57 58 59 60 61 90 100 116 123 134 136 139 140 142 143
 337: 24 11 12 16 18 23 39
 338: 94 123 139 142
 339: 230 5 8 9 11 12 16 18 21 22 23 24 25 39 51 52 53 54 57 58 100 116 123 134 139 142
 340: 279 5 8 9 11 12 16 18 21 22 23 24 25 39 51 52 53 54 55 56 57 58 100 116 123 134 139 142 143
 341: 152 0 1 2 47 48 49 50 59 60 61 90 136 140
 342: 22 10 137 141
 343: 11 3 4 10 15 17 137 141 144
 344: 11 62 105 112
 345: 5 0 1 2 5 6 7 8 9 11 12 13 14 16 18 19 20 21 22 23 24 25 26 27 28 29 30 31 32 33 34 35 36 37 38 39 40 41 42 43 44 45 46 47 48 49 50 51 52 53 54 55 56 57 58 59 60 61 90 100 116 123 134 136 139 140 142 143
 346: 12 0 1 2 6 7 13 14 19 20 26 27 28 29 30 31 32 33 34 35 36 37 38 40 41 42 43 44 45 46 47 48 49 50 52 54 55 56 59 60 61 90 136 140 143
 347: 12 6 7 13 14 19 20 26 27 30 31 32 33 34 35 36 37 38 40 41 42 43 44 45 46 55 56 143
 348: 12 6 7 13 14 19 20 26 27 30 31 32 33 34 35 36 37 38 40 41 42 43 44 45 46 52 54 55 56 143
 349: 38 71 72 73 82 114 115 118 127
 350: 116 70 76 88 89 101 102 135
 351: 157 71 72 73 82 122 127
 352: 3 0 1 2 3 4 5 6 7 8 9 11 12 15 16 17 18 21 22 23 24 25 28 29 30 31 39 47 48 49 50 51 52 53 54 55 56 57 58 59 60 61 90 100 116 123 134 136 137 139 140 141 142 143 144
 353: 9 62 65 66 67 68 75 77 78 79 81 83 88 89 91 92 93 94 99 103 104 105 108 109 110 111 112 113 120 121 128 129 130 131 135 138
 354: 4 69 86 87 126
 355: 17 62 63 64 65 66 67 68 69 74 75 77 78 79 81 83 84 85 86 87 88 89 91 92 93 94 95 96 99 103 104 105 106 107 108 109 110 111 112 113 120 121 126 128 129 130 131 132 133 135 138
 356: 45 62 63 64 65 66 67 68 69 70 74 75 76 77 78 79 80 81 83 84 85 86 87 88 89 91 92 93 94 95 96 97 98 99 101 102 103 104 105 106 107 108 109 110 111 112 113 117 119 120 121 124 125 126 128 129 130 131 132 133 135 138
 357: 16 84 106 107
 358: 15 74 84 106 107
 359: 50 0 1 2 3 4 6 7 10 13 14 15 17 19 20 26 27 28 29 30 31 32 33 34 35 36 37 38 40 41 42 43 44 45 46 47 48 49 50 52 54 55 56 57 58 59 60 61 90 100 116 123 134 136 137 139 140 141 142 143 144
 360: 42 0 1 2 6 7 10 13 14 19 20 26 27 28 29 30 31 32 33 34 35 36 37 38 40 41 42 43 44 45 46 47 48 49 50 52 54 55 56 57 58 59 60 61 90 100 116 123 134 136 137 139 140 141 142 143
 361: 76 100 123 134 139 142
 362: 61 52 54 57 58 100 116 123 134 139 142
 363: 65 52 54 57 58 100 116 123 134 137 139 141 142
 364: 71 52 54 55 56 57 58 100 116 123 134 137 139 141 142 143
 365: 15 0 1 2 6 7 10 13 14 19 20 26 27 28 29 30 31 32 33 34 35 36 37 38 40 41 42 43 44 45 46 47 48 49 50 59 60 61 90 136 140
 366: 53 6 7 13 14 19 20 26 27 28 29 30 31 32 33 34 35 36 37 38 40 41 42 43 44 45 46 48 49
 367: 35 6 7 10 13 14 19 20 26 27 28 29 30 31 32 33 34 35 36 37 38 40 41 42 43 44 45 46 48 49
 368: 154 0 1 2 47 50 59 60 61 90 136 140
 369: 25 62 65 66 67 68 70 71 72 73 75 76 77 78 79 80 81 82 83 88 89 91 92 93 94 97 98 99 101 102 103 104 105 108 109 110 111 112 113 114 115 117 118 119 120 121 122 124 125 127 128 129 130 131 135 138
 370: 3 15 17 137 144
 371: 38 3 4 15 17 137 144
 372: 39 0 1 2 5 8 9 11 12 16 18 21 22 23 24 25 28 29 39 47 48 49 50 51 52 53 54 55 56 57 58 59 60 61 90 100 116 123 134 136 139 140 141 142 143
 373: 43 5 8 9 11 12 16 18 21 22 23 24 25 39 51 52 53 54 55 56 57 58 100 116 123 134 139 141 142 143
 374: 8 65 66 67 79 130 131
 375: 110 86 87 126 133
 376: 97 5 8 9 11 12 16 18 21 22 23 24 25 39 51 52 53 54 55 56 57 58 100 116 123 134 137 139 141 142 143
 377: 94 71 72 73 82 122
 378: 11 62 105 109
 379: 26 6 7 10 13 14 19 20 26 27 30 31 32 33 34 35 36 37 38 40 41 42 43 44 45 46
 380: 10 0 1 2 28 29 47 48 49 50 52 54 55 56 57 58 59 60 61 90 100 116 123 134 136 137 139 140 141 142 143
 381: 17 57 58 100 116 123 134 137 139 141 142
 382: 58 0 1 2 5 8 9 11 12 16 18 21 22 23 24 25 28 29 39 47 48 49 50 51 52 53 54 55 56 57 58 59 60 61 90 100 116 123 134 136 139 140 142 143
 383: 95 0 2 47 48 49 50 59 60 61 136 140
 384: 77 48 49 50 136 140
 385: 2 0 1 2 3 4 5 6 7 8 9 11 12 13 14 15 16 17 18 19 20 21 22 23 24 25 26 27 30 31 32 33 34 35 36 37 38 39 40 41 42 43 44 45 46 47 48 49 50 51 52 53 54 55 56 57 58 59 60 61 90 100 116 123 134 136 137 139 140 141 142 143 144
 386: 20 0 1 2 3 4 5 8 9 11 12 15 16 17 18 21 22 23 24 25 39 47 48 49 50 51 52 53 54 55 56 57 58 59 60 61 90 100 116 123 134 136 137 139 140 141 142 143 144
 387: 55 0 1 2 3 4 5 8 9 11 12 15 16 17 18 21 22 23 24 25 39 47 48 49 50 51 52 53 54 55 56 57 58 59 60 61 90 100 116 123 134 136 139 140 142 143 144
 388: 5 13 14 19 20 26 27 30 31 32 33 34 35 36 37 38 40 41 42 43 44 45 46
 389: 33 0 1 2 3 4 5 8 9 11 12 15 16 17 18 21 22 23 24 25 39 47 50 51 52 53 54 55 56 57 58 59 60 61 90 100 116 123 134 136 137 139 140 141 142 143 144
 390: 58 0 1 2 5 8 9 11 12 16 18 21 22 23 24 25 39 47 50 51 52 53 54 55 56 57 58 59 60 61 90 100 116 123 134 136 137 139 140 141 142 143
 391: 49 0 1 2 47 50 52 54 55 56 57 58 59 60 61 90 100 116 123 134 136 137 139 140 141 142 143
 392: 31 0 1 2 50 59 60 90 136 140
 393: 32 0 1 2 59 60 90
 394: 38 1 47 56 90
 395: 57 0 1 2 3 4 5 6 7 8 9 11 12 13 14 15 16 17 18 19 20 21 22 23 24 25 26 27 28 29 30 31 32 33 34 35 36 37 38 39 40 41 42 43 44 45 46 47 48 49 50 51 52 53 54 55 56 57 58 59 60 61 90 100 116 123 134 136 139 140 142 143 144
 396: 48 0 1 2 47 50 56 59 60 61 90 136 140
 397: 39 0 1 2 47 56 59 60 61 90
 398: 13 5 11 12 16 18 23 24 25 39
 399: 20 19 20 42 43
 400: 12 0 1 2 5 6 7 8 9 11 12 13 14 16 18 19 20 21 22 23 24 25 26 27 28 29 30 31 32 33 34 35 36 37 38 39 40 41 42 43 44 45 46 47 48 49 50 51 52 53 54 55 56 57 58 59 60 61 90 100 116 123 134 136 137 139 140 141 142 143
 401: 2 5 8 9 11 12 16 18 21 22 23 24 25 39 51 52 53 54 57 58 100 116 123 134 137 139 141 142
 402: 7 5 11 12
 403: 25 0 2 28 29 47 48 49 50 59 60 61 136 140
 404: 26 28 29 48 49 50 136 140
 405: 16 19 20 27
 406: 14 19 20 27 35 42 43
 407: 69 5 23
 408: 1 123 142
 409: 9 65 66 79 99
 410: 46 5 8 9 11 12 15 16 17 18 21 22 23 24 25 39 51 53 57 58 100 116 123 134 139 142 144
 411: 44 5 8 9 11 12 15 16 17 18 21 22 23 24 25 39 51 52 53 54 57 58 100 116 123 134 139 142 144
 412: 43 5 8 9 11 12 15 16 17 18 21 22 23 24 25 39 51 52 53 54 55 56 57 58 100 116 123 134 139 142 143 144
 413: 2 1 47 50 56 90 136 140
 414: 26 0 1 2 5 8 9 11 12 15 16 17 18 21 22 23 24 25 28 29 39 47 48 49 50 51 52 53 54 55 56 57 58 59 60 61 90 100 116 123 134 136 137 139 140 141 142 143 144
 415: 6 100 134 142
 416: 2 3 4 15 17 52 54 55 56 143 144
 417: 15 73 82 114 115 118 122 127
 418: 20 62 103 104 105 108 110 111 128 129
 419: 17 71 72 73 114 115 118 122 127
 420: 11 8 9 51 53
 421: 4 126 132 133
 422: 7 62 103 104 108 110 111 112 128 129
 423: 17 47 48 49
 424: 24 0 2 50 59 60 61 136 140
 425: 54 65 66 79 83
 426: 44 65 66 67 79 83 130 131
 427: 22 52 54 55 56 137 141 143
 428: 1 0 1 2 3 4 15 17 28 29 47 48 49 50 59 60 61 90 136 137 140 144
 429: 4 6 7 13 14 19 20 26 27 30 31 32 33 34 35 36 37 38 40 41 42 43 44 45 46 137
 430: 6 10 141
 431: 19 6 7 10 13 14 19 20 26 27 30 31 32 33 34 35 36 37 38 40 41 42 43 44 45 46 137 141
 432: 4 3 4 6 7 10 13 14 15 17 19 20 26 27 30 31 32 33 34 35 36 37 38 40 41 42 43 44 45 46 137 141 144
 433: 15 3 4 5 6 7 8 9 10 11 12 13 14 15 16 17 18 19 20 21 22 23 24 25 26 27 30 31 32 33 34 35 36 37 38 39 40 41 42 43 44 45 46 51 52 53 54 55 56 57 58 100 116 123 134 137 139 141 142 143 144
 434: 7 5 8 9 11 12 16 18 21 22 23 39
 435: 25 100 123 134 139
 436: 32 100 116 123 134 139
 437: 17 62 71 72 73 82 103 104 105 108 109 110 111 112 113 114 115 118 122 127 128 129
 438: 1 0 2 47 50 52 54 55 56 57 58 59 60 61 100 116 123 134 136 137 139 140 141 142 143
 439: 4 70 80 97 98 117 119 124 125
 440: 8 0 1 2 28 29 48 49 50 59 60 61 90 136 140
 441: 7 52 54 55 56 57 58 100 116 123 134 139 142 143
 442: 4 0 1 2 6 7 10 13 14 19 20 26 27 28 29 30 31 32 33 34 35 36 37 38 40 41 42 43 44 45 46 47 48 49 50 59 60 61 90 136 137 140 141
 443: 4 6 7 10 13 14 19 20 26 27 30 31 32 33 34 35 36 37 38 40 41 42 43 44 45 46 141
 444: 19 10 62 63 64 65 66 67 68 69 70 71 72 73 74 75 76 77 78 79 80 81 82 83 84 85 86 87 88 89 91 92 93 94 95 96 97 98 99 101 102 103 104 105 106 107 108 109 110 111 112 113 114 115 117 118 119 120 121 122 124 125 126 127 128 129 130 131 132 133 135 138 141
 445: 13 99 130 131
 446: 2 62 105 113
 447: 11 1 62 63 64 65 66 67 68 69 70 71 72 73 74 75 76 77 78 79 80 81 82 83 84 85 86 87 88 89 90 91 92 93 94 95 96 97 98 99 101 102 103 104 105 106 107 108 109 110 111 112 113 114 115 117 118 119 120 121 122 124 125 126 127 128 129 130 131 132 133 135 138
 448: 11 0 2 3 4 5 6 7 8 9 10 11 12 13 14 15 16 17 18 19 20 21 22 23 24 25 26 27 30 31 32 33 34 35 36 37 38 39 40 41 42 43 44 45 46 47 50 51 52 53 54 55 56 57 58 59 60 61 100 116 123 134 136 137 139 140 141 142 143 144
 449: 7 0 2 3 4 5 6 7 8 9 10 11 12 13 14 15 16 17 18 19 20 21 22 23 24 25 26 27 30 31 32 33 34 35 36 37 38 39 40 41 42 43 44 45 46 47 51 52 53 54 55 56 57 58 59 60 61 100 116 123 134 137 139 141 142 143 144
 450: 1 36 37 38 41
 451: 14 0 1 2 3 4 5 8 9 10 11 12 15 16 17 18 21 22 23 24 25 28 29 39 47 48 49 50 51 52 53 54 55 56 57 58 59 60 61 90 100 116 123 134 136 137 139 140 141 142 143 144
 452: 20 65 66 67 68 71 72 73 75 77 78 79 81 82 83 91 92 93 94 99 114 115 118 120 121 122 127 130 131 138
 453: 3 1 28 29 47 48 49 61 90
 nsplits: 454
 ntax: 145
boot_consense_logl: -18585.72101
contree: (0:0.0000000000,((((((((1:0.0000000000,163:0.0000000000):2.036412577e-06,90:0.0000020364)100:0.1257587821,((28:0.0000020364,29:0.0000020364)100:0.09803804485,((((48:0.0000000000,172:0.0000000000):0,171:0.0000000000):0,168:0.0000000000):2.036412577e-06,49:0.0000020364)100:0.07351449942)84:0.02264081238)60:0.01255908918,(((((3:0.0000020364,4:0.0000020364)100:0.1273782667,(((15:0.0000000000,155:0.0000000000):2.036412577e-06,17:0.0000020364)100:0.003635447616,144:0.0070546085)100:0.1516593102)89:0.04473076173,(((((((5:0.0804471294,((((11:0.0000000000,176:0.0000000000):0,151:0.0000000000):2.036412577e-06,12:0.0000020364)100:0.07120178899,((((16:0.0000000000,162:0.0000000000):0,152:0.0000000000):2.036412577e-06,18:0.0000020364)100:0.001198426171,39:0.0040798367)100:0.08581117851)98:0.02960717609)91:0.009498740519,23:0.0620695882)99:0.03909263054,(21:0.0125886452,22:0.0245475086)100:0.1037376817)99:0.04319776153,((((24:0.0000000000,177:0.0000000000):0,173:0.0000000000):0,150:0.0000000000):2.036412577e-06,25:0.0000020364)100:0.1055415555)99:0.01163887978,((((8:0.0000000000,153:0.0000000000):0,149:0.0000000000):0,145:0.0000000000):2.036412577e-06,9:0.0000020364)100:0.130842394)99:0.0235007949,(51:0.0000020364,53:0.0000020364)100:0.08722548711)100:0.090047094,((57:0.0000020364,58:0.0000020364)100:0.06202366505,((((100:0.0459335749,134:0.0299808663)100:0.03372266152,116:0.0338882731)90:0.002852182917,142:0.0474413617)86:0.002853923151,(123:0.0000020364,139:0.0025251337)99:0.01466821024)100:0.08893036642)99:0.04340959355)83:0.02536710579)36:0.004096624373,((52:0.0000020364,54:0.0000020364)100:0.08550769906,((55:0.0396018057,143:0.0280033776)100:0.05791081718,56:0.1090848091)74:0.02510572479)32:0.007189786044)37:0.01815124392,(((((6:0.0000020364,7:0.0000020364)100:0.1193645642,(30:0.0000020364,31:0.0000020364)100:0.06106010451)99:0.02427577829,(((((((13:0.0000000000,175:0.0000000000):0,165:0.0000000000):2.036412577e-06,14:0.0000020364)100:0.005692109595,32:0.0053732737)100:0.02013017382,(((33:0.0000000000,174:0.0000000000):2.036412577e-06,34:0.0000020364)100:0.01581733673,(45:0.0000020364,46:0.0000020364)100:0.01291313639)100:0.002762766929)100:0.02699821255,((((((19:0.0000000000,167:0.0000000000):0,156:0.0000000000):0,146:0.0000000000):2.036412577e-06,20:0.0000020364)100:0.01326300368,(35:0.0062849001,(42:0.0000020364,43:0.0000020364)100:0.02789077145)98:0.006181540158)97:0.006248076783,((26:0.0042281595,44:0.0040098862)100:0.007643641585,27:0.0318087367)98:0.01515444836)100:0.02494994167)100:0.03254893487,(((36:0.0000020364,37:0.0000020364)100:0.005436212118,38:0.0000020364)100:0.02177221529,(40:0.0000020364,41:0.0000020364)100:0.01537221183)100:0.04495349238)100:0.07549142822)100:0.05026497378,(10:0.1215070046,((((((62:0.0116568198,105:0.0087435591)99:0.008844401516,(((((103:0.0000020364,104:0.0000020364)100:0.02643736297,(128:0.0000020364,129:0.0000020364)100:0.01125223147)100:0.025948063,(110:0.0000020364,111:0.0000020364)100:0.03909026855)100:0.02956761566,108:0.0918212111)100:0.05018720508,112:0.0208224085)84:0.002886018208)78:0.008696041422,(109:0.0145707366,113:0.0029600653)54:2.381315297e-06)100:0.746037463,(((((((65:0.0024432196,(66:0.0000020364,79:0.0000020364)100:0.00232449934)100:0.1010191377,((67:0.0716615902,99:0.1285206040)79:0.01308588221,(130:0.0000020364,131:0.0000020364)100:0.0622604994)94:0.043468998)94:0.01753627002,83:0.1283572501)100:0.07215658533,((91:0.0000020364,93:0.0000020364)100:0.08981910805,(92:0.0000020364,94:0.0000020364)100:0.09448777459)100:0.1227592846)86:0.02937687049,(77:0.0000020364,78:0.0000020364)100:0.1750953221)100:0.1290365848,((68:0.0429059065,(120:0.0000020364,121:0.0000020364)100:0.06022578671)100:0.2418941953,81:0.1798538443)99:0.07648730039)96:0.07327764413,(75:0.0620866656,138:0.0863647267)100:0.1949491788)100:0.8037728842)96:0.1205829292,((((((71:0.0000000000,166:0.0000000000):2.036412577e-06,72:0.0000020364)100:0.01868161447,73:0.0242114645)96:0.006038186431,122:0.0272543744)95:0.008794452212,(82:0.0301525685,((114:0.0000020364,115:0.0000020364)100:0.005902985206,118:0.0000020364)100:0.06793953528)65:0.005184420584)69:0.01772124139,127:0.0595883088)100:0.2505579838)87:0.05521549416,(((((63:0.0000020364,64:0.0000020364)100:0.01921022825,(69:0.0082455411,(((((((((86:0.0000000000,170:0.0000000000):0,160:0.0000000000):0,159:0.0000000000):0,158:0.0000000000):0,148:0.0000000000):0,147:0.0000000000):2.036412577e-06,87:0.0000020364)98:0.002610545065,126:0.0052313850)99:0.002618435175,((132:0.0000000000,169:0.0000000000):2.036412577e-06,133:0.0000020364)62:2.036412577e-06)99:0.005076350336)100:0.02186196612)92:0.02948056157,(((74:0.0184081041,85:0.0190261200)95:0.00333372162,84:0.0101789532)98:0.03150465078,(106:0.0000020364,107:0.0000020364)100:0.03084447965)100:0.03612515289)100:0.1466134819,(95:0.0000020364,96:0.0000020364)100:0.2031378802)99:0.07863650813,(((70:0.2029342751,(76:0.1028043915,(101:0.0000020364,102:0.0000020364)100:0.06234235381)100:0.1390548124)99:0.07270440363,(((((80:0.0000000000,164:0.0000000000):0,161:0.0000000000):0,154:0.0000000000):2.036412577e-06,98:0.0000020364)100:0.0289353729,((97:0.0350154091,119:0.0480654439)92:0.01354006335,(117:0.0027309532,(124:0.0000020364,125:0.0000020364)100:0.01625970414)100:0.01944092336)90:0.008080321906)100:0.1670949317)88:0.0680434769,((88:0.0000020364,89:0.0000020364)100:0.07643633989,135:0.0677207613)100:0.3540757759)84:0.04042532897)88:0.04965838005)100:0.254979001)91:0.03444220082)75:0.01722022903,(137:0.1027467210,141:0.0479714614)63:0.01251903894)52:0.01274935428)59:0.0190458408)48:0.003267732054,((50:0.0000020364,136:0.0000020364)100:0.05007217055,140:0.0577005725)100:0.02975756727)77:0.01135713697,(47:0.1937789219,61:0.0803431367)81:0.01675595621)100:0.05198989059,(2:0.0000020364,59:0.0000020364)100:0.05018203593)100:0.07441988338,60:0.0000020364):2.036412577e-06,157:0.0000000000);
contree_rfdist: 2
finished: true
finishedCandidateSet: true
finishedModelFinal: true
finishedModelInit: true
initTree: (0:0.0000010000,(((((((1:0.0000010000,90:0.0000010000):0.08543996111,((28:0.0000010000,29:0.0000010000):0.0681166348,(48:0.0000010000,49:0.0000010000):0.05372290292):0.0194583523):0.01725703906,((50:0.0000010000,136:0.0000010000):0.03973048327,140:0.0397304833):0.02166970803):0.006398742703,(((((3:0.0000010000,4:0.0000010000):0.08292919496,((15:0.0000010000,17:0.0000010000):0.004256272401,144:0.0042562724):0.09049829018):0.03743625406,((((((5:0.0513634227,(((11:0.0000010000,12:0.0000010000):0.0466775854,((16:0.0000010000,18:0.0000010000):0.002123379526,39:0.0021233795):0.06327307326):0.02166970803,23:0.0397304833):0.01506570005):0.03515263645,(21:0.0063987427,22:0.0216697080):0.06327307326):0.03287955699,(24:0.0000010000,25:0.0000010000):0.08043057571):0.02166970803,(8:0.0000010000,9:0.0000010000):0.08292919496):0.03061694291,(51:0.0000010000,53:0.0000010000):0.06086853346):0.07546942706,((52:0.0000010000,54:0.0000010000):0.0681166348,(55:0.0306169429,143:0.0216697080):0.0466775854):0.01506570005):0.008550855086):0.01725703906,((57:0.0000010000,58:0.0000010000):0.04435107376,((((100:0.0306169429,134:0.0261228231):0.03061694291,116:0.0238911751):0.004256272401,(123:0.0021233795,139:0.0000010000):0.01506570005):0.01071267479,142:0.0306169429):0.0681166348):0.04435107376):0.02166970803,((((((6:0.0000010000,7:0.0000010000):0.07055582175,(30:0.0000010000,31:0.0000010000):0.05136342266):0.01725703906,(((((13:0.0000010000,14:0.0000010000):0.002123379526,32:0.0063987427):0.01071267479,((33:0.0000010000,34:0.0000010000):0.01288426763,(45:0.0000010000,46:0.0000010000):0.008550855086):0.006398742703):0.01725703906,(((19:0.0000010000,20:0.0000010000):0.004256272401,(35:0.0085508551,(42:0.0000010000,43:0.0000010000):0.01725703906):0.008550855086):0.004256272401,((26:0.0021233795,44:0.0042562724):0.006398742703,27:0.0216697080):0.01288426763):0.02389117513):0.0261228231,(((36:0.0000010000,37:0.0000010000):0.004256272401,38:0.0000010000):0.01725703906,(40:0.0000010000,41:0.0000010000):0.01071267479):0.02836472209):0.05372290292):0.05372290292,(10:0.0754694271,((((((62:0.0085508551,105:0.0063987427):0.004256272401,(109:0.0085508551,113:0.0042562724):0.006398742703):0.004256272401,112:0.0150657000):0.01506570005,((((103:0.0000010000,104:0.0000010000):0.0194583523,(128:0.0000010000,129:0.0000010000):0.008550855086):0.01506570005,(110:0.0000010000,111:0.0000010000):0.02836472209):0.02836472209,108:0.0537229029):0.0261228231):0.2977445811,((((((((65:0.0021233795,(66:0.0000010000,79:0.0000010000):0.002123379526):0.06327307326,83:0.0854399611):0.0194583523,((67:0.0466775854,(130:0.0000010000,131:0.0000010000):0.05609352858):0.02389117513,99:0.0681166348):0.03515263645):0.04203539823,(77:0.0000010000,78:0.0000010000):0.1219174635):0.03743625406,((91:0.0000010000,93:0.0000010000):0.0681166348,(92:0.0000010000,94:0.0000010000):0.06568907964):0.07794401544):0.0681166348,((68:0.0328795570,(120:0.0000010000,121:0.0000010000):0.03973048327):0.1085984095,81:0.1112356751):0.08543996111):0.07546942706,(75:0.0466775854,138:0.0490150094):0.07546942706):0.2904775772,(((((71:0.0000010000,72:0.0000010000):0.01506570005,73:0.0150657000):0.004256272401,122:0.0172570391):0.008550855086,(82:0.0216697080,((114:0.0000010000,115:0.0000010000):0.004256272401,118:0.0000010000):0.04203539823):0.004256272401):0.0261228231,127:0.0238911751):0.1112356751):0.06568907964):0.07546942706,(((((63:0.0000010000,64:0.0000010000):0.01506570005,(69:0.0063987427,((((86:0.0000010000,87:0.0000010000):0.002123379526,126:0.0042562724):0.002123379526,132:0.0000010000):1e-06,133:0.0000010000):0.004256272401):0.01725703906):0.02166970803,(((74:0.0128842676,85:0.0150657000):0.004256272401,84:0.0085508551):0.0261228231,(106:0.0000010000,107:0.0000010000):0.0194583523):0.03061694291):0.1033630069,(95:0.0000010000,96:0.0000010000):0.1085984095):0.05136342266,(((70:0.0956062838,(76:0.0584753788,(101:0.0000010000,102:0.0000010000):0.06086853346):0.08292919496):0.06086853346,((((80:0.0000010000,98:0.0000010000):0.02389117513,(117:0.0042562724,(124:0.0000010000,125:0.0000010000):0.01071267479):0.01725703906):0.01071267479,97:0.0261228231):0.01506570005,119:0.0238911751):0.09560628375):0.06568907964,((88:0.0000010000,89:0.0000010000):0.04435107376,135:0.0513634227):0.1439393939):0.06327307326):0.06568907964):0.1552932019):0.03061694291):0.03515263645,141:0.0283647221):0.02166970803,137:0.0584753788):0.02389117513):0.0194583523):0.008550855086,(47:0.1033630069,56:0.0730067243):0.0261228231):0.01288426763,61:0.0537229029):0.04203539823,(2:0.0000010000,59:0.0000010000):0.02836472209):0.06568907964,60:0.0000010000);
iqtree:
 command:  -nt AUTO -s /media/hdd_2tb/GPA_reclassification_clean/A_dataset_creation/5_basic_phylogenetics/2_trimmed_complete_basic_phylogeny/2_OGs_with_domains_phylogeny/1_mafft_MSAs/AMP_binding_domains_1_mafftMSA.faa -m JTTDCMut+F+R4 -pre /media/hdd_2tb/GPA_reclassification_clean/A_dataset_creation/5_basic_phylogenetics/2_trimmed_complete_basic_phylogeny/2_OGs_with_domains_phylogeny/4_mafft_iqtree_ML_trees/AMP_binding_domains_1_mafft_iqtree -redo -bb 1000
 seed: 95336
 start_time: 1707955029
 version: 2.2.5
```
