## Supplementary Data 7 for "Structural and evolutionary analyses support reclassification of glycopeptide antibiotics as xyclopeptides": AMP_binding_domains_1_mafft_iqtree.contree

```
(A40:0.0000000000,((((((((A47:0.0000000000,StToN1:0.0000000000):0.0000020364,StTo:0.0000020364)100:0.1257587821,((AmVs_1:0.0000020364,AmVs_2:0.0000020364)100:0.0980380448,((((ApTi:0.0000000000,tei_2:0.0000000000):0.0000000000,ApTi_5:0.0000000000):0.0000000000,tei_1:0.0000000000):0.0000020364,ApTi_4:0.0000020364)100:0.0735144994)84:0.0226408124)60:0.0125590892,(((((AkAan_1:0.0000020364,AkAan_2:0.0000020364)100:0.1273782667,(((AmKeF:0.0000000000,AmKen_2:0.0000000000):0.0000020364,AmKe_3:0.0000020364)100:0.0036354476,ker:0.0070546085)100:0.1516593102)89:0.0447307617,(((((((AmAaD2_3:0.0804471294,((((AmDeD9_1:0.0000000000,AmDeD9_3:0.0000000000):0.0000000000,dec_2:0.0000000000):0.0000020364,AmDeD9_2:0.0000020364)100:0.0712017890,((((AmKe_2:0.0000000000,van:0.0000000000):0.0000000000,AmOrH:0.0000000000):0.0000020364,AmKe_4:0.0000020364)100:0.0011984262,AmsW69_1:0.0040798367)100:0.0858111785)98:0.0296071761)91:0.0094987405,AmOv:0.0620695882)99:0.0390926305,(AmOrD0:0.0125886452,AmOr_2:0.0245475086)100:0.1037376817)99:0.0431977615,((((AmRgN0:0.0000000000,AmRg_5:0.0000000000):0.0000000000,dec_1:0.0000000000):0.0000000000,AmRg_6:0.0000000000):0.0000020364,AmRg_4:0.0000020364)100:0.1055415555)99:0.0116388798,((((AmBlD4:0.0000000000,AmBlD59_2:0.0000000000):0.0000000000,bal:0.0000000000):0.0000000000,AmBlFH:0.0000000000):0.0000020364,AmBlD59_1:0.0000020364)100:0.1308423940)99:0.0235007949,(KbArN5:0.0000020364,KbAr_2:0.0000020364)100:0.0872254871)100:0.0900470940,((NcTr_1:0.0000020364,NcTr_2:0.0000020364)100:0.0620236651,((((StsAN:0.0459335749,StsY_A:0.0299808663)100:0.0337226615,StsMC:0.0338882731)90:0.0028521829,Ue26:0.0474413617)86:0.0028539232,(StsW00:0.0000020364,US8:0.0025251337)99:0.0146682102)100:0.0889303664)99:0.0434095936)83:0.0253671058)36:0.0040966244,((KbAr_1:0.0000020364,KbAr_3:0.0000020364)100:0.0855076991,((KbPh:0.0396018057,UsB:0.0280033776)100:0.0579108172,Kus:0.1090848091)74:0.0251057248)32:0.0071897860)37:0.0181512439,(((((AmAzD3_3:0.0000020364,AmAzD3_5:0.0000020364)100:0.1193645642,(AmsBJ_3:0.0000020364,AmsBJ_4:0.0000020364)100:0.0610601045)99:0.0242757783,(((((((AmJaD4:0.0000000000,risA:0.0000000000):0.0000000000,AmJa_2:0.0000000000):0.0000020364,AmJa_1:0.0000020364)100:0.0056921096,AmsC0_2:0.0053732737)100:0.0201301738,(((AmsMJ_2:0.0000000000,AmsMJ_4:0.0000000000):0.0000020364,AmsMJ_3:0.0000020364)100:0.0158173367,(AmsW9_1:0.0000020364,AmsW9_2:0.0000020364)100:0.0129131364)100:0.0027627669)100:0.0269982126,((((((AmLrN2_1:0.0000000000,AmLr_1:0.0000000000):0.0000000000,AmLr_2:0.0000000000):0.0000000000,ris:0.0000000000):0.0000020364,AmLrN2_2:0.0000020364)100:0.0132630037,(AmsTN:0.0062849001,(AmsW8_1:0.0000020364,AmsW8_2:0.0000020364)100:0.0278907715)98:0.0061815402)97:0.0062480768,((AmRo_1:0.0042281595,AmsW97:0.0040098862)100:0.0076436416,AmRo_2:0.0318087367)98:0.0151544484)100:0.0249499417)100:0.0325489349,(((AmsW1_1:0.0000020364,AmsW1_2:0.0000020364)100:0.0054362121,AmsW5_2:0.0000020364)100:0.0217722153,(AmsW6_1:0.0000020364,AmsW6_2:0.0000020364)100:0.0153722118)100:0.0449534924)100:0.0754914282)100:0.0502649738,(AmBr_2:0.1215070046,((((((StAc:0.0116568198,StsC25:0.0087435591)99:0.0088444015,(((((StsC09_1:0.0000020364,StsC09_2:0.0000020364)100:0.0264373630,(StsW38_1:0.0000020364,StsW38_2:0.0000020364)100:0.0112522315)100:0.0259480630,(StsCM_1:0.0000020364,StsCM_2:0.0000020364)100:0.0390902685)100:0.0295676157,StsC3:0.0918212111)100:0.0501872051,StsCT:0.0208224085)84:0.0028860182)78:0.0086960414,(StsC8:0.0145707366,StsCY:0.0029600653)54:0.0000023813)100:0.7460374630,(((((((StAfa_2:0.0024432196,(StAfa_6:0.0000020364,StFr_3:0.0000020364)100:0.0023244993)100:0.1010191377,((StAn_2:0.0716615902,Sts1:0.1285206040)79:0.0130858822,(StsW52_1:0.0000020364,StsW52_2:0.0000020364)100:0.0622604994)94:0.0434689980)94:0.0175362700,StLtNB:0.1283572501)100:0.0721565853,((StVe_1:0.0000020364,StVe_4:0.0000020364)100:0.0898191081,(StVe_3:0.0000020364,StVe_5:0.0000020364)100:0.0944877746)100:0.1227592846)86:0.0293768705,(StFo_1:0.0000020364,StFo_2:0.0000020364)100:0.1750953221)100:0.1290365848,((StAq:0.0429059065,(StsTL_1:0.0000020364,StsTL_3:0.0000020364)100:0.0602257867)100:0.2418941953,StFu:0.1798538443)99:0.0764873004)96:0.0732776441,(StDa_1:0.0620866656,US5:0.0863647267)100:0.1949491788)100:0.8037728842)96:0.1205829292,((((((StCar_1:0.0000000000,StCar_4:0.0000000000):0.0000020364,StCar_2:0.0000020364)100:0.0186816145,StCar_3:0.0242114645)96:0.0060381864,StsTu:0.0272543744)95:0.0087944522,(StLaN18:0.0301525685,((StsK_1:0.0000020364,StsK_3:0.0000020364)100:0.0059029852,StsPA_1:0.0000020364)100:0.0679395353)65:0.0051844206)69:0.0177212414,StsW2_2:0.0595883088)100:0.2505579838)87:0.0552154942,(((((StAfJ3_1:0.0000020364,StAfJ3_2:0.0000020364)100:0.0192102283,(StAua_2:0.0082455411,(((((((((StRi1:0.0000000000,StRi_5:0.0000000000):0.0000000000,StRir_1:0.0000000000):0.0000000000,StRi_6:0.0000000000):0.0000000000,StRir_20:0.0000000000):0.0000000000,StRi_1:0.0000000000):0.0000000000,StRi_3:0.0000000000):0.0000020364,StRiR_1:0.0000020364)98:0.0026105451,StsW25_2:0.0052313850)99:0.0026184352,((StsW83_1:0.0000000000,rim:0.0000000000):0.0000020364,StsW83_2:0.0000020364)62:0.0000020364)99:0.0050763503)100:0.0218619661)92:0.0294805616,(((StCr:0.0184081041,StPo:0.0190261200)95:0.0033337216,StMo_1:0.0101789532)98:0.0315046508,(StsC2_1:0.0000020364,StsC2_2:0.0000020364)100:0.0308444797)100:0.0361251529)100:0.1466134819,(StVrN_B:0.0000020364,StVr_1_A:0.0000020364)100:0.2031378802)99:0.0786365081,(((StAvMA_2:0.2029342751,(StDu:0.1028043915,(StsBA_1:0.0000020364,StsBA_2:0.0000020364)100:0.0623423538)100:0.1390548124)99:0.0727044036,(((((StFr_4:0.0000000000,StX_3:0.0000000000):0.0000000000,StX_2:0.0000000000):0.0000000000,StX_4:0.0000000000):0.0000020364,StX_1:0.0000020364)100:0.0289353729,((StX:0.0350154091,StsS0:0.0480654439)92:0.0135400633,(StsMU:0.0027309532,(StsW0_1:0.0000020364,StsW0_2:0.0000020364)100:0.0162597041)100:0.0194409234)90:0.0080803219)100:0.1670949317)88:0.0680434769,((StSe_1:0.0000020364,StSe_2:0.0000020364)100:0.0764363399,StsY_B:0.0677207613)100:0.3540757759)84:0.0404253290)88:0.0496583801)100:0.2549790010)91:0.0344422008)75:0.0172202290,(UME:0.1027467210,Uc878:0.0479714614)63:0.0125190389)52:0.0127493543)59:0.0190458408)48:0.0032677321,((ApsA3_2:0.0000020364,UK6:0.0000020364)100:0.0500721706,Uc37:0.0577005725)100:0.0297575673)77:0.0113571370,(ApRc:0.1937789219,NnsW4_1:0.0803431367)81:0.0167559562)100:0.0519898906,(A50:0.0000020364,NnCxD5_1:0.0000020364)100:0.0501820359)100:0.0744198834,NnGe:0.0000020364):0.0000020364,NnGeA9:0.0000000000);
```
