## Supplementary Data 7 for "Structural and evolutionary analyses support reclassification of glycopeptide antibiotics as xyclopeptides": AMP_binding_domains_1_mafft_iqtree.iqtree

```
IQ-TREE 2.2.5 COVID-edition built Sep 15 2023

Input file name: /media/hdd_2tb/GPA_reclassification_clean/A_dataset_creation/5_basic_phylogenetics/2_trimmed_complete_basic_phylogeny/2_OGs_with_domains_phylogeny/1_mafft_MSAs/AMP_binding_domains_1_mafftMSA.faa
Type of analysis: tree reconstruction + ultrafast bootstrap (1000 replicates)
Random seed number: 95336

REFERENCES
----------

To cite IQ-TREE please use:

Bui Quang Minh, Heiko A. Schmidt, Olga Chernomor, Dominik Schrempf,
Michael D. Woodhams, Arndt von Haeseler, and Robert Lanfear (2020)
IQ-TREE 2: New models and efficient methods for phylogenetic inference
in the genomic era. Mol. Biol. Evol., in press.
https://doi.org/10.1093/molbev/msaa015

Since you used ultrafast bootstrap (UFBoot) please also cite: 

Diep Thi Hoang, Olga Chernomor, Arndt von Haeseler, Bui Quang Minh,
and Le Sy Vinh (2018) UFBoot2: Improving the ultrafast bootstrap
approximation. Mol. Biol. Evol., 35:518–522.
https://doi.org/10.1093/molbev/msx281

SEQUENCE ALIGNMENT
------------------

Input data: 178 sequences with 472 amino-acid sites
Number of constant sites: 108 (= 22.8814% of all sites)
Number of invariant (constant or ambiguous constant) sites: 108 (= 22.8814% of all sites)
Number of parsimony informative sites: 354
Number of distinct site patterns: 407

SUBSTITUTION PROCESS
--------------------

Model of substitution: JTTDCMut+F+R4

State frequencies: (empirical counts from alignment)

  pi(A) = 0.1567
  pi(R) = 0.0866
  pi(N) = 0.0040
  pi(D) = 0.0638
  pi(C) = 0.0095
  pi(Q) = 0.0125
  pi(E) = 0.0530
  pi(G) = 0.1097
  pi(H) = 0.0171
  pi(I) = 0.0167
  pi(L) = 0.0907
  pi(K) = 0.0096
  pi(M) = 0.0172
  pi(F) = 0.0223
  pi(P) = 0.0694
  pi(S) = 0.0447
  pi(T) = 0.0488
  pi(W) = 0.0148
  pi(Y) = 0.0257
  pi(V) = 0.1273

Model of rate heterogeneity: FreeRate with 4 categories
Site proportion and rates:  (0.2768,0.0689) (0.3711,0.6358) (0.2511,1.6062) (0.1010,3.3815)

 Category  Relative_rate  Proportion
  1         0.0689         0.2768
  2         0.6358         0.3711
  3         1.6062         0.2511
  4         3.3815         0.1010

MAXIMUM LIKELIHOOD TREE
-----------------------

Log-likelihood of the tree: -18585.6949 (s.e. 764.0479)
Unconstrained log-likelihood (without tree): -2768.6762
Number of free parameters (#branches + #model parameters): 312
Akaike information criterion (AIC) score: 37795.3899
Corrected Akaike information criterion (AICc) score: 39023.7672
Bayesian information criterion (BIC) score: 39092.3673

Total tree length (sum of branch lengths): 11.5962
Sum of internal branch lengths: 6.5142 (56.1753% of tree length)

WARNING: 3 near-zero internal branches (<0.0021) should be treated with caution
         Such branches are denoted by '**' in the figure below

NOTE: Tree is UNROOTED although outgroup taxon 'A40' is drawn at root
Numbers in parentheses are  ultrafast bootstrap support (%)

+**A40
|
|                 +**A47
|              +--| (100)
|              |  +**StTo
|           +--| (60)
|           |  |     +**AmVs_1
|           |  |  +--| (100)
|           |  |  |  +**AmVs_2
|           |  +--| (84)
|           |     |  +**ApTi
|           |     +--| (100)
|           |        +**ApTi_4
|        +--| (48)
|        |  |              +**AkAan_1
|        |  |           +--| (100)
|        |  |           |  +**AkAan_2
|        |  |        +--| (89)
|        |  |        |  |      +**AmKeF
|        |  |        |  |   +--| (100)
|        |  |        |  |   |  +**AmKe_3
|        |  |        |  +---| (100)
|        |  |        |      +--ker
|        |  |     +--| (36)
|        |  |     |  |                    +--AmAaD2_3
|        |  |     |  |                 +--| (91)
|        |  |     |  |                 |  |     +**AmDeD9_1
|        |  |     |  |                 |  |  +--| (100)
|        |  |     |  |                 |  |  |  +**AmDeD9_2
|        |  |     |  |                 |  +--| (98)
|        |  |     |  |                 |     |     +**AmKe_2
|        |  |     |  |                 |     |  +**| (100)
|        |  |     |  |                 |     |  |  +**AmKe_4
|        |  |     |  |                 |     +--| (100)
|        |  |     |  |                 |        +--AmsW69_1
|        |  |     |  |              +--| (99)
|        |  |     |  |              |  +--AmOv
|        |  |     |  |           +--| (99)
|        |  |     |  |           |  |  +--AmOrD0
|        |  |     |  |           |  +--| (100)
|        |  |     |  |           |     +--AmOr_2
|        |  |     |  |        +--| (99)
|        |  |     |  |        |  |  +**AmRgN0
|        |  |     |  |        |  +--| (100)
|        |  |     |  |        |     +**AmRg_4
|        |  |     |  |     +--| (99)
|        |  |     |  |     |  |  +**AmBlD4
|        |  |     |  |     |  +--| (100)
|        |  |     |  |     |     +**AmBlD59_1
|        |  |     |  |  +--| (100)
|        |  |     |  |  |  |  +**KbArN5
|        |  |     |  |  |  +--| (100)
|        |  |     |  |  |     +**KbAr_2
|        |  |     |  +--| (83)
|        |  |     |     |     +**NcTr_1
|        |  |     |     |  +--| (100)
|        |  |     |     |  |  +**NcTr_2
|        |  |     |     +--| (99)
|        |  |     |        |           +--StsAN
|        |  |     |        |        +--| (100)
|        |  |     |        |        |  +--StsY_A
|        |  |     |        |     +--| (90)
|        |  |     |        |     |  +--StsMC
|        |  |     |        |  +--| (86)
|        |  |     |        |  |  +--Ue26
|        |  |     |        +--| (100)
|        |  |     |           |  +**StsW00
|        |  |     |           +--| (99)
|        |  |     |              +--US8
|        |  |  +--| (37)
|        |  |  |  |     +**KbAr_1
|        |  |  |  |  +--| (100)
|        |  |  |  |  |  +**KbAr_3
|        |  |  |  +--| (32)
|        |  |  |     |     +--KbPh
|        |  |  |     |  +--| (100)
|        |  |  |     |  |  +--UsB
|        |  |  |     +--| (74)
|        |  |  |        +--Kus
|        |  +--| (59)
|        |     |              +**AmAzD3_3
|        |     |           +--| (100)
|        |     |           |  +**AmAzD3_5
|        |     |        +--| (99)
|        |     |        |  |  +**AmsBJ_3
|        |     |        |  +--| (100)
|        |     |        |     +**AmsBJ_4
|        |     |     +--| (100)
|        |     |     |  |              +**AmJaD4
|        |     |     |  |           +--| (100)
|        |     |     |  |           |  +**AmJa_1
|        |     |     |  |        +--| (100)
|        |     |     |  |        |  +--AmsC0_2
|        |     |     |  |     +--| (100)
|        |     |     |  |     |  |     +**AmsMJ_2
|        |     |     |  |     |  |  +--| (100)
|        |     |     |  |     |  |  |  +**AmsMJ_3
|        |     |     |  |     |  +--| (100)
|        |     |     |  |     |     |  +**AmsW9_1
|        |     |     |  |     |     +--| (100)
|        |     |     |  |     |        +**AmsW9_2
|        |     |     |  |  +--| (100)
|        |     |     |  |  |  |        +**AmLrN2_1
|        |     |     |  |  |  |     +--| (100)
|        |     |     |  |  |  |     |  +**AmLrN2_2
|        |     |     |  |  |  |  +--| (97)
|        |     |     |  |  |  |  |  |  +--AmsTN
|        |     |     |  |  |  |  |  +--| (98)
|        |     |     |  |  |  |  |     |  +**AmsW8_1
|        |     |     |  |  |  |  |     +--| (100)
|        |     |     |  |  |  |  |        +**AmsW8_2
|        |     |     |  |  |  +--| (100)
|        |     |     |  |  |     |     +--AmRo_1
|        |     |     |  |  |     |  +--| (100)
|        |     |     |  |  |     |  |  +--AmsW97
|        |     |     |  |  |     +--| (98)
|        |     |     |  |  |        +--AmRo_2
|        |     |     |  +--| (100)
|        |     |     |     |        +**AmsW1_1
|        |     |     |     |     +--| (100)
|        |     |     |     |     |  +**AmsW1_2
|        |     |     |     |  +--| (100)
|        |     |     |     |  |  +**AmsW5_2
|        |     |     |     +--| (100)
|        |     |     |        |  +**AmsW6_1
|        |     |     |        +--| (100)
|        |     |     |           +**AmsW6_2
|        |     |  +--| (75)
|        |     |  |  |  +--AmBr_2
|        |     |  |  +--| (91)
|        |     |  |     |                                           +--StAc
|        |     |  |     |                                        +--| (99)
|        |     |  |     |                                        |  +--StsC25
|        |     |  |     |                                     +--| (78)
|        |     |  |     |                                     |  |              +**StsC09_1
|        |     |  |     |                                     |  |           +--| (100)
|        |     |  |     |                                     |  |           |  +**StsC09_2
|        |     |  |     |                                     |  |        +--| (100)
|        |     |  |     |                                     |  |        |  |  +**StsW38_1
|        |     |  |     |                                     |  |        |  +--| (100)
|        |     |  |     |                                     |  |        |     +**StsW38_2
|        |     |  |     |                                     |  |     +--| (100)
|        |     |  |     |                                     |  |     |  |  +**StsCM_1
|        |     |  |     |                                     |  |     |  +--| (100)
|        |     |  |     |                                     |  |     |     +**StsCM_2
|        |     |  |     |                                     |  |  +--| (100)
|        |     |  |     |                                     |  |  |  +--StsC3
|        |     |  |     |                                     |  +--| (84)
|        |     |  |     |                                     |     +--StsCT
|        |     |  |     |                                  +**| (36)
|        |     |  |     |                                  |  +--StsCY
|        |     |  |     |            +---------------------| (100)
|        |     |  |     |            |                     +--StsC8
|        |     |  |     |         +--| (96)
|        |     |  |     |         |  |                                         +--StAfa_2
|        |     |  |     |         |  |                                      +--| (100)
|        |     |  |     |         |  |                                      |  |  +**StAfa_6
|        |     |  |     |         |  |                                      |  +--| (100)
|        |     |  |     |         |  |                                      |     +**StFr_3
|        |     |  |     |         |  |                                   +--| (94)
|        |     |  |     |         |  |                                   |  |     +--StAn_2
|        |     |  |     |         |  |                                   |  |  +--| (79)
|        |     |  |     |         |  |                                   |  |  |  +--Sts1
|        |     |  |     |         |  |                                   |  +--| (94)
|        |     |  |     |         |  |                                   |     |  +**StsW52_1
|        |     |  |     |         |  |                                   |     +--| (100)
|        |     |  |     |         |  |                                   |        +**StsW52_2
|        |     |  |     |         |  |                                +--| (100)
|        |     |  |     |         |  |                                |  +--StLtNB
|        |     |  |     |         |  |                             +--| (86)
|        |     |  |     |         |  |                             |  |     +**StVe_1
|        |     |  |     |         |  |                             |  |  +--| (100)
|        |     |  |     |         |  |                             |  |  |  +**StVe_4
|        |     |  |     |         |  |                             |  +--| (100)
|        |     |  |     |         |  |                             |     |  +**StVe_3
|        |     |  |     |         |  |                             |     +--| (100)
|        |     |  |     |         |  |                             |        +**StVe_5
|        |     |  |     |         |  |                          +--| (100)
|        |     |  |     |         |  |                          |  |    +**StFo_1
|        |     |  |     |         |  |                          |  +----| (100)
|        |     |  |     |         |  |                          |       +**StFo_2
|        |     |  |     |         |  |                       +--| (96)
|        |     |  |     |         |  |                       |  |         +--StAq
|        |     |  |     |         |  |                       |  |  +------| (100)
|        |     |  |     |         |  |                       |  |  |      |  +**StsTL_1
|        |     |  |     |         |  |                       |  |  |      +--| (100)
|        |     |  |     |         |  |                       |  |  |         +**StsTL_3
|        |     |  |     |         |  |                       |  +--| (99)
|        |     |  |     |         |  |                       |     +----StFu
|        |     |  |     |         |  +-----------------------| (100)
|        |     |  |     |         |                          |    +--StDa_1
|        |     |  |     |         |                          +----| (100)
|        |     |  |     |         |                               +--US5
|        |     |  |     |      +--| (87)
|        |     |  |     |      |  |                  +**StCar_1
|        |     |  |     |      |  |               +--| (100)
|        |     |  |     |      |  |               |  +**StCar_2
|        |     |  |     |      |  |            +--| (96)
|        |     |  |     |      |  |            |  +--StCar_3
|        |     |  |     |      |  |         +--| (95)
|        |     |  |     |      |  |         |  +--StsTu
|        |     |  |     |      |  |      +--| (69)
|        |     |  |     |      |  |      |  |  +--StLaN18
|        |     |  |     |      |  |      |  +--| (65)
|        |     |  |     |      |  |      |     |     +**StsK_1
|        |     |  |     |      |  |      |     |  +--| (100)
|        |     |  |     |      |  |      |     |  |  +**StsK_3
|        |     |  |     |      |  |      |     +--| (100)
|        |     |  |     |      |  |      |        +**StsPA_1
|        |     |  |     |      |  +------| (100)
|        |     |  |     |      |         +--StsW2_2
|        |     |  |     +------| (100)
|        |     |  |            |               +**StAfJ3_1
|        |     |  |            |            +--| (100)
|        |     |  |            |            |  +**StAfJ3_2
|        |     |  |            |         +--| (92)
|        |     |  |            |         |  |  +--StAua_2
|        |     |  |            |         |  +--| (100)
|        |     |  |            |         |     |        +**StRi1
|        |     |  |            |         |     |     +--| (98)
|        |     |  |            |         |     |     |  +**StRiR_1
|        |     |  |            |         |     |  +--| (99)
|        |     |  |            |         |     |  |  +--StsW25_2
|        |     |  |            |         |     +--| (99)
|        |     |  |            |         |        |  +**StsW83_1
|        |     |  |            |         |        +**| (62)
|        |     |  |            |         |           +**StsW83_2
|        |     |  |            |     +---| (100)
|        |     |  |            |     |   |        +--StCr
|        |     |  |            |     |   |     +--| (95)
|        |     |  |            |     |   |     |  +--StPo
|        |     |  |            |     |   |  +--| (98)
|        |     |  |            |     |   |  |  +--StMo_1
|        |     |  |            |     |   +--| (100)
|        |     |  |            |     |      |  +**StsC2_1
|        |     |  |            |     |      +--| (100)
|        |     |  |            |     |         +**StsC2_2
|        |     |  |            |  +--| (99)
|        |     |  |            |  |  |     +**StVrN_B
|        |     |  |            |  |  +-----| (100)
|        |     |  |            |  |        +**StVr_1_A
|        |     |  |            +--| (88)
|        |     |  |               |        +-----StAvMA_2
|        |     |  |               |     +--| (99)
|        |     |  |               |     |  |   +--StDu
|        |     |  |               |     |  +---| (100)
|        |     |  |               |     |      |  +**StsBA_1
|        |     |  |               |     |      +--| (100)
|        |     |  |               |     |         +**StsBA_2
|        |     |  |               |  +--| (88)
|        |     |  |               |  |  |       +**StFr_4
|        |     |  |               |  |  |    +--| (100)
|        |     |  |               |  |  |    |  +**StX_1
|        |     |  |               |  |  +----| (100)
|        |     |  |               |  |       |     +--StX
|        |     |  |               |  |       |  +--| (92)
|        |     |  |               |  |       |  |  +--StsS0
|        |     |  |               |  |       +--| (90)
|        |     |  |               |  |          |  +--StsMU
|        |     |  |               |  |          +--| (100)
|        |     |  |               |  |             |  +**StsW0_1
|        |     |  |               |  |             +--| (100)
|        |     |  |               |  |                +**StsW0_2
|        |     |  |               +--| (84)
|        |     |  |                  |            +**StSe_1
|        |     |  |                  |         +--| (100)
|        |     |  |                  |         |  +**StSe_2
|        |     |  |                  +---------| (100)
|        |     |  |                            +--StsY_B
|        |     +--| (52)
|        |        |  +--UME
|        |        +--| (63)
|        |           +--Uc878
|     +--| (77)
|     |  |     +**ApsA3_2
|     |  |  +--| (100)
|     |  |  |  +**UK6
|     |  +--| (100)
|     |     +--Uc37
|  +--| (100)
|  |  |  +----ApRc
|  |  +--| (81)
|  |     +--NnsW4_1
+--| (100)
|  |  +**A50
|  +--| (100)
|     +**NnCxD5_1
|
+**NnGe

Tree in newick format:

(A40:0.0000011321,((((((A47:0.0000011321,StTo:0.0000011321)100:0.1259953232,((AmVs_1:0.0000011321,AmVs_2:0.0000011321)100:0.0982210027,(ApTi:0.0000011321,ApTi_4:0.0000011321)100:0.0736516944)84:0.0226630693)60:0.0125768585,(((((AkAan_1:0.0000011321,AkAan_2:0.0000011321)100:0.1275910611,((AmKeF:0.0000011321,AmKe_3:0.0000011321)100:0.0036419620,ker:0.0070631163)100:0.1519223914)89:0.0447615802,(((((((AmAaD2_3:0.0805602895,((AmDeD9_1:0.0000011321,AmDeD9_2:0.0000011321)100:0.0712840464,((AmKe_2:0.0000011321,AmKe_4:0.0000011321)100:0.0011949537,AmsW69_1:0.0040955302)100:0.0859500924)98:0.0296400823)91:0.0095033021,AmOv:0.0621694921)99:0.0391268127,(AmOrD0:0.0125992285,AmOr_2:0.0245837269)100:0.1038945431)99:0.0432395067,(AmRgN0:0.0000011321,AmRg_4:0.0000011321)100:0.1056852353)99:0.0116578296,(AmBlD4:0.0000011321,AmBlD59_1:0.0000011321)100:0.1310412072)99:0.0235156970,(KbArN5:0.0000011321,KbAr_2:0.0000011321)100:0.0873467112)100:0.0901838247,((NcTr_1:0.0000011321,NcTr_2:0.0000011321)100:0.0621018043,((((StsAN:0.0460028173,StsY_A:0.0300248244)100:0.0337651551,StsMC:0.0339403685)90:0.0028513184,Ue26:0.0475141867)86:0.0028583772,(StsW00:0.0000030745,US8:0.0025286222)99:0.0146878550)100:0.0890825704)99:0.0434711339)83:0.0253948452)36:0.0040831590,((KbAr_1:0.0000011321,KbAr_3:0.0000011321)100:0.0856527979,((KbPh:0.0396589275,UsB:0.0280512722)100:0.0580076347,Kus:0.1092682024)74:0.0251326406)32:0.0071982180)37:0.0181784547,(((((AmAzD3_3:0.0000011321,AmAzD3_5:0.0000011321)100:0.1195981921,(AmsBJ_3:0.0000011321,AmsBJ_4:0.0000011321)100:0.0611854336)99:0.0243011053,(((((AmJaD4:0.0000011321,AmJa_1:0.0000011321)100:0.0057040230,AmsC0_2:0.0053812770)100:0.0201659741,((AmsMJ_2:0.0000011321,AmsMJ_3:0.0000011321)100:0.0158467638,(AmsW9_1:0.0000011321,AmsW9_2:0.0000011321)100:0.0129370058)100:0.0027696247)100:0.0270426056,(((AmLrN2_1:0.0000011321,AmLrN2_2:0.0000011321)100:0.0132868908,(AmsTN:0.0062963357,(AmsW8_1:0.0000011321,AmsW8_2:0.0000011321)100:0.0279421975)98:0.0061924171)97:0.0062597669,((AmRo_1:0.0042344446,AmsW97:0.0040180142)100:0.0076567188,AmRo_2:0.0318657674)98:0.0151793032)100:0.0249959534)100:0.0326101880,(((AmsW1_1:0.0000011321,AmsW1_2:0.0000011321)100:0.0054465639,AmsW5_2:0.0000011321)100:0.0218117547,(AmsW6_1:0.0000011321,AmsW6_2:0.0000011321)100:0.0154015873)100:0.0450314600)100:0.0756362238)100:0.0503142059,(AmBr_2:0.1217748261,(((((((StAc:0.0116886487,StsC25:0.0087675780)99:0.0088683008,(((((StsC09_1:0.0000011321,StsC09_2:0.0000011321)100:0.0265110728,(StsW38_1:0.0000011321,StsW38_2:0.0000011321)100:0.0112821089)100:0.0260121331,(StsCM_1:0.0000011321,StsCM_2:0.0000011321)100:0.0391983880)100:0.0296288963,StsC3:0.0920793342)100:0.0503319893,StsCT:0.0208776715)84:0.0028949166)78:0.0087209675,StsCY:0.0029680201)36:0.0000026661,StsC8:0.0146084048)100:0.7480104579,(((((((StAfa_2:0.0024490740,(StAfa_6:0.0000011321,StFr_3:0.0000011321)100:0.0023294030)100:0.1012573916,((StAn_2:0.0718307089,Sts1:0.1288317843)79:0.0131092826,(StsW52_1:0.0000023873,StsW52_2:0.0000029612)100:0.0624119966)94:0.0435591018)94:0.0175633968,StLtNB:0.1286670800)100:0.0723435500,((StVe_1:0.0000011321,StVe_4:0.0000011321)100:0.0900012342,(StVe_3:0.0000011321,StVe_5:0.0000011321)100:0.0947518883)100:0.1230670181)86:0.0294428236,(StFo_1:0.0000011321,StFo_2:0.0000011321)100:0.1755505214)100:0.1293718337,((StAq:0.0429855497,(StsTL_1:0.0000011321,StsTL_3:0.0000011321)100:0.0604091288)100:0.2425584128,StFu:0.1803725089)99:0.0765514827)96:0.0731885003,(StDa_1:0.0622031330,US5:0.0866294328)100:0.1955402073)100:0.8057929455)96:0.1210729072,(((((StCar_1:0.0000011321,StCar_2:0.0000011321)100:0.0187240133,StCar_3:0.0242649545)96:0.0060505128,StsTu:0.0273163859)95:0.0088158469,(StLaN18:0.0302190182,((StsK_1:0.0000011321,StsK_3:0.0000011321)100:0.0059162172,StsPA_1:0.0000011321)100:0.0680959940)65:0.0051928085)69:0.0178271663,StsW2_2:0.0595827987)100:0.2511319075)87:0.0553424511,(((((StAfJ3_1:0.0000011321,StAfJ3_2:0.0000011321)100:0.0192434307,(StAua_2:0.0082586094,(((StRi1:0.0000011321,StRiR_1:0.0000011321)98:0.0026153353,StsW25_2:0.0052409544)99:0.0026232312,(StsW83_1:0.0000011321,StsW83_2:0.0000011321)62:0.0000011321)99:0.0050870109)100:0.0219046569)92:0.0295432953,(((StCr:0.0184447564,StPo:0.0190658169)95:0.0033393403,StMo_1:0.0101991188)98:0.0315706435,(StsC2_1:0.0000011321,StsC2_2:0.0000011321)100:0.0309073030)100:0.0361835165)100:0.1469575251,(StVrN_B:0.0000033804,StVr_1_A:0.0000026507)100:0.2035522487)99:0.0787489655,(((StAvMA_2:0.2033862693,(StDu:0.1030129616,(StsBA_1:0.0000011321,StsBA_2:0.0000011321)100:0.0624787232)100:0.1393536016)99:0.0727727124,((StFr_4:0.0000011321,StX_1:0.0000011321)100:0.0289895547,((StX:0.0350799512,StsS0:0.0481725466)92:0.0135658821,(StsMU:0.0027365186,(StsW0_1:0.0000011321,StsW0_2:0.0000011321)100:0.0162937716)100:0.0194858531)90:0.0080945710)100:0.1674973274)88:0.0681606663,((StSe_1:0.0000011321,StSe_2:0.0000011321)100:0.0766301807,StsY_B:0.0678466304)100:0.3549940576)84:0.0404515657)88:0.0496669795)100:0.2555873462)91:0.0345003241)75:0.0172463277,(UME:0.1029346777,Uc878:0.0480619450)63:0.0125337747)52:0.0127734573)59:0.0190770865)48:0.0032742484,((ApsA3_2:0.0000011321,UK6:0.0000011321)100:0.0501626737,Uc37:0.0578060119)100:0.0297986797)77:0.0113704586,(ApRc:0.1941406049,NnsW4_1:0.0805214567)81:0.0167364769)100:0.0520660436,(A50:0.0000011321,NnCxD5_1:0.0000011321)100:0.0502669666)100:0.0745509426,NnGe:0.0000011321);

CONSENSUS TREE
--------------

Consensus tree is constructed from 1000 bootstrap trees
Log-likelihood of consensus tree: -18585.721008
Robinson-Foulds distance between ML tree and consensus tree: 2

Branches with support >0.000000% are kept (extended consensus)
Branch lengths are optimized by maximum likelihood on original alignment
Numbers in parentheses are bootstrap supports (%)

+**A40
|
|                       +**A47
|                    +--|
|                    |  +**StToN1
|                 +--| (100)
|                 |  +--StTo
|              +--| (60)
|              |  |     +--AmVs_1
|              |  |  +--| (100)
|              |  |  |  +--AmVs_2
|              |  +--| (84)
|              |     |           +**ApTi
|              |     |        +**|
|              |     |        |  +**tei_2
|              |     |     +**|
|              |     |     |  +**ApTi_5
|              |     |  +--|
|              |     |  |  +**tei_1
|              |     +--| (100)
|              |        +--ApTi_4
|           +--| (48)
|           |  |              +--AkAan_1
|           |  |           +--| (100)
|           |  |           |  +--AkAan_2
|           |  |        +--| (89)
|           |  |        |  |         +**AmKeF
|           |  |        |  |      +--|
|           |  |        |  |      |  +**AmKen_2
|           |  |        |  |   +--| (100)
|           |  |        |  |   |  +--AmKe_3
|           |  |        |  +---| (100)
|           |  |        |      +--ker
|           |  |     +--| (36)
|           |  |     |  |                    +--AmAaD2_3
|           |  |     |  |                 +--| (91)
|           |  |     |  |                 |  |           +**AmDeD9_1
|           |  |     |  |                 |  |        +**|
|           |  |     |  |                 |  |        |  +**AmDeD9_3
|           |  |     |  |                 |  |     +--|
|           |  |     |  |                 |  |     |  +**dec_2
|           |  |     |  |                 |  |  +--| (100)
|           |  |     |  |                 |  |  |  +--AmDeD9_2
|           |  |     |  |                 |  +--| (98)
|           |  |     |  |                 |     |           +**AmKe_2
|           |  |     |  |                 |     |        +**|
|           |  |     |  |                 |     |        |  +**van
|           |  |     |  |                 |     |     +--|
|           |  |     |  |                 |     |     |  +**AmOrH
|           |  |     |  |                 |     |  +--| (100)
|           |  |     |  |                 |     |  |  +--AmKe_4
|           |  |     |  |                 |     +--| (100)
|           |  |     |  |                 |        +--AmsW69_1
|           |  |     |  |              +--| (99)
|           |  |     |  |              |  +--AmOv
|           |  |     |  |           +--| (99)
|           |  |     |  |           |  |  +--AmOrD0
|           |  |     |  |           |  +--| (100)
|           |  |     |  |           |     +--AmOr_2
|           |  |     |  |        +--| (99)
|           |  |     |  |        |  |           +**AmRgN0
|           |  |     |  |        |  |        +**|
|           |  |     |  |        |  |        |  +**AmRg_5
|           |  |     |  |        |  |     +**|
|           |  |     |  |        |  |     |  +**dec_1
|           |  |     |  |        |  |  +--|
|           |  |     |  |        |  |  |  +**AmRg_6
|           |  |     |  |        |  +--| (100)
|           |  |     |  |        |     +--AmRg_4
|           |  |     |  |     +--| (99)
|           |  |     |  |     |  |           +**AmBlD4
|           |  |     |  |     |  |        +**|
|           |  |     |  |     |  |        |  +**AmBlD59_2
|           |  |     |  |     |  |     +**|
|           |  |     |  |     |  |     |  +**bal
|           |  |     |  |     |  |  +--|
|           |  |     |  |     |  |  |  +**AmBlFH
|           |  |     |  |     |  +--| (100)
|           |  |     |  |     |     +--AmBlD59_1
|           |  |     |  |  +--| (100)
|           |  |     |  |  |  |  +--KbArN5
|           |  |     |  |  |  +--| (100)
|           |  |     |  |  |     +--KbAr_2
|           |  |     |  +--| (83)
|           |  |     |     |     +--NcTr_1
|           |  |     |     |  +--| (100)
|           |  |     |     |  |  +--NcTr_2
|           |  |     |     +--| (99)
|           |  |     |        |           +--StsAN
|           |  |     |        |        +--| (100)
|           |  |     |        |        |  +--StsY_A
|           |  |     |        |     +--| (90)
|           |  |     |        |     |  +--StsMC
|           |  |     |        |  +--| (86)
|           |  |     |        |  |  +--Ue26
|           |  |     |        +--| (100)
|           |  |     |           |  +--StsW00
|           |  |     |           +--| (99)
|           |  |     |              +--US8
|           |  |  +--| (37)
|           |  |  |  |     +--KbAr_1
|           |  |  |  |  +--| (100)
|           |  |  |  |  |  +--KbAr_3
|           |  |  |  +--| (32)
|           |  |  |     |     +--KbPh
|           |  |  |     |  +--| (100)
|           |  |  |     |  |  +--UsB
|           |  |  |     +--| (74)
|           |  |  |        +--Kus
|           |  +--| (59)
|           |     |              +--AmAzD3_3
|           |     |           +--| (100)
|           |     |           |  +--AmAzD3_5
|           |     |        +--| (99)
|           |     |        |  |  +--AmsBJ_3
|           |     |        |  +--| (100)
|           |     |        |     +--AmsBJ_4
|           |     |     +--| (100)
|           |     |     |  |                    +**AmJaD4
|           |     |     |  |                 +**|
|           |     |     |  |                 |  +**risA
|           |     |     |  |              +--|
|           |     |     |  |              |  +**AmJa_2
|           |     |     |  |           +--| (100)
|           |     |     |  |           |  +--AmJa_1
|           |     |     |  |        +--| (100)
|           |     |     |  |        |  +--AmsC0_2
|           |     |     |  |     +--| (100)
|           |     |     |  |     |  |        +**AmsMJ_2
|           |     |     |  |     |  |     +--|
|           |     |     |  |     |  |     |  +**AmsMJ_4
|           |     |     |  |     |  |  +--| (100)
|           |     |     |  |     |  |  |  +--AmsMJ_3
|           |     |     |  |     |  +--| (100)
|           |     |     |  |     |     |  +--AmsW9_1
|           |     |     |  |     |     +--| (100)
|           |     |     |  |     |        +--AmsW9_2
|           |     |     |  |  +--| (100)
|           |     |     |  |  |  |                 +**AmLrN2_1
|           |     |     |  |  |  |              +**|
|           |     |     |  |  |  |              |  +**AmLr_1
|           |     |     |  |  |  |           +**|
|           |     |     |  |  |  |           |  +**AmLr_2
|           |     |     |  |  |  |        +--|
|           |     |     |  |  |  |        |  +**ris
|           |     |     |  |  |  |     +--| (100)
|           |     |     |  |  |  |     |  +--AmLrN2_2
|           |     |     |  |  |  |  +--| (97)
|           |     |     |  |  |  |  |  |  +--AmsTN
|           |     |     |  |  |  |  |  +--| (98)
|           |     |     |  |  |  |  |     |  +--AmsW8_1
|           |     |     |  |  |  |  |     +--| (100)
|           |     |     |  |  |  |  |        +--AmsW8_2
|           |     |     |  |  |  +--| (100)
|           |     |     |  |  |     |     +--AmRo_1
|           |     |     |  |  |     |  +--| (100)
|           |     |     |  |  |     |  |  +--AmsW97
|           |     |     |  |  |     +--| (98)
|           |     |     |  |  |        +--AmRo_2
|           |     |     |  +--| (100)
|           |     |     |     |        +--AmsW1_1
|           |     |     |     |     +--| (100)
|           |     |     |     |     |  +--AmsW1_2
|           |     |     |     |  +--| (100)
|           |     |     |     |  |  +--AmsW5_2
|           |     |     |     +--| (100)
|           |     |     |        |  +--AmsW6_1
|           |     |     |        +--| (100)
|           |     |     |           +--AmsW6_2
|           |     |  +--| (75)
|           |     |  |  |  +--AmBr_2
|           |     |  |  +--| (91)
|           |     |  |     |                                        +--StAc
|           |     |  |     |                                     +--| (99)
|           |     |  |     |                                     |  +--StsC25
|           |     |  |     |                                  +--| (78)
|           |     |  |     |                                  |  |              +--StsC09_1
|           |     |  |     |                                  |  |           +--| (100)
|           |     |  |     |                                  |  |           |  +--StsC09_2
|           |     |  |     |                                  |  |        +--| (100)
|           |     |  |     |                                  |  |        |  |  +--StsW38_1
|           |     |  |     |                                  |  |        |  +--| (100)
|           |     |  |     |                                  |  |        |     +--StsW38_2
|           |     |  |     |                                  |  |     +--| (100)
|           |     |  |     |                                  |  |     |  |  +--StsCM_1
|           |     |  |     |                                  |  |     |  +--| (100)
|           |     |  |     |                                  |  |     |     +--StsCM_2
|           |     |  |     |                                  |  |  +--| (100)
|           |     |  |     |                                  |  |  |  +--StsC3
|           |     |  |     |                                  |  +--| (84)
|           |     |  |     |                                  |     +--StsCT
|           |     |  |     |            +---------------------| (100)
|           |     |  |     |            |                     |  +--StsC8
|           |     |  |     |            |                     +--| (54)
|           |     |  |     |            |                        +--StsCY
|           |     |  |     |         +--| (96)
|           |     |  |     |         |  |                                         +--StAfa_2
|           |     |  |     |         |  |                                      +--| (100)
|           |     |  |     |         |  |                                      |  |  +--StAfa_6
|           |     |  |     |         |  |                                      |  +--| (100)
|           |     |  |     |         |  |                                      |     +--StFr_3
|           |     |  |     |         |  |                                   +--| (94)
|           |     |  |     |         |  |                                   |  |     +--StAn_2
|           |     |  |     |         |  |                                   |  |  +--| (79)
|           |     |  |     |         |  |                                   |  |  |  +--Sts1
|           |     |  |     |         |  |                                   |  +--| (94)
|           |     |  |     |         |  |                                   |     |  +--StsW52_1
|           |     |  |     |         |  |                                   |     +--| (100)
|           |     |  |     |         |  |                                   |        +--StsW52_2
|           |     |  |     |         |  |                                +--| (100)
|           |     |  |     |         |  |                                |  +--StLtNB
|           |     |  |     |         |  |                             +--| (86)
|           |     |  |     |         |  |                             |  |     +--StVe_1
|           |     |  |     |         |  |                             |  |  +--| (100)
|           |     |  |     |         |  |                             |  |  |  +--StVe_4
|           |     |  |     |         |  |                             |  +--| (100)
|           |     |  |     |         |  |                             |     |  +--StVe_3
|           |     |  |     |         |  |                             |     +--| (100)
|           |     |  |     |         |  |                             |        +--StVe_5
|           |     |  |     |         |  |                          +--| (100)
|           |     |  |     |         |  |                          |  |    +--StFo_1
|           |     |  |     |         |  |                          |  +----| (100)
|           |     |  |     |         |  |                          |       +--StFo_2
|           |     |  |     |         |  |                       +--| (96)
|           |     |  |     |         |  |                       |  |         +--StAq
|           |     |  |     |         |  |                       |  |  +------| (100)
|           |     |  |     |         |  |                       |  |  |      |  +--StsTL_1
|           |     |  |     |         |  |                       |  |  |      +--| (100)
|           |     |  |     |         |  |                       |  |  |         +--StsTL_3
|           |     |  |     |         |  |                       |  +--| (99)
|           |     |  |     |         |  |                       |     +----StFu
|           |     |  |     |         |  +-----------------------| (100)
|           |     |  |     |         |                          |    +--StDa_1
|           |     |  |     |         |                          +----| (100)
|           |     |  |     |         |                               +--US5
|           |     |  |     |      +--| (87)
|           |     |  |     |      |  |                     +**StCar_1
|           |     |  |     |      |  |                  +--|
|           |     |  |     |      |  |                  |  +**StCar_4
|           |     |  |     |      |  |               +--| (100)
|           |     |  |     |      |  |               |  +--StCar_2
|           |     |  |     |      |  |            +--| (96)
|           |     |  |     |      |  |            |  +--StCar_3
|           |     |  |     |      |  |         +--| (95)
|           |     |  |     |      |  |         |  +--StsTu
|           |     |  |     |      |  |      +--| (69)
|           |     |  |     |      |  |      |  |  +--StLaN18
|           |     |  |     |      |  |      |  +--| (65)
|           |     |  |     |      |  |      |     |     +--StsK_1
|           |     |  |     |      |  |      |     |  +--| (100)
|           |     |  |     |      |  |      |     |  |  +--StsK_3
|           |     |  |     |      |  |      |     +--| (100)
|           |     |  |     |      |  |      |        +--StsPA_1
|           |     |  |     |      |  +------| (100)
|           |     |  |     |      |         +--StsW2_2
|           |     |  |     +------| (100)
|           |     |  |            |               +--StAfJ3_1
|           |     |  |            |            +--| (100)
|           |     |  |            |            |  +--StAfJ3_2
|           |     |  |            |         +--| (92)
|           |     |  |            |         |  |  +--StAua_2
|           |     |  |            |         |  +--| (100)
|           |     |  |            |         |     |                          +**StRi1
|           |     |  |            |         |     |                       +**|
|           |     |  |            |         |     |                       |  +**StRi_5
|           |     |  |            |         |     |                    +**|
|           |     |  |            |         |     |                    |  +**StRir_1
|           |     |  |            |         |     |                 +**|
|           |     |  |            |         |     |                 |  +**StRi_6
|           |     |  |            |         |     |              +**|
|           |     |  |            |         |     |              |  +**StRir_20
|           |     |  |            |         |     |           +**|
|           |     |  |            |         |     |           |  +**StRi_1
|           |     |  |            |         |     |        +--|
|           |     |  |            |         |     |        |  +**StRi_3
|           |     |  |            |         |     |     +--| (98)
|           |     |  |            |         |     |     |  +--StRiR_1
|           |     |  |            |         |     |  +--| (99)
|           |     |  |            |         |     |  |  +--StsW25_2
|           |     |  |            |         |     +--| (99)
|           |     |  |            |         |        |     +**StsW83_1
|           |     |  |            |         |        |  +--|
|           |     |  |            |         |        |  |  +**rim
|           |     |  |            |         |        +--| (62)
|           |     |  |            |         |           +--StsW83_2
|           |     |  |            |     +---| (100)
|           |     |  |            |     |   |        +--StCr
|           |     |  |            |     |   |     +--| (95)
|           |     |  |            |     |   |     |  +--StPo
|           |     |  |            |     |   |  +--| (98)
|           |     |  |            |     |   |  |  +--StMo_1
|           |     |  |            |     |   +--| (100)
|           |     |  |            |     |      |  +--StsC2_1
|           |     |  |            |     |      +--| (100)
|           |     |  |            |     |         +--StsC2_2
|           |     |  |            |  +--| (99)
|           |     |  |            |  |  |     +--StVrN_B
|           |     |  |            |  |  +-----| (100)
|           |     |  |            |  |        +--StVr_1_A
|           |     |  |            +--| (88)
|           |     |  |               |        +-----StAvMA_2
|           |     |  |               |     +--| (99)
|           |     |  |               |     |  |   +--StDu
|           |     |  |               |     |  +---| (100)
|           |     |  |               |     |      |  +--StsBA_1
|           |     |  |               |     |      +--| (100)
|           |     |  |               |     |         +--StsBA_2
|           |     |  |               |  +--| (88)
|           |     |  |               |  |  |                +**StFr_4
|           |     |  |               |  |  |             +**|
|           |     |  |               |  |  |             |  +**StX_3
|           |     |  |               |  |  |          +**|
|           |     |  |               |  |  |          |  +**StX_2
|           |     |  |               |  |  |       +--|
|           |     |  |               |  |  |       |  +**StX_4
|           |     |  |               |  |  |    +--| (100)
|           |     |  |               |  |  |    |  +--StX_1
|           |     |  |               |  |  +----| (100)
|           |     |  |               |  |       |     +--StX
|           |     |  |               |  |       |  +--| (92)
|           |     |  |               |  |       |  |  +--StsS0
|           |     |  |               |  |       +--| (90)
|           |     |  |               |  |          |  +--StsMU
|           |     |  |               |  |          +--| (100)
|           |     |  |               |  |             |  +--StsW0_1
|           |     |  |               |  |             +--| (100)
|           |     |  |               |  |                +--StsW0_2
|           |     |  |               +--| (84)
|           |     |  |                  |            +--StSe_1
|           |     |  |                  |         +--| (100)
|           |     |  |                  |         |  +--StSe_2
|           |     |  |                  +---------| (100)
|           |     |  |                            +--StsY_B
|           |     +--| (52)
|           |        |  +--UME
|           |        +--| (63)
|           |           +--Uc878
|        +--| (77)
|        |  |     +--ApsA3_2
|        |  |  +--| (100)
|        |  |  |  +--UK6
|        |  +--| (100)
|        |     +--Uc37
|     +--| (100)
|     |  |  +----ApRc
|     |  +--| (81)
|     |     +--NnsW4_1
|  +--| (100)
|  |  |  +--A50
|  |  +--| (100)
|  |     +--NnCxD5_1
+--|
|  +--NnGe
|
+**NnGeA9


Consensus tree in newick format: 

(A40:0.0000000000,((((((((A47:0.0000000000,StToN1:0.0000000000):0.0000020364,StTo:0.0000020364)100:0.1257587821,((AmVs_1:0.0000020364,AmVs_2:0.0000020364)100:0.0980380448,((((ApTi:0.0000000000,tei_2:0.0000000000):0.0000000000,ApTi_5:0.0000000000):0.0000000000,tei_1:0.0000000000):0.0000020364,ApTi_4:0.0000020364)100:0.0735144994)84:0.0226408124)60:0.0125590892,(((((AkAan_1:0.0000020364,AkAan_2:0.0000020364)100:0.1273782667,(((AmKeF:0.0000000000,AmKen_2:0.0000000000):0.0000020364,AmKe_3:0.0000020364)100:0.0036354476,ker:0.0070546085)100:0.1516593102)89:0.0447307617,(((((((AmAaD2_3:0.0804471294,((((AmDeD9_1:0.0000000000,AmDeD9_3:0.0000000000):0.0000000000,dec_2:0.0000000000):0.0000020364,AmDeD9_2:0.0000020364)100:0.0712017890,((((AmKe_2:0.0000000000,van:0.0000000000):0.0000000000,AmOrH:0.0000000000):0.0000020364,AmKe_4:0.0000020364)100:0.0011984262,AmsW69_1:0.0040798367)100:0.0858111785)98:0.0296071761)91:0.0094987405,AmOv:0.0620695882)99:0.0390926305,(AmOrD0:0.0125886452,AmOr_2:0.0245475086)100:0.1037376817)99:0.0431977615,((((AmRgN0:0.0000000000,AmRg_5:0.0000000000):0.0000000000,dec_1:0.0000000000):0.0000000000,AmRg_6:0.0000000000):0.0000020364,AmRg_4:0.0000020364)100:0.1055415555)99:0.0116388798,((((AmBlD4:0.0000000000,AmBlD59_2:0.0000000000):0.0000000000,bal:0.0000000000):0.0000000000,AmBlFH:0.0000000000):0.0000020364,AmBlD59_1:0.0000020364)100:0.1308423940)99:0.0235007949,(KbArN5:0.0000020364,KbAr_2:0.0000020364)100:0.0872254871)100:0.0900470940,((NcTr_1:0.0000020364,NcTr_2:0.0000020364)100:0.0620236651,((((StsAN:0.0459335749,StsY_A:0.0299808663)100:0.0337226615,StsMC:0.0338882731)90:0.0028521829,Ue26:0.0474413617)86:0.0028539232,(StsW00:0.0000020364,US8:0.0025251337)99:0.0146682102)100:0.0889303664)99:0.0434095936)83:0.0253671058)36:0.0040966244,((KbAr_1:0.0000020364,KbAr_3:0.0000020364)100:0.0855076991,((KbPh:0.0396018057,UsB:0.0280033776)100:0.0579108172,Kus:0.1090848091)74:0.0251057248)32:0.0071897860)37:0.0181512439,(((((AmAzD3_3:0.0000020364,AmAzD3_5:0.0000020364)100:0.1193645642,(AmsBJ_3:0.0000020364,AmsBJ_4:0.0000020364)100:0.0610601045)99:0.0242757783,(((((((AmJaD4:0.0000000000,risA:0.0000000000):0.0000000000,AmJa_2:0.0000000000):0.0000020364,AmJa_1:0.0000020364)100:0.0056921096,AmsC0_2:0.0053732737)100:0.0201301738,(((AmsMJ_2:0.0000000000,AmsMJ_4:0.0000000000):0.0000020364,AmsMJ_3:0.0000020364)100:0.0158173367,(AmsW9_1:0.0000020364,AmsW9_2:0.0000020364)100:0.0129131364)100:0.0027627669)100:0.0269982126,((((((AmLrN2_1:0.0000000000,AmLr_1:0.0000000000):0.0000000000,AmLr_2:0.0000000000):0.0000000000,ris:0.0000000000):0.0000020364,AmLrN2_2:0.0000020364)100:0.0132630037,(AmsTN:0.0062849001,(AmsW8_1:0.0000020364,AmsW8_2:0.0000020364)100:0.0278907715)98:0.0061815402)97:0.0062480768,((AmRo_1:0.0042281595,AmsW97:0.0040098862)100:0.0076436416,AmRo_2:0.0318087367)98:0.0151544484)100:0.0249499417)100:0.0325489349,(((AmsW1_1:0.0000020364,AmsW1_2:0.0000020364)100:0.0054362121,AmsW5_2:0.0000020364)100:0.0217722153,(AmsW6_1:0.0000020364,AmsW6_2:0.0000020364)100:0.0153722118)100:0.0449534924)100:0.0754914282)100:0.0502649738,(AmBr_2:0.1215070046,((((((StAc:0.0116568198,StsC25:0.0087435591)99:0.0088444015,(((((StsC09_1:0.0000020364,StsC09_2:0.0000020364)100:0.0264373630,(StsW38_1:0.0000020364,StsW38_2:0.0000020364)100:0.0112522315)100:0.0259480630,(StsCM_1:0.0000020364,StsCM_2:0.0000020364)100:0.0390902685)100:0.0295676157,StsC3:0.0918212111)100:0.0501872051,StsCT:0.0208224085)84:0.0028860182)78:0.0086960414,(StsC8:0.0145707366,StsCY:0.0029600653)54:0.0000023813)100:0.7460374630,(((((((StAfa_2:0.0024432196,(StAfa_6:0.0000020364,StFr_3:0.0000020364)100:0.0023244993)100:0.1010191377,((StAn_2:0.0716615902,Sts1:0.1285206040)79:0.0130858822,(StsW52_1:0.0000020364,StsW52_2:0.0000020364)100:0.0622604994)94:0.0434689980)94:0.0175362700,StLtNB:0.1283572501)100:0.0721565853,((StVe_1:0.0000020364,StVe_4:0.0000020364)100:0.0898191081,(StVe_3:0.0000020364,StVe_5:0.0000020364)100:0.0944877746)100:0.1227592846)86:0.0293768705,(StFo_1:0.0000020364,StFo_2:0.0000020364)100:0.1750953221)100:0.1290365848,((StAq:0.0429059065,(StsTL_1:0.0000020364,StsTL_3:0.0000020364)100:0.0602257867)100:0.2418941953,StFu:0.1798538443)99:0.0764873004)96:0.0732776441,(StDa_1:0.0620866656,US5:0.0863647267)100:0.1949491788)100:0.8037728842)96:0.1205829292,((((((StCar_1:0.0000000000,StCar_4:0.0000000000):0.0000020364,StCar_2:0.0000020364)100:0.0186816145,StCar_3:0.0242114645)96:0.0060381864,StsTu:0.0272543744)95:0.0087944522,(StLaN18:0.0301525685,((StsK_1:0.0000020364,StsK_3:0.0000020364)100:0.0059029852,StsPA_1:0.0000020364)100:0.0679395353)65:0.0051844206)69:0.0177212414,StsW2_2:0.0595883088)100:0.2505579838)87:0.0552154942,(((((StAfJ3_1:0.0000020364,StAfJ3_2:0.0000020364)100:0.0192102283,(StAua_2:0.0082455411,(((((((((StRi1:0.0000000000,StRi_5:0.0000000000):0.0000000000,StRir_1:0.0000000000):0.0000000000,StRi_6:0.0000000000):0.0000000000,StRir_20:0.0000000000):0.0000000000,StRi_1:0.0000000000):0.0000000000,StRi_3:0.0000000000):0.0000020364,StRiR_1:0.0000020364)98:0.0026105451,StsW25_2:0.0052313850)99:0.0026184352,((StsW83_1:0.0000000000,rim:0.0000000000):0.0000020364,StsW83_2:0.0000020364)62:0.0000020364)99:0.0050763503)100:0.0218619661)92:0.0294805616,(((StCr:0.0184081041,StPo:0.0190261200)95:0.0033337216,StMo_1:0.0101789532)98:0.0315046508,(StsC2_1:0.0000020364,StsC2_2:0.0000020364)100:0.0308444797)100:0.0361251529)100:0.1466134819,(StVrN_B:0.0000020364,StVr_1_A:0.0000020364)100:0.2031378802)99:0.0786365081,(((StAvMA_2:0.2029342751,(StDu:0.1028043915,(StsBA_1:0.0000020364,StsBA_2:0.0000020364)100:0.0623423538)100:0.1390548124)99:0.0727044036,(((((StFr_4:0.0000000000,StX_3:0.0000000000):0.0000000000,StX_2:0.0000000000):0.0000000000,StX_4:0.0000000000):0.0000020364,StX_1:0.0000020364)100:0.0289353729,((StX:0.0350154091,StsS0:0.0480654439)92:0.0135400633,(StsMU:0.0027309532,(StsW0_1:0.0000020364,StsW0_2:0.0000020364)100:0.0162597041)100:0.0194409234)90:0.0080803219)100:0.1670949317)88:0.0680434769,((StSe_1:0.0000020364,StSe_2:0.0000020364)100:0.0764363399,StsY_B:0.0677207613)100:0.3540757759)84:0.0404253290)88:0.0496583801)100:0.2549790010)91:0.0344422008)75:0.0172202290,(UME:0.1027467210,Uc878:0.0479714614)63:0.0125190389)52:0.0127493543)59:0.0190458408)48:0.0032677321,((ApsA3_2:0.0000020364,UK6:0.0000020364)100:0.0500721706,Uc37:0.0577005725)100:0.0297575673)77:0.0113571370,(ApRc:0.1937789219,NnsW4_1:0.0803431367)81:0.0167559562)100:0.0519898906,(A50:0.0000020364,NnCxD5_1:0.0000020364)100:0.0501820359)100:0.0744198834,NnGe:0.0000020364):0.0000020364,NnGeA9:0.0000000000);

ALISIM COMMAND
--------------
To simulate an alignment of the same length as the original alignment, using the tree and model parameters estimated from this analysis, you can use the following command:

--alisim simulated_MSA -t /media/hdd_2tb/GPA_reclassification_clean/A_dataset_creation/5_basic_phylogenetics/2_trimmed_complete_basic_phylogeny/2_OGs_with_domains_phylogeny/4_mafft_iqtree_ML_trees/AMP_binding_domains_1_mafft_iqtree.treefile -m "JTTDCMut+F+R4{0.276766,0.0689088,0.371099,0.635797,0.251085,1.60617,0.101049,3.38152}" --length 472

To mimic the alignment used to produce this analysis, i.e. simulate an alignment of the same length as the original alignment, using the tree and model parameters estimated from this analysis *and* copying the same gap positions as the original alignment, you can use the following command:

iqtree -s /media/hdd_2tb/GPA_reclassification_clean/A_dataset_creation/5_basic_phylogenetics/2_trimmed_complete_basic_phylogeny/2_OGs_with_domains_phylogeny/1_mafft_MSAs/AMP_binding_domains_1_mafftMSA.faa --alisim mimicked_MSA

To simulate any number of alignments in either of the two commandlines above, use the --num-alignments options, for example mimic 100 alignments you would use the command line:

iqtree -s /media/hdd_2tb/GPA_reclassification_clean/A_dataset_creation/5_basic_phylogenetics/2_trimmed_complete_basic_phylogeny/2_OGs_with_domains_phylogeny/1_mafft_MSAs/AMP_binding_domains_1_mafftMSA.faa --alisim mimicked_MSA --num-alignments 100

For more information on using AliSim, please visit: www.iqtree.org/doc/AliSim

TIME STAMP
----------

Date and time: Thu Feb 15 01:05:19 2024
Total CPU time used: 1373.682085 seconds (0h:22m:53s)
Total wall-clock time used: 490.4964232 seconds (0h:8m:10s)
```
