## Supplementary Data 7 for "Structural and evolutionary analyses support reclassification of glycopeptide antibiotics as xyclopeptides": AMP_binding_domains_1_mafft_iqtree.log

```
IQ-TREE multicore version 2.2.5 COVID-edition for Linux 64-bit built Sep 15 2023
Developed by Bui Quang Minh, James Barbetti, Nguyen Lam Tung,
Olga Chernomor, Heiko Schmidt, Dominik Schrempf, Michael Woodhams, Ly Trong Nhan.

Host:    athina-desktop (AVX2, FMA3, 62 GB RAM)
Command: /home/athina/anaconda3/envs/iqtree2/bin/iqtree2 -nt AUTO -s /media/hdd_2tb/GPA_reclassification_clean/A_dataset_creation/5_basic_phylogenetics/2_trimmed_complete_basic_phylogeny/2_OGs_with_domains_phylogeny/1_mafft_MSAs/AMP_binding_domains_1_mafftMSA.faa -m JTTDCMut+F+R4 -pre /media/hdd_2tb/GPA_reclassification_clean/A_dataset_creation/5_basic_phylogenetics/2_trimmed_complete_basic_phylogeny/2_OGs_with_domains_phylogeny/4_mafft_iqtree_ML_trees/AMP_binding_domains_1_mafft_iqtree -redo -bb 1000
Seed:    95336 (Using SPRNG - Scalable Parallel Random Number Generator)
Time:    Thu Feb 15 00:57:09 2024
Kernel:  AVX+FMA - auto-detect threads (32 CPU cores detected)

Reading alignment file /media/hdd_2tb/GPA_reclassification_clean/A_dataset_creation/5_basic_phylogenetics/2_trimmed_complete_basic_phylogeny/2_OGs_with_domains_phylogeny/1_mafft_MSAs/AMP_binding_domains_1_mafftMSA.faa ... Fasta format detected
Reading fasta file: done in 0.00310038 secs using 99.96% CPU
Alignment most likely contains protein sequences
Constructing alignment: done in 0.00210574 secs using 1837% CPU
Alignment has 178 sequences with 472 columns, 407 distinct patterns
354 parsimony-informative, 10 singleton sites, 108 constant sites
           Gap/Ambiguity  Composition  p-value
Analyzing sequences: done in 0.000103135 secs using 689.4% CPU
   1  A40         17.80%    passed    100.00%
   2  A47         17.80%    passed     98.73%
   3  A50         17.80%    passed     99.95%
   4  AkAan_1     17.80%    passed     94.38%
   5  AkAan_2     17.80%    passed     94.38%
   6  AmAaD2_3    17.37%    passed     97.81%
   7  AmAzD3_3    17.80%    passed     96.48%
   8  AmAzD3_5    17.80%    passed     96.48%
   9  AmBlD4      17.37%    passed     99.31%
  10  AmBlD59_1   17.37%    passed     99.31%
  11  AmBlD59_2   17.37%    passed     99.31%
  12  AmBlFH      17.37%    passed     99.31%
  13  AmBr_2      14.19%    passed     93.52%
  14  AmDeD9_1    17.58%    passed     98.16%
  15  AmDeD9_2    17.58%    passed     98.16%
  16  AmDeD9_3    17.58%    passed     98.16%
  17  AmJaD4      18.01%    passed     98.27%
  18  AmJa_1      18.01%    passed     98.27%
  19  AmJa_2      18.01%    passed     98.27%
  20  AmKeF       17.16%    passed     97.99%
  21  AmKe_2      17.37%    passed     99.80%
  22  AmKe_3      17.16%    passed     97.99%
  23  AmKe_4      17.37%    passed     99.80%
  24  AmKen_2     17.16%    passed     97.99%
  25  AmLrN2_1    18.64%    passed     97.14%
  26  AmLrN2_2    18.64%    passed     97.14%
  27  AmLr_1      18.64%    passed     97.14%
  28  AmLr_2      18.64%    passed     97.14%
  29  AmOrD0      17.58%    passed     98.49%
  30  AmOrH       17.37%    passed     99.80%
  31  AmOr_2      17.58%    passed     96.78%
  32  AmOv        17.37%    passed     99.99%
  33  AmRgN0      17.37%    passed     70.38%
  34  AmRg_4      17.37%    passed     70.38%
  35  AmRg_5      17.37%    passed     70.38%
  36  AmRg_6      17.37%    passed     70.38%
  37  AmRo_1      18.64%    passed     94.34%
  38  AmRo_2      18.64%    passed     96.85%
  39  AmVs_1      18.01%    passed     99.99%
  40  AmVs_2      18.01%    passed     99.99%
  41  AmsBJ_3     17.58%    passed     99.10%
  42  AmsBJ_4     17.58%    passed     99.10%
  43  AmsC0_2     18.01%    passed     98.40%
  44  AmsMJ_2     18.64%    passed     98.61%
  45  AmsMJ_3     18.64%    passed     98.61%
  46  AmsMJ_4     18.64%    passed     98.61%
  47  AmsTN       18.64%    passed     99.25%
  48  AmsW1_1     17.37%    passed     99.84%
  49  AmsW1_2     17.37%    passed     99.84%
  50  AmsW5_2     17.37%    passed     99.97%
  51  AmsW69_1    17.37%    passed     99.94%
  52  AmsW6_1     17.37%    passed     98.67%
  53  AmsW6_2     18.64%    passed     94.18%
  54  AmsW8_1     18.64%    passed     99.53%
  55  AmsW8_2     18.64%    passed     99.53%
  56  AmsW97      18.64%    passed     89.85%
  57  AmsW9_1     18.64%    passed     96.86%
  58  AmsW9_2     18.64%    passed     96.86%
  59  ApRc        18.64%    passed     95.90%
  60  ApTi        18.01%    passed     98.09%
  61  ApTi_4      18.01%    passed     98.09%
  62  ApTi_5      18.01%    passed     98.09%
  63  ApsA3_2     18.01%    passed     99.99%
  64  KbArN5      18.01%    passed     93.87%
  65  KbAr_1      17.80%    passed     99.60%
  66  KbAr_2      18.01%    passed     93.87%
  67  KbAr_3      17.80%    passed     99.60%
  68  KbPh        18.22%    passed     97.86%
  69  Kus         18.22%    passed     99.05%
  70  NcTr_1      17.80%    passed     99.77%
  71  NcTr_2      17.80%    passed     99.77%
  72  NnCxD5_1    17.80%    passed     99.95%
  73  NnGe        17.80%    passed    100.00%
  74  NnGeA9      17.80%    passed    100.00%
  75  NnsW4_1     17.80%    passed     99.88%
  76  StAc        18.64%    passed     97.23%
  77  StAfJ3_1    13.77%    passed     87.25%
  78  StAfJ3_2    13.77%    passed     87.25%
  79  StAfa_2     11.23%    passed     41.61%
  80  StAfa_6     11.23%    passed     45.45%
  81  StAn_2      14.62%    passed     53.61%
  82  StAq        18.64%    passed     10.60%
  83  StAua_2     13.98%    passed     86.62%
  84  StAvMA_2    20.76%    passed     85.75%
  85  StCar_1     21.19%    passed     77.39%
  86  StCar_2     21.19%    passed     77.39%
  87  StCar_3     21.19%    passed     89.73%
  88  StCar_4     21.19%    passed     77.39%
  89  StCr        15.89%    passed     99.13%
  90  StDa_1      20.13%    passed     17.33%
  91  StDu        16.74%    passed     93.40%
  92  StFo_1      17.16%    passed     13.54%
  93  StFo_2      17.16%    passed     13.54%
  94  StFr_3      11.23%    passed     45.45%
  95  StFr_4      16.31%    passed     45.49%
  96  StFu        19.07%    passed     10.27%
  97  StLaN18     21.19%    passed     81.36%
  98  StLtNB      16.53%    passed     61.54%
  99  StMo_1      15.89%    passed     93.45%
 100  StPo        15.89%    passed     99.28%
 101  StRi1       13.98%    passed     86.54%
 102  StRiR_1     13.98%    passed     86.54%
 103  StRi_1      13.98%    passed     86.54%
 104  StRi_3      13.98%    passed     86.54%
 105  StRi_5      13.98%    passed     86.54%
 106  StRi_6      13.98%    passed     86.54%
 107  StRir_1     13.98%    passed     86.54%
 108  StRir_20    13.98%    passed     86.54%
 109  StSe_1      16.95%    passed     43.46%
 110  StSe_2      16.95%    passed     43.46%
 111  StTo        17.80%    passed     98.73%
 112  StToN1      17.80%    passed     98.73%
 113  StVe_1      14.83%    passed     54.35%
 114  StVe_3      14.62%    passed     64.18%
 115  StVe_4      14.83%    passed     54.35%
 116  StVe_5      14.62%    passed     64.18%
 117  StVrN_B     13.56%    passed     90.21%
 118  StVr_1_A    13.56%    passed     90.21%
 119  StX         16.31%    passed     30.43%
 120  StX_1       16.31%    passed     45.49%
 121  StX_2       16.31%    passed     45.49%
 122  StX_3       16.31%    passed     45.49%
 123  StX_4       16.31%    passed     45.49%
 124  Sts1        16.74%    passed     78.19%
 125  StsAN       14.62%    passed     86.01%
 126  StsBA_1     14.62%    passed     96.92%
 127  StsBA_2     14.62%    passed     96.92%
 128  StsC09_1    18.64%    passed     99.45%
 129  StsC09_2    18.64%    passed     99.45%
 130  StsC25      18.64%    passed     97.54%
 131  StsC2_1     15.89%    passed     97.48%
 132  StsC2_2     15.89%    passed     97.48%
 133  StsC3       19.07%    passed     99.40%
 134  StsC8       18.64%    passed     98.17%
 135  StsCM_1     19.07%    passed     99.96%
 136  StsCM_2     19.07%    passed     99.96%
 137  StsCT       18.64%    passed     99.10%
 138  StsCY       18.64%    passed     98.49%
 139  StsK_1      21.19%    passed     82.42%
 140  StsK_3      21.19%    passed     82.42%
 141  StsMC       13.77%    passed     91.75%
 142  StsMU       16.10%    passed     57.49%
 143  StsPA_1     21.19%    passed     79.00%
 144  StsS0       16.31%    passed     71.65%
 145  StsTL_1     18.22%    passed     11.81%
 146  StsTL_3     18.22%    passed     11.81%
 147  StsTu       20.97%    passed     87.17%
 148  StsW00      14.62%    passed     96.27%
 149  StsW0_1     16.31%    passed     56.16%
 150  StsW0_2     16.31%    passed     56.16%
 151  StsW25_2    13.98%    passed     90.34%
 152  StsW2_2     20.97%    passed     58.21%
 153  StsW38_1    18.64%    passed     99.79%
 154  StsW38_2    18.64%    passed     99.79%
 155  StsW52_1    16.31%    passed     37.34%
 156  StsW52_2    16.31%    passed     37.34%
 157  StsW83_1    13.98%    passed     87.72%
 158  StsW83_2    13.98%    passed     87.72%
 159  StsY_A      14.62%    passed     99.88%
 160  StsY_B      17.80%    passed     50.08%
 161  UK6         18.01%    passed     99.99%
 162  UME         17.80%    passed     98.59%
 163  US5         20.34%    passed     66.34%
 164  US8         14.62%    passed     93.44%
 165  Uc37        18.01%    passed     99.99%
 166  Uc878       17.80%    passed    100.00%
 167  Ue26        14.62%    passed     50.19%
 168  UsB         18.22%    passed     64.56%
 169  bal         17.37%    passed     99.31%
 170  dec_1       17.37%    passed     70.38%
 171  dec_2       17.58%    passed     98.16%
 172  ker         17.16%    passed     97.58%
 173  rim         13.98%    passed     87.72%
 174  ris         18.64%    passed     97.14%
 175  risA        18.01%    passed     98.27%
 176  tei_1       18.01%    passed     98.09%
 177  tei_2       18.01%    passed     98.09%
 178  van         17.37%    passed     99.80%
****  TOTAL       17.22%  0 sequences failed composition chi2 test (p-value<5%; df=19)
NOTE: NnGe is identical to A40 but kept for subsequent analysis
NOTE: StTo is identical to A47 but kept for subsequent analysis
NOTE: NnCxD5_1 is identical to A50 but kept for subsequent analysis
NOTE: AkAan_2 is identical to AkAan_1 but kept for subsequent analysis
NOTE: AmAzD3_5 is identical to AmAzD3_3 but kept for subsequent analysis
NOTE: AmBlD59_1 is identical to AmBlD4 but kept for subsequent analysis
NOTE: AmDeD9_2 is identical to AmDeD9_1 but kept for subsequent analysis
NOTE: AmJa_1 is identical to AmJaD4 but kept for subsequent analysis
NOTE: AmKe_3 is identical to AmKeF but kept for subsequent analysis
NOTE: AmKe_4 is identical to AmKe_2 but kept for subsequent analysis
NOTE: AmLrN2_2 is identical to AmLrN2_1 but kept for subsequent analysis
NOTE: AmRg_4 is identical to AmRgN0 but kept for subsequent analysis
NOTE: AmVs_2 is identical to AmVs_1 but kept for subsequent analysis
NOTE: AmsBJ_4 is identical to AmsBJ_3 but kept for subsequent analysis
NOTE: AmsMJ_3 is identical to AmsMJ_2 but kept for subsequent analysis
NOTE: AmsW1_2 is identical to AmsW1_1 but kept for subsequent analysis
NOTE: AmsW8_2 is identical to AmsW8_1 but kept for subsequent analysis
NOTE: AmsW9_2 is identical to AmsW9_1 but kept for subsequent analysis
NOTE: ApTi_4 is identical to ApTi but kept for subsequent analysis
NOTE: UK6 is identical to ApsA3_2 but kept for subsequent analysis
NOTE: KbAr_2 is identical to KbArN5 but kept for subsequent analysis
NOTE: KbAr_3 is identical to KbAr_1 but kept for subsequent analysis
NOTE: NcTr_2 is identical to NcTr_1 but kept for subsequent analysis
NOTE: StAfJ3_2 is identical to StAfJ3_1 but kept for subsequent analysis
NOTE: StFr_3 is identical to StAfa_6 but kept for subsequent analysis
NOTE: StCar_2 is identical to StCar_1 but kept for subsequent analysis
NOTE: StFo_2 is identical to StFo_1 but kept for subsequent analysis
NOTE: StX_1 is identical to StFr_4 but kept for subsequent analysis
NOTE: StRiR_1 is identical to StRi1 but kept for subsequent analysis
NOTE: StSe_2 is identical to StSe_1 but kept for subsequent analysis
NOTE: StVe_4 is identical to StVe_1 but kept for subsequent analysis
NOTE: StVe_5 is identical to StVe_3 but kept for subsequent analysis
NOTE: StVr_1_A is identical to StVrN_B but kept for subsequent analysis
NOTE: StsBA_2 is identical to StsBA_1 but kept for subsequent analysis
NOTE: StsC09_2 is identical to StsC09_1 but kept for subsequent analysis
NOTE: StsC2_2 is identical to StsC2_1 but kept for subsequent analysis
NOTE: StsCM_2 is identical to StsCM_1 but kept for subsequent analysis
NOTE: StsK_3 is identical to StsK_1 but kept for subsequent analysis
NOTE: StsTL_3 is identical to StsTL_1 but kept for subsequent analysis
NOTE: StsW0_2 is identical to StsW0_1 but kept for subsequent analysis
NOTE: StsW38_2 is identical to StsW38_1 but kept for subsequent analysis
NOTE: StsW52_2 is identical to StsW52_1 but kept for subsequent analysis
NOTE: StsW83_2 is identical to StsW83_1 but kept for subsequent analysis
Checking for duplicate sequences: done in 0.00131681 secs using 2274% CPU
Identifying sites to remove: done in 0.00149166 secs using 1217% CPU
NOTE: 33 identical sequences (see below) will be ignored for subsequent analysis
NOTE: NnGeA9 (identical to A40) is ignored but added at the end
NOTE: StToN1 (identical to A47) is ignored but added at the end
NOTE: AmBlD59_2 (identical to AmBlD4) is ignored but added at the end
NOTE: AmBlFH (identical to AmBlD4) is ignored but added at the end
NOTE: bal (identical to AmBlD4) is ignored but added at the end
NOTE: AmDeD9_3 (identical to AmDeD9_1) is ignored but added at the end
NOTE: dec_2 (identical to AmDeD9_1) is ignored but added at the end
NOTE: AmJa_2 (identical to AmJaD4) is ignored but added at the end
NOTE: risA (identical to AmJaD4) is ignored but added at the end
NOTE: AmKen_2 (identical to AmKeF) is ignored but added at the end
NOTE: AmOrH (identical to AmKe_2) is ignored but added at the end
NOTE: van (identical to AmKe_2) is ignored but added at the end
NOTE: AmLr_1 (identical to AmLrN2_1) is ignored but added at the end
NOTE: AmLr_2 (identical to AmLrN2_1) is ignored but added at the end
NOTE: ris (identical to AmLrN2_1) is ignored but added at the end
NOTE: AmRg_5 (identical to AmRgN0) is ignored but added at the end
NOTE: AmRg_6 (identical to AmRgN0) is ignored but added at the end
NOTE: dec_1 (identical to AmRgN0) is ignored but added at the end
NOTE: AmsMJ_4 (identical to AmsMJ_2) is ignored but added at the end
NOTE: ApTi_5 (identical to ApTi) is ignored but added at the end
NOTE: tei_1 (identical to ApTi) is ignored but added at the end
NOTE: tei_2 (identical to ApTi) is ignored but added at the end
NOTE: StCar_4 (identical to StCar_1) is ignored but added at the end
NOTE: StX_2 (identical to StFr_4) is ignored but added at the end
NOTE: StX_3 (identical to StFr_4) is ignored but added at the end
NOTE: StX_4 (identical to StFr_4) is ignored but added at the end
NOTE: StRi_1 (identical to StRi1) is ignored but added at the end
NOTE: StRi_3 (identical to StRi1) is ignored but added at the end
NOTE: StRi_5 (identical to StRi1) is ignored but added at the end
NOTE: StRi_6 (identical to StRi1) is ignored but added at the end
NOTE: StRir_1 (identical to StRi1) is ignored but added at the end
NOTE: StRir_20 (identical to StRi1) is ignored but added at the end
NOTE: rim (identical to StsW83_1) is ignored but added at the end
Alignment was printed to /media/hdd_2tb/GPA_reclassification_clean/A_dataset_creation/5_basic_phylogenetics/2_trimmed_complete_basic_phylogeny/2_OGs_with_domains_phylogeny/4_mafft_iqtree_ML_trees/AMP_binding_domains_1_mafft_iqtree.uniqueseq.phy

For your convenience alignment with unique sequences printed to /media/hdd_2tb/GPA_reclassification_clean/A_dataset_creation/5_basic_phylogenetics/2_trimmed_complete_basic_phylogeny/2_OGs_with_domains_phylogeny/4_mafft_iqtree_ML_trees/AMP_binding_domains_1_mafft_iqtree.uniqueseq.phy

Create initial parsimony tree by phylogenetic likelihood library (PLL)... 0.037 seconds
Generating 1000 samples for ultrafast bootstrap (seed: 95336)...

NOTE: 39 MB RAM (0 GB) is required!
Measuring multi-threading efficiency up to 32 CPU cores
Increase to 10 rounds for branch lengths
17 trees examined
Threads: 1 / Time: 32.535 sec / Speedup: 1.000 / Efficiency: 100% / LogL: -55699
Threads: 2 / Time: 21.815 sec / Speedup: 1.491 / Efficiency: 75% / LogL: -55699
Threads: 3 / Time: 18.629 sec / Speedup: 1.747 / Efficiency: 58% / LogL: -55699
Threads: 4 / Time: 17.145 sec / Speedup: 1.898 / Efficiency: 47% / LogL: -55699
Determining AUTO threadcount: done in 90.1368 secs using 221.3% CPU
BEST NUMBER OF THREADS: 3

Estimate model parameters (epsilon = 0.100)
1. Initial log-likelihood: -18842.057
2. Current log-likelihood: -18649.836
3. Current log-likelihood: -18643.925
4. Current log-likelihood: -18639.481
5. Current log-likelihood: -18635.679
6. Current log-likelihood: -18633.075
7. Current log-likelihood: -18631.244
8. Current log-likelihood: -18629.855
9. Current log-likelihood: -18628.530
10. Current log-likelihood: -18627.366
11. Current log-likelihood: -18626.329
12. Current log-likelihood: -18625.525
13. Current log-likelihood: -18624.779
14. Current log-likelihood: -18624.099
15. Current log-likelihood: -18623.479
16. Current log-likelihood: -18622.915
17. Current log-likelihood: -18622.401
18. Current log-likelihood: -18621.931
19. Current log-likelihood: -18621.501
20. Current log-likelihood: -18621.107
21. Current log-likelihood: -18620.746
22. Current log-likelihood: -18620.414
23. Current log-likelihood: -18620.109
24. Current log-likelihood: -18619.828
25. Current log-likelihood: -18619.656
26. Current log-likelihood: -18619.398
27. Current log-likelihood: -18619.247
28. Current log-likelihood: -18619.095
29. Current log-likelihood: -18618.950
30. Current log-likelihood: -18618.814
31. Current log-likelihood: -18618.685
32. Current log-likelihood: -18618.562
33. Current log-likelihood: -18618.446
34. Current log-likelihood: -18618.336
35. Current log-likelihood: -18618.231
Optimal log-likelihood: -18618.069
Site proportion and rates:  (0.282,0.081) (0.348,0.632) (0.263,1.554) (0.106,3.276)
Parameters optimization took 35 rounds (36.279 sec)
Wrote distance file to... 
Computing ML distances based on estimated model parameters...
Calculating distance matrix: done in 0.596933 secs using 300% CPU
Computing ML distances took 0.597156 sec (of wall-clock time) 1.790785 sec (of CPU time)
Setting up auxiliary I and S matrices: done in 0.00047607 secs using 280.2% CPU
Constructing RapidNJ tree: done in 0.0331243 secs using 152.2% CPU
Computing RapidNJ tree took 0.033717 sec (of wall-clock time) 0.051972 sec (of CPU time)
Log-likelihood of RapidNJ tree: -18691.863
--------------------------------------------------------------------
|             INITIALIZING CANDIDATE TREE SET                      |
--------------------------------------------------------------------
Generating 98 parsimony trees... 3.939 second
Computing log-likelihood of 98 initial trees ... 12.288 seconds
Current best score: -18618.069

Do NNI search on 20 best initial trees
Optimizing NNI: done in 1.0732 secs using 298.8% CPU
Estimate model parameters (epsilon = 0.100)
BETTER TREE FOUND at iteration 1: -18600.644
Optimizing NNI: done in 2.17083 secs using 298.6% CPU
Estimate model parameters (epsilon = 0.100)
BETTER TREE FOUND at iteration 2: -18588.615
Optimizing NNI: done in 2.10097 secs using 299.2% CPU
Optimizing NNI: done in 2.2847 secs using 298.7% CPU
Estimate model parameters (epsilon = 0.100)
BETTER TREE FOUND at iteration 4: -18586.766
Optimizing NNI: done in 2.20433 secs using 297.7% CPU
Optimizing NNI: done in 1.87606 secs using 298% CPU
Optimizing NNI: done in 2.24611 secs using 299.3% CPU
Optimizing NNI: done in 2.07628 secs using 298.5% CPU
Optimizing NNI: done in 2.12269 secs using 298.9% CPU
Optimizing NNI: done in 2.15101 secs using 298.3% CPU
Iteration 10 / LogL: -18601.528 / Time: 0h:2m:50s
Optimizing NNI: done in 2.27697 secs using 298.4% CPU
Optimizing NNI: done in 2.30727 secs using 298.7% CPU
Optimizing NNI: done in 2.16476 secs using 298.8% CPU
Optimizing NNI: done in 2.27747 secs using 298.9% CPU
Optimizing NNI: done in 2.26538 secs using 298.6% CPU
Optimizing NNI: done in 1.9367 secs using 298.7% CPU
Optimizing NNI: done in 2.34268 secs using 299.1% CPU
Optimizing NNI: done in 2.18337 secs using 298.1% CPU
Optimizing NNI: done in 2.48065 secs using 297.9% CPU
Estimate model parameters (epsilon = 0.100)
UPDATE BEST LOG-LIKELIHOOD: -18586.570
Optimizing NNI: done in 2.05745 secs using 298.4% CPU
Iteration 20 / LogL: -18602.041 / Time: 0h:3m:13s
Finish initializing candidate tree set (17)
Current best tree score: -18586.570 / CPU time: 66.090
Number of iterations: 20
--------------------------------------------------------------------
|               OPTIMIZING CANDIDATE TREE SET                      |
--------------------------------------------------------------------
Optimizing NNI: done in 3.24873 secs using 298.8% CPU
Optimizing NNI: done in 2.70609 secs using 298.6% CPU
Optimizing NNI: done in 3.41919 secs using 298.5% CPU
Optimizing NNI: done in 3.32061 secs using 298.7% CPU
Optimizing NNI: done in 3.37208 secs using 298.4% CPU
Optimizing NNI: done in 3.2911 secs using 298.7% CPU
Optimizing NNI: done in 2.91398 secs using 298.7% CPU
Optimizing NNI: done in 3.34354 secs using 298.2% CPU
UPDATE BEST LOG-LIKELIHOOD: -18586.561
Optimizing NNI: done in 3.13754 secs using 298.2% CPU
Optimizing NNI: done in 3.32985 secs using 298.1% CPU
Iteration 30 / LogL: -18595.687 / Time: 0h:3m:46s (0h:9m:37s left)
Optimizing NNI: done in 2.78705 secs using 298.9% CPU
Optimizing NNI: done in 2.48967 secs using 298.3% CPU
Optimizing NNI: done in 2.95338 secs using 298.7% CPU
Optimizing NNI: done in 3.13159 secs using 298.6% CPU
Optimizing NNI: done in 3.86907 secs using 299.1% CPU
Optimizing NNI: done in 2.99536 secs using 299.5% CPU
Optimizing NNI: done in 3.60875 secs using 299.4% CPU
Optimizing NNI: done in 3.01373 secs using 298.5% CPU
Optimizing NNI: done in 3.05887 secs using 298.8% CPU
Optimizing NNI: done in 3.1117 secs using 298.9% CPU
Iteration 40 / LogL: -18594.399 / Time: 0h:4m:17s (0h:7m:2s left)
Optimizing NNI: done in 3.08203 secs using 298.9% CPU
Optimizing NNI: done in 2.56571 secs using 298.3% CPU
Optimizing NNI: done in 3.05174 secs using 299% CPU
Optimizing NNI: done in 3.16686 secs using 299% CPU
Optimizing NNI: done in 3.35471 secs using 299.1% CPU
Optimizing NNI: done in 3.23774 secs using 298.2% CPU
Optimizing NNI: done in 2.78361 secs using 299% CPU
Optimizing NNI: done in 3.23894 secs using 298.8% CPU
UPDATE BEST LOG-LIKELIHOOD: -18586.560
Optimizing NNI: done in 2.80883 secs using 298.7% CPU
Optimizing NNI: done in 3.02356 secs using 298.7% CPU
Iteration 50 / LogL: -18589.044 / Time: 0h:4m:48s (0h:5m:17s left)
Log-likelihood cutoff on original alignment: -18652.843
Optimizing NNI: done in 3.38773 secs using 298.6% CPU
Optimizing NNI: done in 3.47911 secs using 298.8% CPU
Optimizing NNI: done in 2.83419 secs using 299.3% CPU
Optimizing NNI: done in 2.8166 secs using 298.9% CPU
Optimizing NNI: done in 2.95315 secs using 299.2% CPU
Optimizing NNI: done in 2.98929 secs using 299.1% CPU
Optimizing NNI: done in 3.34648 secs using 298.8% CPU
Optimizing NNI: done in 2.95951 secs using 299.4% CPU
Optimizing NNI: done in 3.10031 secs using 298.4% CPU
Optimizing NNI: done in 3.08962 secs using 298.9% CPU
Iteration 60 / LogL: -18586.655 / Time: 0h:5m:20s (0h:3m:58s left)
Optimizing NNI: done in 3.06425 secs using 298.7% CPU
Optimizing NNI: done in 3.15985 secs using 299% CPU
Optimizing NNI: done in 3.6655 secs using 298% CPU
Optimizing NNI: done in 2.49558 secs using 298.9% CPU
Optimizing NNI: done in 2.96735 secs using 298.1% CPU
Optimizing NNI: done in 3.60542 secs using 298.8% CPU
Optimizing NNI: done in 2.84004 secs using 299.1% CPU
Optimizing NNI: done in 4.10635 secs using 298.6% CPU
Optimizing NNI: done in 3.4111 secs using 298.7% CPU
Optimizing NNI: done in 3.25937 secs using 298.7% CPU
Iteration 70 / LogL: -18595.324 / Time: 0h:5m:52s (0h:2m:53s left)
Optimizing NNI: done in 2.75625 secs using 299% CPU
Optimizing NNI: done in 3.29134 secs using 298.8% CPU
Optimizing NNI: done in 3.02394 secs using 297.9% CPU
Optimizing NNI: done in 2.86839 secs using 299.2% CPU
Optimizing NNI: done in 2.92932 secs using 299.1% CPU
Optimizing NNI: done in 2.72278 secs using 298.5% CPU
Optimizing NNI: done in 2.64203 secs using 298.3% CPU
Optimizing NNI: done in 3.13896 secs using 299% CPU
Optimizing NNI: done in 3.46775 secs using 298.9% CPU
Optimizing NNI: done in 2.98079 secs using 299.2% CPU
Iteration 80 / LogL: -18587.601 / Time: 0h:6m:23s (0h:1m:56s left)
Optimizing NNI: done in 3.27681 secs using 298.6% CPU
Optimizing NNI: done in 3.26981 secs using 298.7% CPU
Optimizing NNI: done in 2.74544 secs using 298.7% CPU
Optimizing NNI: done in 3.2622 secs using 299% CPU
Optimizing NNI: done in 2.94696 secs using 299.6% CPU
Optimizing NNI: done in 3.5021 secs using 299.2% CPU
Optimizing NNI: done in 3.20223 secs using 298.9% CPU
Optimizing NNI: done in 3.06923 secs using 298.9% CPU
Optimizing NNI: done in 3.16274 secs using 299.1% CPU
Optimizing NNI: done in 3.19014 secs using 298.9% CPU
Iteration 90 / LogL: -18586.714 / Time: 0h:6m:55s (0h:1m:5s left)
Optimizing NNI: done in 3.37143 secs using 299% CPU
Optimizing NNI: done in 3.0164 secs using 298.9% CPU
Optimizing NNI: done in 3.41574 secs using 299.3% CPU
Optimizing NNI: done in 3.12271 secs using 298.7% CPU
Optimizing NNI: done in 2.98592 secs using 298.6% CPU
Optimizing NNI: done in 3.20655 secs using 298.9% CPU
Optimizing NNI: done in 2.93314 secs using 298.1% CPU
Optimizing NNI: done in 2.68896 secs using 299.2% CPU
Optimizing NNI: done in 3.02366 secs using 299.4% CPU
Optimizing NNI: done in 2.85265 secs using 299.5% CPU
Iteration 100 / LogL: -18587.693 / Time: 0h:7m:25s (0h:0m:18s left)
Log-likelihood cutoff on original alignment: -18652.843
NOTE: Bootstrap correlation coefficient of split occurrence frequencies: 0.999
Optimizing NNI: done in 2.95974 secs using 299.2% CPU
Optimizing NNI: done in 3.27442 secs using 298.4% CPU
Optimizing NNI: done in 2.97006 secs using 298.9% CPU
Optimizing NNI: done in 3.45758 secs using 298.5% CPU
Optimizing NNI: done in 3.0131 secs using 298.5% CPU
TREE SEARCH COMPLETED AFTER 105 ITERATIONS / Time: 0h:7m:42s

--------------------------------------------------------------------
|                    FINALIZING TREE SEARCH                        |
--------------------------------------------------------------------
Performs final model parameters optimization
Estimate model parameters (epsilon = 0.010)
1. Initial log-likelihood: -18586.560
2. Current log-likelihood: -18586.507
3. Current log-likelihood: -18586.439
4. Current log-likelihood: -18586.375
5. Current log-likelihood: -18586.315
6. Current log-likelihood: -18586.259
7. Current log-likelihood: -18586.209
8. Current log-likelihood: -18586.161
9. Current log-likelihood: -18586.117
10. Current log-likelihood: -18586.075
11. Current log-likelihood: -18586.036
12. Current log-likelihood: -18586.000
13. Current log-likelihood: -18585.966
14. Current log-likelihood: -18585.935
15. Current log-likelihood: -18585.906
16. Current log-likelihood: -18585.879
17. Current log-likelihood: -18585.863
18. Current log-likelihood: -18585.838
19. Current log-likelihood: -18585.824
20. Current log-likelihood: -18585.809
21. Current log-likelihood: -18585.794
22. Current log-likelihood: -18585.780
23. Current log-likelihood: -18585.767
24. Current log-likelihood: -18585.754
25. Current log-likelihood: -18585.743
26. Current log-likelihood: -18585.732
27. Current log-likelihood: -18585.721
28. Current log-likelihood: -18585.710
Optimal log-likelihood: -18585.695
Site proportion and rates:  (0.277,0.069) (0.371,0.636) (0.251,1.606) (0.101,3.382)
Parameters optimization took 28 rounds (27.518 sec)
BEST SCORE FOUND : -18585.695
Creating bootstrap support values...
Split supports printed to NEXUS file /media/hdd_2tb/GPA_reclassification_clean/A_dataset_creation/5_basic_phylogenetics/2_trimmed_complete_basic_phylogeny/2_OGs_with_domains_phylogeny/4_mafft_iqtree_ML_trees/AMP_binding_domains_1_mafft_iqtree.splits.nex
Total tree length: 11.596

Total number of iterations: 105
CPU time used for tree search: 986.219 sec (0h:16m:26s)
Wall-clock time used for tree search: 334.242 sec (0h:5m:34s)
Total CPU time used: 1373.682 sec (0h:22m:53s)
Total wall-clock time used: 489.959 sec (0h:8m:9s)

Computing bootstrap consensus tree...
Reading input file /media/hdd_2tb/GPA_reclassification_clean/A_dataset_creation/5_basic_phylogenetics/2_trimmed_complete_basic_phylogeny/2_OGs_with_domains_phylogeny/4_mafft_iqtree_ML_trees/AMP_binding_domains_1_mafft_iqtree.splits.nex...
145 taxa and 604 splits.
Consensus tree written to /media/hdd_2tb/GPA_reclassification_clean/A_dataset_creation/5_basic_phylogenetics/2_trimmed_complete_basic_phylogeny/2_OGs_with_domains_phylogeny/4_mafft_iqtree_ML_trees/AMP_binding_domains_1_mafft_iqtree.contree
Reading input trees file /media/hdd_2tb/GPA_reclassification_clean/A_dataset_creation/5_basic_phylogenetics/2_trimmed_complete_basic_phylogeny/2_OGs_with_domains_phylogeny/4_mafft_iqtree_ML_trees/AMP_binding_domains_1_mafft_iqtree.contree
Log-likelihood of consensus tree: -18585.721

Analysis results written to: 
  IQ-TREE report:                /media/hdd_2tb/GPA_reclassification_clean/A_dataset_creation/5_basic_phylogenetics/2_trimmed_complete_basic_phylogeny/2_OGs_with_domains_phylogeny/4_mafft_iqtree_ML_trees/AMP_binding_domains_1_mafft_iqtree.iqtree
  Maximum-likelihood tree:       /media/hdd_2tb/GPA_reclassification_clean/A_dataset_creation/5_basic_phylogenetics/2_trimmed_complete_basic_phylogeny/2_OGs_with_domains_phylogeny/4_mafft_iqtree_ML_trees/AMP_binding_domains_1_mafft_iqtree.treefile
  Likelihood distances:          /media/hdd_2tb/GPA_reclassification_clean/A_dataset_creation/5_basic_phylogenetics/2_trimmed_complete_basic_phylogeny/2_OGs_with_domains_phylogeny/4_mafft_iqtree_ML_trees/AMP_binding_domains_1_mafft_iqtree.mldist

Ultrafast bootstrap approximation results written to:
  Split support values:          /media/hdd_2tb/GPA_reclassification_clean/A_dataset_creation/5_basic_phylogenetics/2_trimmed_complete_basic_phylogeny/2_OGs_with_domains_phylogeny/4_mafft_iqtree_ML_trees/AMP_binding_domains_1_mafft_iqtree.splits.nex
  Consensus tree:                /media/hdd_2tb/GPA_reclassification_clean/A_dataset_creation/5_basic_phylogenetics/2_trimmed_complete_basic_phylogeny/2_OGs_with_domains_phylogeny/4_mafft_iqtree_ML_trees/AMP_binding_domains_1_mafft_iqtree.contree
  Screen log file:               /media/hdd_2tb/GPA_reclassification_clean/A_dataset_creation/5_basic_phylogenetics/2_trimmed_complete_basic_phylogeny/2_OGs_with_domains_phylogeny/4_mafft_iqtree_ML_trees/AMP_binding_domains_1_mafft_iqtree.log

Date and Time: Thu Feb 15 01:05:19 2024
```
