## Supplementary Data 7 for "Structural and evolutionary analyses support reclassification of glycopeptide antibiotics as xyclopeptides": AMP_binding_domains_1_mafft_iqtree.mldist

```
145
A40        0.0000000 0.2304027 0.1136176 0.2837507 0.2837507 0.3513228 0.3242435 0.3242435 0.3379453 0.3379453 0.2872616 0.3558803 0.3558803 0.3202243 0.3202243 0.3129099 0.3864986 0.3129099 0.3864986 0.3146296 0.3146296 0.3537067 0.3832132 0.3411286 0.3360641 0.3360641 0.3149630 0.3165552 0.2588791 0.2588791 0.2826504 0.2826504 0.3135695 0.3138777 0.3138777 0.3046668 0.3112696 0.3112696 0.3070073 0.3904797 0.2977124 0.3035333 0.3135396 0.3135396 0.3200550 0.3261126 0.3261126 0.2972823 0.1993942 0.1993942 0.2015875 0.2804771 0.2094148 0.2804771 0.2094148 0.2575291 0.2374149 0.2109036 0.2109036 0.1136176 0.0000010 0.2007426 1.2060421 0.6393824 0.6393824 1.6081179 1.6104588 1.3848204 1.4916529 0.6775697 0.6007872 0.5955897 0.5955897 0.6382371 0.6645446 1.6061608 0.8041606 1.5818174 1.5818174 1.6104588 0.6273222 1.6036570 0.6301319 1.6201982 0.6535879 0.6602645 0.6771044 0.6771044 0.6907767 0.6907767 0.2304027 1.7540912 1.7069003 1.7540912 1.7069003 0.6346104 0.6346104 0.6859158 0.6273222 1.5138711 0.3579727 0.7263025 0.7263025 1.2510521 1.2510521 1.1954010 0.6334516 0.6334516 1.2560121 1.1858224 1.2476000 1.2476000 1.1982974 1.1549245 0.6689549 0.6689549 0.2976792 0.6229643 0.6578297 0.6354158 1.5807079 1.5807079 0.6027210 0.3079274 0.6342883 0.6342883 0.6721667 0.6296110 1.2675500 1.2675500 1.4532709 1.4532709 0.6625640 0.6625640 0.3296356 0.7009316 0.2015875 0.2395832 1.5968312 0.3119293 0.1949548 0.1965944 0.3262023 0.2438776 0.3171032 
A47        0.2304027 0.0000000 0.2072790 0.2893200 0.2893200 0.3861106 0.2787510 0.2787510 0.3409597 0.3409597 0.2784818 0.3894802 0.3894802 0.3091211 0.3091211 0.3013676 0.3912061 0.3013676 0.3912061 0.3131332 0.3131332 0.3746077 0.3921383 0.3610961 0.3548070 0.3548070 0.3085565 0.3183524 0.2177073 0.2177073 0.2608624 0.2608624 0.3052351 0.2921279 0.2921279 0.2982983 0.3138226 0.3138226 0.3062399 0.3956135 0.2912179 0.2882955 0.3086708 0.3086708 0.3088484 0.3052093 0.3052093 0.3006898 0.2093595 0.2093595 0.2000664 0.3222520 0.2434275 0.3222520 0.2434275 0.2688770 0.2291051 0.2738622 0.2738622 0.2072790 0.2304027 0.2164224 1.1624939 0.5939024 0.5939024 1.5163223 1.4975139 1.3708032 1.5565695 0.6306607 0.5539296 0.6033582 0.6033582 0.6401981 0.6011947 1.5844732 0.7420081 1.5883645 1.5883645 1.4975139 0.5692233 1.5059362 0.6189769 1.6072539 0.5985731 0.6038247 0.6216773 0.6216773 0.6406336 0.6406336 0.0000010 1.7072805 1.7350551 1.7072805 1.7350551 0.5969396 0.5969396 0.6127805 0.5692233 1.4690008 0.3711704 0.6967825 0.6967825 1.2229679 1.2229679 1.1512627 0.6102365 0.6102365 1.2350541 1.1586814 1.1938724 1.1938724 1.1550387 1.1392301 0.6573058 0.6573058 0.3275362 0.5633910 0.6464433 0.5736454 1.6837686 1.6837686 0.6206871 0.3425195 0.5779394 0.5779394 0.6266263 0.6155364 1.2218143 1.2218143 1.3912722 1.3912722 0.6209707 0.6209707 0.3496153 0.6520903 0.2000664 0.2545157 1.5880857 0.3421536 0.1991074 0.2126023 0.3688918 0.2683965 0.3030146 
A50        0.1136176 0.2072790 0.0000000 0.2671986 0.2671986 0.3635528 0.2584637 0.2584637 0.3216270 0.3216270 0.2480442 0.3480046 0.3480046 0.2853085 0.2853085 0.2715366 0.3556483 0.2715366 0.3556483 0.2727024 0.2727024 0.3484751 0.3733533 0.3272908 0.3255515 0.3255515 0.2756083 0.2772093 0.2268781 0.2268781 0.2217454 0.2217454 0.2790097 0.2708114 0.2708114 0.2633288 0.2751462 0.2751462 0.2761600 0.3594473 0.2681718 0.2686813 0.2765473 0.2765473 0.2803080 0.2822195 0.2822195 0.2584833 0.1960472 0.1960472 0.1661903 0.2621535 0.1875344 0.2621535 0.1875344 0.2258795 0.2061952 0.2197493 0.2197493 0.0000010 0.1136176 0.1736622 1.2122100 0.6416889 0.6416889 1.5407724 1.5430568 1.3964608 1.4531914 0.6860467 0.6180095 0.5965796 0.5965796 0.6389001 0.6617277 1.4771317 0.8050021 1.5447580 1.5447580 1.5430568 0.6661926 1.4523322 0.6365881 1.6059093 0.6507714 0.6665320 0.6855637 0.6855637 0.6718821 0.6718821 0.2072790 1.7293597 1.6917059 1.7293597 1.6917059 0.6300626 0.6300626 0.7268985 0.6661926 1.4867477 0.3052626 0.7451314 0.7451314 1.2654748 1.2654748 1.2003014 0.6422395 0.6422395 1.2501272 1.1907847 1.2304545 1.2304545 1.2015625 1.1599127 0.6395020 0.6395020 0.2673784 0.6614607 0.6287314 0.6729315 1.5456857 1.5456857 0.6046281 0.2696869 0.6777513 0.6777513 0.6769952 0.6243947 1.2544932 1.2544932 1.4781176 1.4781176 0.6708773 0.6708773 0.2802705 0.6717842 0.1661903 0.2297395 1.4875290 0.2734882 0.1871933 0.1786317 0.2929186 0.2165126 0.2828639 
AkAan_1    0.2837507 0.2893200 0.2671986 0.0000000 0.0000010 0.3407956 0.2912121 0.2912121 0.3636161 0.3636161 0.2649896 0.3582183 0.3582183 0.2708768 0.2708768 0.2541890 0.3427510 0.2541890 0.3427510 0.2603204 0.2603204 0.3461996 0.3752812 0.3375692 0.3642392 0.3642392 0.2497585 0.2743561 0.2320936 0.2320936 0.2537173 0.2537173 0.2625590 0.2541112 0.2541112 0.2597198 0.2893410 0.2893410 0.2816134 0.3453386 0.2938648 0.2858116 0.2593092 0.2593092 0.2544022 0.2707002 0.2707002 0.3077836 0.2255912 0.2255912 0.2369945 0.3238028 0.2258312 0.3238028 0.2258312 0.2599588 0.2202171 0.2654697 0.2654697 0.2671986 0.2837507 0.2276489 1.2153578 0.5845417 0.5845417 1.4108233 1.4130361 1.2966924 1.5180500 0.6096808 0.5967225 0.5532740 0.5532740 0.5984500 0.6012138 1.4669556 0.7765715 1.4591709 1.4591709 1.4130361 0.5607733 1.4831301 0.5881298 1.5456365 0.6165166 0.6256935 0.6221069 0.6221069 0.6527571 0.6527571 0.2893200 1.6324300 1.6877758 1.6324300 1.6877758 0.5958193 0.5958193 0.6198935 0.5607733 1.3686614 0.3380520 0.7279508 0.7279508 1.2216516 1.2216516 1.2085935 0.6182591 0.6182591 1.2683969 1.2080290 1.2207803 1.2207803 1.2206833 1.1767433 0.6042583 0.6042583 0.2951525 0.5585763 0.5937734 0.5675595 1.5837929 1.5837929 0.5636048 0.2932979 0.5629722 0.5629722 0.6163645 0.5592163 1.2122879 1.2122879 1.3645077 1.3645077 0.6083289 0.6083289 0.3184799 0.6428151 0.2369945 0.2293861 1.4961828 0.2973100 0.2531039 0.1980707 0.3327376 0.2560116 0.2556144 
AkAan_2    0.2837507 0.2893200 0.2671986 0.0000010 0.0000000 0.3407956 0.2912121 0.2912121 0.3636161 0.3636161 0.2649896 0.3582183 0.3582183 0.2708768 0.2708768 0.2541890 0.3427510 0.2541890 0.3427510 0.2603204 0.2603204 0.3461996 0.3752812 0.3375692 0.3642392 0.3642392 0.2497585 0.2743561 0.2320936 0.2320936 0.2537173 0.2537173 0.2625590 0.2541112 0.2541112 0.2597198 0.2893410 0.2893410 0.2816134 0.3453386 0.2938648 0.2858116 0.2593092 0.2593092 0.2544022 0.2707002 0.2707002 0.3077836 0.2255912 0.2255912 0.2369945 0.3238028 0.2258312 0.3238028 0.2258312 0.2599588 0.2202171 0.2654697 0.2654697 0.2671986 0.2837507 0.2276489 1.2153578 0.5845417 0.5845417 1.4108233 1.4130361 1.2966924 1.5180500 0.6096808 0.5967225 0.5532740 0.5532740 0.5984500 0.6012138 1.4669556 0.7765715 1.4591709 1.4591709 1.4130361 0.5607733 1.4831301 0.5881298 1.5456365 0.6165166 0.6256935 0.6221069 0.6221069 0.6527571 0.6527571 0.2893200 1.6324300 1.6877758 1.6324300 1.6877758 0.5958193 0.5958193 0.6198935 0.5607733 1.3686614 0.3380520 0.7279508 0.7279508 1.2216516 1.2216516 1.2085935 0.6182591 0.6182591 1.2683969 1.2080290 1.2207803 1.2207803 1.2206833 1.1767433 0.6042583 0.6042583 0.2951525 0.5585763 0.5937734 0.5675595 1.5837929 1.5837929 0.5636048 0.2932979 0.5629722 0.5629722 0.6163645 0.5592163 1.2122879 1.2122879 1.3645077 1.3645077 0.6083289 0.6083289 0.3184799 0.6428151 0.2369945 0.2293861 1.4961828 0.2973100 0.2531039 0.1980707 0.3327376 0.2560116 0.2556144 
AmAaD2_3   0.3513228 0.3861106 0.3635528 0.3407956 0.3407956 0.0000000 0.4006109 0.4006109 0.2615515 0.2615515 0.3914447 0.1400795 0.1400795 0.3972559 0.3972559 0.3867275 0.1850905 0.3867275 0.1850905 0.4118239 0.4118239 0.1974627 0.2181378 0.1313149 0.2211959 0.2211959 0.4154495 0.4370894 0.3509322 0.3509322 0.3835652 0.3835652 0.3936427 0.3918858 0.3918858 0.4159504 0.4189029 0.4189029 0.4131979 0.1852755 0.4067950 0.3999623 0.4093376 0.4093376 0.4212372 0.3962789 0.3962789 0.4479772 0.3556960 0.3556960 0.3293135 0.2441071 0.3563279 0.2441071 0.3563279 0.3754031 0.3440768 0.3330054 0.3330054 0.3635528 0.3513228 0.3399577 1.2426860 0.6649392 0.6649392 1.6227136 1.6250748 1.5024992 1.6808034 0.7009935 0.7006937 0.6604146 0.6604146 0.6902750 0.6871771 1.6566856 0.8249519 1.6743425 1.6743425 1.6250748 0.6963249 1.6386323 0.6628141 1.6702637 0.7029818 0.6958365 0.6979398 0.6979398 0.7854248 0.7854248 0.3861106 1.7310042 1.6911654 1.7310042 1.6911654 0.6992875 0.6992875 0.7356267 0.6963249 1.5462134 0.3872774 0.7876207 0.7876207 1.2658142 1.2658142 1.2316282 0.6754369 0.6754369 1.2487930 1.2210355 1.2513305 1.2513305 1.2444020 1.2097096 0.6836515 0.6836515 0.3576942 0.6605130 0.6725020 0.6705269 1.7637924 1.7637924 0.6733299 0.3393086 0.6602029 0.6602029 0.6917125 0.6487629 1.2597648 1.2597648 1.5146205 1.5146205 0.6993160 0.6993160 0.3881011 0.8581579 0.3293135 0.3574213 1.6404674 0.3434608 0.3450000 0.3161459 0.3691718 0.3416760 0.3867833 
AmAzD3_3   0.3242435 0.2787510 0.2584637 0.2912121 0.2912121 0.4006109 0.0000000 0.0000010 0.3825517 0.3825517 0.2974680 0.4049231 0.4049231 0.2209760 0.2209760 0.3030338 0.3897510 0.3030338 0.3897510 0.2231441 0.2231441 0.3581308 0.3788813 0.3591019 0.3945000 0.3945000 0.2188852 0.2405240 0.2422037 0.2422037 0.1660221 0.1660221 0.2216444 0.2226986 0.2226986 0.2104456 0.2554391 0.2554391 0.2481407 0.3941980 0.2425221 0.2387107 0.2250364 0.2250364 0.2121271 0.2253752 0.2253752 0.3379650 0.2628881 0.2628881 0.2715394 0.3569564 0.2633115 0.3569564 0.2633115 0.2848769 0.2375114 0.3260208 0.3260208 0.2584637 0.3242435 0.2961093 1.2236465 0.6047442 0.6047442 1.4419583 1.4441656 1.4249283 1.5612583 0.6578664 0.6576935 0.5997098 0.5997098 0.6511622 0.6137910 1.4468473 0.8296849 1.4222369 1.4222369 1.4441656 0.6600314 1.5663568 0.6359900 1.5670698 0.6312997 0.6345285 0.6533947 0.6533947 0.7184278 0.7184278 0.2787510 1.6193271 1.5939104 1.6193271 1.5939104 0.6620130 0.6620130 0.6934882 0.6600314 1.4044569 0.3768848 0.7403509 0.7403509 1.1992129 1.1992129 1.2132503 0.6305376 0.6305376 1.2707957 1.2396165 1.2041364 1.2041364 1.2326932 1.2183774 0.6476457 0.6476457 0.3496501 0.6301175 0.6368037 0.6935429 1.6549644 1.6549644 0.6191027 0.3597315 0.6456556 0.6456556 0.6492553 0.6130767 1.2094444 1.2094444 1.4630738 1.4630738 0.6433506 0.6433506 0.3736367 0.7210379 0.2715394 0.2885964 1.5386745 0.3572016 0.2703424 0.2325057 0.3705755 0.2829110 0.3037773 
AmAzD3_5   0.3242435 0.2787510 0.2584637 0.2912121 0.2912121 0.4006109 0.0000010 0.0000000 0.3825517 0.3825517 0.2974680 0.4049231 0.4049231 0.2209760 0.2209760 0.3030338 0.3897510 0.3030338 0.3897510 0.2231441 0.2231441 0.3581308 0.3788813 0.3591019 0.3945000 0.3945000 0.2188852 0.2405240 0.2422037 0.2422037 0.1660221 0.1660221 0.2216444 0.2226986 0.2226986 0.2104456 0.2554391 0.2554391 0.2481407 0.3941980 0.2425221 0.2387107 0.2250364 0.2250364 0.2121271 0.2253752 0.2253752 0.3379650 0.2628881 0.2628881 0.2715394 0.3569564 0.2633115 0.3569564 0.2633115 0.2848769 0.2375114 0.3260208 0.3260208 0.2584637 0.3242435 0.2961093 1.2236465 0.6047442 0.6047442 1.4419583 1.4441656 1.4249283 1.5612583 0.6578664 0.6576935 0.5997098 0.5997098 0.6511622 0.6137910 1.4468473 0.8296849 1.4222369 1.4222369 1.4441656 0.6600314 1.5663568 0.6359900 1.5670698 0.6312997 0.6345285 0.6533947 0.6533947 0.7184278 0.7184278 0.2787510 1.6193271 1.5939104 1.6193271 1.5939104 0.6620130 0.6620130 0.6934882 0.6600314 1.4044569 0.3768848 0.7403509 0.7403509 1.1992129 1.1992129 1.2132503 0.6305376 0.6305376 1.2707957 1.2396165 1.2041364 1.2041364 1.2326932 1.2183774 0.6476457 0.6476457 0.3496501 0.6301175 0.6368037 0.6935429 1.6549644 1.6549644 0.6191027 0.3597315 0.6456556 0.6456556 0.6492553 0.6130767 1.2094444 1.2094444 1.4630738 1.4630738 0.6433506 0.6433506 0.3736367 0.7210379 0.2715394 0.2885964 1.5386745 0.3572016 0.2703424 0.2325057 0.3705755 0.2829110 0.3037773 
AmBlD4     0.3379453 0.3409597 0.3216270 0.3636161 0.3636161 0.2615515 0.3825517 0.3825517 0.0000000 0.0000010 0.3971647 0.2670785 0.2670785 0.4055248 0.4055248 0.3545113 0.2498288 0.3545113 0.2498288 0.4060448 0.4060448 0.2449759 0.2511524 0.2576002 0.2392327 0.2392327 0.4133396 0.4377182 0.3387483 0.3387483 0.3751400 0.3751400 0.3992764 0.3974604 0.3974604 0.4160990 0.4283711 0.4283711 0.4286021 0.2535643 0.4395575 0.4329861 0.4216757 0.4216757 0.4190924 0.4064493 0.4064493 0.4034335 0.3341504 0.3341504 0.3031517 0.2107968 0.3309930 0.2107968 0.3309930 0.3648051 0.3478033 0.3186224 0.3186224 0.3216270 0.3379453 0.3434369 1.2032293 0.6888226 0.6888226 1.5318522 1.5341338 1.4538934 1.6653494 0.7338979 0.7115659 0.7344162 0.7344162 0.7482469 0.7202780 1.5625589 0.8672444 1.6493582 1.6493582 1.5341338 0.7131325 1.5445791 0.7226437 1.6314405 0.7273485 0.7451031 0.7337432 0.7337432 0.7923776 0.7923776 0.3409597 1.6946643 1.7659091 1.6946643 1.7659091 0.6795380 0.6795380 0.7666341 0.7131325 1.4378775 0.3673083 0.8286599 0.8286599 1.2396397 1.2396397 1.1913291 0.7253957 0.7253957 1.2523735 1.2015145 1.2000959 1.2000959 1.1875989 1.1810804 0.7311096 0.7311096 0.3402935 0.7163552 0.7251681 0.7209072 1.7663043 1.7663043 0.7285187 0.3258723 0.7110926 0.7110926 0.7293038 0.7112650 1.2342752 1.2342752 1.4926532 1.4926532 0.7185478 0.7185478 0.3639763 0.8192515 0.3031517 0.3746209 1.5604116 0.3299195 0.3314971 0.3165593 0.3762486 0.3358944 0.3564913 
AmBlD59_1  0.3379453 0.3409597 0.3216270 0.3636161 0.3636161 0.2615515 0.3825517 0.3825517 0.0000010 0.0000000 0.3971647 0.2670785 0.2670785 0.4055248 0.4055248 0.3545113 0.2498288 0.3545113 0.2498288 0.4060448 0.4060448 0.2449759 0.2511524 0.2576002 0.2392327 0.2392327 0.4133396 0.4377182 0.3387483 0.3387483 0.3751400 0.3751400 0.3992764 0.3974604 0.3974604 0.4160990 0.4283711 0.4283711 0.4286021 0.2535643 0.4395575 0.4329861 0.4216757 0.4216757 0.4190924 0.4064493 0.4064493 0.4034335 0.3341504 0.3341504 0.3031517 0.2107968 0.3309930 0.2107968 0.3309930 0.3648051 0.3478033 0.3186224 0.3186224 0.3216270 0.3379453 0.3434369 1.2032293 0.6888226 0.6888226 1.5318522 1.5341338 1.4538934 1.6653494 0.7338979 0.7115659 0.7344162 0.7344162 0.7482469 0.7202780 1.5625589 0.8672444 1.6493582 1.6493582 1.5341338 0.7131325 1.5445791 0.7226437 1.6314405 0.7273485 0.7451031 0.7337432 0.7337432 0.7923776 0.7923776 0.3409597 1.6946643 1.7659091 1.6946643 1.7659091 0.6795380 0.6795380 0.7666341 0.7131325 1.4378775 0.3673083 0.8286599 0.8286599 1.2396397 1.2396397 1.1913291 0.7253957 0.7253957 1.2523735 1.2015145 1.2000959 1.2000959 1.1875989 1.1810804 0.7311096 0.7311096 0.3402935 0.7163552 0.7251681 0.7209072 1.7663043 1.7663043 0.7285187 0.3258723 0.7110926 0.7110926 0.7293038 0.7112650 1.2342752 1.2342752 1.4926532 1.4926532 0.7185478 0.7185478 0.3639763 0.8192515 0.3031517 0.3746209 1.5604116 0.3299195 0.3314971 0.3165593 0.3762486 0.3358944 0.3564913 
AmBr_2     0.2872616 0.2784818 0.2480442 0.2649896 0.2649896 0.3914447 0.2974680 0.2974680 0.3971647 0.3971647 0.0000000 0.3539574 0.3539574 0.2788489 0.2788489 0.3157815 0.3824182 0.3157815 0.3824182 0.2620412 0.2620412 0.3800641 0.3962282 0.3698742 0.3710761 0.3710761 0.2710309 0.2875169 0.2268289 0.2268289 0.2557749 0.2557749 0.2767203 0.2648057 0.2648057 0.2663288 0.2914649 0.2914649 0.2900189 0.3863611 0.2975448 0.2986688 0.2659004 0.2659004 0.2757867 0.2708552 0.2708552 0.3200409 0.2754026 0.2754026 0.2394024 0.3675110 0.2663548 0.3675110 0.2663548 0.2748234 0.2578013 0.2950293 0.2950293 0.2480442 0.2872616 0.2463233 1.2888100 0.5829669 0.5829669 1.4296594 1.4318708 1.3585108 1.5160486 0.6237836 0.5470578 0.5813883 0.5813883 0.6182851 0.5920669 1.5548643 0.6556349 1.5080992 1.5080992 1.4318708 0.5530829 1.5065255 0.5916321 1.5580295 0.6078315 0.6048651 0.6209714 0.6209714 0.6296458 0.6296458 0.2784818 1.6100058 1.6466829 1.6100058 1.6466829 0.6180913 0.6180913 0.6070487 0.5530829 1.3751507 0.3687423 0.6613437 0.6613437 1.2749269 1.2749269 1.2794087 0.5893613 0.5893613 1.3068347 1.2923372 1.3429532 1.3429532 1.2505833 1.2704342 0.6369461 0.6369461 0.3265287 0.5718073 0.6275448 0.5672284 1.5740072 1.5740072 0.5951010 0.3313163 0.5865377 0.5865377 0.6172297 0.6074775 1.2819530 1.2819530 1.3846462 1.3846462 0.6096318 0.6096318 0.3515745 0.6443724 0.2394024 0.2572113 1.5934158 0.3354546 0.2504835 0.1887609 0.3557923 0.2810652 0.3199646 
AmDeD9_1   0.3558803 0.3894802 0.3480046 0.3582183 0.3582183 0.1400795 0.4049231 0.4049231 0.2670785 0.2670785 0.3539574 0.0000000 0.0000010 0.3983183 0.3983183 0.3583785 0.1434302 0.3583785 0.1434302 0.3696538 0.3696538 0.1949392 0.2057992 0.1407526 0.2422790 0.2422790 0.3784287 0.3971548 0.3561886 0.3561886 0.3486026 0.3486026 0.3913054 0.3842890 0.3842890 0.3797987 0.4063355 0.4063355 0.3980083 0.1464764 0.3879573 0.3755272 0.3824182 0.3824182 0.3839222 0.3871377 0.3871377 0.4372033 0.3292756 0.3292756 0.3236689 0.2418142 0.3460305 0.2418142 0.3460305 0.3890244 0.3553448 0.3350832 0.3350832 0.3480046 0.3558803 0.3148519 1.2420201 0.6887147 0.6887147 1.5915807 1.5939131 1.5396446 1.5945507 0.7224195 0.7052344 0.6187478 0.6187478 0.6565561 0.7198766 1.6046728 0.8356599 1.5558610 1.5558610 1.5939131 0.6837705 1.6483851 0.6376184 1.6164254 0.7362136 0.7306212 0.7188480 0.7188480 0.7760810 0.7760810 0.3894802 1.6861559 1.6945972 1.6861559 1.6945972 0.7164992 0.7164992 0.7442877 0.6837705 1.4944851 0.3941264 0.7955018 0.7955018 1.2655192 1.2655192 1.2309778 0.7103160 0.7103160 1.2057951 1.2371671 1.2677388 1.2677388 1.2180414 1.2146790 0.6494272 0.6494272 0.3685483 0.6856037 0.6386657 0.6614483 1.6736331 1.6736331 0.6313285 0.3437724 0.7054778 0.7054778 0.7146807 0.6346177 1.2484090 1.2484090 1.5079750 1.5079750 0.7066342 0.7066342 0.3979370 0.8290560 0.3236689 0.3524192 1.5894409 0.3478944 0.3480021 0.3169194 0.3717489 0.3566008 0.3583841 
AmDeD9_2   0.3558803 0.3894802 0.3480046 0.3582183 0.3582183 0.1400795 0.4049231 0.4049231 0.2670785 0.2670785 0.3539574 0.0000010 0.0000000 0.3983183 0.3983183 0.3583785 0.1434302 0.3583785 0.1434302 0.3696538 0.3696538 0.1949392 0.2057992 0.1407526 0.2422790 0.2422790 0.3784287 0.3971548 0.3561886 0.3561886 0.3486026 0.3486026 0.3913054 0.3842890 0.3842890 0.3797987 0.4063355 0.4063355 0.3980083 0.1464764 0.3879573 0.3755272 0.3824182 0.3824182 0.3839222 0.3871377 0.3871377 0.4372033 0.3292756 0.3292756 0.3236689 0.2418142 0.3460305 0.2418142 0.3460305 0.3890244 0.3553448 0.3350832 0.3350832 0.3480046 0.3558803 0.3148519 1.2420201 0.6887147 0.6887147 1.5915807 1.5939131 1.5396446 1.5945507 0.7224195 0.7052344 0.6187478 0.6187478 0.6565561 0.7198766 1.6046728 0.8356599 1.5558610 1.5558610 1.5939131 0.6837705 1.6483851 0.6376184 1.6164254 0.7362136 0.7306212 0.7188480 0.7188480 0.7760810 0.7760810 0.3894802 1.6861559 1.6945972 1.6861559 1.6945972 0.7164992 0.7164992 0.7442877 0.6837705 1.4944851 0.3941264 0.7955018 0.7955018 1.2655192 1.2655192 1.2309778 0.7103160 0.7103160 1.2057951 1.2371671 1.2677388 1.2677388 1.2180414 1.2146790 0.6494272 0.6494272 0.3685483 0.6856037 0.6386657 0.6614483 1.6736331 1.6736331 0.6313285 0.3437724 0.7054778 0.7054778 0.7146807 0.6346177 1.2484090 1.2484090 1.5079750 1.5079750 0.7066342 0.7066342 0.3979370 0.8290560 0.3236689 0.3524192 1.5894409 0.3478944 0.3480021 0.3169194 0.3717489 0.3566008 0.3583841 
AmJaD4     0.3202243 0.3091211 0.2853085 0.2708768 0.2708768 0.3972559 0.2209760 0.2209760 0.4055248 0.4055248 0.2788489 0.3983183 0.3983183 0.0000000 0.0000010 0.2960330 0.4042918 0.2960330 0.4042918 0.0844099 0.0844099 0.3670963 0.3603543 0.3917486 0.3569418 0.3569418 0.0877387 0.0947418 0.2320598 0.2320598 0.2080158 0.2080158 0.0103842 0.0383226 0.0383226 0.0830560 0.1210835 0.1210835 0.1211157 0.4083423 0.1184593 0.1170129 0.0902614 0.0902614 0.0849734 0.0354320 0.0354320 0.3747522 0.2507123 0.2507123 0.2663066 0.3486238 0.2734188 0.3486238 0.2734188 0.2732528 0.2454881 0.2793253 0.2793253 0.2853085 0.3202243 0.2479006 1.2949302 0.6127273 0.6127273 1.4227471 1.4249524 1.4159908 1.4968580 0.6589121 0.5771219 0.6200252 0.6200252 0.6630277 0.6264116 1.3857431 0.7742408 1.4662980 1.4662980 1.4249524 0.6330013 1.4728262 0.6397931 1.5540567 0.6211163 0.6255974 0.6544147 0.6544147 0.6971700 0.6971700 0.3091211 1.5258187 1.5033227 1.5258187 1.5033227 0.6556835 0.6556835 0.6601143 0.6330013 1.3875077 0.3781109 0.6772777 0.6772777 1.2828553 1.2828553 1.2828388 0.6058685 0.6058685 1.3360475 1.2673340 1.2884639 1.2884639 1.2937251 1.2603564 0.6685004 0.6685004 0.3117997 0.6057653 0.6574887 0.5942321 1.5692930 1.5692930 0.6262933 0.3091109 0.6062926 0.6062926 0.6457936 0.6269894 1.2714441 1.2714441 1.4142178 1.4142178 0.6443091 0.6443091 0.3356240 0.7407291 0.2663066 0.2500707 1.4326746 0.3132484 0.2789879 0.2392088 0.3323598 0.2759187 0.2959458 
AmJa_1     0.3202243 0.3091211 0.2853085 0.2708768 0.2708768 0.3972559 0.2209760 0.2209760 0.4055248 0.4055248 0.2788489 0.3983183 0.3983183 0.0000010 0.0000000 0.2960330 0.4042918 0.2960330 0.4042918 0.0844099 0.0844099 0.3670963 0.3603543 0.3917486 0.3569418 0.3569418 0.0877387 0.0947418 0.2320598 0.2320598 0.2080158 0.2080158 0.0103842 0.0383226 0.0383226 0.0830560 0.1210835 0.1210835 0.1211157 0.4083423 0.1184593 0.1170129 0.0902614 0.0902614 0.0849734 0.0354320 0.0354320 0.3747522 0.2507123 0.2507123 0.2663066 0.3486238 0.2734188 0.3486238 0.2734188 0.2732528 0.2454881 0.2793253 0.2793253 0.2853085 0.3202243 0.2479006 1.2949302 0.6127273 0.6127273 1.4227471 1.4249524 1.4159908 1.4968580 0.6589121 0.5771219 0.6200252 0.6200252 0.6630277 0.6264116 1.3857431 0.7742408 1.4662980 1.4662980 1.4249524 0.6330013 1.4728262 0.6397931 1.5540567 0.6211163 0.6255974 0.6544147 0.6544147 0.6971700 0.6971700 0.3091211 1.5258187 1.5033227 1.5258187 1.5033227 0.6556835 0.6556835 0.6601143 0.6330013 1.3875077 0.3781109 0.6772777 0.6772777 1.2828553 1.2828553 1.2828388 0.6058685 0.6058685 1.3360475 1.2673340 1.2884639 1.2884639 1.2937251 1.2603564 0.6685004 0.6685004 0.3117997 0.6057653 0.6574887 0.5942321 1.5692930 1.5692930 0.6262933 0.3091109 0.6062926 0.6062926 0.6457936 0.6269894 1.2714441 1.2714441 1.4142178 1.4142178 0.6443091 0.6443091 0.3356240 0.7407291 0.2663066 0.2500707 1.4326746 0.3132484 0.2789879 0.2392088 0.3323598 0.2759187 0.2959458 
AmKeF      0.3129099 0.3013676 0.2715366 0.2541890 0.2541890 0.3867275 0.3030338 0.3030338 0.3545113 0.3545113 0.3157815 0.3583785 0.3583785 0.2960330 0.2960330 0.0000000 0.3441902 0.0000010 0.3441902 0.3016190 0.3016190 0.3910716 0.3987005 0.3356407 0.3453583 0.3453583 0.2800470 0.2981153 0.2367923 0.2367923 0.2598489 0.2598489 0.2889229 0.2814129 0.2814129 0.3022891 0.3076832 0.3076832 0.2999876 0.3483550 0.3047799 0.3014674 0.3066148 0.3066148 0.2731730 0.2861974 0.2861974 0.3561082 0.2874858 0.2874858 0.2817060 0.3301654 0.2457441 0.3301654 0.2457441 0.2854609 0.2716061 0.2998510 0.2998510 0.2715366 0.3129099 0.2739183 1.2640561 0.6197755 0.6197755 1.5022101 1.5044547 1.4329642 1.6138822 0.6620235 0.6141787 0.5904106 0.5904106 0.6313646 0.6535592 1.4923687 0.8741697 1.5019423 1.5019423 1.5044547 0.6317273 1.5233035 0.6195765 1.6249881 0.6539321 0.6691990 0.6615897 0.6615897 0.7872853 0.7872853 0.3013676 1.6830529 1.7870932 1.6830529 1.7870932 0.6686851 0.6686851 0.6838320 0.6317273 1.4535172 0.3736589 0.8026764 0.8026764 1.2833302 1.2833302 1.2523710 0.6443152 0.6443152 1.2954906 1.2357308 1.2638187 1.2638187 1.2540418 1.2128702 0.6387252 0.6387252 0.3568397 0.6428177 0.6331137 0.6545236 1.6459774 1.6459774 0.6139908 0.3490800 0.6449448 0.6449448 0.6550693 0.6034115 1.2567931 1.2567931 1.5179422 1.5179422 0.6473255 0.6473255 0.3715865 0.7913981 0.2817060 0.2412425 1.4676303 0.3501176 0.2807799 0.2475479 0.3588154 0.2834867 0.0102399 
AmKe_2     0.3864986 0.3912061 0.3556483 0.3427510 0.3427510 0.1850905 0.3897510 0.3897510 0.2498288 0.2498288 0.3824182 0.1434302 0.1434302 0.4042918 0.4042918 0.3441902 0.0000000 0.3441902 0.0000010 0.4019694 0.4019694 0.2047381 0.2330143 0.1576856 0.2240846 0.2240846 0.3922992 0.4114323 0.3391453 0.3391453 0.3634991 0.3634991 0.4007107 0.3920867 0.3920867 0.4118572 0.3967263 0.3967263 0.3885280 0.0050575 0.4033979 0.3966176 0.4107670 0.4107670 0.3978426 0.4051919 0.4051919 0.4129448 0.3626315 0.3626315 0.3332455 0.2387810 0.3499419 0.2387810 0.3499419 0.3856773 0.3516008 0.3499062 0.3499062 0.3556483 0.3864986 0.3436317 1.2727229 0.6363133 0.6363133 1.5943242 1.5966430 1.5221717 1.6731111 0.6857400 0.6938854 0.6697754 0.6697754 0.7058260 0.7052079 1.5939899 0.8267088 1.6540068 1.6540068 1.5966430 0.6869007 1.6932730 0.6932327 1.6895675 0.7230673 0.7134411 0.6811605 0.6811605 0.7519312 0.7519312 0.3912061 1.6458991 1.6761750 1.6458991 1.6761750 0.7146925 0.7146925 0.7350448 0.6869007 1.5373453 0.3964132 0.7781339 0.7781339 1.2824541 1.2824541 1.2601553 0.7137235 0.7137235 1.2319667 1.2517014 1.2573574 1.2573574 1.2431991 1.2291046 0.6814749 0.6814749 0.3941326 0.7062575 0.6719103 0.6843064 1.7253509 1.7253509 0.6768607 0.3605838 0.7015335 0.7015335 0.6769221 0.6717184 1.2525653 1.2525653 1.5470129 1.5470129 0.6707940 0.6707940 0.3996922 0.7903186 0.3332455 0.3695807 1.6114611 0.3647246 0.3736801 0.3307291 0.3767116 0.3520910 0.3461135 
AmKe_3     0.3129099 0.3013676 0.2715366 0.2541890 0.2541890 0.3867275 0.3030338 0.3030338 0.3545113 0.3545113 0.3157815 0.3583785 0.3583785 0.2960330 0.2960330 0.0000010 0.3441902 0.0000000 0.3441902 0.3016190 0.3016190 0.3910716 0.3987005 0.3356407 0.3453583 0.3453583 0.2800470 0.2981153 0.2367923 0.2367923 0.2598489 0.2598489 0.2889229 0.2814129 0.2814129 0.3022891 0.3076832 0.3076832 0.2999876 0.3483550 0.3047799 0.3014674 0.3066148 0.3066148 0.2731730 0.2861974 0.2861974 0.3561082 0.2874858 0.2874858 0.2817060 0.3301654 0.2457441 0.3301654 0.2457441 0.2854609 0.2716061 0.2998510 0.2998510 0.2715366 0.3129099 0.2739183 1.2640561 0.6197755 0.6197755 1.5022101 1.5044547 1.4329642 1.6138822 0.6620235 0.6141787 0.5904106 0.5904106 0.6313646 0.6535592 1.4923687 0.8741697 1.5019423 1.5019423 1.5044547 0.6317273 1.5233035 0.6195765 1.6249881 0.6539321 0.6691990 0.6615897 0.6615897 0.7872853 0.7872853 0.3013676 1.6830529 1.7870932 1.6830529 1.7870932 0.6686851 0.6686851 0.6838320 0.6317273 1.4535172 0.3736589 0.8026764 0.8026764 1.2833302 1.2833302 1.2523710 0.6443152 0.6443152 1.2954906 1.2357308 1.2638187 1.2638187 1.2540418 1.2128702 0.6387252 0.6387252 0.3568397 0.6428177 0.6331137 0.6545236 1.6459774 1.6459774 0.6139908 0.3490800 0.6449448 0.6449448 0.6550693 0.6034115 1.2567931 1.2567931 1.5179422 1.5179422 0.6473255 0.6473255 0.3715865 0.7913981 0.2817060 0.2412425 1.4676303 0.3501176 0.2807799 0.2475479 0.3588154 0.2834867 0.0102399 
AmKe_4     0.3864986 0.3912061 0.3556483 0.3427510 0.3427510 0.1850905 0.3897510 0.3897510 0.2498288 0.2498288 0.3824182 0.1434302 0.1434302 0.4042918 0.4042918 0.3441902 0.0000010 0.3441902 0.0000000 0.4019694 0.4019694 0.2047381 0.2330143 0.1576856 0.2240846 0.2240846 0.3922992 0.4114323 0.3391453 0.3391453 0.3634991 0.3634991 0.4007107 0.3920867 0.3920867 0.4118572 0.3967263 0.3967263 0.3885280 0.0050575 0.4033979 0.3966176 0.4107670 0.4107670 0.3978426 0.4051919 0.4051919 0.4129448 0.3626315 0.3626315 0.3332455 0.2387810 0.3499419 0.2387810 0.3499419 0.3856773 0.3516008 0.3499062 0.3499062 0.3556483 0.3864986 0.3436317 1.2727229 0.6363133 0.6363133 1.5943242 1.5966430 1.5221717 1.6731111 0.6857400 0.6938854 0.6697754 0.6697754 0.7058260 0.7052079 1.5939899 0.8267088 1.6540068 1.6540068 1.5966430 0.6869007 1.6932730 0.6932327 1.6895675 0.7230673 0.7134411 0.6811605 0.6811605 0.7519312 0.7519312 0.3912061 1.6458991 1.6761750 1.6458991 1.6761750 0.7146925 0.7146925 0.7350448 0.6869007 1.5373453 0.3964132 0.7781339 0.7781339 1.2824541 1.2824541 1.2601553 0.7137235 0.7137235 1.2319667 1.2517014 1.2573574 1.2573574 1.2431991 1.2291046 0.6814749 0.6814749 0.3941326 0.7062575 0.6719103 0.6843064 1.7253509 1.7253509 0.6768607 0.3605838 0.7015335 0.7015335 0.6769221 0.6717184 1.2525653 1.2525653 1.5470129 1.5470129 0.6707940 0.6707940 0.3996922 0.7903186 0.3332455 0.3695807 1.6114611 0.3647246 0.3736801 0.3307291 0.3767116 0.3520910 0.3461135 
AmLrN2_1   0.3146296 0.3131332 0.2727024 0.2603204 0.2603204 0.4118239 0.2231441 0.2231441 0.4060448 0.4060448 0.2620412 0.3696538 0.3696538 0.0844099 0.0844099 0.3016190 0.4019694 0.3016190 0.4019694 0.0000000 0.0000010 0.3616552 0.3691560 0.4024252 0.3835051 0.3835051 0.0377173 0.0527086 0.2389755 0.2389755 0.1938887 0.1938887 0.0858109 0.0793147 0.0793147 0.0238630 0.1155642 0.1155642 0.1155943 0.4060191 0.1104308 0.1122626 0.0372578 0.0372578 0.0350611 0.0793015 0.0793015 0.3507495 0.2607100 0.2607100 0.2786754 0.3470805 0.2603389 0.3470805 0.2603389 0.2752487 0.2445583 0.2810601 0.2810601 0.2727024 0.3146296 0.2435335 1.2871716 0.5948560 0.5948560 1.4432299 1.4454564 1.4076020 1.4832711 0.6585349 0.6064200 0.6460622 0.6460622 0.6930603 0.6108610 1.4239840 0.7773397 1.4818604 1.4818604 1.4454564 0.6192831 1.4654515 0.6551812 1.5256228 0.6342760 0.6348426 0.6540210 0.6540210 0.6972496 0.6972496 0.3131332 1.4883547 1.4831437 1.4883547 1.4831437 0.6268177 0.6268177 0.6516306 0.6192831 1.3619664 0.3859869 0.6907930 0.6907930 1.2811679 1.2811679 1.2751534 0.6311439 0.6311439 1.2964466 1.2702433 1.2920009 1.2920009 1.2597167 1.2632613 0.6896967 0.6896967 0.3281359 0.6263020 0.6784815 0.6000313 1.5587188 1.5587188 0.6483885 0.3389419 0.6420838 0.6420838 0.6501541 0.6721117 1.2758149 1.2758149 1.4280668 1.4280668 0.6438801 0.6438801 0.3573151 0.7320051 0.2786754 0.2612413 1.4901153 0.3431869 0.2787643 0.2136770 0.3440364 0.2695519 0.3015401 
AmLrN2_2   0.3146296 0.3131332 0.2727024 0.2603204 0.2603204 0.4118239 0.2231441 0.2231441 0.4060448 0.4060448 0.2620412 0.3696538 0.3696538 0.0844099 0.0844099 0.3016190 0.4019694 0.3016190 0.4019694 0.0000010 0.0000000 0.3616552 0.3691560 0.4024252 0.3835051 0.3835051 0.0377173 0.0527086 0.2389755 0.2389755 0.1938887 0.1938887 0.0858109 0.0793147 0.0793147 0.0238630 0.1155642 0.1155642 0.1155943 0.4060191 0.1104308 0.1122626 0.0372578 0.0372578 0.0350611 0.0793015 0.0793015 0.3507495 0.2607100 0.2607100 0.2786754 0.3470805 0.2603389 0.3470805 0.2603389 0.2752487 0.2445583 0.2810601 0.2810601 0.2727024 0.3146296 0.2435335 1.2871716 0.5948560 0.5948560 1.4432299 1.4454564 1.4076020 1.4832711 0.6585349 0.6064200 0.6460622 0.6460622 0.6930603 0.6108610 1.4239840 0.7773397 1.4818604 1.4818604 1.4454564 0.6192831 1.4654515 0.6551812 1.5256228 0.6342760 0.6348426 0.6540210 0.6540210 0.6972496 0.6972496 0.3131332 1.4883547 1.4831437 1.4883547 1.4831437 0.6268177 0.6268177 0.6516306 0.6192831 1.3619664 0.3859869 0.6907930 0.6907930 1.2811679 1.2811679 1.2751534 0.6311439 0.6311439 1.2964466 1.2702433 1.2920009 1.2920009 1.2597167 1.2632613 0.6896967 0.6896967 0.3281359 0.6263020 0.6784815 0.6000313 1.5587188 1.5587188 0.6483885 0.3389419 0.6420838 0.6420838 0.6501541 0.6721117 1.2758149 1.2758149 1.4280668 1.4280668 0.6438801 0.6438801 0.3573151 0.7320051 0.2786754 0.2612413 1.4901153 0.3431869 0.2787643 0.2136770 0.3440364 0.2695519 0.3015401 
AmOrD0     0.3537067 0.3746077 0.3484751 0.3461996 0.3461996 0.1974627 0.3581308 0.3581308 0.2449759 0.2449759 0.3800641 0.1949392 0.1949392 0.3670963 0.3670963 0.3910716 0.2047381 0.3910716 0.2047381 0.3616552 0.3616552 0.0000000 0.0346600 0.1767205 0.2315943 0.2315943 0.3672746 0.3834773 0.3452388 0.3452388 0.3252298 0.3252298 0.3621999 0.3593546 0.3593546 0.3674463 0.3911751 0.3911751 0.3856881 0.2080181 0.3750396 0.3727074 0.3657575 0.3657575 0.3726354 0.3680609 0.3680609 0.4356539 0.3561736 0.3561736 0.3216964 0.2188696 0.3481243 0.2188696 0.3481243 0.3855815 0.3440694 0.3492542 0.3492542 0.3484751 0.3537067 0.3444963 1.1583835 0.6273939 0.6273939 1.5758329 1.5781570 1.4317290 1.6206030 0.6808979 0.6983725 0.6608703 0.6608703 0.6857958 0.6548172 1.5436368 0.8107902 1.5514298 1.5514298 1.5781570 0.6381764 1.6503483 0.6730136 1.6510702 0.6691196 0.6728201 0.6779357 0.6779357 0.7990290 0.7990290 0.3746077 1.5835945 1.6542275 1.5835945 1.6542275 0.6790863 0.6790863 0.6813391 0.6381764 1.5010525 0.4096201 0.7587297 0.7587297 1.1568307 1.1568307 1.1471442 0.6576728 0.6576728 1.1736114 1.1389508 1.1577428 1.1577428 1.1347061 1.1179986 0.7036268 0.7036268 0.3704517 0.6500867 0.6923788 0.6243653 1.6954591 1.6954591 0.6688252 0.3588997 0.6737717 0.6737717 0.6739514 0.6661620 1.1426200 1.1426200 1.4765625 1.4765625 0.6658139 0.6658139 0.4081888 0.8182939 0.3216964 0.3612536 1.5773124 0.3631671 0.3503453 0.3284371 0.3639948 0.3549816 0.3911351 
AmOr_2     0.3832132 0.3921383 0.3733533 0.3752812 0.3752812 0.2181378 0.3788813 0.3788813 0.2511524 0.2511524 0.3962282 0.2057992 0.2057992 0.3603543 0.3603543 0.3987005 0.2330143 0.3987005 0.2330143 0.3691560 0.3691560 0.0346600 0.0000000 0.1912286 0.2424747 0.2424747 0.3657472 0.3956371 0.3636888 0.3636888 0.3594744 0.3594744 0.3554654 0.3562174 0.3562174 0.3764456 0.4064905 0.4064905 0.4009094 0.2363726 0.3904995 0.3879326 0.3711710 0.3711710 0.3710989 0.3609201 0.3609201 0.4555313 0.3644292 0.3644292 0.3349150 0.2290546 0.3690175 0.2290546 0.3690175 0.3867551 0.3544207 0.3463932 0.3463932 0.3733533 0.3832132 0.3495424 1.1646071 0.6592923 0.6592923 1.6977560 1.7001908 1.5554497 1.6417607 0.7262815 0.7337680 0.7034357 0.7034357 0.7259677 0.6671970 1.5885677 0.8301119 1.6703469 1.6703469 1.7001908 0.6759398 1.6929797 0.6981516 1.7615160 0.6815912 0.6849357 0.7231901 0.7231901 0.8457900 0.8457900 0.3921383 1.6651510 1.7482706 1.6651510 1.7482706 0.7012333 0.7012333 0.7230418 0.6759398 1.6012373 0.4045358 0.7404227 0.7404227 1.1581793 1.1581793 1.1538575 0.6743070 0.6743070 1.1957134 1.1526099 1.1513938 1.1513938 1.1483451 1.1315204 0.7589111 0.7589111 0.3614448 0.6928299 0.7471983 0.6671495 1.7286031 1.7286031 0.7113937 0.3500822 0.7174840 0.7174840 0.7190119 0.7162552 1.1440177 1.1440177 1.6020191 1.6020191 0.7104591 0.7104591 0.4036193 0.8571177 0.3349150 0.3877779 1.6138273 0.3543064 0.3608377 0.3379735 0.3639502 0.3619148 0.3987784 
AmOv       0.3411286 0.3610961 0.3272908 0.3375692 0.3375692 0.1313149 0.3591019 0.3591019 0.2576002 0.2576002 0.3698742 0.1407526 0.1407526 0.3917486 0.3917486 0.3356407 0.1576856 0.3356407 0.1576856 0.4024252 0.4024252 0.1767205 0.1912286 0.0000000 0.2177597 0.2177597 0.4015051 0.4328598 0.3275219 0.3275219 0.3391784 0.3391784 0.3918461 0.3927973 0.3927973 0.4123314 0.4079857 0.4079857 0.4024481 0.1578398 0.3938830 0.3831414 0.4144682 0.4144682 0.4027534 0.3983201 0.3983201 0.4333516 0.3401937 0.3401937 0.3170936 0.2125941 0.3184731 0.2125941 0.3184731 0.3584277 0.2877637 0.3284414 0.3284414 0.3272908 0.3411286 0.3094156 1.2628145 0.6550295 0.6550295 1.6540960 1.6784732 1.5334257 1.6364856 0.7050286 0.7263864 0.6775913 0.6775913 0.7167330 0.6943939 1.6706492 0.8605616 1.6838341 1.6838341 1.6784732 0.6958621 1.6042245 0.6975229 1.7662035 0.7112674 0.6985379 0.7003914 0.7003914 0.7897579 0.7897579 0.3610961 1.7412285 1.7998266 1.7412285 1.7998266 0.7290515 0.7290515 0.7661684 0.6958621 1.6066297 0.3895586 0.8065923 0.8065923 1.2616181 1.2616181 1.2486269 0.7075583 0.7075583 1.2584603 1.2419755 1.2422779 1.2422779 1.2644716 1.2178369 0.7227244 0.7227244 0.3559589 0.7026937 0.7113687 0.7058276 1.7436365 1.7436365 0.6886213 0.3368651 0.7035867 0.7035867 0.6961016 0.6863563 1.2540400 1.2540400 1.5551879 1.5551879 0.6898444 0.6898444 0.3933337 0.8427210 0.3170936 0.3643461 1.6504721 0.3409441 0.3422235 0.3181253 0.3567107 0.3297664 0.3398780 
AmRgN0     0.3360641 0.3548070 0.3255515 0.3642392 0.3642392 0.2211959 0.3945000 0.3945000 0.2392327 0.2392327 0.3710761 0.2422790 0.2422790 0.3569418 0.3569418 0.3453583 0.2240846 0.3453583 0.2240846 0.3835051 0.3835051 0.2315943 0.2424747 0.2177597 0.0000000 0.0000010 0.3934970 0.4099894 0.3441132 0.3441132 0.3447733 0.3447733 0.3504080 0.3534244 0.3534244 0.3901671 0.4181739 0.4181739 0.4183956 0.2205580 0.4069021 0.4001191 0.4006107 0.4006107 0.3908571 0.3530725 0.3530725 0.4174832 0.3294409 0.3294409 0.3060537 0.2188240 0.3148386 0.2188240 0.3148386 0.3373700 0.3302017 0.3254943 0.3254943 0.3255515 0.3360641 0.3303788 1.3039278 0.6928041 0.6928041 1.5998440 1.6021803 1.5533358 1.6521517 0.7256804 0.7602006 0.6701985 0.6701985 0.6994629 0.7350101 1.5052078 0.8669971 1.6061796 1.6061796 1.6021803 0.7426102 1.6390010 0.6589001 1.7153726 0.7350090 0.7235674 0.7251185 0.7251185 0.8185680 0.8185680 0.3548070 1.6776540 1.6472212 1.6776540 1.6472212 0.6838426 0.6838426 0.7935433 0.7426102 1.4797627 0.3469775 0.8124026 0.8124026 1.3538843 1.3538843 1.2904515 0.7356780 0.7356780 1.3236139 1.2846192 1.3308366 1.3308366 1.3166608 1.2608749 0.6915533 0.6915533 0.3127238 0.7417148 0.6804429 0.7619035 1.7675792 1.7675792 0.6737780 0.3053141 0.7440074 0.7440074 0.7103714 0.6546405 1.3358521 1.3358521 1.5301980 1.5301980 0.7099881 0.7099881 0.3375392 0.8738292 0.3060537 0.3556137 1.5279714 0.3092879 0.3285172 0.3097748 0.3295294 0.3035932 0.3472856 
AmRg_4     0.3360641 0.3548070 0.3255515 0.3642392 0.3642392 0.2211959 0.3945000 0.3945000 0.2392327 0.2392327 0.3710761 0.2422790 0.2422790 0.3569418 0.3569418 0.3453583 0.2240846 0.3453583 0.2240846 0.3835051 0.3835051 0.2315943 0.2424747 0.2177597 0.0000010 0.0000000 0.3934970 0.4099894 0.3441132 0.3441132 0.3447733 0.3447733 0.3504080 0.3534244 0.3534244 0.3901671 0.4181739 0.4181739 0.4183956 0.2205580 0.4069021 0.4001191 0.4006107 0.4006107 0.3908571 0.3530725 0.3530725 0.4174832 0.3294409 0.3294409 0.3060537 0.2188240 0.3148386 0.2188240 0.3148386 0.3373700 0.3302017 0.3254943 0.3254943 0.3255515 0.3360641 0.3303788 1.3039278 0.6928041 0.6928041 1.5998440 1.6021803 1.5533358 1.6521517 0.7256804 0.7602006 0.6701985 0.6701985 0.6994629 0.7350101 1.5052078 0.8669971 1.6061796 1.6061796 1.6021803 0.7426102 1.6390010 0.6589001 1.7153726 0.7350090 0.7235674 0.7251185 0.7251185 0.8185680 0.8185680 0.3548070 1.6776540 1.6472212 1.6776540 1.6472212 0.6838426 0.6838426 0.7935433 0.7426102 1.4797627 0.3469775 0.8124026 0.8124026 1.3538843 1.3538843 1.2904515 0.7356780 0.7356780 1.3236139 1.2846192 1.3308366 1.3308366 1.3166608 1.2608749 0.6915533 0.6915533 0.3127238 0.7417148 0.6804429 0.7619035 1.7675792 1.7675792 0.6737780 0.3053141 0.7440074 0.7440074 0.7103714 0.6546405 1.3358521 1.3358521 1.5301980 1.5301980 0.7099881 0.7099881 0.3375392 0.8738292 0.3060537 0.3556137 1.5279714 0.3092879 0.3285172 0.3097748 0.3295294 0.3035932 0.3472856 
AmRo_1     0.3149630 0.3085565 0.2756083 0.2497585 0.2497585 0.4154495 0.2188852 0.2188852 0.4133396 0.4133396 0.2710309 0.3784287 0.3784287 0.0877387 0.0877387 0.2800470 0.3922992 0.2800470 0.3922992 0.0377173 0.0377173 0.3672746 0.3657472 0.4015051 0.3934970 0.3934970 0.0000000 0.0381284 0.2387185 0.2387185 0.1965386 0.1965386 0.0891139 0.0766598 0.0766598 0.0403450 0.1249478 0.1249478 0.1187306 0.3962895 0.1218103 0.1204064 0.0569996 0.0569996 0.0078372 0.0825501 0.0825501 0.3488563 0.2603318 0.2603318 0.2600293 0.3617820 0.2490358 0.3617820 0.2490358 0.2692633 0.2352490 0.2697483 0.2697483 0.2756083 0.3149630 0.2337746 1.2479343 0.5939490 0.5939490 1.4576767 1.4598999 1.4226019 1.5139950 0.6404493 0.5915692 0.6342622 0.6342622 0.6808507 0.6039939 1.4049367 0.7884567 1.4526140 1.4526140 1.4598999 0.6227425 1.4985169 0.6433549 1.5190916 0.6245250 0.6440310 0.6360130 0.6360130 0.6990213 0.6990213 0.3085565 1.5108541 1.4981412 1.5108541 1.4981412 0.6307731 0.6307731 0.6539767 0.6227425 1.3791755 0.3707054 0.6871328 0.6871328 1.2278742 1.2278742 1.2368346 0.6165003 0.6165003 1.2799057 1.2313486 1.2571732 1.2571732 1.2216895 1.2250399 0.6774777 0.6774777 0.3190307 0.6332466 0.6663653 0.6013253 1.5597994 1.5597994 0.6296892 0.3297101 0.6443096 0.6443096 0.6302160 0.6532158 1.2226053 1.2226053 1.4476271 1.4476271 0.6261024 0.6261024 0.3432604 0.7286419 0.2600293 0.2597058 1.4702202 0.3339060 0.2905090 0.2175386 0.3325265 0.2681211 0.2799428 
AmRo_2     0.3165552 0.3183524 0.2772093 0.2743561 0.2743561 0.4370894 0.2405240 0.2405240 0.4377182 0.4377182 0.2875169 0.3971548 0.3971548 0.0947418 0.0947418 0.2981153 0.4114323 0.2981153 0.4114323 0.0527086 0.0527086 0.3834773 0.3956371 0.4328598 0.4099894 0.4099894 0.0381284 0.0000000 0.2511803 0.2511803 0.1975631 0.1975631 0.0981682 0.0856714 0.0856714 0.0573757 0.1277607 0.1277607 0.1277949 0.4154938 0.1241884 0.1262569 0.0746874 0.0746874 0.0410180 0.0939512 0.0939512 0.3632472 0.2696520 0.2696520 0.2859121 0.3677622 0.2666076 0.3677622 0.2666076 0.2838053 0.2644543 0.2832270 0.2832270 0.2772093 0.3165552 0.2500819 1.2750912 0.5906848 0.5906848 1.4493125 1.4515514 1.4404173 1.4682645 0.6487425 0.6004186 0.6332188 0.6332188 0.6690571 0.6110824 1.4061570 0.7847709 1.4729453 1.4729453 1.4515514 0.6212934 1.4645260 0.6318543 1.5269750 0.6159004 0.6229824 0.6442841 0.6442841 0.6871874 0.6871874 0.3183524 1.4975492 1.4855658 1.4975492 1.4855658 0.6406034 0.6406034 0.6576590 0.6212934 1.3647546 0.3810329 0.6773512 0.6773512 1.2715837 1.2715837 1.2646832 0.6252598 0.6252598 1.3060411 1.2487759 1.2831397 1.2831397 1.2494206 1.2424140 0.6706124 0.6706124 0.3301641 0.6243927 0.6595110 0.6027129 1.5130245 1.5130245 0.6168345 0.3409156 0.6305824 0.6305824 0.6340256 0.6411602 1.2671925 1.2671925 1.4442431 1.4442431 0.6342975 0.6342975 0.3474025 0.7232820 0.2859121 0.2754561 1.4701442 0.3451390 0.3117880 0.2421288 0.3417822 0.2876205 0.2980321 
AmVs_1     0.2588791 0.2177073 0.2268781 0.2320936 0.2320936 0.3509322 0.2422037 0.2422037 0.3387483 0.3387483 0.2268289 0.3561886 0.3561886 0.2320598 0.2320598 0.2367923 0.3391453 0.2367923 0.3391453 0.2389755 0.2389755 0.3452388 0.3636888 0.3275219 0.3441132 0.3441132 0.2387185 0.2511803 0.0000000 0.0000010 0.2022688 0.2022688 0.2280140 0.2250973 0.2250973 0.2324805 0.2506206 0.2506206 0.2434035 0.3433426 0.2418796 0.2374119 0.2355685 0.2355685 0.2431405 0.2361171 0.2361171 0.2793925 0.1633956 0.1633956 0.1979864 0.2914764 0.1985261 0.2914764 0.1985261 0.2097536 0.1937621 0.2491754 0.2491754 0.2268781 0.2588791 0.1913555 1.2003049 0.6105705 0.6105705 1.4371889 1.4394131 1.3767542 1.5023503 0.6691231 0.5744327 0.5887225 0.5887225 0.6398471 0.6323249 1.4864243 0.7462459 1.4885917 1.4885917 1.4394131 0.5983712 1.4300020 0.6116497 1.5333079 0.6233916 0.6379213 0.6796920 0.6796920 0.6623221 0.6623221 0.2177073 1.6233340 1.5590914 1.6233340 1.5590914 0.6435908 0.6435908 0.6347949 0.5983712 1.3722872 0.3288490 0.6909672 0.6909672 1.2421326 1.2421326 1.1920226 0.6197276 0.6197276 1.2356094 1.1518086 1.2146090 1.2146090 1.1755393 1.1590772 0.6166888 0.6166888 0.2814262 0.5962389 0.6111569 0.5896866 1.6015923 1.6015923 0.6000401 0.2961339 0.6114581 0.6114581 0.6711659 0.6213561 1.2246120 1.2246120 1.4145615 1.4145615 0.6675714 0.6675714 0.2992496 0.6685095 0.1979864 0.2078508 1.4750557 0.3000574 0.2100647 0.1619874 0.3166571 0.2115316 0.2377799 
AmVs_2     0.2588791 0.2177073 0.2268781 0.2320936 0.2320936 0.3509322 0.2422037 0.2422037 0.3387483 0.3387483 0.2268289 0.3561886 0.3561886 0.2320598 0.2320598 0.2367923 0.3391453 0.2367923 0.3391453 0.2389755 0.2389755 0.3452388 0.3636888 0.3275219 0.3441132 0.3441132 0.2387185 0.2511803 0.0000010 0.0000000 0.2022688 0.2022688 0.2280140 0.2250973 0.2250973 0.2324805 0.2506206 0.2506206 0.2434035 0.3433426 0.2418796 0.2374119 0.2355685 0.2355685 0.2431405 0.2361171 0.2361171 0.2793925 0.1633956 0.1633956 0.1979864 0.2914764 0.1985261 0.2914764 0.1985261 0.2097536 0.1937621 0.2491754 0.2491754 0.2268781 0.2588791 0.1913555 1.2003049 0.6105705 0.6105705 1.4371889 1.4394131 1.3767542 1.5023503 0.6691231 0.5744327 0.5887225 0.5887225 0.6398471 0.6323249 1.4864243 0.7462459 1.4885917 1.4885917 1.4394131 0.5983712 1.4300020 0.6116497 1.5333079 0.6233916 0.6379213 0.6796920 0.6796920 0.6623221 0.6623221 0.2177073 1.6233340 1.5590914 1.6233340 1.5590914 0.6435908 0.6435908 0.6347949 0.5983712 1.3722872 0.3288490 0.6909672 0.6909672 1.2421326 1.2421326 1.1920226 0.6197276 0.6197276 1.2356094 1.1518086 1.2146090 1.2146090 1.1755393 1.1590772 0.6166888 0.6166888 0.2814262 0.5962389 0.6111569 0.5896866 1.6015923 1.6015923 0.6000401 0.2961339 0.6114581 0.6114581 0.6711659 0.6213561 1.2246120 1.2246120 1.4145615 1.4145615 0.6675714 0.6675714 0.2992496 0.6685095 0.1979864 0.2078508 1.4750557 0.3000574 0.2100647 0.1619874 0.3166571 0.2115316 0.2377799 
AmsBJ_3    0.2826504 0.2608624 0.2217454 0.2537173 0.2537173 0.3835652 0.1660221 0.1660221 0.3751400 0.3751400 0.2557749 0.3486026 0.3486026 0.2080158 0.2080158 0.2598489 0.3634991 0.2598489 0.3634991 0.1938887 0.1938887 0.3252298 0.3594744 0.3391784 0.3447733 0.3447733 0.1965386 0.1975631 0.2022688 0.2022688 0.0000000 0.0000010 0.2016736 0.2001162 0.2001162 0.1924864 0.1847169 0.1847169 0.1830464 0.3673432 0.1757786 0.1717168 0.2035174 0.2035174 0.1951516 0.1954228 0.1954228 0.3121669 0.2244093 0.2244093 0.2268621 0.3156952 0.2194921 0.3156952 0.2194921 0.2381608 0.2056743 0.2763987 0.2763987 0.2217454 0.2826504 0.2382457 1.3240281 0.5601117 0.5601117 1.4495969 1.4517933 1.3524915 1.5242590 0.6152755 0.6456480 0.6229740 0.6229740 0.6638304 0.5800276 1.4100205 0.8325916 1.4748080 1.4748080 1.4517933 0.6011934 1.5188452 0.6414888 1.5594586 0.5953904 0.6038553 0.6103103 0.6103103 0.7060347 0.7060347 0.2608624 1.6164102 1.6062153 1.6164102 1.6062153 0.6288909 0.6288909 0.6514880 0.6011934 1.4088249 0.3338412 0.7488875 0.7488875 1.3166650 1.3166650 1.3118027 0.5966251 0.5966251 1.3359246 1.3198074 1.3167092 1.3167092 1.2908480 1.2863655 0.6505126 0.6505126 0.2987659 0.6020367 0.6396247 0.6065273 1.6783916 1.6783916 0.6156072 0.3076638 0.6124865 0.6124865 0.6041686 0.6322487 1.3025489 1.3025489 1.3872394 1.3872394 0.5968447 0.5968447 0.3266397 0.7123456 0.2268621 0.2240985 1.4848017 0.3079856 0.2240020 0.1694275 0.3295976 0.2405656 0.2531722 
AmsBJ_4    0.2826504 0.2608624 0.2217454 0.2537173 0.2537173 0.3835652 0.1660221 0.1660221 0.3751400 0.3751400 0.2557749 0.3486026 0.3486026 0.2080158 0.2080158 0.2598489 0.3634991 0.2598489 0.3634991 0.1938887 0.1938887 0.3252298 0.3594744 0.3391784 0.3447733 0.3447733 0.1965386 0.1975631 0.2022688 0.2022688 0.0000010 0.0000000 0.2016736 0.2001162 0.2001162 0.1924864 0.1847169 0.1847169 0.1830464 0.3673432 0.1757786 0.1717168 0.2035174 0.2035174 0.1951516 0.1954228 0.1954228 0.3121669 0.2244093 0.2244093 0.2268621 0.3156952 0.2194921 0.3156952 0.2194921 0.2381608 0.2056743 0.2763987 0.2763987 0.2217454 0.2826504 0.2382457 1.3240281 0.5601117 0.5601117 1.4495969 1.4517933 1.3524915 1.5242590 0.6152755 0.6456480 0.6229740 0.6229740 0.6638304 0.5800276 1.4100205 0.8325916 1.4748080 1.4748080 1.4517933 0.6011934 1.5188452 0.6414888 1.5594586 0.5953904 0.6038553 0.6103103 0.6103103 0.7060347 0.7060347 0.2608624 1.6164102 1.6062153 1.6164102 1.6062153 0.6288909 0.6288909 0.6514880 0.6011934 1.4088249 0.3338412 0.7488875 0.7488875 1.3166650 1.3166650 1.3118027 0.5966251 0.5966251 1.3359246 1.3198074 1.3167092 1.3167092 1.2908480 1.2863655 0.6505126 0.6505126 0.2987659 0.6020367 0.6396247 0.6065273 1.6783916 1.6783916 0.6156072 0.3076638 0.6124865 0.6124865 0.6041686 0.6322487 1.3025489 1.3025489 1.3872394 1.3872394 0.5968447 0.5968447 0.3266397 0.7123456 0.2268621 0.2240985 1.4848017 0.3079856 0.2240020 0.1694275 0.3295976 0.2405656 0.2531722 
AmsC0_2    0.3135695 0.3052351 0.2790097 0.2625590 0.2625590 0.3936427 0.2216444 0.2216444 0.3992764 0.3992764 0.2767203 0.3913054 0.3913054 0.0103842 0.0103842 0.2889229 0.4007107 0.2889229 0.4007107 0.0858109 0.0858109 0.3621999 0.3554654 0.3918461 0.3504080 0.3504080 0.0891139 0.0981682 0.2280140 0.2280140 0.2016736 0.2016736 0.0000000 0.0401764 0.0401764 0.0844581 0.1222355 0.1222355 0.1222679 0.4047531 0.1196140 0.1181931 0.0887287 0.0887287 0.0863765 0.0318939 0.0318939 0.3737002 0.2439557 0.2439557 0.2601309 0.3493644 0.2660064 0.3493644 0.2660064 0.2670192 0.2394251 0.2730247 0.2730247 0.2790097 0.3135695 0.2396705 1.2953826 0.6136669 0.6136669 1.4340865 1.4362925 1.4049901 1.5243361 0.6584580 0.5845929 0.6179735 0.6179735 0.6609117 0.6259482 1.3832702 0.7756637 1.4656086 1.4656086 1.4362925 0.6339642 1.4768590 0.6377247 1.5564005 0.6206481 0.6251293 0.6580317 0.6580317 0.7032507 0.7032507 0.3052351 1.5356753 1.5087875 1.5356753 1.5087875 0.6455779 0.6455779 0.6610930 0.6339642 1.3731092 0.3711770 0.6786418 0.6786418 1.2832996 1.2832996 1.2832870 0.6053783 0.6053783 1.3365064 1.2677828 1.2889146 1.2889146 1.2941763 1.2608034 0.6663721 0.6663721 0.3052374 0.6103697 0.6553789 0.5987970 1.5977837 1.5977837 0.6242554 0.3026088 0.6108969 0.6108969 0.6493978 0.6249348 1.2740240 1.2740240 1.4316406 1.4316406 0.6438477 0.6438477 0.3289088 0.7404156 0.2601309 0.2439574 1.4321865 0.3067271 0.2736199 0.2331510 0.3316937 0.2760137 0.2888267 
AmsMJ_2    0.3138777 0.2921279 0.2708114 0.2541112 0.2541112 0.3918858 0.2226986 0.2226986 0.3974604 0.3974604 0.2648057 0.3842890 0.3842890 0.0383226 0.0383226 0.2814129 0.3920867 0.2814129 0.3920867 0.0793147 0.0793147 0.3593546 0.3562174 0.3927973 0.3534244 0.3534244 0.0766598 0.0856714 0.2250973 0.2250973 0.2001162 0.2001162 0.0401764 0.0000000 0.0000010 0.0780290 0.1192346 0.1192346 0.1192660 0.3961084 0.1166532 0.1151932 0.0893475 0.0893475 0.0798409 0.0265099 0.0265099 0.3577012 0.2383084 0.2383084 0.2464096 0.3350341 0.2550345 0.3350341 0.2550345 0.2526877 0.2320607 0.2648760 0.2648760 0.2708114 0.3138777 0.2295919 1.2774753 0.6149023 0.6149023 1.4441039 1.4463176 1.4291916 1.5107188 0.6570589 0.5973502 0.6291511 0.6291511 0.6671003 0.6185796 1.4333997 0.8012629 1.4909336 1.4909336 1.4463176 0.6572029 1.4589722 0.6489812 1.5763820 0.6161081 0.6210141 0.6525679 0.6525679 0.7017518 0.7017518 0.2921279 1.5593493 1.5460785 1.5593493 1.5460785 0.6329995 0.6329995 0.6930469 0.6572029 1.4041753 0.3607557 0.6991918 0.6991918 1.2736168 1.2736168 1.2659846 0.6212753 0.6212753 1.3094657 1.2647969 1.2661372 1.2661372 1.2768183 1.2582961 0.6730995 0.6730995 0.3034539 0.6367021 0.6620374 0.6249123 1.5986753 1.5986753 0.6353530 0.3064286 0.6372346 0.6372346 0.6439561 0.6361235 1.2621473 1.2621473 1.4490071 1.4490071 0.6424821 0.6424821 0.3197940 0.7393240 0.2464096 0.2517974 1.4847471 0.3105511 0.2667484 0.2333151 0.3313606 0.2572330 0.2813088 
AmsMJ_3    0.3138777 0.2921279 0.2708114 0.2541112 0.2541112 0.3918858 0.2226986 0.2226986 0.3974604 0.3974604 0.2648057 0.3842890 0.3842890 0.0383226 0.0383226 0.2814129 0.3920867 0.2814129 0.3920867 0.0793147 0.0793147 0.3593546 0.3562174 0.3927973 0.3534244 0.3534244 0.0766598 0.0856714 0.2250973 0.2250973 0.2001162 0.2001162 0.0401764 0.0000010 0.0000000 0.0780290 0.1192346 0.1192346 0.1192660 0.3961084 0.1166532 0.1151932 0.0893475 0.0893475 0.0798409 0.0265099 0.0265099 0.3577012 0.2383084 0.2383084 0.2464096 0.3350341 0.2550345 0.3350341 0.2550345 0.2526877 0.2320607 0.2648760 0.2648760 0.2708114 0.3138777 0.2295919 1.2774753 0.6149023 0.6149023 1.4441039 1.4463176 1.4291916 1.5107188 0.6570589 0.5973502 0.6291511 0.6291511 0.6671003 0.6185796 1.4333997 0.8012629 1.4909336 1.4909336 1.4463176 0.6572029 1.4589722 0.6489812 1.5763820 0.6161081 0.6210141 0.6525679 0.6525679 0.7017518 0.7017518 0.2921279 1.5593493 1.5460785 1.5593493 1.5460785 0.6329995 0.6329995 0.6930469 0.6572029 1.4041753 0.3607557 0.6991918 0.6991918 1.2736168 1.2736168 1.2659846 0.6212753 0.6212753 1.3094657 1.2647969 1.2661372 1.2661372 1.2768183 1.2582961 0.6730995 0.6730995 0.3034539 0.6367021 0.6620374 0.6249123 1.5986753 1.5986753 0.6353530 0.3064286 0.6372346 0.6372346 0.6439561 0.6361235 1.2621473 1.2621473 1.4490071 1.4490071 0.6424821 0.6424821 0.3197940 0.7393240 0.2464096 0.2517974 1.4847471 0.3105511 0.2667484 0.2333151 0.3313606 0.2572330 0.2813088 
AmsTN      0.3046668 0.2982983 0.2633288 0.2597198 0.2597198 0.4159504 0.2104456 0.2104456 0.4160990 0.4160990 0.2663288 0.3797987 0.3797987 0.0830560 0.0830560 0.3022891 0.4118572 0.3022891 0.4118572 0.0238630 0.0238630 0.3674463 0.3764456 0.4123314 0.3901671 0.3901671 0.0403450 0.0573757 0.2324805 0.2324805 0.1924864 0.1924864 0.0844581 0.0780290 0.0780290 0.0000000 0.1145885 0.1145885 0.1146183 0.4159464 0.1071769 0.1089291 0.0318766 0.0318766 0.0376963 0.0780159 0.0780159 0.3524036 0.2620348 0.2620348 0.2682092 0.3478414 0.2519092 0.3478414 0.2519092 0.2661023 0.2377913 0.2743318 0.2743318 0.2633288 0.3046668 0.2350102 1.2864182 0.5946619 0.5946619 1.4671463 1.4693827 1.4087676 1.5130577 0.6584041 0.5992126 0.6351066 0.6351066 0.6923258 0.6186112 1.4178737 0.8089640 1.4776324 1.4776324 1.4693827 0.6269894 1.4665232 0.6543045 1.5349930 0.6291108 0.6296405 0.6538858 0.6538858 0.7136853 0.7136853 0.2982983 1.4993192 1.4948065 1.4993192 1.4948065 0.6324449 0.6324449 0.6579997 0.6269894 1.3797910 0.3774737 0.7166055 0.7166055 1.2751904 1.2751904 1.2743911 0.6335117 0.6335117 1.3263380 1.2654511 1.3029899 1.3029899 1.2703805 1.2699631 0.6749957 0.6749957 0.3169562 0.6340487 0.6638488 0.6075334 1.5958439 1.5958439 0.6480450 0.3316304 0.6499846 0.6499846 0.6484064 0.6658599 1.2669678 1.2669678 1.4291731 1.4291731 0.6437354 0.6437354 0.3465025 0.7336439 0.2682092 0.2489939 1.4836590 0.3358441 0.2683503 0.2152814 0.3367008 0.2641042 0.3022110 
AmsW1_1    0.3112696 0.3138226 0.2751462 0.2893410 0.2893410 0.4189029 0.2554391 0.2554391 0.4283711 0.4283711 0.2914649 0.4063355 0.4063355 0.1210835 0.1210835 0.3076832 0.3967263 0.3076832 0.3967263 0.1155642 0.1155642 0.3911751 0.4064905 0.4079857 0.4181739 0.4181739 0.1249478 0.1277607 0.2506206 0.2506206 0.1847169 0.1847169 0.1222355 0.1192346 0.1192346 0.1145885 0.0000000 0.0000010 0.0051351 0.4007354 0.0400837 0.0378422 0.1330424 0.1330424 0.1284894 0.1220393 0.1220393 0.3697600 0.2739566 0.2739566 0.2752606 0.3862972 0.2820831 0.3862972 0.2820831 0.2867955 0.2595593 0.3124700 0.3124700 0.2751462 0.3112696 0.2545549 1.3771103 0.6348740 0.6348740 1.5123148 1.5145703 1.4324526 1.5867941 0.7057454 0.6368829 0.6298867 0.6298867 0.6807295 0.6615169 1.5024633 0.8077181 1.5422863 1.5422863 1.5145703 0.6479442 1.5572757 0.6660191 1.5698208 0.6672991 0.6748015 0.7099357 0.7099357 0.6902517 0.6902517 0.3138226 1.5863755 1.5723342 1.5863755 1.5723342 0.6484227 0.6484227 0.6810935 0.6479442 1.4903694 0.4030756 0.7328868 0.7328868 1.4121098 1.4121098 1.3654377 0.6637790 0.6637790 1.4251506 1.3629196 1.4240315 1.4240315 1.3415854 1.3287031 0.6571654 0.6571654 0.3654235 0.6390907 0.6462071 0.6181812 1.6735692 1.6735692 0.6429090 0.3749537 0.6501950 0.6501950 0.7031541 0.6680758 1.4062164 1.4062164 1.4435619 1.4435619 0.6992491 0.6992491 0.3824035 0.7159606 0.2752606 0.2514798 1.5989808 0.3792919 0.2851674 0.2363157 0.3931297 0.2815953 0.3114606 
AmsW1_2    0.3112696 0.3138226 0.2751462 0.2893410 0.2893410 0.4189029 0.2554391 0.2554391 0.4283711 0.4283711 0.2914649 0.4063355 0.4063355 0.1210835 0.1210835 0.3076832 0.3967263 0.3076832 0.3967263 0.1155642 0.1155642 0.3911751 0.4064905 0.4079857 0.4181739 0.4181739 0.1249478 0.1277607 0.2506206 0.2506206 0.1847169 0.1847169 0.1222355 0.1192346 0.1192346 0.1145885 0.0000010 0.0000000 0.0051351 0.4007354 0.0400837 0.0378422 0.1330424 0.1330424 0.1284894 0.1220393 0.1220393 0.3697600 0.2739566 0.2739566 0.2752606 0.3862972 0.2820831 0.3862972 0.2820831 0.2867955 0.2595593 0.3124700 0.3124700 0.2751462 0.3112696 0.2545549 1.3771103 0.6348740 0.6348740 1.5123148 1.5145703 1.4324526 1.5867941 0.7057454 0.6368829 0.6298867 0.6298867 0.6807295 0.6615169 1.5024633 0.8077181 1.5422863 1.5422863 1.5145703 0.6479442 1.5572757 0.6660191 1.5698208 0.6672991 0.6748015 0.7099357 0.7099357 0.6902517 0.6902517 0.3138226 1.5863755 1.5723342 1.5863755 1.5723342 0.6484227 0.6484227 0.6810935 0.6479442 1.4903694 0.4030756 0.7328868 0.7328868 1.4121098 1.4121098 1.3654377 0.6637790 0.6637790 1.4251506 1.3629196 1.4240315 1.4240315 1.3415854 1.3287031 0.6571654 0.6571654 0.3654235 0.6390907 0.6462071 0.6181812 1.6735692 1.6735692 0.6429090 0.3749537 0.6501950 0.6501950 0.7031541 0.6680758 1.4062164 1.4062164 1.4435619 1.4435619 0.6992491 0.6992491 0.3824035 0.7159606 0.2752606 0.2514798 1.5989808 0.3792919 0.2851674 0.2363157 0.3931297 0.2815953 0.3114606 
AmsW5_2    0.3070073 0.3062399 0.2761600 0.2816134 0.2816134 0.4131979 0.2481407 0.2481407 0.4286021 0.4286021 0.2900189 0.3980083 0.3980083 0.1211157 0.1211157 0.2999876 0.3885280 0.2999876 0.3885280 0.1155943 0.1155943 0.3856881 0.4009094 0.4024481 0.4183956 0.4183956 0.1187306 0.1277949 0.2434035 0.2434035 0.1830464 0.1830464 0.1222679 0.1192660 0.1192660 0.1146183 0.0051351 0.0051351 0.0000000 0.3925165 0.0346423 0.0323443 0.1267999 0.1267999 0.1222368 0.1220716 0.1220716 0.3673730 0.2664703 0.2664703 0.2678064 0.3864862 0.2766154 0.3864862 0.2766154 0.2905735 0.2523230 0.3047002 0.3047002 0.2761600 0.3070073 0.2473312 1.3597400 0.6339573 0.6339573 1.5092877 1.5115453 1.4370347 1.5816055 0.7049217 0.6259465 0.6190299 0.6190299 0.6695664 0.6606382 1.4993325 0.8012609 1.5233169 1.5233169 1.5115453 0.6372717 1.5608691 0.6549139 1.5668255 0.6664314 0.6739375 0.7091157 0.7091157 0.6859644 0.6859644 0.3062399 1.5833582 1.5693878 1.5833582 1.5693878 0.6403055 0.6403055 0.6701795 0.6372717 1.4873349 0.3947015 0.7267777 0.7267777 1.3945627 1.3945627 1.3482752 0.6628945 0.6628945 1.4073516 1.3456542 1.4062661 1.4062661 1.3246165 1.3117694 0.6461202 0.6461202 0.3573350 0.6284978 0.6352205 0.6077701 1.6682526 1.6682526 0.6320883 0.3668367 0.6394813 0.6394813 0.7023248 0.6569648 1.3887327 1.3887327 1.4405412 1.4405412 0.6984165 0.6984165 0.3740947 0.7115648 0.2678064 0.2442371 1.5958471 0.3711524 0.2776903 0.2291401 0.3848672 0.2777494 0.3037387 
AmsW69_1   0.3904797 0.3956135 0.3594473 0.3453386 0.3453386 0.1852755 0.3941980 0.3941980 0.2535643 0.2535643 0.3863611 0.1464764 0.1464764 0.4083423 0.4083423 0.3483550 0.0050575 0.3483550 0.0050575 0.4060191 0.4060191 0.2080181 0.2363726 0.1578398 0.2205580 0.2205580 0.3962895 0.4154938 0.3433426 0.3433426 0.3673432 0.3673432 0.4047531 0.3961084 0.3961084 0.4159464 0.4007354 0.4007354 0.3925165 0.0000000 0.4074451 0.4007001 0.4148357 0.4148357 0.4018583 0.4092314 0.4092314 0.4170667 0.3665005 0.3665005 0.3369910 0.2393942 0.3537059 0.2393942 0.3537059 0.3900754 0.3553907 0.3512304 0.3512304 0.3594473 0.3904797 0.3474170 1.2653052 0.6372527 0.6372527 1.5978080 1.6001321 1.5044956 1.6639974 0.6867834 0.6885783 0.6753443 0.6753443 0.7115005 0.7062687 1.5955961 0.8213634 1.6528856 1.6528856 1.6001321 0.6819274 1.6841593 0.6988346 1.6704158 0.7241648 0.7145239 0.6821951 0.6821951 0.7531116 0.7531116 0.3956135 1.6370753 1.6772003 1.6370753 1.6772003 0.7087846 0.7087846 0.7299477 0.6819274 1.5284458 0.3983194 0.7719711 0.7719711 1.2750926 1.2750926 1.2528124 0.7148143 0.7148143 1.2247322 1.2443674 1.2499701 1.2499701 1.2358955 1.2218572 0.6870486 0.6870486 0.3955284 0.7012620 0.6774453 0.6784514 1.7160235 1.7160235 0.6823841 0.3619076 0.6965598 0.6965598 0.6779498 0.6737260 1.2452965 1.2452965 1.5385120 1.5385120 0.6718062 0.6718062 0.4016039 0.7915798 0.3369910 0.3735024 1.6101753 0.3660552 0.3775602 0.3344485 0.3780563 0.3558994 0.3503033 
AmsW6_1    0.2977124 0.2912179 0.2681718 0.2938648 0.2938648 0.4067950 0.2425221 0.2425221 0.4395575 0.4395575 0.2975448 0.3879573 0.3879573 0.1184593 0.1184593 0.3047799 0.4033979 0.3047799 0.4033979 0.1104308 0.1104308 0.3750396 0.3904995 0.3938830 0.4069021 0.4069021 0.1218103 0.1241884 0.2418796 0.2418796 0.1757786 0.1757786 0.1196140 0.1166532 0.1166532 0.1071769 0.0400837 0.0400837 0.0346423 0.4074451 0.0000000 0.0000010 0.1191501 0.1191501 0.1253271 0.1194209 0.1194209 0.3553860 0.2612605 0.2612605 0.2646417 0.3756363 0.2724182 0.3756363 0.2724182 0.2880055 0.2576102 0.2994570 0.2994570 0.2681718 0.2977124 0.2481065 1.3352667 0.6332858 0.6332858 1.5468260 1.5490976 1.4860437 1.5756254 0.7000401 0.6172069 0.6314927 0.6314927 0.6705767 0.6600568 1.5098470 0.8222444 1.5475039 1.5475039 1.5490976 0.6366679 1.5634751 0.6675908 1.6263528 0.6561076 0.6592657 0.7041935 0.7041935 0.6904251 0.6904251 0.2912179 1.5890552 1.5827923 1.5890552 1.5827923 0.6496648 0.6496648 0.6784611 0.6366679 1.5165819 0.3950360 0.7356960 0.7356960 1.3717978 1.3717978 1.3176476 0.6629778 0.6629778 1.3826292 1.3009007 1.3807024 1.3807024 1.2946127 1.2877831 0.6594606 0.6594606 0.3450097 0.6382574 0.6485338 0.6133923 1.6579763 1.6579763 0.6295103 0.3519511 0.6493343 0.6493343 0.6956404 0.6754252 1.3564876 1.3564876 1.4916065 1.4916065 0.6935856 0.6935856 0.3621325 0.7305310 0.2646417 0.2545344 1.5640583 0.3562163 0.2763355 0.2279766 0.3702199 0.2756723 0.3085524 
AmsW6_2    0.3035333 0.2882955 0.2686813 0.2858116 0.2858116 0.3999623 0.2387107 0.2387107 0.4329861 0.4329861 0.2986688 0.3755272 0.3755272 0.1170129 0.1170129 0.3014674 0.3966176 0.3014674 0.3966176 0.1122626 0.1122626 0.3727074 0.3879326 0.3831414 0.4001191 0.4001191 0.1204064 0.1262569 0.2374119 0.2374119 0.1717168 0.1717168 0.1181931 0.1151932 0.1151932 0.1089291 0.0378422 0.0378422 0.0323443 0.4007001 0.0000010 0.0000000 0.1211051 0.1211051 0.1239636 0.1179978 0.1179978 0.3529571 0.2596797 0.2596797 0.2645704 0.3736253 0.2642331 0.3736253 0.2642331 0.2839243 0.2519657 0.3005880 0.3005880 0.2686813 0.3035333 0.2484168 1.3095482 0.6367877 0.6367877 1.5215819 1.5238592 1.4891784 1.5438567 0.7023662 0.6071818 0.6109464 0.6109464 0.6497786 0.6617435 1.4785376 0.8097141 1.5197756 1.5197756 1.5238592 0.6311026 1.5373511 0.6467582 1.5925596 0.6577354 0.6609468 0.7065895 0.7065895 0.6895965 0.6895965 0.2882955 1.5489652 1.5678651 1.5489652 1.5678651 0.6499706 0.6499706 0.6730444 0.6311026 1.4933824 0.3880836 0.7305026 0.7305026 1.3462873 1.3462873 1.2920990 0.6647332 0.6647332 1.3596347 1.2845581 1.3528634 1.3528634 1.2690604 1.2713583 0.6387365 0.6387365 0.3377156 0.6209761 0.6278647 0.6077934 1.6256686 1.6256686 0.6139278 0.3447491 0.6382551 0.6382551 0.6979048 0.6510601 1.3361773 1.3361773 1.4819503 1.4819503 0.6958093 0.6958093 0.3548808 0.7301483 0.2645704 0.2507213 1.5360672 0.3490486 0.2726347 0.2243741 0.3631211 0.2680465 0.3052806 
AmsW8_1    0.3135396 0.3086708 0.2765473 0.2593092 0.2593092 0.4093376 0.2250364 0.2250364 0.4216757 0.4216757 0.2659004 0.3824182 0.3824182 0.0902614 0.0902614 0.3066148 0.4107670 0.3066148 0.4107670 0.0372578 0.0372578 0.3657575 0.3711710 0.4144682 0.4006107 0.4006107 0.0569996 0.0746874 0.2355685 0.2355685 0.2035174 0.2035174 0.0887287 0.0893475 0.0893475 0.0318766 0.1330424 0.1330424 0.1267999 0.4148357 0.1191501 0.1211051 0.0000000 0.0000010 0.0543477 0.0878993 0.0878993 0.3695162 0.2599593 0.2599593 0.2667615 0.3549971 0.2622594 0.3549971 0.2622594 0.2756623 0.2497584 0.2769481 0.2769481 0.2765473 0.3135396 0.2335443 1.2828023 0.6106846 0.6106846 1.4683505 1.4705895 1.4093704 1.5081709 0.6755431 0.6077197 0.6436092 0.6436092 0.6892480 0.6195098 1.4504988 0.7967434 1.4965463 1.4965463 1.4705895 0.6113625 1.4706341 0.6451867 1.5482198 0.6282827 0.6288042 0.6704325 0.6704325 0.7081758 0.7081758 0.3086708 1.5371969 1.5077140 1.5371969 1.5077140 0.6287276 0.6287276 0.6418058 0.6113625 1.3931362 0.3790949 0.7023965 0.7023965 1.2635160 1.2635160 1.2708340 0.6326443 0.6326443 1.3107161 1.2619061 1.2810654 1.2810654 1.2554328 1.2549612 0.6835852 0.6835852 0.3136183 0.6183406 0.6724299 0.5917007 1.5965842 1.5965842 0.6431159 0.3282138 0.6339633 0.6339633 0.6648802 0.6605940 1.2553503 1.2553503 1.4230035 1.4230035 0.6606449 0.6606449 0.3519580 0.7370235 0.2667615 0.2593141 1.5167379 0.3324046 0.2723492 0.2175975 0.3342891 0.2669387 0.3065420 
AmsW8_2    0.3135396 0.3086708 0.2765473 0.2593092 0.2593092 0.4093376 0.2250364 0.2250364 0.4216757 0.4216757 0.2659004 0.3824182 0.3824182 0.0902614 0.0902614 0.3066148 0.4107670 0.3066148 0.4107670 0.0372578 0.0372578 0.3657575 0.3711710 0.4144682 0.4006107 0.4006107 0.0569996 0.0746874 0.2355685 0.2355685 0.2035174 0.2035174 0.0887287 0.0893475 0.0893475 0.0318766 0.1330424 0.1330424 0.1267999 0.4148357 0.1191501 0.1211051 0.0000010 0.0000000 0.0543477 0.0878993 0.0878993 0.3695162 0.2599593 0.2599593 0.2667615 0.3549971 0.2622594 0.3549971 0.2622594 0.2756623 0.2497584 0.2769481 0.2769481 0.2765473 0.3135396 0.2335443 1.2828023 0.6106846 0.6106846 1.4683505 1.4705895 1.4093704 1.5081709 0.6755431 0.6077197 0.6436092 0.6436092 0.6892480 0.6195098 1.4504988 0.7967434 1.4965463 1.4965463 1.4705895 0.6113625 1.4706341 0.6451867 1.5482198 0.6282827 0.6288042 0.6704325 0.6704325 0.7081758 0.7081758 0.3086708 1.5371969 1.5077140 1.5371969 1.5077140 0.6287276 0.6287276 0.6418058 0.6113625 1.3931362 0.3790949 0.7023965 0.7023965 1.2635160 1.2635160 1.2708340 0.6326443 0.6326443 1.3107161 1.2619061 1.2810654 1.2810654 1.2554328 1.2549612 0.6835852 0.6835852 0.3136183 0.6183406 0.6724299 0.5917007 1.5965842 1.5965842 0.6431159 0.3282138 0.6339633 0.6339633 0.6648802 0.6605940 1.2553503 1.2553503 1.4230035 1.4230035 0.6606449 0.6606449 0.3519580 0.7370235 0.2667615 0.2593141 1.5167379 0.3324046 0.2723492 0.2175975 0.3342891 0.2669387 0.3065420 
AmsW97     0.3200550 0.3088484 0.2803080 0.2544022 0.2544022 0.4212372 0.2121271 0.2121271 0.4190924 0.4190924 0.2757867 0.3839222 0.3839222 0.0849734 0.0849734 0.2731730 0.3978426 0.2731730 0.3978426 0.0350611 0.0350611 0.3726354 0.3710989 0.4027534 0.3908571 0.3908571 0.0078372 0.0410180 0.2431405 0.2431405 0.1951516 0.1951516 0.0863765 0.0798409 0.0798409 0.0376963 0.1284894 0.1284894 0.1222368 0.4018583 0.1253271 0.1239636 0.0543477 0.0543477 0.0000000 0.0798275 0.0798275 0.3542673 0.2650148 0.2650148 0.2698852 0.3669966 0.2492738 0.3669966 0.2492738 0.2764575 0.2404526 0.2744596 0.2744596 0.2803080 0.3200550 0.2460155 1.2674271 0.5915026 0.5915026 1.4602774 1.4625041 1.4594040 1.5222626 0.6510233 0.5961300 0.6369894 0.6369894 0.6837943 0.6139312 1.4127795 0.7864691 1.4652896 1.4652896 1.4625041 0.6250764 1.5093387 0.6461118 1.5373652 0.6347252 0.6416792 0.6465303 0.6465303 0.6967821 0.6967821 0.3088484 1.5329215 1.5222254 1.5329215 1.5222254 0.6284295 0.6284295 0.6575497 0.6250764 1.3989326 0.3714328 0.6848864 0.6848864 1.2463099 1.2463099 1.2555703 0.6268236 0.6268236 1.2993405 1.2505948 1.2762781 1.2762781 1.2402128 1.2436734 0.6804148 0.6804148 0.3117798 0.6308564 0.6692495 0.6044800 1.5681016 1.5681016 0.6323575 0.3269403 0.6419363 0.6419363 0.6406563 0.6560432 1.2409985 1.2409985 1.4846815 1.4846815 0.6364593 0.6364593 0.3485729 0.7314986 0.2698852 0.2528058 1.4784749 0.3266120 0.2877338 0.2218379 0.3297822 0.2752823 0.2730613 
AmsW9_1    0.3261126 0.3052093 0.2822195 0.2707002 0.2707002 0.3962789 0.2253752 0.2253752 0.4064493 0.4064493 0.2708552 0.3871377 0.3871377 0.0354320 0.0354320 0.2861974 0.4051919 0.2861974 0.4051919 0.0793015 0.0793015 0.3680609 0.3609201 0.3983201 0.3530725 0.3530725 0.0825501 0.0939512 0.2361171 0.2361171 0.1954228 0.1954228 0.0318939 0.0265099 0.0265099 0.0780159 0.1220393 0.1220393 0.1220716 0.4092314 0.1194209 0.1179978 0.0878993 0.0878993 0.0798275 0.0000000 0.0000010 0.3649620 0.2474304 0.2474304 0.2551264 0.3546368 0.2624095 0.3546368 0.2624095 0.2618801 0.2346221 0.2744573 0.2744573 0.2822195 0.3261126 0.2460891 1.2674397 0.6138073 0.6138073 1.4245657 1.4267744 1.4319955 1.5588736 0.6561816 0.5859807 0.6208459 0.6208459 0.6585255 0.6188122 1.4541035 0.7706922 1.4830467 1.4830467 1.4267744 0.6506638 1.4874070 0.6406033 1.5896492 0.6133763 0.6165854 0.6557572 0.6557572 0.7082578 0.7082578 0.3052093 1.5616378 1.5489577 1.5616378 1.5489577 0.6276105 0.6276105 0.6813776 0.6506638 1.4000778 0.3700874 0.6754881 0.6754881 1.2558533 1.2558533 1.2555995 0.6135346 0.6135346 1.3096056 1.2548765 1.2610753 1.2610753 1.2663120 1.2479463 0.6544469 0.6544469 0.3075773 0.6256236 0.6435362 0.6139564 1.6445917 1.6445917 0.6271024 0.3094946 0.6261548 0.6261548 0.6470892 0.6278046 1.2445185 1.2445185 1.4606901 1.4606901 0.6415270 0.6415270 0.3320074 0.7385702 0.2551264 0.2481554 1.5060912 0.3136222 0.2700379 0.2364595 0.3367809 0.2720009 0.2823962 
AmsW9_2    0.3261126 0.3052093 0.2822195 0.2707002 0.2707002 0.3962789 0.2253752 0.2253752 0.4064493 0.4064493 0.2708552 0.3871377 0.3871377 0.0354320 0.0354320 0.2861974 0.4051919 0.2861974 0.4051919 0.0793015 0.0793015 0.3680609 0.3609201 0.3983201 0.3530725 0.3530725 0.0825501 0.0939512 0.2361171 0.2361171 0.1954228 0.1954228 0.0318939 0.0265099 0.0265099 0.0780159 0.1220393 0.1220393 0.1220716 0.4092314 0.1194209 0.1179978 0.0878993 0.0878993 0.0798275 0.0000010 0.0000000 0.3649620 0.2474304 0.2474304 0.2551264 0.3546368 0.2624095 0.3546368 0.2624095 0.2618801 0.2346221 0.2744573 0.2744573 0.2822195 0.3261126 0.2460891 1.2674397 0.6138073 0.6138073 1.4245657 1.4267744 1.4319955 1.5588736 0.6561816 0.5859807 0.6208459 0.6208459 0.6585255 0.6188122 1.4541035 0.7706922 1.4830467 1.4830467 1.4267744 0.6506638 1.4874070 0.6406033 1.5896492 0.6133763 0.6165854 0.6557572 0.6557572 0.7082578 0.7082578 0.3052093 1.5616378 1.5489577 1.5616378 1.5489577 0.6276105 0.6276105 0.6813776 0.6506638 1.4000778 0.3700874 0.6754881 0.6754881 1.2558533 1.2558533 1.2555995 0.6135346 0.6135346 1.3096056 1.2548765 1.2610753 1.2610753 1.2663120 1.2479463 0.6544469 0.6544469 0.3075773 0.6256236 0.6435362 0.6139564 1.6445917 1.6445917 0.6271024 0.3094946 0.6261548 0.6261548 0.6470892 0.6278046 1.2445185 1.2445185 1.4606901 1.4606901 0.6415270 0.6415270 0.3320074 0.7385702 0.2551264 0.2481554 1.5060912 0.3136222 0.2700379 0.2364595 0.3367809 0.2720009 0.2823962 
ApRc       0.2972823 0.3006898 0.2584833 0.3077836 0.3077836 0.4479772 0.3379650 0.3379650 0.4034335 0.4034335 0.3200409 0.4372033 0.4372033 0.3747522 0.3747522 0.3561082 0.4129448 0.3561082 0.4129448 0.3507495 0.3507495 0.4356539 0.4555313 0.4333516 0.4174832 0.4174832 0.3488563 0.3632472 0.2793925 0.2793925 0.3121669 0.3121669 0.3737002 0.3577012 0.3577012 0.3524036 0.3697600 0.3697600 0.3673730 0.4170667 0.3553860 0.3529571 0.3695162 0.3695162 0.3542673 0.3649620 0.3649620 0.0000000 0.2497803 0.2497803 0.2632367 0.4170343 0.2831884 0.4170343 0.2831884 0.3371900 0.2647331 0.3447644 0.3447644 0.2584833 0.2972823 0.2447439 1.1762201 0.6474153 0.6474153 1.5089211 1.5111867 1.4720570 1.5928669 0.6655125 0.6396918 0.6311727 0.6311727 0.6793813 0.6332960 1.3992420 0.7950953 1.6310540 1.6310540 1.5111867 0.6388636 1.6270580 0.6729885 1.5713240 0.6437036 0.6537945 0.6694239 0.6694239 0.6571842 0.6571842 0.3006898 1.6383360 1.6821284 1.6383360 1.6821284 0.6948868 0.6948868 0.6662645 0.6388636 1.5202201 0.3851883 0.6882879 0.6882879 1.1873635 1.1873635 1.1618989 0.6276376 0.6276376 1.2089515 1.1900704 1.1416631 1.1416631 1.1542652 1.1499869 0.6716673 0.6716673 0.3840943 0.6284883 0.6606165 0.6392043 1.7484224 1.7484224 0.6335500 0.3758799 0.6346514 0.6346514 0.6634312 0.6481344 1.1877513 1.1877513 1.5434099 1.5434099 0.6549917 0.6549917 0.3820860 0.6761175 0.2632367 0.2720664 1.4383264 0.3802898 0.2644522 0.2464947 0.3902864 0.3460782 0.3494529 
ApTi       0.1993942 0.2093595 0.1960472 0.2255912 0.2255912 0.3556960 0.2628881 0.2628881 0.3341504 0.3341504 0.2754026 0.3292756 0.3292756 0.2507123 0.2507123 0.2874858 0.3626315 0.2874858 0.3626315 0.2607100 0.2607100 0.3561736 0.3644292 0.3401937 0.3294409 0.3294409 0.2603318 0.2696520 0.1633956 0.1633956 0.2244093 0.2244093 0.2439557 0.2383084 0.2383084 0.2620348 0.2739566 0.2739566 0.2664703 0.3665005 0.2612605 0.2596797 0.2599593 0.2599593 0.2650148 0.2474304 0.2474304 0.2497803 0.0000000 0.0000010 0.1520432 0.2697052 0.2113428 0.2697052 0.2113428 0.2237360 0.1999225 0.2134356 0.2134356 0.1960472 0.1993942 0.1897843 1.1999054 0.6162249 0.6162249 1.3907494 1.3929465 1.3531735 1.4901273 0.6384371 0.6253171 0.5833730 0.5833730 0.6335877 0.6148196 1.5385746 0.7737377 1.4504259 1.4504259 1.3929465 0.6145378 1.4564509 0.6161333 1.5431210 0.6086759 0.6201958 0.6380479 0.6380479 0.6393478 0.6393478 0.2093595 1.6648188 1.6082467 1.6648188 1.6082467 0.5954118 0.5954118 0.6700567 0.6145378 1.3769904 0.3296514 0.6925720 0.6925720 1.2216060 1.2216060 1.1893418 0.6092138 0.6092138 1.1953286 1.1797509 1.1957537 1.1957537 1.1901344 1.1490232 0.6417231 0.6417231 0.2917376 0.6141731 0.6309604 0.6123896 1.6232136 1.6232136 0.6032986 0.3009646 0.6296091 0.6296091 0.6298770 0.6086954 1.2073134 1.2073134 1.4051050 1.4051050 0.6241806 0.6241806 0.3071902 0.6399027 0.1520432 0.1940661 1.5395112 0.3049152 0.1650693 0.1634955 0.3283082 0.2089435 0.2806241 
ApTi_4     0.1993942 0.2093595 0.1960472 0.2255912 0.2255912 0.3556960 0.2628881 0.2628881 0.3341504 0.3341504 0.2754026 0.3292756 0.3292756 0.2507123 0.2507123 0.2874858 0.3626315 0.2874858 0.3626315 0.2607100 0.2607100 0.3561736 0.3644292 0.3401937 0.3294409 0.3294409 0.2603318 0.2696520 0.1633956 0.1633956 0.2244093 0.2244093 0.2439557 0.2383084 0.2383084 0.2620348 0.2739566 0.2739566 0.2664703 0.3665005 0.2612605 0.2596797 0.2599593 0.2599593 0.2650148 0.2474304 0.2474304 0.2497803 0.0000010 0.0000000 0.1520432 0.2697052 0.2113428 0.2697052 0.2113428 0.2237360 0.1999225 0.2134356 0.2134356 0.1960472 0.1993942 0.1897843 1.1999054 0.6162249 0.6162249 1.3907494 1.3929465 1.3531735 1.4901273 0.6384371 0.6253171 0.5833730 0.5833730 0.6335877 0.6148196 1.5385746 0.7737377 1.4504259 1.4504259 1.3929465 0.6145378 1.4564509 0.6161333 1.5431210 0.6086759 0.6201958 0.6380479 0.6380479 0.6393478 0.6393478 0.2093595 1.6648188 1.6082467 1.6648188 1.6082467 0.5954118 0.5954118 0.6700567 0.6145378 1.3769904 0.3296514 0.6925720 0.6925720 1.2216060 1.2216060 1.1893418 0.6092138 0.6092138 1.1953286 1.1797509 1.1957537 1.1957537 1.1901344 1.1490232 0.6417231 0.6417231 0.2917376 0.6141731 0.6309604 0.6123896 1.6232136 1.6232136 0.6032986 0.3009646 0.6296091 0.6296091 0.6298770 0.6086954 1.2073134 1.2073134 1.4051050 1.4051050 0.6241806 0.6241806 0.3071902 0.6399027 0.1520432 0.1940661 1.5395112 0.3049152 0.1650693 0.1634955 0.3283082 0.2089435 0.2806241 
ApsA3_2    0.2015875 0.2000664 0.1661903 0.2369945 0.2369945 0.3293135 0.2715394 0.2715394 0.3031517 0.3031517 0.2394024 0.3236689 0.3236689 0.2663066 0.2663066 0.2817060 0.3332455 0.2817060 0.3332455 0.2786754 0.2786754 0.3216964 0.3349150 0.3170936 0.3060537 0.3060537 0.2600293 0.2859121 0.1979864 0.1979864 0.2268621 0.2268621 0.2601309 0.2464096 0.2464096 0.2682092 0.2752606 0.2752606 0.2678064 0.3369910 0.2646417 0.2645704 0.2667615 0.2667615 0.2698852 0.2551264 0.2551264 0.2632367 0.1520432 0.1520432 0.0000000 0.2834918 0.1850710 0.2834918 0.1850710 0.2278922 0.2005689 0.2033012 0.2033012 0.1661903 0.2015875 0.1742586 1.1616253 0.6464083 0.6464083 1.4946035 1.4968208 1.3998783 1.5376669 0.6671477 0.6144068 0.6071186 0.6071186 0.6385132 0.6335195 1.4923970 0.7905297 1.5246598 1.5246598 1.4968208 0.6064166 1.5066787 0.6175244 1.6098130 0.6229896 0.6465034 0.6667066 0.6667066 0.6753558 0.6753558 0.2000664 1.6870513 1.7146144 1.6870513 1.7146144 0.6300749 0.6300749 0.6492044 0.6064166 1.4520012 0.2905372 0.7192520 0.7192520 1.1878736 1.1878736 1.1505089 0.6169184 0.6169184 1.1989594 1.1596510 1.1683712 1.1683712 1.1592030 1.1296340 0.6451307 0.6451307 0.2356460 0.6013583 0.6343418 0.5960718 1.6430767 1.6430767 0.6132905 0.2418409 0.6100902 0.6100902 0.6583556 0.6144664 1.1924490 1.1924490 1.4443102 1.4443102 0.6524484 0.6524484 0.2722054 0.6802650 0.0000010 0.1972577 1.5372116 0.2455708 0.1014098 0.1600187 0.2453532 0.2089042 0.2816044 
KbArN5     0.2804771 0.3222520 0.2621535 0.3238028 0.3238028 0.2441071 0.3569564 0.3569564 0.2107968 0.2107968 0.3675110 0.2418142 0.2418142 0.3486238 0.3486238 0.3301654 0.2387810 0.3301654 0.2387810 0.3470805 0.3470805 0.2188696 0.2290546 0.2125941 0.2188240 0.2188240 0.3617820 0.3677622 0.2914764 0.2914764 0.3156952 0.3156952 0.3493644 0.3350341 0.3350341 0.3478414 0.3862972 0.3862972 0.3864862 0.2393942 0.3756363 0.3736253 0.3549971 0.3549971 0.3669966 0.3546368 0.3546368 0.4170343 0.2697052 0.2697052 0.2834918 0.0000000 0.2676747 0.0000010 0.2676747 0.3033560 0.3042686 0.2486614 0.2486614 0.2621535 0.2804771 0.2867501 1.2028904 0.6849472 0.6849472 1.5871695 1.5894993 1.5233370 1.6097527 0.7328986 0.7000251 0.6746771 0.6746771 0.7219264 0.6978454 1.6017628 0.8487928 1.6353502 1.6353502 1.5894993 0.6858078 1.5358355 0.6686189 1.7396761 0.6977250 0.6977803 0.7281710 0.7281710 0.7997000 0.7997000 0.3222520 1.7268386 1.7253641 1.7268386 1.7253641 0.7117693 0.7117693 0.7415190 0.6858078 1.5339019 0.3526227 0.7851207 0.7851207 1.2439721 1.2439721 1.1911974 0.7119146 0.7119146 1.2426460 1.1818627 1.2079809 1.2079809 1.2005139 1.1603374 0.7293656 0.7293656 0.2849315 0.7009304 0.7180524 0.6906538 1.6942626 1.6942626 0.6889051 0.2845037 0.7149975 0.7149975 0.7195263 0.6816466 1.2283696 1.2283696 1.5348504 1.5348504 0.7173529 0.7173529 0.3271720 0.8426420 0.2834918 0.3284550 1.6037757 0.2882878 0.2899560 0.2571404 0.3138075 0.2738908 0.3378338 
KbAr_1     0.2094148 0.2434275 0.1875344 0.2258312 0.2258312 0.3563279 0.2633115 0.2633115 0.3309930 0.3309930 0.2663548 0.3460305 0.3460305 0.2734188 0.2734188 0.2457441 0.3499419 0.2457441 0.3499419 0.2603389 0.2603389 0.3481243 0.3690175 0.3184731 0.3148386 0.3148386 0.2490358 0.2666076 0.1985261 0.1985261 0.2194921 0.2194921 0.2660064 0.2550345 0.2550345 0.2519092 0.2820831 0.2820831 0.2766154 0.3537059 0.2724182 0.2642331 0.2622594 0.2622594 0.2492738 0.2624095 0.2624095 0.2831884 0.2113428 0.2113428 0.1850710 0.2676747 0.0000000 0.2676747 0.0000010 0.2017804 0.1948075 0.1853813 0.1853813 0.1875344 0.2094148 0.1882649 1.1895628 0.6170127 0.6170127 1.5775669 1.5798632 1.4806146 1.6208318 0.6619575 0.6048039 0.5843452 0.5843452 0.6350276 0.6211296 1.6016095 0.8517252 1.5502870 1.5502870 1.5798632 0.6202923 1.5802486 0.6196318 1.6570361 0.6150784 0.6282815 0.6615288 0.6615288 0.6973853 0.6973853 0.2434275 1.7740215 1.7801896 1.7740215 1.7801896 0.6356289 0.6356289 0.6703662 0.6202923 1.5237240 0.2691853 0.7358678 0.7358678 1.2404128 1.2404128 1.1782801 0.6424146 0.6424146 1.2324631 1.1735786 1.1950557 1.1950557 1.1894860 1.1522668 0.6478229 0.6478229 0.2182471 0.6029461 0.6369750 0.6325280 1.7192530 1.7192530 0.6067857 0.2148861 0.6221766 0.6221766 0.6512482 0.6064676 1.2258367 1.2258367 1.4634502 1.4634502 0.6474310 0.6474310 0.2468604 0.7268646 0.1850710 0.1792055 1.5588000 0.2146755 0.1834868 0.1476508 0.2479864 0.1822346 0.2494854 
KbAr_2     0.2804771 0.3222520 0.2621535 0.3238028 0.3238028 0.2441071 0.3569564 0.3569564 0.2107968 0.2107968 0.3675110 0.2418142 0.2418142 0.3486238 0.3486238 0.3301654 0.2387810 0.3301654 0.2387810 0.3470805 0.3470805 0.2188696 0.2290546 0.2125941 0.2188240 0.2188240 0.3617820 0.3677622 0.2914764 0.2914764 0.3156952 0.3156952 0.3493644 0.3350341 0.3350341 0.3478414 0.3862972 0.3862972 0.3864862 0.2393942 0.3756363 0.3736253 0.3549971 0.3549971 0.3669966 0.3546368 0.3546368 0.4170343 0.2697052 0.2697052 0.2834918 0.0000010 0.2676747 0.0000000 0.2676747 0.3033560 0.3042686 0.2486614 0.2486614 0.2621535 0.2804771 0.2867501 1.2028904 0.6849472 0.6849472 1.5871695 1.5894993 1.5233370 1.6097527 0.7328986 0.7000251 0.6746771 0.6746771 0.7219264 0.6978454 1.6017628 0.8487928 1.6353502 1.6353502 1.5894993 0.6858078 1.5358355 0.6686189 1.7396761 0.6977250 0.6977803 0.7281710 0.7281710 0.7997000 0.7997000 0.3222520 1.7268386 1.7253641 1.7268386 1.7253641 0.7117693 0.7117693 0.7415190 0.6858078 1.5339019 0.3526227 0.7851207 0.7851207 1.2439721 1.2439721 1.1911974 0.7119146 0.7119146 1.2426460 1.1818627 1.2079809 1.2079809 1.2005139 1.1603374 0.7293656 0.7293656 0.2849315 0.7009304 0.7180524 0.6906538 1.6942626 1.6942626 0.6889051 0.2845037 0.7149975 0.7149975 0.7195263 0.6816466 1.2283696 1.2283696 1.5348504 1.5348504 0.7173529 0.7173529 0.3271720 0.8426420 0.2834918 0.3284550 1.6037757 0.2882878 0.2899560 0.2571404 0.3138075 0.2738908 0.3378338 
KbAr_3     0.2094148 0.2434275 0.1875344 0.2258312 0.2258312 0.3563279 0.2633115 0.2633115 0.3309930 0.3309930 0.2663548 0.3460305 0.3460305 0.2734188 0.2734188 0.2457441 0.3499419 0.2457441 0.3499419 0.2603389 0.2603389 0.3481243 0.3690175 0.3184731 0.3148386 0.3148386 0.2490358 0.2666076 0.1985261 0.1985261 0.2194921 0.2194921 0.2660064 0.2550345 0.2550345 0.2519092 0.2820831 0.2820831 0.2766154 0.3537059 0.2724182 0.2642331 0.2622594 0.2622594 0.2492738 0.2624095 0.2624095 0.2831884 0.2113428 0.2113428 0.1850710 0.2676747 0.0000010 0.2676747 0.0000000 0.2017804 0.1948075 0.1853813 0.1853813 0.1875344 0.2094148 0.1882649 1.1895628 0.6170127 0.6170127 1.5775669 1.5798632 1.4806146 1.6208318 0.6619575 0.6048039 0.5843452 0.5843452 0.6350276 0.6211296 1.6016095 0.8517252 1.5502870 1.5502870 1.5798632 0.6202923 1.5802486 0.6196318 1.6570361 0.6150784 0.6282815 0.6615288 0.6615288 0.6973853 0.6973853 0.2434275 1.7740215 1.7801896 1.7740215 1.7801896 0.6356289 0.6356289 0.6703662 0.6202923 1.5237240 0.2691853 0.7358678 0.7358678 1.2404128 1.2404128 1.1782801 0.6424146 0.6424146 1.2324631 1.1735786 1.1950557 1.1950557 1.1894860 1.1522668 0.6478229 0.6478229 0.2182471 0.6029461 0.6369750 0.6325280 1.7192530 1.7192530 0.6067857 0.2148861 0.6221766 0.6221766 0.6512482 0.6064676 1.2258367 1.2258367 1.4634502 1.4634502 0.6474310 0.6474310 0.2468604 0.7268646 0.1850710 0.1792055 1.5588000 0.2146755 0.1834868 0.1476508 0.2479864 0.1822346 0.2494854 
KbPh       0.2575291 0.2688770 0.2258795 0.2599588 0.2599588 0.3754031 0.2848769 0.2848769 0.3648051 0.3648051 0.2748234 0.3890244 0.3890244 0.2732528 0.2732528 0.2854609 0.3856773 0.2854609 0.3856773 0.2752487 0.2752487 0.3855815 0.3867551 0.3584277 0.3373700 0.3373700 0.2692633 0.2838053 0.2097536 0.2097536 0.2381608 0.2381608 0.2670192 0.2526877 0.2526877 0.2661023 0.2867955 0.2867955 0.2905735 0.3900754 0.2880055 0.2839243 0.2756623 0.2756623 0.2764575 0.2618801 0.2618801 0.3371900 0.2237360 0.2237360 0.2278922 0.3033560 0.2017804 0.3033560 0.2017804 0.0000000 0.1782047 0.2262131 0.2262131 0.2258795 0.2575291 0.2415825 1.2198947 0.6038386 0.6038386 1.4982355 1.5004898 1.4410249 1.6341436 0.6316507 0.5994908 0.6216726 0.6216726 0.6705380 0.6248524 1.4977809 0.8205909 1.6425278 1.6425278 1.5004898 0.6205169 1.5415461 0.6427294 1.6700746 0.6156138 0.6309822 0.6312735 0.6312735 0.7053731 0.7053731 0.2688770 1.7060182 1.7101693 1.7060182 1.7101693 0.6643403 0.6643403 0.6672344 0.6205169 1.4347108 0.3106054 0.7252622 0.7252622 1.2605637 1.2605637 1.2104899 0.6280537 0.6280537 1.2535634 1.2172505 1.2061120 1.2061120 1.2172741 1.1686242 0.6715458 0.6715458 0.2758190 0.6110896 0.6605087 0.6438983 1.7397074 1.7397074 0.6400830 0.2670829 0.6350368 0.6350368 0.6231534 0.6356561 1.2540316 1.2540316 1.4792616 1.4792616 0.6175118 0.6175118 0.2750728 0.7443645 0.2278922 0.1996451 1.5526290 0.2709306 0.2331638 0.1596201 0.2826075 0.0650522 0.2870761 
Kus        0.2374149 0.2291051 0.2061952 0.2202171 0.2202171 0.3440768 0.2375114 0.2375114 0.3478033 0.3478033 0.2578013 0.3553448 0.3553448 0.2454881 0.2454881 0.2716061 0.3516008 0.2716061 0.3516008 0.2445583 0.2445583 0.3440694 0.3544207 0.2877637 0.3302017 0.3302017 0.2352490 0.2644543 0.1937621 0.1937621 0.2056743 0.2056743 0.2394251 0.2320607 0.2320607 0.2377913 0.2595593 0.2595593 0.2523230 0.3553907 0.2576102 0.2519657 0.2497584 0.2497584 0.2404526 0.2346221 0.2346221 0.2647331 0.1999225 0.1999225 0.2005689 0.3042686 0.1948075 0.3042686 0.1948075 0.1782047 0.0000000 0.2129711 0.2129711 0.2061952 0.2374149 0.1864392 1.2358534 0.5831576 0.5831576 1.5377823 1.5411300 1.4587559 1.6377929 0.6335081 0.5843287 0.5770731 0.5770731 0.6258650 0.6121236 1.5328773 0.7966810 1.5964556 1.5964556 1.5411300 0.6191813 1.5836784 0.6200456 1.6571411 0.6129477 0.6323844 0.6331292 0.6331292 0.7126695 0.7126695 0.2291051 1.7436479 1.7439379 1.7436479 1.7439379 0.6183348 0.6183348 0.6502896 0.6191813 1.4978103 0.3316250 0.6918470 0.6918470 1.2384278 1.2384278 1.2181026 0.6198842 0.6198842 1.2838845 1.2087560 1.2128859 1.2128859 1.2276702 1.1899177 0.6296624 0.6296624 0.2759316 0.6198892 0.6190461 0.6082926 1.7789878 1.7789878 0.5977065 0.2742622 0.6231682 0.6231682 0.6212557 0.6029382 1.2397343 1.2397343 1.5100436 1.5100436 0.6193930 0.6193930 0.3069479 0.6894944 0.2005689 0.2001619 1.5594657 0.2781496 0.2001063 0.1717464 0.3008709 0.1809960 0.2688355 
NcTr_1     0.2109036 0.2738622 0.2197493 0.2654697 0.2654697 0.3330054 0.3260208 0.3260208 0.3186224 0.3186224 0.2950293 0.3350832 0.3350832 0.2793253 0.2793253 0.2998510 0.3499062 0.2998510 0.3499062 0.2810601 0.2810601 0.3492542 0.3463932 0.3284414 0.3254943 0.3254943 0.2697483 0.2832270 0.2491754 0.2491754 0.2763987 0.2763987 0.2730247 0.2648760 0.2648760 0.2743318 0.3124700 0.3124700 0.3047002 0.3512304 0.2994570 0.3005880 0.2769481 0.2769481 0.2744596 0.2744573 0.2744573 0.3447644 0.2134356 0.2134356 0.2033012 0.2486614 0.1853813 0.2486614 0.1853813 0.2262131 0.2129711 0.0000000 0.0000010 0.2197493 0.2109036 0.2159746 1.2417158 0.6304615 0.6304615 1.5812204 1.5846410 1.5061761 1.5951621 0.6822283 0.6643502 0.6855295 0.6855295 0.7299304 0.6538408 1.5486432 0.8919082 1.5816359 1.5816359 1.5846410 0.6576958 1.5597092 0.6852755 1.6474639 0.6535769 0.6522834 0.6817550 0.6817550 0.7394840 0.7394840 0.2738622 1.7307202 1.7218746 1.7307202 1.7218746 0.6796500 0.6796500 0.6972331 0.6576958 1.4685631 0.2229638 0.7776900 0.7776900 1.2761605 1.2761605 1.2307571 0.6571168 0.6571168 1.2737031 1.2213687 1.2557021 1.2557021 1.2381323 1.1991238 0.7273406 0.7273406 0.1692322 0.6541742 0.7157546 0.6550780 1.6918641 1.6918641 0.6805450 0.1588721 0.6658875 0.6658875 0.6768286 0.6786907 1.2812749 1.2812749 1.4909812 1.4909812 0.6671875 0.6671875 0.1954455 0.7818299 0.2033012 0.1935808 1.5452319 0.1622359 0.2119499 0.1753794 0.1887870 0.2205016 0.3014437 
NcTr_2     0.2109036 0.2738622 0.2197493 0.2654697 0.2654697 0.3330054 0.3260208 0.3260208 0.3186224 0.3186224 0.2950293 0.3350832 0.3350832 0.2793253 0.2793253 0.2998510 0.3499062 0.2998510 0.3499062 0.2810601 0.2810601 0.3492542 0.3463932 0.3284414 0.3254943 0.3254943 0.2697483 0.2832270 0.2491754 0.2491754 0.2763987 0.2763987 0.2730247 0.2648760 0.2648760 0.2743318 0.3124700 0.3124700 0.3047002 0.3512304 0.2994570 0.3005880 0.2769481 0.2769481 0.2744596 0.2744573 0.2744573 0.3447644 0.2134356 0.2134356 0.2033012 0.2486614 0.1853813 0.2486614 0.1853813 0.2262131 0.2129711 0.0000010 0.0000000 0.2197493 0.2109036 0.2159746 1.2417158 0.6304615 0.6304615 1.5812204 1.5846410 1.5061761 1.5951621 0.6822283 0.6643502 0.6855295 0.6855295 0.7299304 0.6538408 1.5486432 0.8919082 1.5816359 1.5816359 1.5846410 0.6576958 1.5597092 0.6852755 1.6474639 0.6535769 0.6522834 0.6817550 0.6817550 0.7394840 0.7394840 0.2738622 1.7307202 1.7218746 1.7307202 1.7218746 0.6796500 0.6796500 0.6972331 0.6576958 1.4685631 0.2229638 0.7776900 0.7776900 1.2761605 1.2761605 1.2307571 0.6571168 0.6571168 1.2737031 1.2213687 1.2557021 1.2557021 1.2381323 1.1991238 0.7273406 0.7273406 0.1692322 0.6541742 0.7157546 0.6550780 1.6918641 1.6918641 0.6805450 0.1588721 0.6658875 0.6658875 0.6768286 0.6786907 1.2812749 1.2812749 1.4909812 1.4909812 0.6671875 0.6671875 0.1954455 0.7818299 0.2033012 0.1935808 1.5452319 0.1622359 0.2119499 0.1753794 0.1887870 0.2205016 0.3014437 
NnCxD5_1   0.1136176 0.2072790 0.0000010 0.2671986 0.2671986 0.3635528 0.2584637 0.2584637 0.3216270 0.3216270 0.2480442 0.3480046 0.3480046 0.2853085 0.2853085 0.2715366 0.3556483 0.2715366 0.3556483 0.2727024 0.2727024 0.3484751 0.3733533 0.3272908 0.3255515 0.3255515 0.2756083 0.2772093 0.2268781 0.2268781 0.2217454 0.2217454 0.2790097 0.2708114 0.2708114 0.2633288 0.2751462 0.2751462 0.2761600 0.3594473 0.2681718 0.2686813 0.2765473 0.2765473 0.2803080 0.2822195 0.2822195 0.2584833 0.1960472 0.1960472 0.1661903 0.2621535 0.1875344 0.2621535 0.1875344 0.2258795 0.2061952 0.2197493 0.2197493 0.0000000 0.1136176 0.1736622 1.2122100 0.6416889 0.6416889 1.5407724 1.5430568 1.3964608 1.4531914 0.6860467 0.6180095 0.5965796 0.5965796 0.6389001 0.6617277 1.4771317 0.8050021 1.5447580 1.5447580 1.5430568 0.6661926 1.4523322 0.6365881 1.6059093 0.6507714 0.6665320 0.6855637 0.6855637 0.6718821 0.6718821 0.2072790 1.7293597 1.6917059 1.7293597 1.6917059 0.6300626 0.6300626 0.7268985 0.6661926 1.4867477 0.3052626 0.7451314 0.7451314 1.2654748 1.2654748 1.2003014 0.6422395 0.6422395 1.2501272 1.1907847 1.2304545 1.2304545 1.2015625 1.1599127 0.6395020 0.6395020 0.2673784 0.6614607 0.6287314 0.6729315 1.5456857 1.5456857 0.6046281 0.2696869 0.6777513 0.6777513 0.6769952 0.6243947 1.2544932 1.2544932 1.4781176 1.4781176 0.6708773 0.6708773 0.2802705 0.6717842 0.1661903 0.2297395 1.4875290 0.2734882 0.1871933 0.1786317 0.2929186 0.2165126 0.2828639 
NnGe       0.0000010 0.2304027 0.1136176 0.2837507 0.2837507 0.3513228 0.3242435 0.3242435 0.3379453 0.3379453 0.2872616 0.3558803 0.3558803 0.3202243 0.3202243 0.3129099 0.3864986 0.3129099 0.3864986 0.3146296 0.3146296 0.3537067 0.3832132 0.3411286 0.3360641 0.3360641 0.3149630 0.3165552 0.2588791 0.2588791 0.2826504 0.2826504 0.3135695 0.3138777 0.3138777 0.3046668 0.3112696 0.3112696 0.3070073 0.3904797 0.2977124 0.3035333 0.3135396 0.3135396 0.3200550 0.3261126 0.3261126 0.2972823 0.1993942 0.1993942 0.2015875 0.2804771 0.2094148 0.2804771 0.2094148 0.2575291 0.2374149 0.2109036 0.2109036 0.1136176 0.0000000 0.2007426 1.2060421 0.6393824 0.6393824 1.6081179 1.6104588 1.3848204 1.4916529 0.6775697 0.6007872 0.5955897 0.5955897 0.6382371 0.6645446 1.6061608 0.8041606 1.5818174 1.5818174 1.6104588 0.6273222 1.6036570 0.6301319 1.6201982 0.6535879 0.6602645 0.6771044 0.6771044 0.6907767 0.6907767 0.2304027 1.7540912 1.7069003 1.7540912 1.7069003 0.6346104 0.6346104 0.6859158 0.6273222 1.5138711 0.3579727 0.7263025 0.7263025 1.2510521 1.2510521 1.1954010 0.6334516 0.6334516 1.2560121 1.1858224 1.2476000 1.2476000 1.1982974 1.1549245 0.6689549 0.6689549 0.2976792 0.6229643 0.6578297 0.6354158 1.5807079 1.5807079 0.6027210 0.3079274 0.6342883 0.6342883 0.6721667 0.6296110 1.2675500 1.2675500 1.4532709 1.4532709 0.6625640 0.6625640 0.3296356 0.7009316 0.2015875 0.2395832 1.5968312 0.3119293 0.1949548 0.1965944 0.3262023 0.2438776 0.3171032 
NnsW4_1    0.2007426 0.2164224 0.1736622 0.2276489 0.2276489 0.3399577 0.2961093 0.2961093 0.3434369 0.3434369 0.2463233 0.3148519 0.3148519 0.2479006 0.2479006 0.2739183 0.3436317 0.2739183 0.3436317 0.2435335 0.2435335 0.3444963 0.3495424 0.3094156 0.3303788 0.3303788 0.2337746 0.2500819 0.1913555 0.1913555 0.2382457 0.2382457 0.2396705 0.2295919 0.2295919 0.2350102 0.2545549 0.2545549 0.2473312 0.3474170 0.2481065 0.2484168 0.2335443 0.2335443 0.2460155 0.2460891 0.2460891 0.2447439 0.1897843 0.1897843 0.1742586 0.2867501 0.1882649 0.2867501 0.1882649 0.2415825 0.1864392 0.2159746 0.2159746 0.1736622 0.2007426 0.0000000 1.1921605 0.6009161 0.6009161 1.4503336 1.4680927 1.3902956 1.4501505 0.6294832 0.5781948 0.5676854 0.5676854 0.5937117 0.6233749 1.4301352 0.7862568 1.4473673 1.4473673 1.4680927 0.6038527 1.5188811 0.5809615 1.5383541 0.6133403 0.6232676 0.6291061 0.6291061 0.6477150 0.6477150 0.2164224 1.5896207 1.6440991 1.5896207 1.6440991 0.6092626 0.6092626 0.6472453 0.6038527 1.4074988 0.3233625 0.6883271 0.6883271 1.2174661 1.2174661 1.1804126 0.6028305 0.6028305 1.2266352 1.1779572 1.2155001 1.2155001 1.1830801 1.1579101 0.6106151 0.6106151 0.2480911 0.6163528 0.6000800 0.6087229 1.5324329 1.5324329 0.5697184 0.2632412 0.6319144 0.6319144 0.6209212 0.5741900 1.2174003 1.2174003 1.4227839 1.4227839 0.6152419 0.6152419 0.2885637 0.6529973 0.1742586 0.1914395 1.4162702 0.2670981 0.1686940 0.1743756 0.2788603 0.2275601 0.2778288 
StAc       1.2060421 1.1624939 1.2122100 1.2153578 1.2153578 1.2426860 1.2236465 1.2236465 1.2032293 1.2032293 1.2888100 1.2420201 1.2420201 1.2949302 1.2949302 1.2640561 1.2727229 1.2640561 1.2727229 1.2871716 1.2871716 1.1583835 1.1646071 1.2628145 1.3039278 1.3039278 1.2479343 1.2750912 1.2003049 1.2003049 1.3240281 1.3240281 1.2953826 1.2774753 1.2774753 1.2864182 1.3771103 1.3771103 1.3597400 1.2653052 1.3352667 1.3095482 1.2828023 1.2828023 1.2674271 1.2674397 1.2674397 1.1762201 1.1999054 1.1999054 1.1616253 1.2028904 1.1895628 1.2028904 1.1895628 1.2198947 1.2358534 1.2417158 1.2417158 1.2122100 1.2060421 1.1921605 0.0000000 1.0338497 1.0338497 1.8216855 1.7987567 1.9261187 1.8778088 1.0740008 1.0730334 0.9830546 0.9830546 0.9890756 1.0416481 1.8405097 1.2657142 1.8698056 1.8698056 1.7987567 1.0234618 1.8905253 0.9753316 1.8904197 1.0707096 1.0691857 1.0709882 1.0709882 1.1744972 1.1744972 1.1624939 1.9091926 1.9003124 1.9091926 1.9003124 1.1169544 1.1169544 1.0471486 1.0234618 1.9319501 1.2812700 1.2470122 1.2470122 0.1341746 0.1341746 0.0188194 1.0114429 1.0114429 0.1359053 0.0300930 0.1133826 0.1133826 0.0416486 0.0300053 1.0377671 1.0377671 1.2985128 1.0339036 1.0262907 1.0423891 1.8963349 1.8963349 0.9789719 1.2666490 1.0189582 1.0189582 1.0738288 1.0189447 0.1230580 0.1230580 1.8203984 1.8203984 1.0599381 1.0599381 1.3350043 1.1704441 1.1616253 1.2611575 1.8713869 1.2757557 1.1943993 1.1633699 1.2958248 1.2235245 1.2662171 
StAfJ3_1   0.6393824 0.5939024 0.6416889 0.5845417 0.5845417 0.6649392 0.6047442 0.6047442 0.6888226 0.6888226 0.5829669 0.6887147 0.6887147 0.6127273 0.6127273 0.6197755 0.6363133 0.6197755 0.6363133 0.5948560 0.5948560 0.6273939 0.6592923 0.6550295 0.6928041 0.6928041 0.5939490 0.5906848 0.6105705 0.6105705 0.5601117 0.5601117 0.6136669 0.6149023 0.6149023 0.5946619 0.6348740 0.6348740 0.6339573 0.6372527 0.6332858 0.6367877 0.6106846 0.6106846 0.5915026 0.6138073 0.6138073 0.6474153 0.6162249 0.6162249 0.6464083 0.6849472 0.6170127 0.6849472 0.6170127 0.6038386 0.5831576 0.6304615 0.6304615 0.6416889 0.6393824 0.6009161 1.0338497 0.0000000 0.0000010 1.4953313 1.4975237 1.4481610 1.5340818 0.0447015 0.5045047 0.5769774 0.5769774 0.6002101 0.1126089 1.4388197 0.6116623 1.4937108 1.4937108 1.4975237 0.4744169 1.5479241 0.5818592 1.5382524 0.1162745 0.1142327 0.0475703 0.0475703 0.6093953 0.6093953 0.5939024 1.4315721 1.4715354 1.4315721 1.4715354 0.3505239 0.3505239 0.5016128 0.4744169 1.3844251 0.7644828 0.5652491 0.5652491 1.0429331 1.0429331 1.0187322 0.1153644 0.1153644 1.1043705 1.0286806 1.0563209 1.0563209 0.9902580 1.0113796 0.5568461 0.5568461 0.7476422 0.4810680 0.5573184 0.5141108 1.5552935 1.5552935 0.5630050 0.7110251 0.4874993 0.4874993 0.0502516 0.5281702 1.0176451 1.0176451 1.4208259 1.4208259 0.0420215 0.0420215 0.7502414 0.5740072 0.6464083 0.6068273 1.5831151 0.7170045 0.6248598 0.5255975 0.7103835 0.6284387 0.6180783 
StAfJ3_2   0.6393824 0.5939024 0.6416889 0.5845417 0.5845417 0.6649392 0.6047442 0.6047442 0.6888226 0.6888226 0.5829669 0.6887147 0.6887147 0.6127273 0.6127273 0.6197755 0.6363133 0.6197755 0.6363133 0.5948560 0.5948560 0.6273939 0.6592923 0.6550295 0.6928041 0.6928041 0.5939490 0.5906848 0.6105705 0.6105705 0.5601117 0.5601117 0.6136669 0.6149023 0.6149023 0.5946619 0.6348740 0.6348740 0.6339573 0.6372527 0.6332858 0.6367877 0.6106846 0.6106846 0.5915026 0.6138073 0.6138073 0.6474153 0.6162249 0.6162249 0.6464083 0.6849472 0.6170127 0.6849472 0.6170127 0.6038386 0.5831576 0.6304615 0.6304615 0.6416889 0.6393824 0.6009161 1.0338497 0.0000010 0.0000000 1.4953313 1.4975237 1.4481610 1.5340818 0.0447015 0.5045047 0.5769774 0.5769774 0.6002101 0.1126089 1.4388197 0.6116623 1.4937108 1.4937108 1.4975237 0.4744169 1.5479241 0.5818592 1.5382524 0.1162745 0.1142327 0.0475703 0.0475703 0.6093953 0.6093953 0.5939024 1.4315721 1.4715354 1.4315721 1.4715354 0.3505239 0.3505239 0.5016128 0.4744169 1.3844251 0.7644828 0.5652491 0.5652491 1.0429331 1.0429331 1.0187322 0.1153644 0.1153644 1.1043705 1.0286806 1.0563209 1.0563209 0.9902580 1.0113796 0.5568461 0.5568461 0.7476422 0.4810680 0.5573184 0.5141108 1.5552935 1.5552935 0.5630050 0.7110251 0.4874993 0.4874993 0.0502516 0.5281702 1.0176451 1.0176451 1.4208259 1.4208259 0.0420215 0.0420215 0.7502414 0.5740072 0.6464083 0.6068273 1.5831151 0.7170045 0.6248598 0.5255975 0.7103835 0.6284387 0.6180783 
StAfa_2    1.6081179 1.5163223 1.5407724 1.4108233 1.4108233 1.6227136 1.4419583 1.4419583 1.5318522 1.5318522 1.4296594 1.5915807 1.5915807 1.4227471 1.4227471 1.5022101 1.5943242 1.5022101 1.5943242 1.4432299 1.4432299 1.5758329 1.6977560 1.6540960 1.5998440 1.5998440 1.4576767 1.4493125 1.4371889 1.4371889 1.4495969 1.4495969 1.4340865 1.4441039 1.4441039 1.4671463 1.5123148 1.5123148 1.5092877 1.5978080 1.5468260 1.5215819 1.4683505 1.4683505 1.4602774 1.4245657 1.4245657 1.5089211 1.3907494 1.3907494 1.4946035 1.5871695 1.5775669 1.5871695 1.5775669 1.4982355 1.5377823 1.5812204 1.5812204 1.5407724 1.6081179 1.4503336 1.8216855 1.4953313 1.4953313 0.0000000 0.0046483 0.2061243 0.5812670 1.5011195 1.4591857 1.3454187 1.3454187 1.3870272 1.5890359 0.5251117 1.7110361 0.3192695 0.3192695 0.0046483 1.5290198 0.5092167 1.3780172 0.2083910 1.5693693 1.5948551 1.4980010 1.4980010 1.5979170 1.5979170 1.5163223 0.3429758 0.3471456 0.3429758 0.3471456 1.3665868 1.3665868 1.5303238 1.5290198 0.2043285 1.5199293 1.7723928 1.7723928 1.8664569 1.8664569 1.8147056 1.5688057 1.5688057 1.9551874 1.8324357 1.8909431 1.8909431 1.8134578 1.8030708 1.3807290 1.3807290 1.5797902 1.4993872 1.3622373 1.5295426 0.5880354 0.5880354 1.3817566 1.5069977 1.5001102 1.5001102 1.5107446 1.3663934 1.8043170 1.8043170 0.1780596 0.1780596 1.5087210 1.5087210 1.4968174 1.5803839 1.4946035 1.4728333 0.5613395 1.5088100 1.5221139 1.4157691 1.5623270 1.5543531 1.5061336 
StAfa_6    1.6104588 1.4975139 1.5430568 1.4130361 1.4130361 1.6250748 1.4441656 1.4441656 1.5341338 1.5341338 1.4318708 1.5939131 1.5939131 1.4249524 1.4249524 1.5044547 1.5966430 1.5044547 1.5966430 1.4454564 1.4454564 1.5781570 1.7001908 1.6784732 1.6021803 1.6021803 1.4598999 1.4515514 1.4394131 1.4394131 1.4517933 1.4517933 1.4362925 1.4463176 1.4463176 1.4693827 1.5145703 1.5145703 1.5115453 1.6001321 1.5490976 1.5238592 1.4705895 1.4705895 1.4625041 1.4267744 1.4267744 1.5111867 1.3929465 1.3929465 1.4968208 1.5894993 1.5798632 1.5894993 1.5798632 1.5004898 1.5411300 1.5846410 1.5846410 1.5430568 1.6104588 1.4680927 1.7987567 1.4975237 1.4975237 0.0046483 0.0000000 0.2057438 0.5796053 1.5033116 1.4312849 1.3495729 1.3495729 1.3912485 1.5696624 0.5236412 1.6898257 0.3185584 0.3185584 0.0000010 1.5103457 0.5078529 1.3822076 0.2080047 1.5502325 1.5754071 1.5001853 1.5001853 1.5782312 1.5782312 1.4975139 0.3422139 0.3463659 0.3422139 0.3463659 1.3498148 1.3498148 1.5116310 1.5103457 0.2039428 1.5221514 1.7395177 1.7395177 1.8428743 1.8428743 1.7918599 1.5496093 1.5496093 1.9328202 1.8093028 1.8670597 1.8670597 1.7906683 1.7803833 1.3823922 1.3823922 1.5820772 1.4811268 1.3639297 1.5106911 0.5863600 0.5863600 1.3859368 1.5092226 1.4818641 1.4818641 1.5129350 1.3705871 1.7815898 1.7815898 0.1777485 0.1777485 1.5109126 1.5109126 1.4990353 1.5607459 1.4968208 1.4750854 0.5597419 1.5110372 1.5243675 1.4179586 1.5646005 1.5566550 1.5083839 
StAn_2     1.3848204 1.3708032 1.3964608 1.2966924 1.2966924 1.5024992 1.4249283 1.4249283 1.4538934 1.4538934 1.3585108 1.5396446 1.5396446 1.4159908 1.4159908 1.4329642 1.5221717 1.4329642 1.5221717 1.4076020 1.4076020 1.4317290 1.5554497 1.5334257 1.5533358 1.5533358 1.4226019 1.4404173 1.3767542 1.3767542 1.3524915 1.3524915 1.4049901 1.4291916 1.4291916 1.4087676 1.4324526 1.4324526 1.4370347 1.5044956 1.4860437 1.4891784 1.4093704 1.4093704 1.4594040 1.4319955 1.4319955 1.4720570 1.3531735 1.3531735 1.3998783 1.5233370 1.4806146 1.5233370 1.4806146 1.4410249 1.4587559 1.5061761 1.5061761 1.3964608 1.3848204 1.3902956 1.9261187 1.4481610 1.4481610 0.2061243 0.2057438 0.0000000 0.5497247 1.4861265 1.4032049 1.3409467 1.3409467 1.4044807 1.4767669 0.5478471 1.6043137 0.3136856 0.3136856 0.2057438 1.3876484 0.5187880 1.4188147 0.2286393 1.4604032 1.4973996 1.4621214 1.4621214 1.5213642 1.5213642 1.3708032 0.3331253 0.3538150 0.3331253 0.3538150 1.3422249 1.3422249 1.4331259 1.3876484 0.1884460 1.4711364 1.6784409 1.6784409 1.9759898 1.9759898 1.9116623 1.4707522 1.4707522 2.0352930 1.9232281 1.9639194 1.9639194 1.8980226 1.8954532 1.4390784 1.4390784 1.5433100 1.3512699 1.4199858 1.3734455 0.5811469 0.5811469 1.3968031 1.4613743 1.3595367 1.3595367 1.4749025 1.3640115 1.8984026 1.8984026 0.1316453 0.1316453 1.4597829 1.4597829 1.4364587 1.4889959 1.3998783 1.3607732 0.5456801 1.4716339 1.4554554 1.3053534 1.4985732 1.4582952 1.4370015 
StAq       1.4916529 1.5565695 1.4531914 1.5180500 1.5180500 1.6808034 1.5612583 1.5612583 1.6653494 1.6653494 1.5160486 1.5945507 1.5945507 1.4968580 1.4968580 1.6138822 1.6731111 1.6138822 1.6731111 1.4832711 1.4832711 1.6206030 1.6417607 1.6364856 1.6521517 1.6521517 1.5139950 1.4682645 1.5023503 1.5023503 1.5242590 1.5242590 1.5243361 1.5107188 1.5107188 1.5130577 1.5867941 1.5867941 1.5816055 1.6639974 1.5756254 1.5438567 1.5081709 1.5081709 1.5222626 1.5588736 1.5588736 1.5928669 1.4901273 1.4901273 1.5376669 1.6097527 1.6208318 1.6097527 1.6208318 1.6341436 1.6377929 1.5951621 1.5951621 1.4531914 1.4916529 1.4501505 1.8778088 1.5340818 1.5340818 0.5812670 0.5796053 0.5497247 0.0000000 1.6127572 1.4352688 1.3287483 1.3287483 1.3483099 1.5348529 0.5357434 1.6685972 0.4995205 0.4995205 0.5796053 1.5845464 0.4064533 1.3916443 0.5816794 1.5412778 1.5271196 1.6225291 1.6225291 1.6994623 1.6994623 1.5565695 0.5747097 0.5640269 0.5747097 0.5640269 1.5658878 1.5658878 1.6570550 1.5845464 0.5865823 1.6478115 1.7140390 1.7140390 1.8930801 1.8930801 1.8616486 1.5253709 1.5253709 1.9418017 1.8853015 1.8797670 1.8797670 1.7917345 1.8581865 1.4691069 1.4691069 1.6306724 1.6229309 1.4494693 1.6635480 0.0958450 0.0958450 1.3613905 1.6168970 1.6340757 1.6340757 1.5996702 1.3617802 1.8423075 1.8423075 0.6004194 0.6004194 1.5999428 1.5999428 1.6272628 1.6473040 1.5376669 1.5460633 0.5732312 1.6260323 1.5551522 1.4835056 1.6542061 1.6411269 1.6385208 
StAua_2    0.6775697 0.6306607 0.6860467 0.6096808 0.6096808 0.7009935 0.6578664 0.6578664 0.7338979 0.7338979 0.6237836 0.7224195 0.7224195 0.6589121 0.6589121 0.6620235 0.6857400 0.6620235 0.6857400 0.6585349 0.6585349 0.6808979 0.7262815 0.7050286 0.7256804 0.7256804 0.6404493 0.6487425 0.6691231 0.6691231 0.6152755 0.6152755 0.6584580 0.6570589 0.6570589 0.6584041 0.7057454 0.7057454 0.7049217 0.6867834 0.7000401 0.7023662 0.6755431 0.6755431 0.6510233 0.6561816 0.6561816 0.6655125 0.6384371 0.6384371 0.6671477 0.7328986 0.6619575 0.7328986 0.6619575 0.6316507 0.6335081 0.6822283 0.6822283 0.6860467 0.6775697 0.6294832 1.0740008 0.0447015 0.0447015 1.5011195 1.5033116 1.4861265 1.6127572 0.0000000 0.5411797 0.5834003 0.5834003 0.6068797 0.1125139 1.4843501 0.6497615 1.5489194 1.5489194 1.5033116 0.5133856 1.6050597 0.5992390 1.5579003 0.1192312 0.1138431 0.0152737 0.0152737 0.6540073 0.6540073 0.6306607 1.4523600 1.5363657 1.4523600 1.5363657 0.3752007 0.3752007 0.5513787 0.5133856 1.4219715 0.8186342 0.5997773 0.5997773 1.0911530 1.0911530 1.0527612 0.1108739 0.1108739 1.1411260 1.0684934 1.1032864 1.1032864 1.0427490 1.0504214 0.5610584 0.5610584 0.7993166 0.5203820 0.5615346 0.5592437 1.6362329 1.6362329 0.5712345 0.7605578 0.5270403 0.5270403 0.0203990 0.5314199 1.0650092 1.0650092 1.4742408 1.4742408 0.0126611 0.0126611 0.8161967 0.6236624 0.6671477 0.6521094 1.6076667 0.7668160 0.6597765 0.5665382 0.7598392 0.6523494 0.6604890 
StAvMA_2   0.6007872 0.5539296 0.6180095 0.5967225 0.5967225 0.7006937 0.6576935 0.6576935 0.7115659 0.7115659 0.5470578 0.7052344 0.7052344 0.5771219 0.5771219 0.6141787 0.6938854 0.6141787 0.6938854 0.6064200 0.6064200 0.6983725 0.7337680 0.7263864 0.7602006 0.7602006 0.5915692 0.6004186 0.5744327 0.5744327 0.6456480 0.6456480 0.5845929 0.5973502 0.5973502 0.5992126 0.6368829 0.6368829 0.6259465 0.6885783 0.6172069 0.6071818 0.6077197 0.6077197 0.5961300 0.5859807 0.5859807 0.6396918 0.6253171 0.6253171 0.6144068 0.7000251 0.6048039 0.7000251 0.6048039 0.5994908 0.5843287 0.6643502 0.6643502 0.6180095 0.6007872 0.5781948 1.0730334 0.5045047 0.5045047 1.4591857 1.4312849 1.4032049 1.4352688 0.5411797 0.0000000 0.4964608 0.4964608 0.5065791 0.5453768 1.3891578 0.3650364 1.4756624 1.4756624 1.4312849 0.4079040 1.5831735 0.4965007 1.5792451 0.5606279 0.5545087 0.5433904 0.5433904 0.5712960 0.5712960 0.5539296 1.5925613 1.5947628 1.5925613 1.5947628 0.5278184 0.5278184 0.4110195 0.4079040 1.3700054 0.7304365 0.3518041 0.3518041 1.1005091 1.1005091 1.0616371 0.5232814 0.5232814 1.1010929 1.0709087 1.1303123 1.1303123 1.0455128 1.0622183 0.4846428 0.4846428 0.6995122 0.3776259 0.4748848 0.3984013 1.3797992 1.3797992 0.4871793 0.7088982 0.3879233 0.3879233 0.5407719 0.4620297 1.0921991 1.0921991 1.3728203 1.3728203 0.5354493 0.5354493 0.7161022 0.5497896 0.6144068 0.5526846 1.4536790 0.7151594 0.6238178 0.5555414 0.6943162 0.5889402 0.6230189 
StCar_1    0.5955897 0.6033582 0.5965796 0.5532740 0.5532740 0.6604146 0.5997098 0.5997098 0.7344162 0.7344162 0.5813883 0.6187478 0.6187478 0.6200252 0.6200252 0.5904106 0.6697754 0.5904106 0.6697754 0.6460622 0.6460622 0.6608703 0.7034357 0.6775913 0.6701985 0.6701985 0.6342622 0.6332188 0.5887225 0.5887225 0.6229740 0.6229740 0.6179735 0.6291511 0.6291511 0.6351066 0.6298867 0.6298867 0.6190299 0.6753443 0.6314927 0.6109464 0.6436092 0.6436092 0.6369894 0.6208459 0.6208459 0.6311727 0.5833730 0.5833730 0.6071186 0.6746771 0.5843452 0.6746771 0.5843452 0.6216726 0.5770731 0.6855295 0.6855295 0.5965796 0.5955897 0.5676854 0.9830546 0.5769774 0.5769774 1.3454187 1.3495729 1.3409467 1.3287483 0.5834003 0.4964608 0.0000000 0.0000010 0.0390848 0.5905379 1.3373714 0.5473439 1.3608966 1.3608966 1.3495729 0.5613927 1.4627083 0.0590971 1.3804751 0.6004124 0.5939993 0.5885672 0.5885672 0.6457370 0.6457370 0.6033582 1.4649261 1.4597108 1.4649261 1.4597108 0.5564827 0.5564827 0.5924604 0.5613927 1.3515973 0.7619801 0.5527710 0.5527710 1.0172878 1.0172878 0.9983428 0.5712787 0.5712787 1.0957996 0.9578298 1.0260085 1.0260085 0.9900938 0.9569718 0.0993191 0.0993191 0.7208496 0.5244970 0.0930905 0.5530515 1.3606355 1.3606355 0.0447255 0.7210488 0.5548980 0.5548980 0.5960644 0.0885580 1.0339650 1.0339650 1.3286856 1.3286856 0.5904888 0.5904888 0.7609196 0.6430556 0.6071186 0.5578968 1.3822782 0.7272782 0.5609266 0.5795960 0.7261844 0.6190434 0.5966155 
StCar_2    0.5955897 0.6033582 0.5965796 0.5532740 0.5532740 0.6604146 0.5997098 0.5997098 0.7344162 0.7344162 0.5813883 0.6187478 0.6187478 0.6200252 0.6200252 0.5904106 0.6697754 0.5904106 0.6697754 0.6460622 0.6460622 0.6608703 0.7034357 0.6775913 0.6701985 0.6701985 0.6342622 0.6332188 0.5887225 0.5887225 0.6229740 0.6229740 0.6179735 0.6291511 0.6291511 0.6351066 0.6298867 0.6298867 0.6190299 0.6753443 0.6314927 0.6109464 0.6436092 0.6436092 0.6369894 0.6208459 0.6208459 0.6311727 0.5833730 0.5833730 0.6071186 0.6746771 0.5843452 0.6746771 0.5843452 0.6216726 0.5770731 0.6855295 0.6855295 0.5965796 0.5955897 0.5676854 0.9830546 0.5769774 0.5769774 1.3454187 1.3495729 1.3409467 1.3287483 0.5834003 0.4964608 0.0000010 0.0000000 0.0390848 0.5905379 1.3373714 0.5473439 1.3608966 1.3608966 1.3495729 0.5613927 1.4627083 0.0590971 1.3804751 0.6004124 0.5939993 0.5885672 0.5885672 0.6457370 0.6457370 0.6033582 1.4649261 1.4597108 1.4649261 1.4597108 0.5564827 0.5564827 0.5924604 0.5613927 1.3515973 0.7619801 0.5527710 0.5527710 1.0172878 1.0172878 0.9983428 0.5712787 0.5712787 1.0957996 0.9578298 1.0260085 1.0260085 0.9900938 0.9569718 0.0993191 0.0993191 0.7208496 0.5244970 0.0930905 0.5530515 1.3606355 1.3606355 0.0447255 0.7210488 0.5548980 0.5548980 0.5960644 0.0885580 1.0339650 1.0339650 1.3286856 1.3286856 0.5904888 0.5904888 0.7609196 0.6430556 0.6071186 0.5578968 1.3822782 0.7272782 0.5609266 0.5795960 0.7261844 0.6190434 0.5966155 
StCar_3    0.6382371 0.6401981 0.6389001 0.5984500 0.5984500 0.6902750 0.6511622 0.6511622 0.7482469 0.7482469 0.6182851 0.6565561 0.6565561 0.6630277 0.6630277 0.6313646 0.7058260 0.6313646 0.7058260 0.6930603 0.6930603 0.6857958 0.7259677 0.7167330 0.6994629 0.6994629 0.6808507 0.6690571 0.6398471 0.6398471 0.6638304 0.6638304 0.6609117 0.6671003 0.6671003 0.6923258 0.6807295 0.6807295 0.6695664 0.7115005 0.6705767 0.6497786 0.6892480 0.6892480 0.6837943 0.6585255 0.6585255 0.6793813 0.6335877 0.6335877 0.6385132 0.7219264 0.6350276 0.7219264 0.6350276 0.6705380 0.6258650 0.7299304 0.7299304 0.6389001 0.6382371 0.5937117 0.9890756 0.6002101 0.6002101 1.3870272 1.3912485 1.4044807 1.3483099 0.6068797 0.5065791 0.0390848 0.0390848 0.0000000 0.6126614 1.3258310 0.5608739 1.3756226 1.3756226 1.3912485 0.5615337 1.4949002 0.0681497 1.4354684 0.6227628 0.6162334 0.6121977 0.6121977 0.6540608 0.6540608 0.6401981 1.5084902 1.5016960 1.5084902 1.5016960 0.5689773 0.5689773 0.6052312 0.5615337 1.3981148 0.8010336 0.5647927 0.5647927 1.0256806 1.0256806 1.0044132 0.5931240 0.5931240 1.1233992 0.9646446 1.0307869 1.0307869 0.9970589 0.9637689 0.0991305 0.0991305 0.7493157 0.5374510 0.0929088 0.5589464 1.3564665 1.3564665 0.0477638 0.7477914 0.5684017 0.5684017 0.6198155 0.0984861 1.0387478 1.0387478 1.3859575 1.3859575 0.6141079 0.6141079 0.8004280 0.6484246 0.6385132 0.6108877 1.3681490 0.7541026 0.5996857 0.6260923 0.7571644 0.6568318 0.6379009 
StCr       0.6645446 0.6011947 0.6617277 0.6012138 0.6012138 0.6871771 0.6137910 0.6137910 0.7202780 0.7202780 0.5920669 0.7198766 0.7198766 0.6264116 0.6264116 0.6535592 0.7052079 0.6535592 0.7052079 0.6108610 0.6108610 0.6548172 0.6671970 0.6943939 0.7350101 0.7350101 0.6039939 0.6110824 0.6323249 0.6323249 0.5800276 0.5800276 0.6259482 0.6185796 0.6185796 0.6186112 0.6615169 0.6615169 0.6606382 0.7062687 0.6600568 0.6617435 0.6195098 0.6195098 0.6139312 0.6188122 0.6188122 0.6332960 0.6148196 0.6148196 0.6335195 0.6978454 0.6211296 0.6978454 0.6211296 0.6248524 0.6121236 0.6538408 0.6538408 0.6617277 0.6645446 0.6233749 1.0416481 0.1126089 0.1126089 1.5890359 1.5696624 1.4767669 1.5348529 0.1125139 0.5453768 0.5905379 0.5905379 0.6126614 0.0000000 1.4905546 0.6320091 1.5867170 1.5867170 1.5696624 0.4806398 1.6311141 0.5944644 1.6015725 0.0290840 0.0346872 0.1158242 0.1158242 0.6920928 0.6920928 0.6011947 1.4976789 1.5507805 1.4976789 1.5507805 0.4245239 0.4245239 0.5143782 0.4806398 1.5274749 0.7728622 0.5714849 0.5714849 1.0646525 1.0646525 1.0153675 0.0705751 0.0705751 1.1118659 1.0562579 1.0517564 1.0517564 1.0159492 1.0386044 0.5660371 0.5660371 0.7371157 0.4878189 0.5665109 0.5120204 1.5636247 1.5636247 0.5686759 0.7323002 0.4929108 0.4929108 0.1166018 0.5345476 1.0391483 1.0391483 1.5577571 1.5577571 0.1093286 0.1093286 0.7806114 0.6620201 0.6335195 0.6175429 1.6702160 0.7383074 0.6301292 0.5428180 0.7196825 0.6399804 0.6485705 
StDa_1     1.6061608 1.5844732 1.4771317 1.4669556 1.4669556 1.6566856 1.4468473 1.4468473 1.5625589 1.5625589 1.5548643 1.6046728 1.6046728 1.3857431 1.3857431 1.4923687 1.5939899 1.4923687 1.5939899 1.4239840 1.4239840 1.5436368 1.5885677 1.6706492 1.5052078 1.5052078 1.4049367 1.4061570 1.4864243 1.4864243 1.4100205 1.4100205 1.3832702 1.4333997 1.4333997 1.4178737 1.5024633 1.5024633 1.4993325 1.5955961 1.5098470 1.4785376 1.4504988 1.4504988 1.4127795 1.4541035 1.4541035 1.3992420 1.5385746 1.5385746 1.4923970 1.6017628 1.6016095 1.6017628 1.6016095 1.4977809 1.5328773 1.5486432 1.5486432 1.4771317 1.6061608 1.4301352 1.8405097 1.4388197 1.4388197 0.5251117 0.5236412 0.5478471 0.5357434 1.4843501 1.3891578 1.3373714 1.3373714 1.3258310 1.4905546 0.0000000 1.7369969 0.5642482 0.5642482 0.5236412 1.4503742 0.4755527 1.3503457 0.5403670 1.4998783 1.4787708 1.4820525 1.4820525 1.6624473 1.6624473 1.5844732 0.5219027 0.5550851 0.5219027 0.5550851 1.4349875 1.4349875 1.4852263 1.4503742 0.5143919 1.5093487 1.7215119 1.7215119 1.8781646 1.8781646 1.8280531 1.4870054 1.4870054 1.9323631 1.8533774 1.8097184 1.8097184 1.7840064 1.8019869 1.3474466 1.3474466 1.5593869 1.4485358 1.3290846 1.4787280 0.5456613 0.5456613 1.3334890 1.5220935 1.4514038 1.4514038 1.4720123 1.3436959 1.7962946 1.7962946 0.5130346 0.5130346 1.4665870 1.4665870 1.5502115 1.5468909 1.4923970 1.4994045 0.1342197 1.5330651 1.5856466 1.4188490 1.4933826 1.4577617 1.4954325 
StDu       0.8041606 0.7420081 0.8050021 0.7765715 0.7765715 0.8249519 0.8296849 0.8296849 0.8672444 0.8672444 0.6556349 0.8356599 0.8356599 0.7742408 0.7742408 0.8741697 0.8267088 0.8741697 0.8267088 0.7773397 0.7773397 0.8107902 0.8301119 0.8605616 0.8669971 0.8669971 0.7884567 0.7847709 0.7462459 0.7462459 0.8325916 0.8325916 0.7756637 0.8012629 0.8012629 0.8089640 0.8077181 0.8077181 0.8012609 0.8213634 0.8222444 0.8097141 0.7967434 0.7967434 0.7864691 0.7706922 0.7706922 0.7950953 0.7737377 0.7737377 0.7905297 0.8487928 0.8517252 0.8487928 0.8517252 0.8205909 0.7966810 0.8919082 0.8919082 0.8050021 0.8041606 0.7862568 1.2657142 0.6116623 0.6116623 1.7110361 1.6898257 1.6043137 1.6685972 0.6497615 0.3650364 0.5473439 0.5473439 0.5608739 0.6320091 1.7369969 0.0000000 1.7765882 1.7765882 1.6898257 0.4503406 1.8295563 0.5508615 1.7959720 0.6389525 0.6400389 0.6524048 0.6524048 0.6143904 0.6143904 0.7420081 1.7880373 1.7622564 1.7880373 1.7622564 0.5907009 0.5907009 0.4541789 0.4503406 1.6063245 0.8459274 0.1579222 0.1579222 1.2587300 1.2587300 1.2628251 0.6137105 0.6137105 1.2912167 1.2606781 1.3003519 1.3003519 1.2339008 1.2509614 0.5629836 0.5629836 0.8623571 0.4482636 0.5527357 0.4615263 1.7073724 1.7073724 0.5448083 0.8673782 0.4782331 0.4782331 0.6487118 0.5554224 1.3001955 1.3001955 1.5904983 1.5904983 0.6450085 0.6450085 0.8288679 0.5931775 0.7905297 0.7392774 1.9082102 0.8739594 0.8009755 0.7328093 0.8564394 0.7992180 0.8827211 
StFo_1     1.5818174 1.5883645 1.5447580 1.4591709 1.4591709 1.6743425 1.4222369 1.4222369 1.6493582 1.6493582 1.5080992 1.5558610 1.5558610 1.4662980 1.4662980 1.5019423 1.6540068 1.5019423 1.6540068 1.4818604 1.4818604 1.5514298 1.6703469 1.6838341 1.6061796 1.6061796 1.4526140 1.4729453 1.4885917 1.4885917 1.4748080 1.4748080 1.4656086 1.4909336 1.4909336 1.4776324 1.5422863 1.5422863 1.5233169 1.6528856 1.5475039 1.5197756 1.4965463 1.4965463 1.4652896 1.4830467 1.4830467 1.6310540 1.4504259 1.4504259 1.5246598 1.6353502 1.5502870 1.6353502 1.5502870 1.6425278 1.5964556 1.5816359 1.5816359 1.5447580 1.5818174 1.4473673 1.8698056 1.4937108 1.4937108 0.3192695 0.3185584 0.3136856 0.4995205 1.5489194 1.4756624 1.3608966 1.3608966 1.3756226 1.5867170 0.5642482 1.7765882 0.0000000 0.0000010 0.3185584 1.4629759 0.4994969 1.4493368 0.3390236 1.5572299 1.6106567 1.5465315 1.5465315 1.6771088 1.6771088 1.5883645 0.3773335 0.3551100 0.3773335 0.3551100 1.4541798 1.4541798 1.4842807 1.4629759 0.3145150 1.5591690 1.7573140 1.7573140 1.8503154 1.8503154 1.8511217 1.4967011 1.4967011 1.9273427 1.8937543 1.8443503 1.8443503 1.8425928 1.8521260 1.4487316 1.4487316 1.5977705 1.4361528 1.4296065 1.4869100 0.5183069 0.5183069 1.4133296 1.5047889 1.4573338 1.4573338 1.5354299 1.3322830 1.8357444 1.8357444 0.3262562 0.3262562 1.5177564 1.5177564 1.5387579 1.6264208 1.5246598 1.4797614 0.5726371 1.5131822 1.5223025 1.4540680 1.5712605 1.6207183 1.5066119 
StFo_2     1.5818174 1.5883645 1.5447580 1.4591709 1.4591709 1.6743425 1.4222369 1.4222369 1.6493582 1.6493582 1.5080992 1.5558610 1.5558610 1.4662980 1.4662980 1.5019423 1.6540068 1.5019423 1.6540068 1.4818604 1.4818604 1.5514298 1.6703469 1.6838341 1.6061796 1.6061796 1.4526140 1.4729453 1.4885917 1.4885917 1.4748080 1.4748080 1.4656086 1.4909336 1.4909336 1.4776324 1.5422863 1.5422863 1.5233169 1.6528856 1.5475039 1.5197756 1.4965463 1.4965463 1.4652896 1.4830467 1.4830467 1.6310540 1.4504259 1.4504259 1.5246598 1.6353502 1.5502870 1.6353502 1.5502870 1.6425278 1.5964556 1.5816359 1.5816359 1.5447580 1.5818174 1.4473673 1.8698056 1.4937108 1.4937108 0.3192695 0.3185584 0.3136856 0.4995205 1.5489194 1.4756624 1.3608966 1.3608966 1.3756226 1.5867170 0.5642482 1.7765882 0.0000010 0.0000000 0.3185584 1.4629759 0.4994969 1.4493368 0.3390236 1.5572299 1.6106567 1.5465315 1.5465315 1.6771088 1.6771088 1.5883645 0.3773335 0.3551100 0.3773335 0.3551100 1.4541798 1.4541798 1.4842807 1.4629759 0.3145150 1.5591690 1.7573140 1.7573140 1.8503154 1.8503154 1.8511217 1.4967011 1.4967011 1.9273427 1.8937543 1.8443503 1.8443503 1.8425928 1.8521260 1.4487316 1.4487316 1.5977705 1.4361528 1.4296065 1.4869100 0.5183069 0.5183069 1.4133296 1.5047889 1.4573338 1.4573338 1.5354299 1.3322830 1.8357444 1.8357444 0.3262562 0.3262562 1.5177564 1.5177564 1.5387579 1.6264208 1.5246598 1.4797614 0.5726371 1.5131822 1.5223025 1.4540680 1.5712605 1.6207183 1.5066119 
StFr_3     1.6104588 1.4975139 1.5430568 1.4130361 1.4130361 1.6250748 1.4441656 1.4441656 1.5341338 1.5341338 1.4318708 1.5939131 1.5939131 1.4249524 1.4249524 1.5044547 1.5966430 1.5044547 1.5966430 1.4454564 1.4454564 1.5781570 1.7001908 1.6784732 1.6021803 1.6021803 1.4598999 1.4515514 1.4394131 1.4394131 1.4517933 1.4517933 1.4362925 1.4463176 1.4463176 1.4693827 1.5145703 1.5145703 1.5115453 1.6001321 1.5490976 1.5238592 1.4705895 1.4705895 1.4625041 1.4267744 1.4267744 1.5111867 1.3929465 1.3929465 1.4968208 1.5894993 1.5798632 1.5894993 1.5798632 1.5004898 1.5411300 1.5846410 1.5846410 1.5430568 1.6104588 1.4680927 1.7987567 1.4975237 1.4975237 0.0046483 0.0000010 0.2057438 0.5796053 1.5033116 1.4312849 1.3495729 1.3495729 1.3912485 1.5696624 0.5236412 1.6898257 0.3185584 0.3185584 0.0000000 1.5103457 0.5078529 1.3822076 0.2080047 1.5502325 1.5754071 1.5001853 1.5001853 1.5782312 1.5782312 1.4975139 0.3422139 0.3463659 0.3422139 0.3463659 1.3498148 1.3498148 1.5116310 1.5103457 0.2039428 1.5221514 1.7395177 1.7395177 1.8428743 1.8428743 1.7918599 1.5496093 1.5496093 1.9328202 1.8093028 1.8670597 1.8670597 1.7906683 1.7803833 1.3823922 1.3823922 1.5820772 1.4811268 1.3639297 1.5106911 0.5863600 0.5863600 1.3859368 1.5092226 1.4818641 1.4818641 1.5129350 1.3705871 1.7815898 1.7815898 0.1777485 0.1777485 1.5109126 1.5109126 1.4990353 1.5607459 1.4968208 1.4750854 0.5597419 1.5110372 1.5243675 1.4179586 1.5646005 1.5566550 1.5083839 
StFr_4     0.6273222 0.5692233 0.6661926 0.5607733 0.5607733 0.6963249 0.6600314 0.6600314 0.7131325 0.7131325 0.5530829 0.6837705 0.6837705 0.6330013 0.6330013 0.6317273 0.6869007 0.6317273 0.6869007 0.6192831 0.6192831 0.6381764 0.6759398 0.6958621 0.7426102 0.7426102 0.6227425 0.6212934 0.5983712 0.5983712 0.6011934 0.6011934 0.6339642 0.6572029 0.6572029 0.6269894 0.6479442 0.6479442 0.6372717 0.6819274 0.6366679 0.6311026 0.6113625 0.6113625 0.6250764 0.6506638 0.6506638 0.6388636 0.6145378 0.6145378 0.6064166 0.6858078 0.6202923 0.6858078 0.6202923 0.6205169 0.6191813 0.6576958 0.6576958 0.6661926 0.6273222 0.6038527 1.0234618 0.4744169 0.4744169 1.5290198 1.5103457 1.3876484 1.5845464 0.5133856 0.4079040 0.5613927 0.5613927 0.5615337 0.4806398 1.4503742 0.4503406 1.4629759 1.4629759 1.5103457 0.0000000 1.6732498 0.5535427 1.5347948 0.4808678 0.4768233 0.5065888 0.5065888 0.5758695 0.5758695 0.5692233 1.5353328 1.5880625 1.5353328 1.5880625 0.5283650 0.5283650 0.0722420 0.0000010 1.4923332 0.7553746 0.4143695 0.4143695 1.0517880 1.0517880 1.0193558 0.4680793 0.4680793 1.0758555 1.0121302 1.0733012 1.0733012 0.9931457 0.9939601 0.5753251 0.5753251 0.7091557 0.0585438 0.5647954 0.0840591 1.5464065 1.5464065 0.5490527 0.6981615 0.0618833 0.0618833 0.5051194 0.5235612 1.0512646 1.0512646 1.4237750 1.4237750 0.4971281 0.4971281 0.7307052 0.5765099 0.6064166 0.5453129 1.4978589 0.7041464 0.6107962 0.5251653 0.6806589 0.6115565 0.6320445 
StFu       1.6036570 1.5059362 1.4523322 1.4831301 1.4831301 1.6386323 1.5663568 1.5663568 1.5445791 1.5445791 1.5065255 1.6483851 1.6483851 1.4728262 1.4728262 1.5233035 1.6932730 1.5233035 1.6932730 1.4654515 1.4654515 1.6503483 1.6929797 1.6042245 1.6390010 1.6390010 1.4985169 1.4645260 1.4300020 1.4300020 1.5188452 1.5188452 1.4768590 1.4589722 1.4589722 1.4665232 1.5572757 1.5572757 1.5608691 1.6841593 1.5634751 1.5373511 1.4706341 1.4706341 1.5093387 1.4874070 1.4874070 1.6270580 1.4564509 1.4564509 1.5066787 1.5358355 1.5802486 1.5358355 1.5802486 1.5415461 1.5836784 1.5597092 1.5597092 1.4523322 1.6036570 1.5188811 1.8905253 1.5479241 1.5479241 0.5092167 0.5078529 0.5187880 0.4064533 1.6050597 1.5831735 1.4627083 1.4627083 1.4949002 1.6311141 0.4755527 1.8295563 0.4994969 0.4994969 0.5078529 1.6732498 0.0000000 1.5141275 0.4934143 1.5762580 1.5902753 1.6079030 1.6079030 1.7452731 1.7452731 1.5059362 0.5133884 0.5129051 0.5133884 0.5129051 1.5865934 1.5865934 1.7283869 1.6732498 0.4833486 1.5069517 1.9113902 1.9113902 1.8355380 1.8355380 1.8714841 1.6542457 1.6542457 1.9340342 1.8602111 1.7960816 1.7960816 1.7828847 1.8405863 1.5790773 1.5790773 1.5695667 1.7521453 1.5582321 1.7039102 0.4286022 0.4286022 1.5162987 1.5172230 1.7404940 1.7404940 1.5857295 1.5042919 1.7918647 1.7918647 0.5041455 0.5041455 1.6048581 1.6048581 1.5260442 1.6007250 1.5066787 1.5463852 0.4902446 1.5278244 1.5593850 1.4488438 1.6201045 1.5705432 1.5401614 
StLaN18    0.6301319 0.6189769 0.6365881 0.5881298 0.5881298 0.6628141 0.6359900 0.6359900 0.7226437 0.7226437 0.5916321 0.6376184 0.6376184 0.6397931 0.6397931 0.6195765 0.6932327 0.6195765 0.6932327 0.6551812 0.6551812 0.6730136 0.6981516 0.6975229 0.6589001 0.6589001 0.6433549 0.6318543 0.6116497 0.6116497 0.6414888 0.6414888 0.6377247 0.6489812 0.6489812 0.6543045 0.6660191 0.6660191 0.6549139 0.6988346 0.6675908 0.6467582 0.6451867 0.6451867 0.6461118 0.6406033 0.6406033 0.6729885 0.6161333 0.6161333 0.6175244 0.6686189 0.6196318 0.6686189 0.6196318 0.6427294 0.6200456 0.6852755 0.6852755 0.6365881 0.6301319 0.5809615 0.9753316 0.5818592 0.5818592 1.3780172 1.3822076 1.4188147 1.3916443 0.5992390 0.4965007 0.0590971 0.0590971 0.0681497 0.5944644 1.3503457 0.5508615 1.4493368 1.4493368 1.3822076 0.5535427 1.5141275 0.0000000 1.4453804 0.6042810 0.5927919 0.6044752 0.6044752 0.6704255 0.6704255 0.6189769 1.4979259 1.4510470 1.4979259 1.4510470 0.5546360 0.5546360 0.5851621 0.5535427 1.4069321 0.7618758 0.5501711 0.5501711 1.0085778 1.0085778 0.9905981 0.5756886 0.5756886 1.0794356 0.9511208 1.0195435 1.0195435 0.9772380 0.9502795 0.0922720 0.0922720 0.7052517 0.5269737 0.0861317 0.5359325 1.4123237 1.4123237 0.0648499 0.7020052 0.5574949 0.5574949 0.6120066 0.0945419 1.0238161 1.0238161 1.4034133 1.4034133 0.6063771 0.6063771 0.7566129 0.6730672 0.6175244 0.5950689 1.4283992 0.7081268 0.5905158 0.5943189 0.7095634 0.6294004 0.6260096 
StLtNB     1.6201982 1.6072539 1.6059093 1.5456365 1.5456365 1.6702637 1.5670698 1.5670698 1.6314405 1.6314405 1.5580295 1.6164254 1.6164254 1.5540567 1.5540567 1.6249881 1.6895675 1.6249881 1.6895675 1.5256228 1.5256228 1.6510702 1.7615160 1.7662035 1.7153726 1.7153726 1.5190916 1.5269750 1.5333079 1.5333079 1.5594586 1.5594586 1.5564005 1.5763820 1.5763820 1.5349930 1.5698208 1.5698208 1.5668255 1.6704158 1.6263528 1.5925596 1.5482198 1.5482198 1.5373652 1.5896492 1.5896492 1.5713240 1.5431210 1.5431210 1.6098130 1.7396761 1.6570361 1.7396761 1.6570361 1.6700746 1.6571411 1.6474639 1.6474639 1.6059093 1.6201982 1.5383541 1.8904197 1.5382524 1.5382524 0.2083910 0.2080047 0.2286393 0.5816794 1.5579003 1.5792451 1.3804751 1.3804751 1.4354684 1.6015725 0.5403670 1.7959720 0.3390236 0.3390236 0.2080047 1.5347948 0.4934143 1.4453804 0.0000000 1.5797043 1.6352741 1.5154706 1.5154706 1.6074280 1.6074280 1.6072539 0.3275861 0.3279268 0.3275861 0.3279268 1.4137990 1.4137990 1.5557745 1.5347948 0.2432727 1.5974570 1.8810073 1.8810073 1.8976862 1.8976862 1.8621990 1.5752798 1.5752798 1.9404244 1.8769064 1.8574318 1.8574318 1.8118572 1.8273761 1.4334942 1.4334942 1.7054543 1.5116171 1.4147484 1.5483514 0.5704942 0.5704942 1.4315632 1.6273235 1.4888452 1.4888452 1.5170345 1.4356324 1.8249771 1.8249771 0.2070144 0.2070144 1.5258615 1.5258615 1.6298523 1.5812260 1.6098130 1.4999516 0.5720253 1.6137151 1.6853658 1.5131253 1.6918935 1.6959992 1.6279690 
StMo_1     0.6535879 0.5985731 0.6507714 0.6165166 0.6165166 0.7029818 0.6312997 0.6312997 0.7273485 0.7273485 0.6078315 0.7362136 0.7362136 0.6211163 0.6211163 0.6539321 0.7230673 0.6539321 0.7230673 0.6342760 0.6342760 0.6691196 0.6815912 0.7112674 0.7350090 0.7350090 0.6245250 0.6159004 0.6233916 0.6233916 0.5953904 0.5953904 0.6206481 0.6161081 0.6161081 0.6291108 0.6672991 0.6672991 0.6664314 0.7241648 0.6561076 0.6577354 0.6282827 0.6282827 0.6347252 0.6133763 0.6133763 0.6437036 0.6086759 0.6086759 0.6229896 0.6977250 0.6150784 0.6977250 0.6150784 0.6156138 0.6129477 0.6535769 0.6535769 0.6507714 0.6535879 0.6133403 1.0707096 0.1162745 0.1162745 1.5693693 1.5502325 1.4604032 1.5412778 0.1192312 0.5606279 0.6004124 0.6004124 0.6227628 0.0290840 1.4998783 0.6389525 1.5572299 1.5572299 1.5502325 0.4808678 1.5762580 0.6042810 1.5797043 0.0000000 0.0313191 0.1217192 0.1217192 0.6906561 0.6906561 0.5985731 1.4895158 1.5218301 1.4895158 1.5218301 0.4175694 0.4175694 0.5146850 0.4808678 1.5013582 0.7796585 0.5764177 0.5764177 1.0684717 1.0684717 1.0552686 0.0638796 0.0638796 1.1160752 1.0759451 1.0654492 1.0654492 1.0443894 1.0579289 0.5757027 0.5757027 0.7429441 0.4896624 0.5761837 0.5161181 1.5706343 1.5706343 0.5783070 0.7297883 0.4947633 0.4947633 0.1210302 0.5476193 1.0429694 1.0429694 1.5265275 1.5265275 0.1150701 0.1150701 0.7648565 0.6607181 0.6229896 0.6252530 1.6770226 0.7358086 0.6194861 0.5496762 0.7196311 0.6396727 0.6489430 
StPo       0.6602645 0.6038247 0.6665320 0.6256935 0.6256935 0.6958365 0.6345285 0.6345285 0.7451031 0.7451031 0.6048651 0.7306212 0.7306212 0.6255974 0.6255974 0.6691990 0.7134411 0.6691990 0.7134411 0.6348426 0.6348426 0.6728201 0.6849357 0.6985379 0.7235674 0.7235674 0.6440310 0.6229824 0.6379213 0.6379213 0.6038553 0.6038553 0.6251293 0.6210141 0.6210141 0.6296405 0.6748015 0.6748015 0.6739375 0.7145239 0.6592657 0.6609468 0.6288042 0.6288042 0.6416792 0.6165854 0.6165854 0.6537945 0.6201958 0.6201958 0.6465034 0.6977803 0.6282815 0.6977803 0.6282815 0.6309822 0.6323844 0.6522834 0.6522834 0.6665320 0.6602645 0.6232676 1.0691857 0.1142327 0.1142327 1.5948551 1.5754071 1.4973996 1.5271196 0.1138431 0.5545087 0.5939993 0.5939993 0.6162334 0.0346872 1.4787708 0.6400389 1.6106567 1.6106567 1.5754071 0.4768233 1.5902753 0.5927919 1.6352741 0.0313191 0.0000000 0.1221208 0.1221208 0.6787149 0.6787149 0.6038247 1.4925272 1.5537264 1.4925272 1.5537264 0.4350155 0.4350155 0.5112088 0.4768233 1.5448566 0.7945221 0.5652472 0.5652472 1.0900531 1.0900531 1.0536518 0.0762004 0.0762004 1.1409536 1.0744509 1.0853979 1.0853979 1.0433535 1.0563306 0.5693901 0.5693901 0.7471509 0.4844910 0.5698671 0.5136349 1.5563565 1.5563565 0.5798016 0.7297219 0.4895792 0.4895792 0.1214248 0.5354976 1.0641246 1.0641246 1.5689728 1.5689728 0.1154200 0.1154200 0.7818099 0.6618888 0.6465034 0.6263942 1.6606572 0.7357787 0.6266857 0.5486128 0.7187571 0.6400417 0.6641670 
StRi1      0.6771044 0.6216773 0.6855637 0.6221069 0.6221069 0.6979398 0.6533947 0.6533947 0.7337432 0.7337432 0.6209714 0.7188480 0.7188480 0.6544147 0.6544147 0.6615897 0.6811605 0.6615897 0.6811605 0.6540210 0.6540210 0.6779357 0.7231901 0.7003914 0.7251185 0.7251185 0.6360130 0.6442841 0.6796920 0.6796920 0.6103103 0.6103103 0.6580317 0.6525679 0.6525679 0.6538858 0.7099357 0.7099357 0.7091157 0.6821951 0.7041935 0.7065895 0.6704325 0.6704325 0.6465303 0.6557572 0.6557572 0.6694239 0.6380479 0.6380479 0.6667066 0.7281710 0.6615288 0.7281710 0.6615288 0.6312735 0.6331292 0.6817550 0.6817550 0.6855637 0.6771044 0.6291061 1.0709882 0.0475703 0.0475703 1.4980010 1.5001853 1.4621214 1.6225291 0.0152737 0.5433904 0.5885672 0.5885672 0.6121977 0.1158242 1.4820525 0.6524048 1.5465315 1.5465315 1.5001853 0.5065888 1.6079030 0.6044752 1.5154706 0.1217192 0.1221208 0.0000000 0.0000010 0.6395467 0.6395467 0.6216773 1.4455879 1.5285386 1.4455879 1.5285386 0.3714183 0.3714183 0.5444263 0.5065888 1.4341046 0.8189514 0.6011380 0.6011380 1.0819791 1.0819791 1.0493290 0.1178681 0.1178681 1.1379541 1.0655067 1.1002010 1.1002010 1.0398405 1.0474932 0.5661273 0.5661273 0.7985868 0.5247679 0.5666080 0.5639227 1.6519271 1.6519271 0.5763308 0.7599222 0.5314612 0.5314612 0.0075496 0.5444199 1.0559469 1.0559469 1.4470824 1.4470824 0.0050318 0.0050318 0.8165257 0.6146273 0.6667066 0.6584346 1.6156688 0.7661665 0.6593427 0.5688379 0.7533597 0.6478594 0.6600555 
StRiR_1    0.6771044 0.6216773 0.6855637 0.6221069 0.6221069 0.6979398 0.6533947 0.6533947 0.7337432 0.7337432 0.6209714 0.7188480 0.7188480 0.6544147 0.6544147 0.6615897 0.6811605 0.6615897 0.6811605 0.6540210 0.6540210 0.6779357 0.7231901 0.7003914 0.7251185 0.7251185 0.6360130 0.6442841 0.6796920 0.6796920 0.6103103 0.6103103 0.6580317 0.6525679 0.6525679 0.6538858 0.7099357 0.7099357 0.7091157 0.6821951 0.7041935 0.7065895 0.6704325 0.6704325 0.6465303 0.6557572 0.6557572 0.6694239 0.6380479 0.6380479 0.6667066 0.7281710 0.6615288 0.7281710 0.6615288 0.6312735 0.6331292 0.6817550 0.6817550 0.6855637 0.6771044 0.6291061 1.0709882 0.0475703 0.0475703 1.4980010 1.5001853 1.4621214 1.6225291 0.0152737 0.5433904 0.5885672 0.5885672 0.6121977 0.1158242 1.4820525 0.6524048 1.5465315 1.5465315 1.5001853 0.5065888 1.6079030 0.6044752 1.5154706 0.1217192 0.1221208 0.0000010 0.0000000 0.6395467 0.6395467 0.6216773 1.4455879 1.5285386 1.4455879 1.5285386 0.3714183 0.3714183 0.5444263 0.5065888 1.4341046 0.8189514 0.6011380 0.6011380 1.0819791 1.0819791 1.0493290 0.1178681 0.1178681 1.1379541 1.0655067 1.1002010 1.1002010 1.0398405 1.0474932 0.5661273 0.5661273 0.7985868 0.5247679 0.5666080 0.5639227 1.6519271 1.6519271 0.5763308 0.7599222 0.5314612 0.5314612 0.0075496 0.5444199 1.0559469 1.0559469 1.4470824 1.4470824 0.0050318 0.0050318 0.8165257 0.6146273 0.6667066 0.6584346 1.6156688 0.7661665 0.6593427 0.5688379 0.7533597 0.6478594 0.6600555 
StSe_1     0.6907767 0.6406336 0.6718821 0.6527571 0.6527571 0.7854248 0.7184278 0.7184278 0.7923776 0.7923776 0.6296458 0.7760810 0.7760810 0.6971700 0.6971700 0.7872853 0.7519312 0.7872853 0.7519312 0.6972496 0.6972496 0.7990290 0.8457900 0.7897579 0.8185680 0.8185680 0.6990213 0.6871874 0.6623221 0.6623221 0.7060347 0.7060347 0.7032507 0.7017518 0.7017518 0.7136853 0.6902517 0.6902517 0.6859644 0.7531116 0.6904251 0.6895965 0.7081758 0.7081758 0.6967821 0.7082578 0.7082578 0.6571842 0.6393478 0.6393478 0.6753558 0.7997000 0.6973853 0.7997000 0.6973853 0.7053731 0.7126695 0.7394840 0.7394840 0.6718821 0.6907767 0.6477150 1.1744972 0.6093953 0.6093953 1.5979170 1.5782312 1.5213642 1.6994623 0.6540073 0.5712960 0.6457370 0.6457370 0.6540608 0.6920928 1.6624473 0.6143904 1.6771088 1.6771088 1.5782312 0.5758695 1.7452731 0.6704255 1.6074280 0.6906561 0.6787149 0.6395467 0.6395467 0.0000000 0.0000010 0.6406336 1.6133601 1.6642845 1.6133601 1.6642845 0.5815806 0.5815806 0.6091131 0.5758695 1.6189138 0.8059390 0.6284419 0.6284419 1.1853632 1.1853632 1.1672578 0.6632312 0.6632312 1.1762477 1.1409387 1.2033125 1.2033125 1.1381344 1.1396615 0.6543897 0.6543897 0.8185231 0.5770309 0.6432322 0.5903575 1.6968732 1.6968732 0.6591179 0.7942583 0.5766623 0.5766623 0.6443894 0.6526717 1.1879401 1.1879401 1.4949613 1.4949613 0.6439824 0.6439824 0.7764716 0.1333426 0.6753558 0.6362636 1.7494629 0.8006238 0.6995951 0.6075658 0.8311292 0.6834223 0.7868319 
StSe_2     0.6907767 0.6406336 0.6718821 0.6527571 0.6527571 0.7854248 0.7184278 0.7184278 0.7923776 0.7923776 0.6296458 0.7760810 0.7760810 0.6971700 0.6971700 0.7872853 0.7519312 0.7872853 0.7519312 0.6972496 0.6972496 0.7990290 0.8457900 0.7897579 0.8185680 0.8185680 0.6990213 0.6871874 0.6623221 0.6623221 0.7060347 0.7060347 0.7032507 0.7017518 0.7017518 0.7136853 0.6902517 0.6902517 0.6859644 0.7531116 0.6904251 0.6895965 0.7081758 0.7081758 0.6967821 0.7082578 0.7082578 0.6571842 0.6393478 0.6393478 0.6753558 0.7997000 0.6973853 0.7997000 0.6973853 0.7053731 0.7126695 0.7394840 0.7394840 0.6718821 0.6907767 0.6477150 1.1744972 0.6093953 0.6093953 1.5979170 1.5782312 1.5213642 1.6994623 0.6540073 0.5712960 0.6457370 0.6457370 0.6540608 0.6920928 1.6624473 0.6143904 1.6771088 1.6771088 1.5782312 0.5758695 1.7452731 0.6704255 1.6074280 0.6906561 0.6787149 0.6395467 0.6395467 0.0000010 0.0000000 0.6406336 1.6133601 1.6642845 1.6133601 1.6642845 0.5815806 0.5815806 0.6091131 0.5758695 1.6189138 0.8059390 0.6284419 0.6284419 1.1853632 1.1853632 1.1672578 0.6632312 0.6632312 1.1762477 1.1409387 1.2033125 1.2033125 1.1381344 1.1396615 0.6543897 0.6543897 0.8185231 0.5770309 0.6432322 0.5903575 1.6968732 1.6968732 0.6591179 0.7942583 0.5766623 0.5766623 0.6443894 0.6526717 1.1879401 1.1879401 1.4949613 1.4949613 0.6439824 0.6439824 0.7764716 0.1333426 0.6753558 0.6362636 1.7494629 0.8006238 0.6995951 0.6075658 0.8311292 0.6834223 0.7868319 
StTo       0.2304027 0.0000010 0.2072790 0.2893200 0.2893200 0.3861106 0.2787510 0.2787510 0.3409597 0.3409597 0.2784818 0.3894802 0.3894802 0.3091211 0.3091211 0.3013676 0.3912061 0.3013676 0.3912061 0.3131332 0.3131332 0.3746077 0.3921383 0.3610961 0.3548070 0.3548070 0.3085565 0.3183524 0.2177073 0.2177073 0.2608624 0.2608624 0.3052351 0.2921279 0.2921279 0.2982983 0.3138226 0.3138226 0.3062399 0.3956135 0.2912179 0.2882955 0.3086708 0.3086708 0.3088484 0.3052093 0.3052093 0.3006898 0.2093595 0.2093595 0.2000664 0.3222520 0.2434275 0.3222520 0.2434275 0.2688770 0.2291051 0.2738622 0.2738622 0.2072790 0.2304027 0.2164224 1.1624939 0.5939024 0.5939024 1.5163223 1.4975139 1.3708032 1.5565695 0.6306607 0.5539296 0.6033582 0.6033582 0.6401981 0.6011947 1.5844732 0.7420081 1.5883645 1.5883645 1.4975139 0.5692233 1.5059362 0.6189769 1.6072539 0.5985731 0.6038247 0.6216773 0.6216773 0.6406336 0.6406336 0.0000000 1.7072805 1.7350551 1.7072805 1.7350551 0.5969396 0.5969396 0.6127805 0.5692233 1.4690008 0.3711704 0.6967825 0.6967825 1.2229679 1.2229679 1.1512627 0.6102365 0.6102365 1.2350541 1.1586814 1.1938724 1.1938724 1.1550387 1.1392301 0.6573058 0.6573058 0.3275362 0.5633910 0.6464433 0.5736454 1.6837686 1.6837686 0.6206871 0.3425195 0.5779394 0.5779394 0.6266263 0.6155364 1.2218143 1.2218143 1.3912722 1.3912722 0.6209707 0.6209707 0.3496153 0.6520903 0.2000664 0.2545157 1.5880857 0.3421536 0.1991074 0.2126023 0.3688918 0.2683965 0.3030146 
StVe_1     1.7540912 1.7072805 1.7293597 1.6324300 1.6324300 1.7310042 1.6193271 1.6193271 1.6946643 1.6946643 1.6100058 1.6861559 1.6861559 1.5258187 1.5258187 1.6830529 1.6458991 1.6830529 1.6458991 1.4883547 1.4883547 1.5835945 1.6651510 1.7412285 1.6776540 1.6776540 1.5108541 1.4975492 1.6233340 1.6233340 1.6164102 1.6164102 1.5356753 1.5593493 1.5593493 1.4993192 1.5863755 1.5863755 1.5833582 1.6370753 1.5890552 1.5489652 1.5371969 1.5371969 1.5329215 1.5616378 1.5616378 1.6383360 1.6648188 1.6648188 1.6870513 1.7268386 1.7740215 1.7268386 1.7740215 1.7060182 1.7436479 1.7307202 1.7307202 1.7293597 1.7540912 1.5896207 1.9091926 1.4315721 1.4315721 0.3429758 0.3422139 0.3331253 0.5747097 1.4523600 1.5925613 1.4649261 1.4649261 1.5084902 1.4976789 0.5219027 1.7880373 0.3773335 0.3773335 0.3422139 1.5353328 0.5133884 1.4979259 0.3275861 1.4895158 1.4925272 1.4455879 1.4455879 1.6133601 1.6133601 1.7072805 0.0000000 0.1765643 0.0000010 0.1765643 1.4565613 1.4565613 1.5611744 1.5353328 0.3508327 1.7477320 1.8726067 1.8726067 1.9920958 1.9920958 1.8967784 1.5101269 1.5101269 1.9733918 1.9288783 1.8570936 1.8570936 1.8365493 1.9007748 1.4868991 1.4868991 1.8023274 1.5304009 1.4674139 1.5500074 0.5766000 0.5766000 1.4975410 1.7297946 1.5372053 1.5372053 1.4353691 1.4829567 1.8876698 1.8876698 0.3482377 0.3482377 1.4314061 1.4314061 1.7375208 1.5697796 1.6870513 1.6288069 0.5419714 1.7415967 1.7890238 1.6186075 1.7501818 1.7343712 1.6866513 
StVe_3     1.7069003 1.7350551 1.6917059 1.6877758 1.6877758 1.6911654 1.5939104 1.5939104 1.7659091 1.7659091 1.6466829 1.6945972 1.6945972 1.5033227 1.5033227 1.7870932 1.6761750 1.7870932 1.6761750 1.4831437 1.4831437 1.6542275 1.7482706 1.7998266 1.6472212 1.6472212 1.4981412 1.4855658 1.5590914 1.5590914 1.6062153 1.6062153 1.5087875 1.5460785 1.5460785 1.4948065 1.5723342 1.5723342 1.5693878 1.6772003 1.5827923 1.5678651 1.5077140 1.5077140 1.5222254 1.5489577 1.5489577 1.6821284 1.6082467 1.6082467 1.7146144 1.7253641 1.7801896 1.7253641 1.7801896 1.7101693 1.7439379 1.7218746 1.7218746 1.6917059 1.7069003 1.6440991 1.9003124 1.4715354 1.4715354 0.3471456 0.3463659 0.3538150 0.5640269 1.5363657 1.5947628 1.4597108 1.4597108 1.5016960 1.5507805 0.5550851 1.7622564 0.3551100 0.3551100 0.3463659 1.5880625 0.5129051 1.4510470 0.3279268 1.5218301 1.5537264 1.5285386 1.5285386 1.6642845 1.6642845 1.7350551 0.1765643 0.0000000 0.1765643 0.0000010 1.4707296 1.4707296 1.5976525 1.5880625 0.3430874 1.6701118 1.8397235 1.8397235 2.0223880 2.0223880 1.8924775 1.5307920 1.5307920 1.9634425 1.9004632 1.8637475 1.8637475 1.8123980 1.8729455 1.4366349 1.4366349 1.8272906 1.5470324 1.4177274 1.6314858 0.5812938 0.5812938 1.4603824 1.7064873 1.5715331 1.5715331 1.5177396 1.4577431 1.9093988 1.9093988 0.3519434 0.3519434 1.5135539 1.5135539 1.6832276 1.5943421 1.7146144 1.6239833 0.5542712 1.7180649 1.7499271 1.5845126 1.7758624 1.7109999 1.7904948 
StVe_4     1.7540912 1.7072805 1.7293597 1.6324300 1.6324300 1.7310042 1.6193271 1.6193271 1.6946643 1.6946643 1.6100058 1.6861559 1.6861559 1.5258187 1.5258187 1.6830529 1.6458991 1.6830529 1.6458991 1.4883547 1.4883547 1.5835945 1.6651510 1.7412285 1.6776540 1.6776540 1.5108541 1.4975492 1.6233340 1.6233340 1.6164102 1.6164102 1.5356753 1.5593493 1.5593493 1.4993192 1.5863755 1.5863755 1.5833582 1.6370753 1.5890552 1.5489652 1.5371969 1.5371969 1.5329215 1.5616378 1.5616378 1.6383360 1.6648188 1.6648188 1.6870513 1.7268386 1.7740215 1.7268386 1.7740215 1.7060182 1.7436479 1.7307202 1.7307202 1.7293597 1.7540912 1.5896207 1.9091926 1.4315721 1.4315721 0.3429758 0.3422139 0.3331253 0.5747097 1.4523600 1.5925613 1.4649261 1.4649261 1.5084902 1.4976789 0.5219027 1.7880373 0.3773335 0.3773335 0.3422139 1.5353328 0.5133884 1.4979259 0.3275861 1.4895158 1.4925272 1.4455879 1.4455879 1.6133601 1.6133601 1.7072805 0.0000010 0.1765643 0.0000000 0.1765643 1.4565613 1.4565613 1.5611744 1.5353328 0.3508327 1.7477320 1.8726067 1.8726067 1.9920958 1.9920958 1.8967784 1.5101269 1.5101269 1.9733918 1.9288783 1.8570936 1.8570936 1.8365493 1.9007748 1.4868991 1.4868991 1.8023274 1.5304009 1.4674139 1.5500074 0.5766000 0.5766000 1.4975410 1.7297946 1.5372053 1.5372053 1.4353691 1.4829567 1.8876698 1.8876698 0.3482377 0.3482377 1.4314061 1.4314061 1.7375208 1.5697796 1.6870513 1.6288069 0.5419714 1.7415967 1.7890238 1.6186075 1.7501818 1.7343712 1.6866513 
StVe_5     1.7069003 1.7350551 1.6917059 1.6877758 1.6877758 1.6911654 1.5939104 1.5939104 1.7659091 1.7659091 1.6466829 1.6945972 1.6945972 1.5033227 1.5033227 1.7870932 1.6761750 1.7870932 1.6761750 1.4831437 1.4831437 1.6542275 1.7482706 1.7998266 1.6472212 1.6472212 1.4981412 1.4855658 1.5590914 1.5590914 1.6062153 1.6062153 1.5087875 1.5460785 1.5460785 1.4948065 1.5723342 1.5723342 1.5693878 1.6772003 1.5827923 1.5678651 1.5077140 1.5077140 1.5222254 1.5489577 1.5489577 1.6821284 1.6082467 1.6082467 1.7146144 1.7253641 1.7801896 1.7253641 1.7801896 1.7101693 1.7439379 1.7218746 1.7218746 1.6917059 1.7069003 1.6440991 1.9003124 1.4715354 1.4715354 0.3471456 0.3463659 0.3538150 0.5640269 1.5363657 1.5947628 1.4597108 1.4597108 1.5016960 1.5507805 0.5550851 1.7622564 0.3551100 0.3551100 0.3463659 1.5880625 0.5129051 1.4510470 0.3279268 1.5218301 1.5537264 1.5285386 1.5285386 1.6642845 1.6642845 1.7350551 0.1765643 0.0000010 0.1765643 0.0000000 1.4707296 1.4707296 1.5976525 1.5880625 0.3430874 1.6701118 1.8397235 1.8397235 2.0223880 2.0223880 1.8924775 1.5307920 1.5307920 1.9634425 1.9004632 1.8637475 1.8637475 1.8123980 1.8729455 1.4366349 1.4366349 1.8272906 1.5470324 1.4177274 1.6314858 0.5812938 0.5812938 1.4603824 1.7064873 1.5715331 1.5715331 1.5177396 1.4577431 1.9093988 1.9093988 0.3519434 0.3519434 1.5135539 1.5135539 1.6832276 1.5943421 1.7146144 1.6239833 0.5542712 1.7180649 1.7499271 1.5845126 1.7758624 1.7109999 1.7904948 
StVrN_B    0.6346104 0.5969396 0.6300626 0.5958193 0.5958193 0.6992875 0.6620130 0.6620130 0.6795380 0.6795380 0.6180913 0.7164992 0.7164992 0.6556835 0.6556835 0.6686851 0.7146925 0.6686851 0.7146925 0.6268177 0.6268177 0.6790863 0.7012333 0.7290515 0.6838426 0.6838426 0.6307731 0.6406034 0.6435908 0.6435908 0.6288909 0.6288909 0.6455779 0.6329995 0.6329995 0.6324449 0.6484227 0.6484227 0.6403055 0.7087846 0.6496648 0.6499706 0.6287276 0.6287276 0.6284295 0.6276105 0.6276105 0.6948868 0.5954118 0.5954118 0.6300749 0.7117693 0.6356289 0.7117693 0.6356289 0.6643403 0.6183348 0.6796500 0.6796500 0.6300626 0.6346104 0.6092626 1.1169544 0.3505239 0.3505239 1.3665868 1.3498148 1.3422249 1.5658878 0.3752007 0.5278184 0.5564827 0.5564827 0.5689773 0.4245239 1.4349875 0.5907009 1.4541798 1.4541798 1.3498148 0.5283650 1.5865934 0.5546360 1.4137990 0.4175694 0.4350155 0.3714183 0.3714183 0.5815806 0.5815806 0.5969396 1.4565613 1.4707296 1.4565613 1.4707296 0.0000000 0.0000010 0.5708081 0.5283650 1.3586565 0.7379005 0.5178936 0.5178936 1.1777032 1.1777032 1.1125544 0.4026340 0.4026340 1.1539549 1.1174650 1.1463657 1.1463657 1.0875422 1.1094873 0.5560797 0.5560797 0.7386076 0.5167775 0.5459410 0.5502473 1.5586873 1.5586873 0.5477066 0.7010494 0.5301838 0.5301838 0.3761317 0.5318636 1.1501633 1.1501633 1.3422818 1.3422818 0.3711076 0.3711076 0.7431743 0.5752014 0.6300749 0.6373097 1.5405948 0.7068751 0.6131636 0.5449694 0.7341977 0.6173714 0.6855928 
StVr_1_A   0.6346104 0.5969396 0.6300626 0.5958193 0.5958193 0.6992875 0.6620130 0.6620130 0.6795380 0.6795380 0.6180913 0.7164992 0.7164992 0.6556835 0.6556835 0.6686851 0.7146925 0.6686851 0.7146925 0.6268177 0.6268177 0.6790863 0.7012333 0.7290515 0.6838426 0.6838426 0.6307731 0.6406034 0.6435908 0.6435908 0.6288909 0.6288909 0.6455779 0.6329995 0.6329995 0.6324449 0.6484227 0.6484227 0.6403055 0.7087846 0.6496648 0.6499706 0.6287276 0.6287276 0.6284295 0.6276105 0.6276105 0.6948868 0.5954118 0.5954118 0.6300749 0.7117693 0.6356289 0.7117693 0.6356289 0.6643403 0.6183348 0.6796500 0.6796500 0.6300626 0.6346104 0.6092626 1.1169544 0.3505239 0.3505239 1.3665868 1.3498148 1.3422249 1.5658878 0.3752007 0.5278184 0.5564827 0.5564827 0.5689773 0.4245239 1.4349875 0.5907009 1.4541798 1.4541798 1.3498148 0.5283650 1.5865934 0.5546360 1.4137990 0.4175694 0.4350155 0.3714183 0.3714183 0.5815806 0.5815806 0.5969396 1.4565613 1.4707296 1.4565613 1.4707296 0.0000010 0.0000000 0.5708081 0.5283650 1.3586565 0.7379005 0.5178936 0.5178936 1.1777032 1.1777032 1.1125544 0.4026340 0.4026340 1.1539549 1.1174650 1.1463657 1.1463657 1.0875422 1.1094873 0.5560797 0.5560797 0.7386076 0.5167775 0.5459410 0.5502473 1.5586873 1.5586873 0.5477066 0.7010494 0.5301838 0.5301838 0.3761317 0.5318636 1.1501633 1.1501633 1.3422818 1.3422818 0.3711076 0.3711076 0.7431743 0.5752014 0.6300749 0.6373097 1.5405948 0.7068751 0.6131636 0.5449694 0.7341977 0.6173714 0.6855928 
StX        0.6859158 0.6127805 0.7268985 0.6198935 0.6198935 0.7356267 0.6934882 0.6934882 0.7666341 0.7666341 0.6070487 0.7442877 0.7442877 0.6601143 0.6601143 0.6838320 0.7350448 0.6838320 0.7350448 0.6516306 0.6516306 0.6813391 0.7230418 0.7661684 0.7935433 0.7935433 0.6539767 0.6576590 0.6347949 0.6347949 0.6514880 0.6514880 0.6610930 0.6930469 0.6930469 0.6579997 0.6810935 0.6810935 0.6701795 0.7299477 0.6784611 0.6730444 0.6418058 0.6418058 0.6575497 0.6813776 0.6813776 0.6662645 0.6700567 0.6700567 0.6492044 0.7415190 0.6703662 0.7415190 0.6703662 0.6672344 0.6502896 0.6972331 0.6972331 0.7268985 0.6859158 0.6472453 1.0471486 0.5016128 0.5016128 1.5303238 1.5116310 1.4331259 1.6570550 0.5513787 0.4110195 0.5924604 0.5924604 0.6052312 0.5143782 1.4852263 0.4541789 1.4842807 1.4842807 1.5116310 0.0722420 1.7283869 0.5851621 1.5557745 0.5146850 0.5112088 0.5444263 0.5444263 0.6091131 0.6091131 0.6127805 1.5611744 1.5976525 1.5611744 1.5976525 0.5708081 0.5708081 0.0000000 0.0722420 1.4775767 0.8112447 0.4223394 0.4223394 1.0829603 1.0829603 1.0409198 0.5058113 0.5058113 1.1223707 1.0326279 1.1051825 1.1051825 1.0116645 1.0151444 0.6110795 0.6110795 0.7618311 0.0713525 0.6002800 0.0826257 1.6299770 1.6299770 0.5912253 0.7501576 0.0808250 0.0808250 0.5428073 0.5510312 1.0814011 1.0814011 1.4234991 1.4234991 0.5345550 0.5345550 0.7745558 0.6304883 0.6492044 0.5884482 1.5267657 0.7563636 0.6584883 0.5738292 0.7226764 0.6645722 0.6842673 
StX_1      0.6273222 0.5692233 0.6661926 0.5607733 0.5607733 0.6963249 0.6600314 0.6600314 0.7131325 0.7131325 0.5530829 0.6837705 0.6837705 0.6330013 0.6330013 0.6317273 0.6869007 0.6317273 0.6869007 0.6192831 0.6192831 0.6381764 0.6759398 0.6958621 0.7426102 0.7426102 0.6227425 0.6212934 0.5983712 0.5983712 0.6011934 0.6011934 0.6339642 0.6572029 0.6572029 0.6269894 0.6479442 0.6479442 0.6372717 0.6819274 0.6366679 0.6311026 0.6113625 0.6113625 0.6250764 0.6506638 0.6506638 0.6388636 0.6145378 0.6145378 0.6064166 0.6858078 0.6202923 0.6858078 0.6202923 0.6205169 0.6191813 0.6576958 0.6576958 0.6661926 0.6273222 0.6038527 1.0234618 0.4744169 0.4744169 1.5290198 1.5103457 1.3876484 1.5845464 0.5133856 0.4079040 0.5613927 0.5613927 0.5615337 0.4806398 1.4503742 0.4503406 1.4629759 1.4629759 1.5103457 0.0000010 1.6732498 0.5535427 1.5347948 0.4808678 0.4768233 0.5065888 0.5065888 0.5758695 0.5758695 0.5692233 1.5353328 1.5880625 1.5353328 1.5880625 0.5283650 0.5283650 0.0722420 0.0000000 1.4923332 0.7553746 0.4143695 0.4143695 1.0517880 1.0517880 1.0193558 0.4680793 0.4680793 1.0758555 1.0121302 1.0733012 1.0733012 0.9931457 0.9939601 0.5753251 0.5753251 0.7091557 0.0585438 0.5647954 0.0840591 1.5464065 1.5464065 0.5490527 0.6981615 0.0618833 0.0618833 0.5051194 0.5235612 1.0512646 1.0512646 1.4237750 1.4237750 0.4971281 0.4971281 0.7307052 0.5765099 0.6064166 0.5453129 1.4978589 0.7041464 0.6107962 0.5251653 0.6806589 0.6115565 0.6320445 
Sts1       1.5138711 1.4690008 1.4867477 1.3686614 1.3686614 1.5462134 1.4044569 1.4044569 1.4378775 1.4378775 1.3751507 1.4944851 1.4944851 1.3875077 1.3875077 1.4535172 1.5373453 1.4535172 1.5373453 1.3619664 1.3619664 1.5010525 1.6012373 1.6066297 1.4797627 1.4797627 1.3791755 1.3647546 1.3722872 1.3722872 1.4088249 1.4088249 1.3731092 1.4041753 1.4041753 1.3797910 1.4903694 1.4903694 1.4873349 1.5284458 1.5165819 1.4933824 1.3931362 1.3931362 1.3989326 1.4000778 1.4000778 1.5202201 1.3769904 1.3769904 1.4520012 1.5339019 1.5237240 1.5339019 1.5237240 1.4347108 1.4978103 1.4685631 1.4685631 1.4867477 1.5138711 1.4074988 1.9319501 1.3844251 1.3844251 0.2043285 0.2039428 0.1884460 0.5865823 1.4219715 1.3700054 1.3515973 1.3515973 1.3981148 1.5274749 0.5143919 1.6063245 0.3145150 0.3145150 0.2039428 1.4923332 0.4833486 1.4069321 0.2432727 1.5013582 1.5448566 1.4341046 1.4341046 1.6189138 1.6189138 1.4690008 0.3508327 0.3430874 0.3508327 0.3430874 1.3586565 1.3586565 1.4775767 1.4923332 0.0000000 1.4389844 1.6905722 1.6905722 1.9885400 1.9885400 1.9295744 1.5118816 1.5118816 2.0159783 1.9655605 1.9629994 1.9629994 1.8966365 1.9221114 1.3892829 1.3892829 1.4943556 1.4576123 1.3706169 1.5083436 0.5811532 0.5811532 1.3756253 1.4120971 1.4497576 1.4497576 1.4237633 1.3574328 1.9349440 1.9349440 0.1784113 0.1784113 1.4197610 1.4197610 1.4090030 1.5790017 1.4520012 1.4565755 0.5299788 1.4220740 1.4588714 1.3343852 1.4587209 1.4607414 1.4563467 
StsAN      0.3579727 0.3711704 0.3052626 0.3380520 0.3380520 0.3872774 0.3768848 0.3768848 0.3673083 0.3673083 0.3687423 0.3941264 0.3941264 0.3781109 0.3781109 0.3736589 0.3964132 0.3736589 0.3964132 0.3859869 0.3859869 0.4096201 0.4045358 0.3895586 0.3469775 0.3469775 0.3707054 0.3810329 0.3288490 0.3288490 0.3338412 0.3338412 0.3711770 0.3607557 0.3607557 0.3774737 0.4030756 0.4030756 0.3947015 0.3983194 0.3950360 0.3880836 0.3790949 0.3790949 0.3714328 0.3700874 0.3700874 0.3851883 0.3296514 0.3296514 0.2905372 0.3526227 0.2691853 0.3526227 0.2691853 0.3106054 0.3316250 0.2229638 0.2229638 0.3052626 0.3579727 0.3233625 1.2812700 0.7644828 0.7644828 1.5199293 1.5221514 1.4711364 1.6478115 0.8186342 0.7304365 0.7619801 0.7619801 0.8010336 0.7728622 1.5093487 0.8459274 1.5591690 1.5591690 1.5221514 0.7553746 1.5069517 0.7618758 1.5974570 0.7796585 0.7945221 0.8189514 0.8189514 0.8059390 0.8059390 0.3711704 1.7477320 1.6701118 1.7477320 1.6701118 0.7379005 0.7379005 0.8112447 0.7553746 1.4389844 0.0000000 0.8407423 0.8407423 1.3099778 1.3099778 1.2696910 0.7896631 0.7896631 1.3303384 1.2838561 1.2946843 1.2946843 1.2837855 1.2515186 0.7801685 0.7801685 0.1071511 0.7404490 0.7684462 0.7590817 1.7775356 1.7775356 0.7524342 0.0989805 0.7468813 0.7468813 0.8123188 0.7424716 1.3220005 1.3220005 1.5024941 1.5024941 0.8028105 0.8028105 0.0708097 0.8484910 0.2905372 0.3122920 1.5375226 0.0959427 0.3166944 0.2540766 0.1238445 0.2969246 0.3754701 
StsBA_1    0.7263025 0.6967825 0.7451314 0.7279508 0.7279508 0.7876207 0.7403509 0.7403509 0.8286599 0.8286599 0.6613437 0.7955018 0.7955018 0.6772777 0.6772777 0.8026764 0.7781339 0.8026764 0.7781339 0.6907930 0.6907930 0.7587297 0.7404227 0.8065923 0.8124026 0.8124026 0.6871328 0.6773512 0.6909672 0.6909672 0.7488875 0.7488875 0.6786418 0.6991918 0.6991918 0.7166055 0.7328868 0.7328868 0.7267777 0.7719711 0.7356960 0.7305026 0.7023965 0.7023965 0.6848864 0.6754881 0.6754881 0.6882879 0.6925720 0.6925720 0.7192520 0.7851207 0.7358678 0.7851207 0.7358678 0.7252622 0.6918470 0.7776900 0.7776900 0.7451314 0.7263025 0.6883271 1.2470122 0.5652491 0.5652491 1.7723928 1.7395177 1.6784409 1.7140390 0.5997773 0.3518041 0.5527710 0.5527710 0.5647927 0.5714849 1.7215119 0.1579222 1.7573140 1.7573140 1.7395177 0.4143695 1.9113902 0.5501711 1.8810073 0.5764177 0.5652472 0.6011380 0.6011380 0.6284419 0.6284419 0.6967825 1.8726067 1.8397235 1.8726067 1.8397235 0.5178936 0.5178936 0.4223394 0.4143695 1.6905722 0.8407423 0.0000000 0.0000010 1.1994717 1.1994717 1.2442431 0.5606661 0.5606661 1.2618795 1.2199565 1.2370979 1.2370979 1.2183498 1.2104707 0.5806577 0.5806577 0.7830068 0.4133432 0.5702590 0.4348223 1.6903862 1.6903862 0.5267315 0.7970844 0.4437940 0.4437940 0.5952114 0.5364011 1.2338157 1.2338157 1.6935080 1.6935080 0.5940540 0.5940540 0.7988024 0.6453375 0.7192520 0.6577014 1.8670549 0.8034186 0.7330629 0.6441960 0.7880813 0.7090241 0.8142880 
StsBA_2    0.7263025 0.6967825 0.7451314 0.7279508 0.7279508 0.7876207 0.7403509 0.7403509 0.8286599 0.8286599 0.6613437 0.7955018 0.7955018 0.6772777 0.6772777 0.8026764 0.7781339 0.8026764 0.7781339 0.6907930 0.6907930 0.7587297 0.7404227 0.8065923 0.8124026 0.8124026 0.6871328 0.6773512 0.6909672 0.6909672 0.7488875 0.7488875 0.6786418 0.6991918 0.6991918 0.7166055 0.7328868 0.7328868 0.7267777 0.7719711 0.7356960 0.7305026 0.7023965 0.7023965 0.6848864 0.6754881 0.6754881 0.6882879 0.6925720 0.6925720 0.7192520 0.7851207 0.7358678 0.7851207 0.7358678 0.7252622 0.6918470 0.7776900 0.7776900 0.7451314 0.7263025 0.6883271 1.2470122 0.5652491 0.5652491 1.7723928 1.7395177 1.6784409 1.7140390 0.5997773 0.3518041 0.5527710 0.5527710 0.5647927 0.5714849 1.7215119 0.1579222 1.7573140 1.7573140 1.7395177 0.4143695 1.9113902 0.5501711 1.8810073 0.5764177 0.5652472 0.6011380 0.6011380 0.6284419 0.6284419 0.6967825 1.8726067 1.8397235 1.8726067 1.8397235 0.5178936 0.5178936 0.4223394 0.4143695 1.6905722 0.8407423 0.0000010 0.0000000 1.1994717 1.1994717 1.2442431 0.5606661 0.5606661 1.2618795 1.2199565 1.2370979 1.2370979 1.2183498 1.2104707 0.5806577 0.5806577 0.7830068 0.4133432 0.5702590 0.4348223 1.6903862 1.6903862 0.5267315 0.7970844 0.4437940 0.4437940 0.5952114 0.5364011 1.2338157 1.2338157 1.6935080 1.6935080 0.5940540 0.5940540 0.7988024 0.6453375 0.7192520 0.6577014 1.8670549 0.8034186 0.7330629 0.6441960 0.7880813 0.7090241 0.8142880 
StsC09_1   1.2510521 1.2229679 1.2654748 1.2216516 1.2216516 1.2658142 1.1992129 1.1992129 1.2396397 1.2396397 1.2749269 1.2655192 1.2655192 1.2828553 1.2828553 1.2833302 1.2824541 1.2833302 1.2824541 1.2811679 1.2811679 1.1568307 1.1581793 1.2616181 1.3538843 1.3538843 1.2278742 1.2715837 1.2421326 1.2421326 1.3166650 1.3166650 1.2832996 1.2736168 1.2736168 1.2751904 1.4121098 1.4121098 1.3945627 1.2750926 1.3717978 1.3462873 1.2635160 1.2635160 1.2463099 1.2558533 1.2558533 1.1873635 1.2216060 1.2216060 1.1878736 1.2439721 1.2404128 1.2439721 1.2404128 1.2605637 1.2384278 1.2761605 1.2761605 1.2654748 1.2510521 1.2174661 0.1341746 1.0429331 1.0429331 1.8664569 1.8428743 1.9759898 1.8930801 1.0911530 1.1005091 1.0172878 1.0172878 1.0256806 1.0646525 1.8781646 1.2587300 1.8503154 1.8503154 1.8428743 1.0517880 1.8355380 1.0085778 1.8976862 1.0684717 1.0900531 1.0819791 1.0819791 1.1853632 1.1853632 1.2229679 1.9920958 2.0223880 1.9920958 2.0223880 1.1777032 1.1777032 1.0829603 1.0517880 1.9885400 1.3099778 1.1994717 1.1994717 0.0000000 0.0000010 0.1441580 1.0364440 1.0364440 0.1577962 0.1508904 0.0842200 0.0842200 0.1455374 0.1397263 1.0983944 1.0983944 1.3177909 1.0567228 1.0864749 1.0494719 1.9198792 1.9198792 1.0148715 1.2902530 1.0361481 1.0361481 1.0848074 1.0496215 0.0354418 0.0354418 1.9157651 1.9157651 1.0708936 1.0708936 1.3517671 1.2539703 1.1878736 1.2753863 1.8985824 1.2993411 1.2290277 1.1811487 1.3028173 1.2683521 1.2786812 
StsC09_2   1.2510521 1.2229679 1.2654748 1.2216516 1.2216516 1.2658142 1.1992129 1.1992129 1.2396397 1.2396397 1.2749269 1.2655192 1.2655192 1.2828553 1.2828553 1.2833302 1.2824541 1.2833302 1.2824541 1.2811679 1.2811679 1.1568307 1.1581793 1.2616181 1.3538843 1.3538843 1.2278742 1.2715837 1.2421326 1.2421326 1.3166650 1.3166650 1.2832996 1.2736168 1.2736168 1.2751904 1.4121098 1.4121098 1.3945627 1.2750926 1.3717978 1.3462873 1.2635160 1.2635160 1.2463099 1.2558533 1.2558533 1.1873635 1.2216060 1.2216060 1.1878736 1.2439721 1.2404128 1.2439721 1.2404128 1.2605637 1.2384278 1.2761605 1.2761605 1.2654748 1.2510521 1.2174661 0.1341746 1.0429331 1.0429331 1.8664569 1.8428743 1.9759898 1.8930801 1.0911530 1.1005091 1.0172878 1.0172878 1.0256806 1.0646525 1.8781646 1.2587300 1.8503154 1.8503154 1.8428743 1.0517880 1.8355380 1.0085778 1.8976862 1.0684717 1.0900531 1.0819791 1.0819791 1.1853632 1.1853632 1.2229679 1.9920958 2.0223880 1.9920958 2.0223880 1.1777032 1.1777032 1.0829603 1.0517880 1.9885400 1.3099778 1.1994717 1.1994717 0.0000010 0.0000000 0.1441580 1.0364440 1.0364440 0.1577962 0.1508904 0.0842200 0.0842200 0.1455374 0.1397263 1.0983944 1.0983944 1.3177909 1.0567228 1.0864749 1.0494719 1.9198792 1.9198792 1.0148715 1.2902530 1.0361481 1.0361481 1.0848074 1.0496215 0.0354418 0.0354418 1.9157651 1.9157651 1.0708936 1.0708936 1.3517671 1.2539703 1.1878736 1.2753863 1.8985824 1.2993411 1.2290277 1.1811487 1.3028173 1.2683521 1.2786812 
StsC25     1.1954010 1.1512627 1.2003014 1.2085935 1.2085935 1.2316282 1.2132503 1.2132503 1.1913291 1.1913291 1.2794087 1.2309778 1.2309778 1.2828388 1.2828388 1.2523710 1.2601553 1.2523710 1.2601553 1.2751534 1.2751534 1.1471442 1.1538575 1.2486269 1.2904515 1.2904515 1.2368346 1.2646832 1.1920226 1.1920226 1.3118027 1.3118027 1.2832870 1.2659846 1.2659846 1.2743911 1.3654377 1.3654377 1.3482752 1.2528124 1.3176476 1.2920990 1.2708340 1.2708340 1.2555703 1.2555995 1.2555995 1.1618989 1.1893418 1.1893418 1.1505089 1.1911974 1.1782801 1.1911974 1.1782801 1.2104899 1.2181026 1.2307571 1.2307571 1.2003014 1.1954010 1.1804126 0.0188194 1.0187322 1.0187322 1.8147056 1.7918599 1.9116623 1.8616486 1.0527612 1.0616371 0.9983428 0.9983428 1.0044132 1.0153675 1.8280531 1.2628251 1.8511217 1.8511217 1.7918599 1.0193558 1.8714841 0.9905981 1.8621990 1.0552686 1.0536518 1.0493290 1.0493290 1.1672578 1.1672578 1.1512627 1.8967784 1.8924775 1.8967784 1.8924775 1.1125544 1.1125544 1.0409198 1.0193558 1.9295744 1.2696910 1.2442431 1.2442431 0.1441580 0.1441580 0.0000000 0.9885957 0.9885957 0.1359442 0.0327613 0.1165940 0.1165940 0.0386726 0.0271392 1.0535217 1.0535217 1.2852103 1.0278198 1.0419805 1.0334061 1.8800899 1.8800899 0.9940649 1.2537703 1.0110167 1.0110167 1.0521386 1.0345462 0.1263019 0.1263019 1.8142131 1.8142131 1.0385632 1.0385632 1.3216972 1.1637416 1.1505089 1.2481213 1.8607479 1.2627775 1.1824990 1.1552726 1.3029224 1.2107060 1.2544856 
StsC2_1    0.6334516 0.6102365 0.6422395 0.6182591 0.6182591 0.6754369 0.6305376 0.6305376 0.7253957 0.7253957 0.5893613 0.7103160 0.7103160 0.6058685 0.6058685 0.6443152 0.7137235 0.6443152 0.7137235 0.6311439 0.6311439 0.6576728 0.6743070 0.7075583 0.7356780 0.7356780 0.6165003 0.6252598 0.6197276 0.6197276 0.5966251 0.5966251 0.6053783 0.6212753 0.6212753 0.6335117 0.6637790 0.6637790 0.6628945 0.7148143 0.6629778 0.6647332 0.6326443 0.6326443 0.6268236 0.6135346 0.6135346 0.6276376 0.6092138 0.6092138 0.6169184 0.7119146 0.6424146 0.7119146 0.6424146 0.6280537 0.6198842 0.6571168 0.6571168 0.6422395 0.6334516 0.6028305 1.0114429 0.1153644 0.1153644 1.5688057 1.5496093 1.4707522 1.5253709 0.1108739 0.5232814 0.5712787 0.5712787 0.5931240 0.0705751 1.4870054 0.6137105 1.4967011 1.4967011 1.5496093 0.4680793 1.6542457 0.5756886 1.5752798 0.0638796 0.0762004 0.1178681 0.1178681 0.6632312 0.6632312 0.6102365 1.5101269 1.5307920 1.5101269 1.5307920 0.4026340 0.4026340 0.5058113 0.4680793 1.5118816 0.7896631 0.5606661 0.5606661 1.0364440 1.0364440 0.9885957 0.0000000 0.0000010 1.0670623 0.9959355 1.0336785 1.0336785 0.9705986 0.9791274 0.5535884 0.5535884 0.7487957 0.4795771 0.5540567 0.4983871 1.5583583 1.5583583 0.5571435 0.7327620 0.4861441 0.4861441 0.1179260 0.5271477 1.0112884 1.0112884 1.5322492 1.5322492 0.1112321 0.1112321 0.7872859 0.6319253 0.6169184 0.6202588 1.6787453 0.7389204 0.6079211 0.5315094 0.7275141 0.6400018 0.6391973 
StsC2_2    0.6334516 0.6102365 0.6422395 0.6182591 0.6182591 0.6754369 0.6305376 0.6305376 0.7253957 0.7253957 0.5893613 0.7103160 0.7103160 0.6058685 0.6058685 0.6443152 0.7137235 0.6443152 0.7137235 0.6311439 0.6311439 0.6576728 0.6743070 0.7075583 0.7356780 0.7356780 0.6165003 0.6252598 0.6197276 0.6197276 0.5966251 0.5966251 0.6053783 0.6212753 0.6212753 0.6335117 0.6637790 0.6637790 0.6628945 0.7148143 0.6629778 0.6647332 0.6326443 0.6326443 0.6268236 0.6135346 0.6135346 0.6276376 0.6092138 0.6092138 0.6169184 0.7119146 0.6424146 0.7119146 0.6424146 0.6280537 0.6198842 0.6571168 0.6571168 0.6422395 0.6334516 0.6028305 1.0114429 0.1153644 0.1153644 1.5688057 1.5496093 1.4707522 1.5253709 0.1108739 0.5232814 0.5712787 0.5712787 0.5931240 0.0705751 1.4870054 0.6137105 1.4967011 1.4967011 1.5496093 0.4680793 1.6542457 0.5756886 1.5752798 0.0638796 0.0762004 0.1178681 0.1178681 0.6632312 0.6632312 0.6102365 1.5101269 1.5307920 1.5101269 1.5307920 0.4026340 0.4026340 0.5058113 0.4680793 1.5118816 0.7896631 0.5606661 0.5606661 1.0364440 1.0364440 0.9885957 0.0000010 0.0000000 1.0670623 0.9959355 1.0336785 1.0336785 0.9705986 0.9791274 0.5535884 0.5535884 0.7487957 0.4795771 0.5540567 0.4983871 1.5583583 1.5583583 0.5571435 0.7327620 0.4861441 0.4861441 0.1179260 0.5271477 1.0112884 1.0112884 1.5322492 1.5322492 0.1112321 0.1112321 0.7872859 0.6319253 0.6169184 0.6202588 1.6787453 0.7389204 0.6079211 0.5315094 0.7275141 0.6400018 0.6391973 
StsC3      1.2560121 1.2350541 1.2501272 1.2683969 1.2683969 1.2487930 1.2707957 1.2707957 1.2523735 1.2523735 1.3068347 1.2057951 1.2057951 1.3360475 1.3360475 1.2954906 1.2319667 1.2954906 1.2319667 1.2964466 1.2964466 1.1736114 1.1957134 1.2584603 1.3236139 1.3236139 1.2799057 1.3060411 1.2356094 1.2356094 1.3359246 1.3359246 1.3365064 1.3094657 1.3094657 1.3263380 1.4251506 1.4251506 1.4073516 1.2247322 1.3826292 1.3596347 1.3107161 1.3107161 1.2993405 1.3096056 1.3096056 1.2089515 1.1953286 1.1953286 1.1989594 1.2426460 1.2324631 1.2426460 1.2324631 1.2535634 1.2838845 1.2737031 1.2737031 1.2501272 1.2560121 1.2266352 0.1359053 1.1043705 1.1043705 1.9551874 1.9328202 2.0352930 1.9418017 1.1411260 1.1010929 1.0957996 1.0957996 1.1233992 1.1118659 1.9323631 1.2912167 1.9273427 1.9273427 1.9328202 1.0758555 1.9340342 1.0794356 1.9404244 1.1160752 1.1409536 1.1379541 1.1379541 1.1762477 1.1762477 1.2350541 1.9733918 1.9634425 1.9733918 1.9634425 1.1539549 1.1539549 1.1223707 1.0758555 2.0159783 1.3303384 1.2618795 1.2618795 0.1577962 0.1577962 0.1359442 1.0670623 1.0670623 0.0000000 0.1465151 0.1444528 0.1444528 0.1333339 0.1322401 1.1497682 1.1497682 1.3465413 1.0812496 1.1375458 1.0808394 1.9372880 1.9372880 1.1046706 1.3085728 1.0610459 1.0610459 1.1408098 1.1107187 0.1371154 0.1371154 1.9401480 1.9401480 1.1263320 1.1263320 1.3838560 1.2380674 1.1989594 1.2862325 2.0399704 1.3178309 1.2205654 1.1975732 1.3590756 1.2782141 1.2977335 
StsC8      1.1858224 1.1586814 1.1907847 1.2080290 1.2080290 1.2210355 1.2396165 1.2396165 1.2015145 1.2015145 1.2923372 1.2371671 1.2371671 1.2673340 1.2673340 1.2357308 1.2517014 1.2357308 1.2517014 1.2702433 1.2702433 1.1389508 1.1526099 1.2419755 1.2846192 1.2846192 1.2313486 1.2487759 1.1518086 1.1518086 1.3198074 1.3198074 1.2677828 1.2647969 1.2647969 1.2654511 1.3629196 1.3629196 1.3456542 1.2443674 1.3009007 1.2845581 1.2619061 1.2619061 1.2505948 1.2548765 1.2548765 1.1900704 1.1797509 1.1797509 1.1596510 1.1818627 1.1735786 1.1818627 1.1735786 1.2172505 1.2087560 1.2213687 1.2213687 1.1907847 1.1858224 1.1779572 0.0300930 1.0286806 1.0286806 1.8324357 1.8093028 1.9232281 1.8853015 1.0684934 1.0709087 0.9578298 0.9578298 0.9646446 1.0562579 1.8533774 1.2606781 1.8937543 1.8937543 1.8093028 1.0121302 1.8602111 0.9511208 1.8769064 1.0759451 1.0744509 1.0655067 1.0655067 1.1409387 1.1409387 1.1586814 1.9288783 1.9004632 1.9288783 1.9004632 1.1174650 1.1174650 1.0326279 1.0121302 1.9655605 1.2838561 1.2199565 1.2199565 0.1508904 0.1508904 0.0327613 0.9959355 0.9959355 0.1465151 0.0000000 0.1261371 0.1261371 0.0444059 0.0162102 1.0084694 1.0084694 1.2763826 1.0349664 0.9972045 1.0170067 1.9017238 1.9017238 0.9550043 1.2449612 1.0179593 1.0179593 1.0646258 1.0095517 0.1328423 0.1328423 1.8371110 1.8371110 1.0545542 1.0545542 1.3158562 1.1439022 1.1596510 1.2480911 1.8599085 1.2539775 1.1955541 1.1584053 1.2941255 1.2216327 1.2378018 
StsCM_1    1.2476000 1.1938724 1.2304545 1.2207803 1.2207803 1.2513305 1.2041364 1.2041364 1.2000959 1.2000959 1.3429532 1.2677388 1.2677388 1.2884639 1.2884639 1.2638187 1.2573574 1.2638187 1.2573574 1.2920009 1.2920009 1.1577428 1.1513938 1.2422779 1.3308366 1.3308366 1.2571732 1.2831397 1.2146090 1.2146090 1.3167092 1.3167092 1.2889146 1.2661372 1.2661372 1.3029899 1.4240315 1.4240315 1.4062661 1.2499701 1.3807024 1.3528634 1.2810654 1.2810654 1.2762781 1.2610753 1.2610753 1.1416631 1.1957537 1.1957537 1.1683712 1.2079809 1.1950557 1.2079809 1.1950557 1.2061120 1.2128859 1.2557021 1.2557021 1.2304545 1.2476000 1.2155001 0.1133826 1.0563209 1.0563209 1.8909431 1.8670597 1.9639194 1.8797670 1.1032864 1.1303123 1.0260085 1.0260085 1.0307869 1.0517564 1.8097184 1.3003519 1.8443503 1.8443503 1.8670597 1.0733012 1.7960816 1.0195435 1.8574318 1.0654492 1.0853979 1.1002010 1.1002010 1.2033125 1.2033125 1.1938724 1.8570936 1.8637475 1.8570936 1.8637475 1.1463657 1.1463657 1.1051825 1.0733012 1.9629994 1.2946843 1.2370979 1.2370979 0.0842200 0.0842200 0.1165940 1.0336785 1.0336785 0.1444528 0.1261371 0.0000000 0.0000010 0.1141892 0.1125276 1.0984792 1.0984792 1.2999696 1.0762716 1.0865625 1.0719209 1.8992388 1.8992388 1.0247560 1.2716964 1.0644658 1.0644658 1.1030541 1.0537313 0.0653272 0.0653272 1.9098785 1.9098785 1.0888793 1.0888793 1.3355091 1.2522830 1.1683712 1.2676730 1.8518601 1.2808108 1.1836020 1.1656712 1.3247103 1.2164601 1.2590879 
StsCM_2    1.2476000 1.1938724 1.2304545 1.2207803 1.2207803 1.2513305 1.2041364 1.2041364 1.2000959 1.2000959 1.3429532 1.2677388 1.2677388 1.2884639 1.2884639 1.2638187 1.2573574 1.2638187 1.2573574 1.2920009 1.2920009 1.1577428 1.1513938 1.2422779 1.3308366 1.3308366 1.2571732 1.2831397 1.2146090 1.2146090 1.3167092 1.3167092 1.2889146 1.2661372 1.2661372 1.3029899 1.4240315 1.4240315 1.4062661 1.2499701 1.3807024 1.3528634 1.2810654 1.2810654 1.2762781 1.2610753 1.2610753 1.1416631 1.1957537 1.1957537 1.1683712 1.2079809 1.1950557 1.2079809 1.1950557 1.2061120 1.2128859 1.2557021 1.2557021 1.2304545 1.2476000 1.2155001 0.1133826 1.0563209 1.0563209 1.8909431 1.8670597 1.9639194 1.8797670 1.1032864 1.1303123 1.0260085 1.0260085 1.0307869 1.0517564 1.8097184 1.3003519 1.8443503 1.8443503 1.8670597 1.0733012 1.7960816 1.0195435 1.8574318 1.0654492 1.0853979 1.1002010 1.1002010 1.2033125 1.2033125 1.1938724 1.8570936 1.8637475 1.8570936 1.8637475 1.1463657 1.1463657 1.1051825 1.0733012 1.9629994 1.2946843 1.2370979 1.2370979 0.0842200 0.0842200 0.1165940 1.0336785 1.0336785 0.1444528 0.1261371 0.0000010 0.0000000 0.1141892 0.1125276 1.0984792 1.0984792 1.2999696 1.0762716 1.0865625 1.0719209 1.8992388 1.8992388 1.0247560 1.2716964 1.0644658 1.0644658 1.1030541 1.0537313 0.0653272 0.0653272 1.9098785 1.9098785 1.0888793 1.0888793 1.3355091 1.2522830 1.1683712 1.2676730 1.8518601 1.2808108 1.1836020 1.1656712 1.3247103 1.2164601 1.2590879 
StsCT      1.1982974 1.1550387 1.2015625 1.2206833 1.2206833 1.2444020 1.2326932 1.2326932 1.1875989 1.1875989 1.2505833 1.2180414 1.2180414 1.2937251 1.2937251 1.2540418 1.2431991 1.2540418 1.2431991 1.2597167 1.2597167 1.1347061 1.1483451 1.2644716 1.3166608 1.3166608 1.2216895 1.2494206 1.1755393 1.1755393 1.2908480 1.2908480 1.2941763 1.2768183 1.2768183 1.2703805 1.3415854 1.3415854 1.3246165 1.2358955 1.2946127 1.2690604 1.2554328 1.2554328 1.2402128 1.2663120 1.2663120 1.1542652 1.1901344 1.1901344 1.1592030 1.2005139 1.1894860 1.2005139 1.1894860 1.2172741 1.2276702 1.2381323 1.2381323 1.2015625 1.1982974 1.1830801 0.0416486 0.9902580 0.9902580 1.8134578 1.7906683 1.8980226 1.7917345 1.0427490 1.0455128 0.9900938 0.9900938 0.9970589 1.0159492 1.7840064 1.2339008 1.8425928 1.8425928 1.7906683 0.9931457 1.7828847 0.9772380 1.8118572 1.0443894 1.0433535 1.0398405 1.0398405 1.1381344 1.1381344 1.1550387 1.8365493 1.8123980 1.8365493 1.8123980 1.0875422 1.0875422 1.0116645 0.9931457 1.8966365 1.2837855 1.2183498 1.2183498 0.1455374 0.1455374 0.0386726 0.9705986 0.9705986 0.1333339 0.0444059 0.1141892 0.1141892 0.0000000 0.0328678 1.0457933 1.0457933 1.2932548 1.0143405 1.0342396 0.9989252 1.7887584 1.7887584 0.9868185 1.2615808 0.9976872 0.9976872 1.0426371 1.0270954 0.1275627 0.1275627 1.8132283 1.8132283 1.0291965 1.0291965 1.3195860 1.1489186 1.1592030 1.2330852 1.8279483 1.2706419 1.1850112 1.1328100 1.3110620 1.2149744 1.2561692 
StsCY      1.1549245 1.1392301 1.1599127 1.1767433 1.1767433 1.2097096 1.2183774 1.2183774 1.1810804 1.1810804 1.2704342 1.2146790 1.2146790 1.2603564 1.2603564 1.2128702 1.2291046 1.2128702 1.2291046 1.2632613 1.2632613 1.1179986 1.1315204 1.2178369 1.2608749 1.2608749 1.2250399 1.2424140 1.1590772 1.1590772 1.2863655 1.2863655 1.2608034 1.2582961 1.2582961 1.2699631 1.3287031 1.3287031 1.3117694 1.2218572 1.2877831 1.2713583 1.2549612 1.2549612 1.2436734 1.2479463 1.2479463 1.1499869 1.1490232 1.1490232 1.1296340 1.1603374 1.1522668 1.1603374 1.1522668 1.1686242 1.1899177 1.1991238 1.1991238 1.1599127 1.1549245 1.1579101 0.0300053 1.0113796 1.0113796 1.8030708 1.7803833 1.8954532 1.8581865 1.0504214 1.0622183 0.9569718 0.9569718 0.9637689 1.0386044 1.8019869 1.2509614 1.8521260 1.8521260 1.7803833 0.9939601 1.8405863 0.9502795 1.8273761 1.0579289 1.0563306 1.0474932 1.0474932 1.1396615 1.1396615 1.1392301 1.9007748 1.8729455 1.9007748 1.8729455 1.1094873 1.1094873 1.0151444 0.9939601 1.9221114 1.2515186 1.2104707 1.2104707 0.1397263 0.1397263 0.0271392 0.9791274 0.9791274 0.1322401 0.0162102 0.1125276 0.1125276 0.0328678 0.0000000 1.0171043 1.0171043 1.2529594 1.0175108 1.0057952 0.9997568 1.8765102 1.8765102 0.9541637 1.2220927 1.0008469 1.0008469 1.0466389 1.0085522 0.1221263 0.1221263 1.7979843 1.7979843 1.0367685 1.0367685 1.2922216 1.1518270 1.1296340 1.2247982 1.8380655 1.2309888 1.1642978 1.1283978 1.2704955 1.1726378 1.2148675 
StsK_1     0.6689549 0.6573058 0.6395020 0.6042583 0.6042583 0.6836515 0.6476457 0.6476457 0.7311096 0.7311096 0.6369461 0.6494272 0.6494272 0.6685004 0.6685004 0.6387252 0.6814749 0.6387252 0.6814749 0.6896967 0.6896967 0.7036268 0.7589111 0.7227244 0.6915533 0.6915533 0.6774777 0.6706124 0.6166888 0.6166888 0.6505126 0.6505126 0.6663721 0.6730995 0.6730995 0.6749957 0.6571654 0.6571654 0.6461202 0.6870486 0.6594606 0.6387365 0.6835852 0.6835852 0.6804148 0.6544469 0.6544469 0.6716673 0.6417231 0.6417231 0.6451307 0.7293656 0.6478229 0.7293656 0.6478229 0.6715458 0.6296624 0.7273406 0.7273406 0.6395020 0.6689549 0.6106151 1.0377671 0.5568461 0.5568461 1.3807290 1.3823922 1.4390784 1.4691069 0.5610584 0.4846428 0.0993191 0.0993191 0.0991305 0.5660371 1.3474466 0.5629836 1.4487316 1.4487316 1.3823922 0.5753251 1.5790773 0.0922720 1.4334942 0.5757027 0.5693901 0.5661273 0.5661273 0.6543897 0.6543897 0.6573058 1.4868991 1.4366349 1.4868991 1.4366349 0.5560797 0.5560797 0.6110795 0.5753251 1.3892829 0.7801685 0.5806577 0.5806577 1.0983944 1.0983944 1.0535217 0.5535884 0.5535884 1.1497682 1.0084694 1.0984792 1.0984792 1.0457933 1.0171043 0.0000000 0.0000010 0.7329269 0.5424488 0.0053710 0.5563230 1.4646692 1.4646692 0.0987192 0.7380328 0.5672864 0.5672864 0.5735799 0.1246882 1.1066764 1.1066764 1.4053762 1.4053762 0.5680795 0.5680795 0.8026588 0.6249517 0.6451307 0.6075315 1.4290876 0.7442958 0.6237291 0.6180982 0.7416366 0.6637411 0.6430870 
StsK_3     0.6689549 0.6573058 0.6395020 0.6042583 0.6042583 0.6836515 0.6476457 0.6476457 0.7311096 0.7311096 0.6369461 0.6494272 0.6494272 0.6685004 0.6685004 0.6387252 0.6814749 0.6387252 0.6814749 0.6896967 0.6896967 0.7036268 0.7589111 0.7227244 0.6915533 0.6915533 0.6774777 0.6706124 0.6166888 0.6166888 0.6505126 0.6505126 0.6663721 0.6730995 0.6730995 0.6749957 0.6571654 0.6571654 0.6461202 0.6870486 0.6594606 0.6387365 0.6835852 0.6835852 0.6804148 0.6544469 0.6544469 0.6716673 0.6417231 0.6417231 0.6451307 0.7293656 0.6478229 0.7293656 0.6478229 0.6715458 0.6296624 0.7273406 0.7273406 0.6395020 0.6689549 0.6106151 1.0377671 0.5568461 0.5568461 1.3807290 1.3823922 1.4390784 1.4691069 0.5610584 0.4846428 0.0993191 0.0993191 0.0991305 0.5660371 1.3474466 0.5629836 1.4487316 1.4487316 1.3823922 0.5753251 1.5790773 0.0922720 1.4334942 0.5757027 0.5693901 0.5661273 0.5661273 0.6543897 0.6543897 0.6573058 1.4868991 1.4366349 1.4868991 1.4366349 0.5560797 0.5560797 0.6110795 0.5753251 1.3892829 0.7801685 0.5806577 0.5806577 1.0983944 1.0983944 1.0535217 0.5535884 0.5535884 1.1497682 1.0084694 1.0984792 1.0984792 1.0457933 1.0171043 0.0000010 0.0000000 0.7329269 0.5424488 0.0053710 0.5563230 1.4646692 1.4646692 0.0987192 0.7380328 0.5672864 0.5672864 0.5735799 0.1246882 1.1066764 1.1066764 1.4053762 1.4053762 0.5680795 0.5680795 0.8026588 0.6249517 0.6451307 0.6075315 1.4290876 0.7442958 0.6237291 0.6180982 0.7416366 0.6637411 0.6430870 
StsMC      0.2976792 0.3275362 0.2673784 0.2951525 0.2951525 0.3576942 0.3496501 0.3496501 0.3402935 0.3402935 0.3265287 0.3685483 0.3685483 0.3117997 0.3117997 0.3568397 0.3941326 0.3568397 0.3941326 0.3281359 0.3281359 0.3704517 0.3614448 0.3559589 0.3127238 0.3127238 0.3190307 0.3301641 0.2814262 0.2814262 0.2987659 0.2987659 0.3052374 0.3034539 0.3034539 0.3169562 0.3654235 0.3654235 0.3573350 0.3955284 0.3450097 0.3377156 0.3136183 0.3136183 0.3117798 0.3075773 0.3075773 0.3840943 0.2917376 0.2917376 0.2356460 0.2849315 0.2182471 0.2849315 0.2182471 0.2758190 0.2759316 0.1692322 0.1692322 0.2673784 0.2976792 0.2480911 1.2985128 0.7476422 0.7476422 1.5797902 1.5820772 1.5433100 1.6306724 0.7993166 0.6995122 0.7208496 0.7208496 0.7493157 0.7371157 1.5593869 0.8623571 1.5977705 1.5977705 1.5820772 0.7091557 1.5695667 0.7052517 1.7054543 0.7429441 0.7471509 0.7985868 0.7985868 0.8185231 0.8185231 0.3275362 1.8023274 1.8272906 1.8023274 1.8272906 0.7386076 0.7386076 0.7618311 0.7091557 1.4943556 0.1071511 0.7830068 0.7830068 1.3177909 1.3177909 1.2852103 0.7487957 0.7487957 1.3465413 1.2763826 1.2999696 1.2999696 1.2932548 1.2529594 0.7329269 0.7329269 0.0000000 0.6959049 0.7215292 0.7015402 1.7496171 1.7496171 0.7026074 0.0497778 0.7090881 0.7090881 0.7872683 0.6960821 1.3291258 1.3291258 1.5795036 1.5795036 0.7825475 0.7825475 0.0926865 0.8495628 0.2356460 0.2745684 1.5809489 0.0470360 0.2373028 0.2263276 0.0761407 0.2561603 0.3588844 
StsMU      0.6229643 0.5633910 0.6614607 0.5585763 0.5585763 0.6605130 0.6301175 0.6301175 0.7163552 0.7163552 0.5718073 0.6856037 0.6856037 0.6057653 0.6057653 0.6428177 0.7062575 0.6428177 0.7062575 0.6263020 0.6263020 0.6500867 0.6928299 0.7026937 0.7417148 0.7417148 0.6332466 0.6243927 0.5962389 0.5962389 0.6020367 0.6020367 0.6103697 0.6367021 0.6367021 0.6340487 0.6390907 0.6390907 0.6284978 0.7012620 0.6382574 0.6209761 0.6183406 0.6183406 0.6308564 0.6256236 0.6256236 0.6284883 0.6141731 0.6141731 0.6013583 0.7009304 0.6029461 0.7009304 0.6029461 0.6110896 0.6198892 0.6541742 0.6541742 0.6614607 0.6229643 0.6163528 1.0339036 0.4810680 0.4810680 1.4993872 1.4811268 1.3512699 1.6229309 0.5203820 0.3776259 0.5244970 0.5244970 0.5374510 0.4878189 1.4485358 0.4482636 1.4361528 1.4361528 1.4811268 0.0585438 1.7521453 0.5269737 1.5116171 0.4896624 0.4844910 0.5247679 0.5247679 0.5770309 0.5770309 0.5633910 1.5304009 1.5470324 1.5304009 1.5470324 0.5167775 0.5167775 0.0713525 0.0585438 1.4576123 0.7404490 0.4133432 0.4133432 1.0567228 1.0567228 1.0278198 0.4795771 0.4795771 1.0812496 1.0349664 1.0762716 1.0762716 1.0143405 1.0175108 0.5424488 0.5424488 0.6959049 0.0000000 0.5322719 0.0740249 1.5882551 1.5882551 0.5156451 0.6851648 0.0186399 0.0186399 0.5232230 0.4710750 1.0530721 1.0530721 1.3735175 1.3735175 0.5150874 0.5150874 0.7170027 0.6125736 0.6013583 0.5276955 1.4827716 0.6910490 0.5928181 0.5234785 0.6661818 0.6099482 0.6431582 
StsPA_1    0.6578297 0.6464433 0.6287314 0.5937734 0.5937734 0.6725020 0.6368037 0.6368037 0.7251681 0.7251681 0.6275448 0.6386657 0.6386657 0.6574887 0.6574887 0.6331137 0.6719103 0.6331137 0.6719103 0.6784815 0.6784815 0.6923788 0.7471983 0.7113687 0.6804429 0.6804429 0.6663653 0.6595110 0.6111569 0.6111569 0.6396247 0.6396247 0.6553789 0.6620374 0.6620374 0.6638488 0.6462071 0.6462071 0.6352205 0.6774453 0.6485338 0.6278647 0.6724299 0.6724299 0.6692495 0.6435362 0.6435362 0.6606165 0.6309604 0.6309604 0.6343418 0.7180524 0.6369750 0.7180524 0.6369750 0.6605087 0.6190461 0.7157546 0.7157546 0.6287314 0.6578297 0.6000800 1.0262907 0.5573184 0.5573184 1.3622373 1.3639297 1.4199858 1.4494693 0.5615346 0.4748848 0.0930905 0.0930905 0.0929088 0.5665109 1.3290846 0.5527357 1.4296065 1.4296065 1.3639297 0.5647954 1.5582321 0.0861317 1.4147484 0.5761837 0.5698671 0.5666080 0.5666080 0.6432322 0.6432322 0.6464433 1.4674139 1.4177274 1.4674139 1.4177274 0.5459410 0.5459410 0.6002800 0.5647954 1.3706169 0.7684462 0.5702590 0.5702590 1.0864749 1.0864749 1.0419805 0.5540567 0.5540567 1.1375458 0.9972045 1.0865625 1.0865625 1.0342396 1.0057952 0.0053710 0.0053710 0.7215292 0.5322719 0.0000000 0.5459992 1.4451254 1.4451254 0.0925294 0.7266063 0.5568708 0.5568708 0.5740651 0.1182075 1.0947348 1.0947348 1.3866392 1.3866392 0.5685605 0.5685605 0.7906204 0.6139913 0.6343418 0.5967994 1.4099793 0.7328311 0.6129680 0.6073607 0.7301260 0.6527391 0.6374381 
StsS0      0.6354158 0.5736454 0.6729315 0.5675595 0.5675595 0.6705269 0.6935429 0.6935429 0.7209072 0.7209072 0.5672284 0.6614483 0.6614483 0.5942321 0.5942321 0.6545236 0.6843064 0.6545236 0.6843064 0.6000313 0.6000313 0.6243653 0.6671495 0.7058276 0.7619035 0.7619035 0.6013253 0.6027129 0.5896866 0.5896866 0.6065273 0.6065273 0.5987970 0.6249123 0.6249123 0.6075334 0.6181812 0.6181812 0.6077701 0.6784514 0.6133923 0.6077934 0.5917007 0.5917007 0.6044800 0.6139564 0.6139564 0.6392043 0.6123896 0.6123896 0.5960718 0.6906538 0.6325280 0.6906538 0.6325280 0.6438983 0.6082926 0.6550780 0.6550780 0.6729315 0.6354158 0.6087229 1.0423891 0.5141108 0.5141108 1.5295426 1.5106911 1.3734455 1.6635480 0.5592437 0.3984013 0.5530515 0.5530515 0.5589464 0.5120204 1.4787280 0.4615263 1.4869100 1.4869100 1.5106911 0.0840591 1.7039102 0.5359325 1.5483514 0.5161181 0.5136349 0.5639227 0.5639227 0.5903575 0.5903575 0.5736454 1.5500074 1.6314858 1.5500074 1.6314858 0.5502473 0.5502473 0.0826257 0.0840591 1.5083436 0.7590817 0.4348223 0.4348223 1.0494719 1.0494719 1.0334061 0.4983871 0.4983871 1.0808394 1.0170067 1.0719209 1.0719209 0.9989252 0.9997568 0.5563230 0.5563230 0.7015402 0.0740249 0.5459992 0.0000000 1.5952814 1.5952814 0.5456838 0.6906837 0.0863820 0.0863820 0.5622015 0.5031991 1.0471377 1.0471377 1.4190964 1.4190964 0.5536928 0.5536928 0.7340958 0.5884325 0.5960718 0.5423862 1.5608103 0.6966150 0.6042530 0.5308145 0.6656602 0.6318406 0.6548903 
StsTL_1    1.5807079 1.6837686 1.5456857 1.5837929 1.5837929 1.7637924 1.6549644 1.6549644 1.7663043 1.7663043 1.5740072 1.6736331 1.6736331 1.5692930 1.5692930 1.6459774 1.7253509 1.6459774 1.7253509 1.5587188 1.5587188 1.6954591 1.7286031 1.7436365 1.7675792 1.7675792 1.5597994 1.5130245 1.6015923 1.6015923 1.6783916 1.6783916 1.5977837 1.5986753 1.5986753 1.5958439 1.6735692 1.6735692 1.6682526 1.7160235 1.6579763 1.6256686 1.5965842 1.5965842 1.5681016 1.6445917 1.6445917 1.7484224 1.6232136 1.6232136 1.6430767 1.6942626 1.7192530 1.6942626 1.7192530 1.7397074 1.7789878 1.6918641 1.6918641 1.5456857 1.5807079 1.5324329 1.8963349 1.5552935 1.5552935 0.5880354 0.5863600 0.5811469 0.0958450 1.6362329 1.3797992 1.3606355 1.3606355 1.3564665 1.5636247 0.5456613 1.7073724 0.5183069 0.5183069 0.5863600 1.5464065 0.4286022 1.4123237 0.5704942 1.5706343 1.5563565 1.6519271 1.6519271 1.6968732 1.6968732 1.6837686 0.5766000 0.5812938 0.5766000 0.5812938 1.5586873 1.5586873 1.6299770 1.5464065 0.5811532 1.7775356 1.6903862 1.6903862 1.9198792 1.9198792 1.8800899 1.5583583 1.5583583 1.9372880 1.9017238 1.8992388 1.8992388 1.7887584 1.8765102 1.4646692 1.4646692 1.7496171 1.5882551 1.4451254 1.5952814 0.0000000 0.0000010 1.3833230 1.7446420 1.5885240 1.5885240 1.6397537 1.3540262 1.8596070 1.8596070 0.6001299 0.6001299 1.6290824 1.6290824 1.7768107 1.6251306 1.6430767 1.6745061 0.5671248 1.7545116 1.7267047 1.5897231 1.7432947 1.7475371 1.6719010 
StsTL_3    1.5807079 1.6837686 1.5456857 1.5837929 1.5837929 1.7637924 1.6549644 1.6549644 1.7663043 1.7663043 1.5740072 1.6736331 1.6736331 1.5692930 1.5692930 1.6459774 1.7253509 1.6459774 1.7253509 1.5587188 1.5587188 1.6954591 1.7286031 1.7436365 1.7675792 1.7675792 1.5597994 1.5130245 1.6015923 1.6015923 1.6783916 1.6783916 1.5977837 1.5986753 1.5986753 1.5958439 1.6735692 1.6735692 1.6682526 1.7160235 1.6579763 1.6256686 1.5965842 1.5965842 1.5681016 1.6445917 1.6445917 1.7484224 1.6232136 1.6232136 1.6430767 1.6942626 1.7192530 1.6942626 1.7192530 1.7397074 1.7789878 1.6918641 1.6918641 1.5456857 1.5807079 1.5324329 1.8963349 1.5552935 1.5552935 0.5880354 0.5863600 0.5811469 0.0958450 1.6362329 1.3797992 1.3606355 1.3606355 1.3564665 1.5636247 0.5456613 1.7073724 0.5183069 0.5183069 0.5863600 1.5464065 0.4286022 1.4123237 0.5704942 1.5706343 1.5563565 1.6519271 1.6519271 1.6968732 1.6968732 1.6837686 0.5766000 0.5812938 0.5766000 0.5812938 1.5586873 1.5586873 1.6299770 1.5464065 0.5811532 1.7775356 1.6903862 1.6903862 1.9198792 1.9198792 1.8800899 1.5583583 1.5583583 1.9372880 1.9017238 1.8992388 1.8992388 1.7887584 1.8765102 1.4646692 1.4646692 1.7496171 1.5882551 1.4451254 1.5952814 0.0000010 0.0000000 1.3833230 1.7446420 1.5885240 1.5885240 1.6397537 1.3540262 1.8596070 1.8596070 0.6001299 0.6001299 1.6290824 1.6290824 1.7768107 1.6251306 1.6430767 1.6745061 0.5671248 1.7545116 1.7267047 1.5897231 1.7432947 1.7475371 1.6719010 
StsTu      0.6027210 0.6206871 0.6046281 0.5636048 0.5636048 0.6733299 0.6191027 0.6191027 0.7285187 0.7285187 0.5951010 0.6313285 0.6313285 0.6262933 0.6262933 0.6139908 0.6768607 0.6139908 0.6768607 0.6483885 0.6483885 0.6688252 0.7113937 0.6886213 0.6737780 0.6737780 0.6296892 0.6168345 0.6000401 0.6000401 0.6156072 0.6156072 0.6242554 0.6353530 0.6353530 0.6480450 0.6429090 0.6429090 0.6320883 0.6823841 0.6295103 0.6139278 0.6431159 0.6431159 0.6323575 0.6271024 0.6271024 0.6335500 0.6032986 0.6032986 0.6132905 0.6889051 0.6067857 0.6889051 0.6067857 0.6400830 0.5977065 0.6805450 0.6805450 0.6046281 0.6027210 0.5697184 0.9789719 0.5630050 0.5630050 1.3817566 1.3859368 1.3968031 1.3613905 0.5712345 0.4871793 0.0447255 0.0447255 0.0477638 0.5686759 1.3334890 0.5448083 1.4133296 1.4133296 1.3859368 0.5490527 1.5162987 0.0648499 1.4315632 0.5783070 0.5798016 0.5763308 0.5763308 0.6591179 0.6591179 0.6206871 1.4975410 1.4603824 1.4975410 1.4603824 0.5477066 0.5477066 0.5912253 0.5490527 1.3756253 0.7524342 0.5267315 0.5267315 1.0148715 1.0148715 0.9940649 0.5571435 0.5571435 1.1046706 0.9550043 1.0247560 1.0247560 0.9868185 0.9541637 0.0987192 0.0987192 0.7026074 0.5156451 0.0925294 0.5456838 1.3833230 1.3833230 0.0000000 0.7105811 0.5456206 0.5456206 0.5837782 0.0978353 1.0277292 1.0277292 1.3729740 1.3729740 0.5782622 0.5782622 0.7507228 0.6389559 0.6132905 0.5811208 1.3942279 0.7167102 0.5774260 0.5893961 0.7155883 0.6427895 0.6203422 
StsW00     0.3079274 0.3425195 0.2696869 0.2932979 0.2932979 0.3393086 0.3597315 0.3597315 0.3258723 0.3258723 0.3313163 0.3437724 0.3437724 0.3091109 0.3091109 0.3490800 0.3605838 0.3490800 0.3605838 0.3389419 0.3389419 0.3588997 0.3500822 0.3368651 0.3053141 0.3053141 0.3297101 0.3409156 0.2961339 0.2961339 0.3076638 0.3076638 0.3026088 0.3064286 0.3064286 0.3316304 0.3749537 0.3749537 0.3668367 0.3619076 0.3519511 0.3447491 0.3282138 0.3282138 0.3269403 0.3094946 0.3094946 0.3758799 0.3009646 0.3009646 0.2418409 0.2845037 0.2148861 0.2845037 0.2148861 0.2670829 0.2742622 0.1588721 0.1588721 0.2696869 0.3079274 0.2632412 1.2666490 0.7110251 0.7110251 1.5069977 1.5092226 1.4613743 1.6168970 0.7605578 0.7088982 0.7210488 0.7210488 0.7477914 0.7323002 1.5220935 0.8673782 1.5047889 1.5047889 1.5092226 0.6981615 1.5172230 0.7020052 1.6273235 0.7297883 0.7297219 0.7599222 0.7599222 0.7942583 0.7942583 0.3425195 1.7297946 1.7064873 1.7297946 1.7064873 0.7010494 0.7010494 0.7501576 0.6981615 1.4120971 0.0989805 0.7970844 0.7970844 1.2902530 1.2902530 1.2537703 0.7327620 0.7327620 1.3085728 1.2449612 1.2716964 1.2716964 1.2615808 1.2220927 0.7380328 0.7380328 0.0497778 0.6851648 0.7266063 0.6906837 1.7446420 1.7446420 0.7105811 0.0000000 0.6981379 0.6981379 0.7488882 0.6960417 1.3013117 1.3013117 1.4939315 1.4939315 0.7444274 0.7444274 0.0808076 0.8366304 0.2418409 0.2739850 1.5466180 0.0024844 0.2520510 0.2183364 0.0634957 0.2494755 0.3510624 
StsW0_1    0.6342883 0.5779394 0.6777513 0.5629722 0.5629722 0.6602029 0.6456556 0.6456556 0.7110926 0.7110926 0.5865377 0.7054778 0.7054778 0.6062926 0.6062926 0.6449448 0.7015335 0.6449448 0.7015335 0.6420838 0.6420838 0.6737717 0.7174840 0.7035867 0.7440074 0.7440074 0.6443096 0.6305824 0.6114581 0.6114581 0.6124865 0.6124865 0.6108969 0.6372346 0.6372346 0.6499846 0.6501950 0.6501950 0.6394813 0.6965598 0.6493343 0.6382551 0.6339633 0.6339633 0.6419363 0.6261548 0.6261548 0.6346514 0.6296091 0.6296091 0.6100902 0.7149975 0.6221766 0.7149975 0.6221766 0.6350368 0.6231682 0.6658875 0.6658875 0.6777513 0.6342883 0.6319144 1.0189582 0.4874993 0.4874993 1.5001102 1.4818641 1.3595367 1.6340757 0.5270403 0.3879233 0.5548980 0.5548980 0.5684017 0.4929108 1.4514038 0.4782331 1.4573338 1.4573338 1.4818641 0.0618833 1.7404940 0.5574949 1.4888452 0.4947633 0.4895792 0.5314612 0.5314612 0.5766623 0.5766623 0.5779394 1.5372053 1.5715331 1.5372053 1.5715331 0.5301838 0.5301838 0.0808250 0.0618833 1.4497576 0.7468813 0.4437940 0.4437940 1.0361481 1.0361481 1.0110167 0.4861441 0.4861441 1.0610459 1.0179593 1.0644658 1.0644658 0.9976872 1.0008469 0.5672864 0.5672864 0.7090881 0.0186399 0.5568708 0.0863820 1.5885240 1.5885240 0.5456206 0.6981379 0.0000000 0.0000010 0.5295389 0.4904151 1.0304804 1.0304804 1.3743370 1.3743370 0.5217208 0.5217208 0.7282037 0.6081504 0.6100902 0.5417753 1.4825955 0.7040985 0.6070801 0.5374262 0.6847613 0.6290177 0.6452903 
StsW0_2    0.6342883 0.5779394 0.6777513 0.5629722 0.5629722 0.6602029 0.6456556 0.6456556 0.7110926 0.7110926 0.5865377 0.7054778 0.7054778 0.6062926 0.6062926 0.6449448 0.7015335 0.6449448 0.7015335 0.6420838 0.6420838 0.6737717 0.7174840 0.7035867 0.7440074 0.7440074 0.6443096 0.6305824 0.6114581 0.6114581 0.6124865 0.6124865 0.6108969 0.6372346 0.6372346 0.6499846 0.6501950 0.6501950 0.6394813 0.6965598 0.6493343 0.6382551 0.6339633 0.6339633 0.6419363 0.6261548 0.6261548 0.6346514 0.6296091 0.6296091 0.6100902 0.7149975 0.6221766 0.7149975 0.6221766 0.6350368 0.6231682 0.6658875 0.6658875 0.6777513 0.6342883 0.6319144 1.0189582 0.4874993 0.4874993 1.5001102 1.4818641 1.3595367 1.6340757 0.5270403 0.3879233 0.5548980 0.5548980 0.5684017 0.4929108 1.4514038 0.4782331 1.4573338 1.4573338 1.4818641 0.0618833 1.7404940 0.5574949 1.4888452 0.4947633 0.4895792 0.5314612 0.5314612 0.5766623 0.5766623 0.5779394 1.5372053 1.5715331 1.5372053 1.5715331 0.5301838 0.5301838 0.0808250 0.0618833 1.4497576 0.7468813 0.4437940 0.4437940 1.0361481 1.0361481 1.0110167 0.4861441 0.4861441 1.0610459 1.0179593 1.0644658 1.0644658 0.9976872 1.0008469 0.5672864 0.5672864 0.7090881 0.0186399 0.5568708 0.0863820 1.5885240 1.5885240 0.5456206 0.6981379 0.0000010 0.0000000 0.5295389 0.4904151 1.0304804 1.0304804 1.3743370 1.3743370 0.5217208 0.5217208 0.7282037 0.6081504 0.6100902 0.5417753 1.4825955 0.7040985 0.6070801 0.5374262 0.6847613 0.6290177 0.6452903 
StsW25_2   0.6721667 0.6266263 0.6769952 0.6163645 0.6163645 0.6917125 0.6492553 0.6492553 0.7293038 0.7293038 0.6172297 0.7146807 0.7146807 0.6457936 0.6457936 0.6550693 0.6769221 0.6550693 0.6769221 0.6501541 0.6501541 0.6739514 0.7190119 0.6961016 0.7103714 0.7103714 0.6302160 0.6340256 0.6711659 0.6711659 0.6041686 0.6041686 0.6493978 0.6439561 0.6439561 0.6484064 0.7031541 0.7031541 0.7023248 0.6779498 0.6956404 0.6979048 0.6648802 0.6648802 0.6406563 0.6470892 0.6470892 0.6634312 0.6298770 0.6298770 0.6583556 0.7195263 0.6512482 0.7195263 0.6512482 0.6231534 0.6212557 0.6768286 0.6768286 0.6769952 0.6721667 0.6209212 1.0738288 0.0502516 0.0502516 1.5107446 1.5129350 1.4749025 1.5996702 0.0203990 0.5407719 0.5960644 0.5960644 0.6198155 0.1166018 1.4720123 0.6487118 1.5354299 1.5354299 1.5129350 0.5051194 1.5857295 0.6120066 1.5170345 0.1210302 0.1214248 0.0075496 0.0075496 0.6443894 0.6443894 0.6266263 1.4353691 1.5177396 1.4353691 1.5177396 0.3761317 0.3761317 0.5428073 0.5051194 1.4237633 0.8123188 0.5952114 0.5952114 1.0848074 1.0848074 1.0521386 0.1179260 0.1179260 1.1408098 1.0646258 1.1030541 1.1030541 1.0426371 1.0466389 0.5735799 0.5735799 0.7872683 0.5232230 0.5740651 0.5622015 1.6397537 1.6397537 0.5837782 0.7488882 0.5295389 0.5295389 0.0000000 0.5385940 1.0587642 1.0587642 1.4595199 1.4595199 0.0075541 0.0075541 0.8050926 0.6193940 0.6583556 0.6518958 1.6046284 0.7551011 0.6509117 0.5629258 0.7444807 0.6395594 0.6535078 
StsW2_2    0.6296110 0.6155364 0.6243947 0.5592163 0.5592163 0.6487629 0.6130767 0.6130767 0.7112650 0.7112650 0.6074775 0.6346177 0.6346177 0.6269894 0.6269894 0.6034115 0.6717184 0.6034115 0.6717184 0.6721117 0.6721117 0.6661620 0.7162552 0.6863563 0.6546405 0.6546405 0.6532158 0.6411602 0.6213561 0.6213561 0.6322487 0.6322487 0.6249348 0.6361235 0.6361235 0.6658599 0.6680758 0.6680758 0.6569648 0.6737260 0.6754252 0.6510601 0.6605940 0.6605940 0.6560432 0.6278046 0.6278046 0.6481344 0.6086954 0.6086954 0.6144664 0.6816466 0.6064676 0.6816466 0.6064676 0.6356561 0.6029382 0.6786907 0.6786907 0.6243947 0.6296110 0.5741900 1.0189447 0.5281702 0.5281702 1.3663934 1.3705871 1.3640115 1.3617802 0.5314199 0.4620297 0.0885580 0.0885580 0.0984861 0.5345476 1.3436959 0.5554224 1.3322830 1.3322830 1.3705871 0.5235612 1.5042919 0.0945419 1.4356324 0.5476193 0.5354976 0.5444199 0.5444199 0.6526717 0.6526717 0.6155364 1.4829567 1.4577431 1.4829567 1.4577431 0.5318636 0.5318636 0.5510312 0.5235612 1.3574328 0.7424716 0.5364011 0.5364011 1.0496215 1.0496215 1.0345462 0.5271477 0.5271477 1.1107187 1.0095517 1.0537313 1.0537313 1.0270954 1.0085522 0.1246882 0.1246882 0.6960821 0.4710750 0.1182075 0.5031991 1.3540262 1.3540262 0.0978353 0.6960417 0.4904151 0.4904151 0.5385940 0.0000000 1.0566163 1.0566163 1.3699924 1.3699924 0.5337562 0.5337562 0.7411863 0.6343196 0.6144664 0.5810294 1.4063010 0.7021780 0.5727681 0.5868707 0.7067416 0.6351315 0.6097296 
StsW38_1   1.2675500 1.2218143 1.2544932 1.2122879 1.2122879 1.2597648 1.2094444 1.2094444 1.2342752 1.2342752 1.2819530 1.2484090 1.2484090 1.2714441 1.2714441 1.2567931 1.2525653 1.2567931 1.2525653 1.2758149 1.2758149 1.1426200 1.1440177 1.2540400 1.3358521 1.3358521 1.2226053 1.2671925 1.2246120 1.2246120 1.3025489 1.3025489 1.2740240 1.2621473 1.2621473 1.2669678 1.4062164 1.4062164 1.3887327 1.2452965 1.3564876 1.3361773 1.2553503 1.2553503 1.2409985 1.2445185 1.2445185 1.1877513 1.2073134 1.2073134 1.1924490 1.2283696 1.2258367 1.2283696 1.2258367 1.2540316 1.2397343 1.2812749 1.2812749 1.2544932 1.2675500 1.2174003 0.1230580 1.0176451 1.0176451 1.8043170 1.7815898 1.8984026 1.8423075 1.0650092 1.0921991 1.0339650 1.0339650 1.0387478 1.0391483 1.7962946 1.3001955 1.8357444 1.8357444 1.7815898 1.0512646 1.7918647 1.0238161 1.8249771 1.0429694 1.0641246 1.0559469 1.0559469 1.1879401 1.1879401 1.2218143 1.8876698 1.9093988 1.8876698 1.9093988 1.1501633 1.1501633 1.0814011 1.0512646 1.9349440 1.3220005 1.2338157 1.2338157 0.0354418 0.0354418 0.1263019 1.0112884 1.0112884 0.1371154 0.1328423 0.0653272 0.0653272 0.1275627 0.1221263 1.1066764 1.1066764 1.3291258 1.0530721 1.0947348 1.0471377 1.8596070 1.8596070 1.0277292 1.3013117 1.0304804 1.0304804 1.0587642 1.0566163 0.0000000 0.0000010 1.8345976 1.8345976 1.0451018 1.0451018 1.3634898 1.2583750 1.1924490 1.2805333 1.8085249 1.3104782 1.2255173 1.1734434 1.3320938 1.2522792 1.2520907 
StsW38_2   1.2675500 1.2218143 1.2544932 1.2122879 1.2122879 1.2597648 1.2094444 1.2094444 1.2342752 1.2342752 1.2819530 1.2484090 1.2484090 1.2714441 1.2714441 1.2567931 1.2525653 1.2567931 1.2525653 1.2758149 1.2758149 1.1426200 1.1440177 1.2540400 1.3358521 1.3358521 1.2226053 1.2671925 1.2246120 1.2246120 1.3025489 1.3025489 1.2740240 1.2621473 1.2621473 1.2669678 1.4062164 1.4062164 1.3887327 1.2452965 1.3564876 1.3361773 1.2553503 1.2553503 1.2409985 1.2445185 1.2445185 1.1877513 1.2073134 1.2073134 1.1924490 1.2283696 1.2258367 1.2283696 1.2258367 1.2540316 1.2397343 1.2812749 1.2812749 1.2544932 1.2675500 1.2174003 0.1230580 1.0176451 1.0176451 1.8043170 1.7815898 1.8984026 1.8423075 1.0650092 1.0921991 1.0339650 1.0339650 1.0387478 1.0391483 1.7962946 1.3001955 1.8357444 1.8357444 1.7815898 1.0512646 1.7918647 1.0238161 1.8249771 1.0429694 1.0641246 1.0559469 1.0559469 1.1879401 1.1879401 1.2218143 1.8876698 1.9093988 1.8876698 1.9093988 1.1501633 1.1501633 1.0814011 1.0512646 1.9349440 1.3220005 1.2338157 1.2338157 0.0354418 0.0354418 0.1263019 1.0112884 1.0112884 0.1371154 0.1328423 0.0653272 0.0653272 0.1275627 0.1221263 1.1066764 1.1066764 1.3291258 1.0530721 1.0947348 1.0471377 1.8596070 1.8596070 1.0277292 1.3013117 1.0304804 1.0304804 1.0587642 1.0566163 0.0000010 0.0000000 1.8345976 1.8345976 1.0451018 1.0451018 1.3634898 1.2583750 1.1924490 1.2805333 1.8085249 1.3104782 1.2255173 1.1734434 1.3320938 1.2522792 1.2520907 
StsW52_1   1.4532709 1.3912722 1.4781176 1.3645077 1.3645077 1.5146205 1.4630738 1.4630738 1.4926532 1.4926532 1.3846462 1.5079750 1.5079750 1.4142178 1.4142178 1.5179422 1.5470129 1.5179422 1.5470129 1.4280668 1.4280668 1.4765625 1.6020191 1.5551879 1.5301980 1.5301980 1.4476271 1.4442431 1.4145615 1.4145615 1.3872394 1.3872394 1.4316406 1.4490071 1.4490071 1.4291731 1.4435619 1.4435619 1.4405412 1.5385120 1.4916065 1.4819503 1.4230035 1.4230035 1.4846815 1.4606901 1.4606901 1.5434099 1.4051050 1.4051050 1.4443102 1.5348504 1.4634502 1.5348504 1.4634502 1.4792616 1.5100436 1.4909812 1.4909812 1.4781176 1.4532709 1.4227839 1.8203984 1.4208259 1.4208259 0.1780596 0.1777485 0.1316453 0.6004194 1.4742408 1.3728203 1.3286856 1.3286856 1.3859575 1.5577571 0.5130346 1.5904983 0.3262562 0.3262562 0.1777485 1.4237750 0.5041455 1.4034133 0.2070144 1.5265275 1.5689728 1.4470824 1.4470824 1.4949613 1.4949613 1.3912722 0.3482377 0.3519434 0.3482377 0.3519434 1.3422818 1.3422818 1.4234991 1.4237750 0.1784113 1.5024941 1.6935080 1.6935080 1.9157651 1.9157651 1.8142131 1.5322492 1.5322492 1.9401480 1.8371110 1.9098785 1.9098785 1.8132283 1.7979843 1.4053762 1.4053762 1.5795036 1.3735175 1.3866392 1.4190964 0.6001299 0.6001299 1.3729740 1.4939315 1.3743370 1.3743370 1.4595199 1.3699924 1.8345976 1.8345976 0.0000000 0.0000010 1.4579519 1.4579519 1.4786929 1.5156353 1.4443102 1.3972457 0.5302474 1.5042662 1.4689684 1.3418598 1.5442760 1.4912571 1.5209597 
StsW52_2   1.4532709 1.3912722 1.4781176 1.3645077 1.3645077 1.5146205 1.4630738 1.4630738 1.4926532 1.4926532 1.3846462 1.5079750 1.5079750 1.4142178 1.4142178 1.5179422 1.5470129 1.5179422 1.5470129 1.4280668 1.4280668 1.4765625 1.6020191 1.5551879 1.5301980 1.5301980 1.4476271 1.4442431 1.4145615 1.4145615 1.3872394 1.3872394 1.4316406 1.4490071 1.4490071 1.4291731 1.4435619 1.4435619 1.4405412 1.5385120 1.4916065 1.4819503 1.4230035 1.4230035 1.4846815 1.4606901 1.4606901 1.5434099 1.4051050 1.4051050 1.4443102 1.5348504 1.4634502 1.5348504 1.4634502 1.4792616 1.5100436 1.4909812 1.4909812 1.4781176 1.4532709 1.4227839 1.8203984 1.4208259 1.4208259 0.1780596 0.1777485 0.1316453 0.6004194 1.4742408 1.3728203 1.3286856 1.3286856 1.3859575 1.5577571 0.5130346 1.5904983 0.3262562 0.3262562 0.1777485 1.4237750 0.5041455 1.4034133 0.2070144 1.5265275 1.5689728 1.4470824 1.4470824 1.4949613 1.4949613 1.3912722 0.3482377 0.3519434 0.3482377 0.3519434 1.3422818 1.3422818 1.4234991 1.4237750 0.1784113 1.5024941 1.6935080 1.6935080 1.9157651 1.9157651 1.8142131 1.5322492 1.5322492 1.9401480 1.8371110 1.9098785 1.9098785 1.8132283 1.7979843 1.4053762 1.4053762 1.5795036 1.3735175 1.3866392 1.4190964 0.6001299 0.6001299 1.3729740 1.4939315 1.3743370 1.3743370 1.4595199 1.3699924 1.8345976 1.8345976 0.0000010 0.0000000 1.4579519 1.4579519 1.4786929 1.5156353 1.4443102 1.3972457 0.5302474 1.5042662 1.4689684 1.3418598 1.5442760 1.4912571 1.5209597 
StsW83_1   0.6625640 0.6209707 0.6708773 0.6083289 0.6083289 0.6993160 0.6433506 0.6433506 0.7185478 0.7185478 0.6096318 0.7066342 0.7066342 0.6443091 0.6443091 0.6473255 0.6707940 0.6473255 0.6707940 0.6438801 0.6438801 0.6658139 0.7104591 0.6898444 0.7099881 0.7099881 0.6261024 0.6342975 0.6675714 0.6675714 0.5968447 0.5968447 0.6438477 0.6424821 0.6424821 0.6437354 0.6992491 0.6992491 0.6984165 0.6718062 0.6935856 0.6958093 0.6606449 0.6606449 0.6364593 0.6415270 0.6415270 0.6549917 0.6241806 0.6241806 0.6524484 0.7173529 0.6474310 0.7173529 0.6474310 0.6175118 0.6193930 0.6671875 0.6671875 0.6708773 0.6625640 0.6152419 1.0599381 0.0420215 0.0420215 1.5087210 1.5109126 1.4597829 1.5999428 0.0126611 0.5354493 0.5904888 0.5904888 0.6141079 0.1093286 1.4665870 0.6450085 1.5177564 1.5177564 1.5109126 0.4971281 1.6048581 0.6063771 1.5258615 0.1150701 0.1154200 0.0050318 0.0050318 0.6439824 0.6439824 0.6209707 1.4314061 1.5135539 1.4314061 1.5135539 0.3711076 0.3711076 0.5345550 0.4971281 1.4197610 0.8028105 0.5940540 0.5940540 1.0708936 1.0708936 1.0385632 0.1112321 0.1112321 1.1263320 1.0545542 1.0888793 1.0888793 1.0291965 1.0367685 0.5680795 0.5680795 0.7825475 0.5150874 0.5685605 0.5536928 1.6290824 1.6290824 0.5782622 0.7444274 0.5217208 0.5217208 0.0075541 0.5337562 1.0451018 1.0451018 1.4579519 1.4579519 0.0000000 0.0000010 0.8002570 0.6139318 0.6524484 0.6441280 1.5989388 0.7506046 0.6449705 0.5558505 0.7437324 0.6377900 0.6457306 
StsW83_2   0.6625640 0.6209707 0.6708773 0.6083289 0.6083289 0.6993160 0.6433506 0.6433506 0.7185478 0.7185478 0.6096318 0.7066342 0.7066342 0.6443091 0.6443091 0.6473255 0.6707940 0.6473255 0.6707940 0.6438801 0.6438801 0.6658139 0.7104591 0.6898444 0.7099881 0.7099881 0.6261024 0.6342975 0.6675714 0.6675714 0.5968447 0.5968447 0.6438477 0.6424821 0.6424821 0.6437354 0.6992491 0.6992491 0.6984165 0.6718062 0.6935856 0.6958093 0.6606449 0.6606449 0.6364593 0.6415270 0.6415270 0.6549917 0.6241806 0.6241806 0.6524484 0.7173529 0.6474310 0.7173529 0.6474310 0.6175118 0.6193930 0.6671875 0.6671875 0.6708773 0.6625640 0.6152419 1.0599381 0.0420215 0.0420215 1.5087210 1.5109126 1.4597829 1.5999428 0.0126611 0.5354493 0.5904888 0.5904888 0.6141079 0.1093286 1.4665870 0.6450085 1.5177564 1.5177564 1.5109126 0.4971281 1.6048581 0.6063771 1.5258615 0.1150701 0.1154200 0.0050318 0.0050318 0.6439824 0.6439824 0.6209707 1.4314061 1.5135539 1.4314061 1.5135539 0.3711076 0.3711076 0.5345550 0.4971281 1.4197610 0.8028105 0.5940540 0.5940540 1.0708936 1.0708936 1.0385632 0.1112321 0.1112321 1.1263320 1.0545542 1.0888793 1.0888793 1.0291965 1.0367685 0.5680795 0.5680795 0.7825475 0.5150874 0.5685605 0.5536928 1.6290824 1.6290824 0.5782622 0.7444274 0.5217208 0.5217208 0.0075541 0.5337562 1.0451018 1.0451018 1.4579519 1.4579519 0.0000010 0.0000000 0.8002570 0.6139318 0.6524484 0.6441280 1.5989388 0.7506046 0.6449705 0.5558505 0.7437324 0.6377900 0.6457306 
StsY_A     0.3296356 0.3496153 0.2802705 0.3184799 0.3184799 0.3881011 0.3736367 0.3736367 0.3639763 0.3639763 0.3515745 0.3979370 0.3979370 0.3356240 0.3356240 0.3715865 0.3996922 0.3715865 0.3996922 0.3573151 0.3573151 0.4081888 0.4036193 0.3933337 0.3375392 0.3375392 0.3432604 0.3474025 0.2992496 0.2992496 0.3266397 0.3266397 0.3289088 0.3197940 0.3197940 0.3465025 0.3824035 0.3824035 0.3740947 0.4016039 0.3621325 0.3548808 0.3519580 0.3519580 0.3485729 0.3320074 0.3320074 0.3820860 0.3071902 0.3071902 0.2722054 0.3271720 0.2468604 0.3271720 0.2468604 0.2750728 0.3069479 0.1954455 0.1954455 0.2802705 0.3296356 0.2885637 1.3350043 0.7502414 0.7502414 1.4968174 1.4990353 1.4364587 1.6272628 0.8161967 0.7161022 0.7609196 0.7609196 0.8004280 0.7806114 1.5502115 0.8288679 1.5387579 1.5387579 1.4990353 0.7307052 1.5260442 0.7566129 1.6298523 0.7648565 0.7818099 0.8165257 0.8165257 0.7764716 0.7764716 0.3496153 1.7375208 1.6832276 1.7375208 1.6832276 0.7431743 0.7431743 0.7745558 0.7307052 1.4090030 0.0708097 0.7988024 0.7988024 1.3517671 1.3517671 1.3216972 0.7872859 0.7872859 1.3838560 1.3158562 1.3355091 1.3355091 1.3195860 1.2922216 0.8026588 0.8026588 0.0926865 0.7170027 0.7906204 0.7340958 1.7768107 1.7768107 0.7507228 0.0808076 0.7282037 0.7282037 0.8050926 0.7411863 1.3634898 1.3634898 1.4786929 1.4786929 0.8002570 0.8002570 0.0000000 0.8267567 0.2722054 0.3014829 1.5842259 0.0836596 0.2905279 0.2325966 0.1166834 0.2680137 0.3737200 
StsY_B     0.7009316 0.6520903 0.6717842 0.6428151 0.6428151 0.8581579 0.7210379 0.7210379 0.8192515 0.8192515 0.6443724 0.8290560 0.8290560 0.7407291 0.7407291 0.7913981 0.7903186 0.7913981 0.7903186 0.7320051 0.7320051 0.8182939 0.8571177 0.8427210 0.8738292 0.8738292 0.7286419 0.7232820 0.6685095 0.6685095 0.7123456 0.7123456 0.7404156 0.7393240 0.7393240 0.7336439 0.7159606 0.7159606 0.7115648 0.7915798 0.7305310 0.7301483 0.7370235 0.7370235 0.7314986 0.7385702 0.7385702 0.6761175 0.6399027 0.6399027 0.6802650 0.8426420 0.7268646 0.8426420 0.7268646 0.7443645 0.6894944 0.7818299 0.7818299 0.6717842 0.7009316 0.6529973 1.1704441 0.5740072 0.5740072 1.5803839 1.5607459 1.4889959 1.6473040 0.6236624 0.5497896 0.6430556 0.6430556 0.6484246 0.6620201 1.5468909 0.5931775 1.6264208 1.6264208 1.5607459 0.5765099 1.6007250 0.6730672 1.5812260 0.6607181 0.6618888 0.6146273 0.6146273 0.1333426 0.1333426 0.6520903 1.5697796 1.5943421 1.5697796 1.5943421 0.5752014 0.5752014 0.6304883 0.5765099 1.5790017 0.8484910 0.6453375 0.6453375 1.2539703 1.2539703 1.1637416 0.6319253 0.6319253 1.2380674 1.1439022 1.2522830 1.2522830 1.1489186 1.1518270 0.6249517 0.6249517 0.8495628 0.6125736 0.6139913 0.5884325 1.6251306 1.6251306 0.6389559 0.8366304 0.6081504 0.6081504 0.6193940 0.6343196 1.2583750 1.2583750 1.5156353 1.5156353 0.6139318 0.6139318 0.8267567 0.0000000 0.6802650 0.6782413 1.6337931 0.8432149 0.7072534 0.6564368 0.8758649 0.7298954 0.8034654 
UK6        0.2015875 0.2000664 0.1661903 0.2369945 0.2369945 0.3293135 0.2715394 0.2715394 0.3031517 0.3031517 0.2394024 0.3236689 0.3236689 0.2663066 0.2663066 0.2817060 0.3332455 0.2817060 0.3332455 0.2786754 0.2786754 0.3216964 0.3349150 0.3170936 0.3060537 0.3060537 0.2600293 0.2859121 0.1979864 0.1979864 0.2268621 0.2268621 0.2601309 0.2464096 0.2464096 0.2682092 0.2752606 0.2752606 0.2678064 0.3369910 0.2646417 0.2645704 0.2667615 0.2667615 0.2698852 0.2551264 0.2551264 0.2632367 0.1520432 0.1520432 0.0000010 0.2834918 0.1850710 0.2834918 0.1850710 0.2278922 0.2005689 0.2033012 0.2033012 0.1661903 0.2015875 0.1742586 1.1616253 0.6464083 0.6464083 1.4946035 1.4968208 1.3998783 1.5376669 0.6671477 0.6144068 0.6071186 0.6071186 0.6385132 0.6335195 1.4923970 0.7905297 1.5246598 1.5246598 1.4968208 0.6064166 1.5066787 0.6175244 1.6098130 0.6229896 0.6465034 0.6667066 0.6667066 0.6753558 0.6753558 0.2000664 1.6870513 1.7146144 1.6870513 1.7146144 0.6300749 0.6300749 0.6492044 0.6064166 1.4520012 0.2905372 0.7192520 0.7192520 1.1878736 1.1878736 1.1505089 0.6169184 0.6169184 1.1989594 1.1596510 1.1683712 1.1683712 1.1592030 1.1296340 0.6451307 0.6451307 0.2356460 0.6013583 0.6343418 0.5960718 1.6430767 1.6430767 0.6132905 0.2418409 0.6100902 0.6100902 0.6583556 0.6144664 1.1924490 1.1924490 1.4443102 1.4443102 0.6524484 0.6524484 0.2722054 0.6802650 0.0000000 0.1972577 1.5372116 0.2455708 0.1014098 0.1600187 0.2453532 0.2089042 0.2816044 
UME        0.2395832 0.2545157 0.2297395 0.2293861 0.2293861 0.3574213 0.2885964 0.2885964 0.3746209 0.3746209 0.2572113 0.3524192 0.3524192 0.2500707 0.2500707 0.2412425 0.3695807 0.2412425 0.3695807 0.2612413 0.2612413 0.3612536 0.3877779 0.3643461 0.3556137 0.3556137 0.2597058 0.2754561 0.2078508 0.2078508 0.2240985 0.2240985 0.2439574 0.2517974 0.2517974 0.2489939 0.2514798 0.2514798 0.2442371 0.3735024 0.2545344 0.2507213 0.2593141 0.2593141 0.2528058 0.2481554 0.2481554 0.2720664 0.1940661 0.1940661 0.1972577 0.3284550 0.1792055 0.3284550 0.1792055 0.1996451 0.2001619 0.1935808 0.1935808 0.2297395 0.2395832 0.1914395 1.2611575 0.6068273 0.6068273 1.4728333 1.4750854 1.3607732 1.5460633 0.6521094 0.5526846 0.5578968 0.5578968 0.6108877 0.6175429 1.4994045 0.7392774 1.4797614 1.4797614 1.4750854 0.5453129 1.5463852 0.5950689 1.4999516 0.6252530 0.6263942 0.6584346 0.6584346 0.6362636 0.6362636 0.2545157 1.6288069 1.6239833 1.6288069 1.6239833 0.6373097 0.6373097 0.5884482 0.5453129 1.4565755 0.3122920 0.6577014 0.6577014 1.2753863 1.2753863 1.2481213 0.6202588 0.6202588 1.2862325 1.2480911 1.2676730 1.2676730 1.2330852 1.2247982 0.6075315 0.6075315 0.2745684 0.5276955 0.5967994 0.5423862 1.6745061 1.6745061 0.5811208 0.2739850 0.5417753 0.5417753 0.6518958 0.5810294 1.2805333 1.2805333 1.3972457 1.3972457 0.6441280 0.6441280 0.3014829 0.6782413 0.1972577 0.0000000 1.5022909 0.2698667 0.1995659 0.1368154 0.2964225 0.2049840 0.2375432 
US5        1.5968312 1.5880857 1.4875290 1.4961828 1.4961828 1.6404674 1.5386745 1.5386745 1.5604116 1.5604116 1.5934158 1.5894409 1.5894409 1.4326746 1.4326746 1.4676303 1.6114611 1.4676303 1.6114611 1.4901153 1.4901153 1.5773124 1.6138273 1.6504721 1.5279714 1.5279714 1.4702202 1.4701442 1.4750557 1.4750557 1.4848017 1.4848017 1.4321865 1.4847471 1.4847471 1.4836590 1.5989808 1.5989808 1.5958471 1.6101753 1.5640583 1.5360672 1.5167379 1.5167379 1.4784749 1.5060912 1.5060912 1.4383264 1.5395112 1.5395112 1.5372116 1.6037757 1.5588000 1.6037757 1.5588000 1.5526290 1.5594657 1.5452319 1.5452319 1.4875290 1.5968312 1.4162702 1.8713869 1.5831151 1.5831151 0.5613395 0.5597419 0.5456801 0.5732312 1.6076667 1.4536790 1.3822782 1.3822782 1.3681490 1.6702160 0.1342197 1.9082102 0.5726371 0.5726371 0.5597419 1.4978589 0.4902446 1.4283992 0.5720253 1.6770226 1.6606572 1.6156688 1.6156688 1.7494629 1.7494629 1.5880857 0.5419714 0.5542712 0.5419714 0.5542712 1.5405948 1.5405948 1.5267657 1.4978589 0.5299788 1.5375226 1.8670549 1.8670549 1.8985824 1.8985824 1.8607479 1.6787453 1.6787453 2.0399704 1.8599085 1.8518601 1.8518601 1.8279483 1.8380655 1.4290876 1.4290876 1.5809489 1.4827716 1.4099793 1.5608103 0.5671248 0.5671248 1.3942279 1.5466180 1.4825955 1.4825955 1.6046284 1.4063010 1.8085249 1.8085249 0.5302474 0.5302474 1.5989388 1.5989388 1.5842259 1.6337931 1.5372116 1.5022909 0.0000000 1.5577993 1.6095614 1.4423953 1.5208374 1.5004864 1.4688433 
US8        0.3119293 0.3421536 0.2734882 0.2973100 0.2973100 0.3434608 0.3572016 0.3572016 0.3299195 0.3299195 0.3354546 0.3478944 0.3478944 0.3132484 0.3132484 0.3501176 0.3647246 0.3501176 0.3647246 0.3431869 0.3431869 0.3631671 0.3543064 0.3409441 0.3092879 0.3092879 0.3339060 0.3451390 0.3000574 0.3000574 0.3079856 0.3079856 0.3067271 0.3105511 0.3105511 0.3358441 0.3792919 0.3792919 0.3711524 0.3660552 0.3562163 0.3490486 0.3324046 0.3324046 0.3266120 0.3136222 0.3136222 0.3802898 0.3049152 0.3049152 0.2455708 0.2882878 0.2146755 0.2882878 0.2146755 0.2709306 0.2781496 0.1622359 0.1622359 0.2734882 0.3119293 0.2670981 1.2757557 0.7170045 0.7170045 1.5088100 1.5110372 1.4716339 1.6260323 0.7668160 0.7151594 0.7272782 0.7272782 0.7541026 0.7383074 1.5330651 0.8739594 1.5131822 1.5131822 1.5110372 0.7041464 1.5278244 0.7081268 1.6137151 0.7358086 0.7357787 0.7661665 0.7661665 0.8006238 0.8006238 0.3421536 1.7415967 1.7180649 1.7415967 1.7180649 0.7068751 0.7068751 0.7563636 0.7041464 1.4220740 0.0959427 0.8034186 0.8034186 1.2993411 1.2993411 1.2627775 0.7389204 0.7389204 1.3178309 1.2539775 1.2808108 1.2808108 1.2706419 1.2309888 0.7442958 0.7442958 0.0470360 0.6910490 0.7328311 0.6966150 1.7545116 1.7545116 0.7167102 0.0024844 0.7040985 0.7040985 0.7551011 0.7021780 1.3104782 1.3104782 1.5042662 1.5042662 0.7506046 0.7506046 0.0836596 0.8432149 0.2455708 0.2698667 1.5577993 0.0000000 0.2557523 0.2219411 0.0662693 0.2532448 0.3521083 
Uc37       0.1949548 0.1991074 0.1871933 0.2531039 0.2531039 0.3450000 0.2703424 0.2703424 0.3314971 0.3314971 0.2504835 0.3480021 0.3480021 0.2789879 0.2789879 0.2807799 0.3736801 0.2807799 0.3736801 0.2787643 0.2787643 0.3503453 0.3608377 0.3422235 0.3285172 0.3285172 0.2905090 0.3117880 0.2100647 0.2100647 0.2240020 0.2240020 0.2736199 0.2667484 0.2667484 0.2683503 0.2851674 0.2851674 0.2776903 0.3775602 0.2763355 0.2726347 0.2723492 0.2723492 0.2877338 0.2700379 0.2700379 0.2644522 0.1650693 0.1650693 0.1014098 0.2899560 0.1834868 0.2899560 0.1834868 0.2331638 0.2001063 0.2119499 0.2119499 0.1871933 0.1949548 0.1686940 1.1943993 0.6248598 0.6248598 1.5221139 1.5243675 1.4554554 1.5551522 0.6597765 0.6238178 0.5609266 0.5609266 0.5996857 0.6301292 1.5856466 0.8009755 1.5223025 1.5223025 1.5243675 0.6107962 1.5593850 0.5905158 1.6853658 0.6194861 0.6266857 0.6593427 0.6593427 0.6995951 0.6995951 0.1991074 1.7890238 1.7499271 1.7890238 1.7499271 0.6131636 0.6131636 0.6584883 0.6107962 1.4588714 0.3166944 0.7330629 0.7330629 1.2290277 1.2290277 1.1824990 0.6079211 0.6079211 1.2205654 1.1955541 1.1836020 1.1836020 1.1850112 1.1642978 0.6237291 0.6237291 0.2373028 0.5928181 0.6129680 0.6042530 1.7267047 1.7267047 0.5774260 0.2520510 0.6070801 0.6070801 0.6509117 0.5727681 1.2255173 1.2255173 1.4689684 1.4689684 0.6449705 0.6449705 0.2905279 0.7072534 0.1014098 0.1995659 1.6095614 0.2557523 0.0000000 0.1619698 0.2704955 0.2116602 0.2739908 
Uc878      0.1965944 0.2126023 0.1786317 0.1980707 0.1980707 0.3161459 0.2325057 0.2325057 0.3165593 0.3165593 0.1887609 0.3169194 0.3169194 0.2392088 0.2392088 0.2475479 0.3307291 0.2475479 0.3307291 0.2136770 0.2136770 0.3284371 0.3379735 0.3181253 0.3097748 0.3097748 0.2175386 0.2421288 0.1619874 0.1619874 0.1694275 0.1694275 0.2331510 0.2333151 0.2333151 0.2152814 0.2363157 0.2363157 0.2291401 0.3344485 0.2279766 0.2243741 0.2175975 0.2175975 0.2218379 0.2364595 0.2364595 0.2464947 0.1634955 0.1634955 0.1600187 0.2571404 0.1476508 0.2571404 0.1476508 0.1596201 0.1717464 0.1753794 0.1753794 0.1786317 0.1965944 0.1743756 1.1633699 0.5255975 0.5255975 1.4157691 1.4179586 1.3053534 1.4835056 0.5665382 0.5555414 0.5795960 0.5795960 0.6260923 0.5428180 1.4188490 0.7328093 1.4540680 1.4540680 1.4179586 0.5251653 1.4488438 0.5943189 1.5131253 0.5496762 0.5486128 0.5688379 0.5688379 0.6075658 0.6075658 0.2126023 1.6186075 1.5845126 1.6186075 1.5845126 0.5449694 0.5449694 0.5738292 0.5251653 1.3343852 0.2540766 0.6441960 0.6441960 1.1811487 1.1811487 1.1552726 0.5315094 0.5315094 1.1975732 1.1584053 1.1656712 1.1656712 1.1328100 1.1283978 0.6180982 0.6180982 0.2263276 0.5234785 0.6073607 0.5308145 1.5897231 1.5897231 0.5893961 0.2183364 0.5374262 0.5374262 0.5629258 0.5868707 1.1734434 1.1734434 1.3418598 1.3418598 0.5558505 0.5558505 0.2325966 0.6564368 0.1600187 0.1368154 1.4423953 0.2219411 0.1619698 0.0000000 0.2404647 0.1572784 0.2474135 
Ue26       0.3262023 0.3688918 0.2929186 0.3327376 0.3327376 0.3691718 0.3705755 0.3705755 0.3762486 0.3762486 0.3557923 0.3717489 0.3717489 0.3323598 0.3323598 0.3588154 0.3767116 0.3588154 0.3767116 0.3440364 0.3440364 0.3639948 0.3639502 0.3567107 0.3295294 0.3295294 0.3325265 0.3417822 0.3166571 0.3166571 0.3295976 0.3295976 0.3316937 0.3313606 0.3313606 0.3367008 0.3931297 0.3931297 0.3848672 0.3780563 0.3702199 0.3631211 0.3342891 0.3342891 0.3297822 0.3367809 0.3367809 0.3902864 0.3283082 0.3283082 0.2453532 0.3138075 0.2479864 0.3138075 0.2479864 0.2826075 0.3008709 0.1887870 0.1887870 0.2929186 0.3262023 0.2788603 1.2958248 0.7103835 0.7103835 1.5623270 1.5646005 1.4985732 1.6542061 0.7598392 0.6943162 0.7261844 0.7261844 0.7571644 0.7196825 1.4933826 0.8564394 1.5712605 1.5712605 1.5646005 0.6806589 1.6201045 0.7095634 1.6918935 0.7196311 0.7187571 0.7533597 0.7533597 0.8311292 0.8311292 0.3688918 1.7501818 1.7758624 1.7501818 1.7758624 0.7341977 0.7341977 0.7226764 0.6806589 1.4587209 0.1238445 0.7880813 0.7880813 1.3028173 1.3028173 1.3029224 0.7275141 0.7275141 1.3590756 1.2941255 1.3247103 1.3247103 1.3110620 1.2704955 0.7416366 0.7416366 0.0761407 0.6661818 0.7301260 0.6656602 1.7432947 1.7432947 0.7155883 0.0634957 0.6847613 0.6847613 0.7444807 0.7067416 1.3320938 1.3320938 1.5442760 1.5442760 0.7437324 0.7437324 0.1166834 0.8758649 0.2453532 0.2964225 1.5208374 0.0662693 0.2704955 0.2404647 0.0000000 0.2673692 0.3608614 
UsB        0.2438776 0.2683965 0.2165126 0.2560116 0.2560116 0.3416760 0.2829110 0.2829110 0.3358944 0.3358944 0.2810652 0.3566008 0.3566008 0.2759187 0.2759187 0.2834867 0.3520910 0.2834867 0.3520910 0.2695519 0.2695519 0.3549816 0.3619148 0.3297664 0.3035932 0.3035932 0.2681211 0.2876205 0.2115316 0.2115316 0.2405656 0.2405656 0.2760137 0.2572330 0.2572330 0.2641042 0.2815953 0.2815953 0.2777494 0.3558994 0.2756723 0.2680465 0.2669387 0.2669387 0.2752823 0.2720009 0.2720009 0.3460782 0.2089435 0.2089435 0.2089042 0.2738908 0.1822346 0.2738908 0.1822346 0.0650522 0.1809960 0.2205016 0.2205016 0.2165126 0.2438776 0.2275601 1.2235245 0.6284387 0.6284387 1.5543531 1.5566550 1.4582952 1.6411269 0.6523494 0.5889402 0.6190434 0.6190434 0.6568318 0.6399804 1.4577617 0.7992180 1.6207183 1.6207183 1.5566550 0.6115565 1.5705432 0.6294004 1.6959992 0.6396727 0.6400417 0.6478594 0.6478594 0.6834223 0.6834223 0.2683965 1.7343712 1.7109999 1.7343712 1.7109999 0.6173714 0.6173714 0.6645722 0.6115565 1.4607414 0.2969246 0.7090241 0.7090241 1.2683521 1.2683521 1.2107060 0.6400018 0.6400018 1.2782141 1.2216327 1.2164601 1.2164601 1.2149744 1.1726378 0.6637411 0.6637411 0.2561603 0.6099482 0.6527391 0.6318406 1.7475371 1.7475371 0.6427895 0.2494755 0.6290177 0.6290177 0.6395594 0.6351315 1.2522792 1.2522792 1.4912571 1.4912571 0.6377900 0.6377900 0.2680137 0.7298954 0.2089042 0.2049840 1.5004864 0.2532448 0.2116602 0.1572784 0.2673692 0.0000000 0.2850809 
ker        0.3171032 0.3030146 0.2828639 0.2556144 0.2556144 0.3867833 0.3037773 0.3037773 0.3564913 0.3564913 0.3199646 0.3583841 0.3583841 0.2959458 0.2959458 0.0102399 0.3461135 0.0102399 0.3461135 0.3015401 0.3015401 0.3911351 0.3987784 0.3398780 0.3472856 0.3472856 0.2799428 0.2980321 0.2377799 0.2377799 0.2531722 0.2531722 0.2888267 0.2813088 0.2813088 0.3022110 0.3114606 0.3114606 0.3037387 0.3503033 0.3085524 0.3052806 0.3065420 0.3065420 0.2730613 0.2823962 0.2823962 0.3494529 0.2806241 0.2806241 0.2816044 0.3378338 0.2494854 0.3378338 0.2494854 0.2870761 0.2688355 0.3014437 0.3014437 0.2828639 0.3171032 0.2778288 1.2662171 0.6180783 0.6180783 1.5061336 1.5083839 1.4370015 1.6385208 0.6604890 0.6230189 0.5966155 0.5966155 0.6379009 0.6485705 1.4954325 0.8827211 1.5066119 1.5066119 1.5083839 0.6320445 1.5401614 0.6260096 1.6279690 0.6489430 0.6641670 0.6600555 0.6600555 0.7868319 0.7868319 0.3030146 1.6866513 1.7904948 1.6866513 1.7904948 0.6855928 0.6855928 0.6842673 0.6320445 1.4563467 0.3754701 0.8142880 0.8142880 1.2786812 1.2786812 1.2544856 0.6391973 0.6391973 1.2977335 1.2378018 1.2590879 1.2590879 1.2561692 1.2148675 0.6430870 0.6430870 0.3588844 0.6431582 0.6374381 0.6548903 1.6719010 1.6719010 0.6203422 0.3510624 0.6452903 0.6452903 0.6535078 0.6097296 1.2520907 1.2520907 1.5209597 1.5209597 0.6457306 0.6457306 0.3737200 0.8034654 0.2816044 0.2375432 1.4688433 0.3521083 0.2739908 0.2474135 0.3608614 0.2850809 0.0000000 
```
