## Supplementary Data 7 for "Structural and evolutionary analyses support reclassification of glycopeptide antibiotics as xyclopeptides": AMP_binding_domains_1_mafft_iqtree.treefile

```
(A40:0.0000000000,((((((((A47:0.0000000000,StToN1:0.0000000000):0.0000011321,StTo:0.0000011321)100:0.1259953232,((AmVs_1:0.0000011321,AmVs_2:0.0000011321)100:0.0982210027,((((ApTi:0.0000000000,tei_2:0.0000000000):0.0000000000,ApTi_5:0.0000000000):0.0000000000,tei_1:0.0000000000):0.0000011321,ApTi_4:0.0000011321)100:0.0736516944)84:0.0226630693)60:0.0125768585,(((((AkAan_1:0.0000011321,AkAan_2:0.0000011321)100:0.1275910611,(((AmKeF:0.0000000000,AmKen_2:0.0000000000):0.0000011321,AmKe_3:0.0000011321)100:0.0036419620,ker:0.0070631163)100:0.1519223914)89:0.0447615802,(((((((AmAaD2_3:0.0805602895,((((AmDeD9_1:0.0000000000,AmDeD9_3:0.0000000000):0.0000000000,dec_2:0.0000000000):0.0000011321,AmDeD9_2:0.0000011321)100:0.0712840464,((((AmKe_2:0.0000000000,AmOrH:0.0000000000):0.0000000000,van:0.0000000000):0.0000011321,AmKe_4:0.0000011321)100:0.0011949537,AmsW69_1:0.0040955302)100:0.0859500924)98:0.0296400823)91:0.0095033021,AmOv:0.0621694921)99:0.0391268127,(AmOrD0:0.0125992285,AmOr_2:0.0245837269)100:0.1038945431)99:0.0432395067,((((AmRgN0:0.0000000000,dec_1:0.0000000000):0.0000000000,AmRg_5:0.0000000000):0.0000000000,AmRg_6:0.0000000000):0.0000011321,AmRg_4:0.0000011321)100:0.1056852353)99:0.0116578296,((((AmBlD4:0.0000000000,bal:0.0000000000):0.0000000000,AmBlFH:0.0000000000):0.0000000000,AmBlD59_2:0.0000000000):0.0000011321,AmBlD59_1:0.0000011321)100:0.1310412072)99:0.0235156970,(KbArN5:0.0000011321,KbAr_2:0.0000011321)100:0.0873467112)100:0.0901838247,((NcTr_1:0.0000011321,NcTr_2:0.0000011321)100:0.0621018043,((((StsAN:0.0460028173,StsY_A:0.0300248244)100:0.0337651551,StsMC:0.0339403685)90:0.0028513184,Ue26:0.0475141867)86:0.0028583772,(StsW00:0.0000030745,US8:0.0025286222)99:0.0146878550)100:0.0890825704)99:0.0434711339)83:0.0253948452)36:0.0040831590,((KbAr_1:0.0000011321,KbAr_3:0.0000011321)100:0.0856527979,((KbPh:0.0396589275,UsB:0.0280512722)100:0.0580076347,Kus:0.1092682024)74:0.0251326406)32:0.0071982180)37:0.0181784547,(((((AmAzD3_3:0.0000011321,AmAzD3_5:0.0000011321)100:0.1195981921,(AmsBJ_3:0.0000011321,AmsBJ_4:0.0000011321)100:0.0611854336)99:0.0243011053,(((((((AmJaD4:0.0000000000,AmJa_2:0.0000000000):0.0000000000,risA:0.0000000000):0.0000011321,AmJa_1:0.0000011321)100:0.0057040230,AmsC0_2:0.0053812770)100:0.0201659741,(((AmsMJ_2:0.0000000000,AmsMJ_4:0.0000000000):0.0000011321,AmsMJ_3:0.0000011321)100:0.0158467638,(AmsW9_1:0.0000011321,AmsW9_2:0.0000011321)100:0.0129370058)100:0.0027696247)100:0.0270426056,((((((AmLrN2_1:0.0000000000,AmLr_1:0.0000000000):0.0000000000,ris:0.0000000000):0.0000000000,AmLr_2:0.0000000000):0.0000011321,AmLrN2_2:0.0000011321)100:0.0132868908,(AmsTN:0.0062963357,(AmsW8_1:0.0000011321,AmsW8_2:0.0000011321)100:0.0279421975)98:0.0061924171)97:0.0062597669,((AmRo_1:0.0042344446,AmsW97:0.0040180142)100:0.0076567188,AmRo_2:0.0318657674)98:0.0151793032)100:0.0249959534)100:0.0326101880,(((AmsW1_1:0.0000011321,AmsW1_2:0.0000011321)100:0.0054465639,AmsW5_2:0.0000011321)100:0.0218117547,(AmsW6_1:0.0000011321,AmsW6_2:0.0000011321)100:0.0154015873)100:0.0450314600)100:0.0756362238)100:0.0503142059,(AmBr_2:0.1217748261,(((((((StAc:0.0116886487,StsC25:0.0087675780)99:0.0088683008,(((((StsC09_1:0.0000011321,StsC09_2:0.0000011321)100:0.0265110728,(StsW38_1:0.0000011321,StsW38_2:0.0000011321)100:0.0112821089)100:0.0260121331,(StsCM_1:0.0000011321,StsCM_2:0.0000011321)100:0.0391983880)100:0.0296288963,StsC3:0.0920793342)100:0.0503319893,StsCT:0.0208776715)84:0.0028949166)78:0.0087209675,StsCY:0.0029680201)36:0.0000026661,StsC8:0.0146084048)100:0.7480104579,(((((((StAfa_2:0.0024490740,(StAfa_6:0.0000011321,StFr_3:0.0000011321)100:0.0023294030)100:0.1012573916,((StAn_2:0.0718307089,Sts1:0.1288317843)79:0.0131092826,(StsW52_1:0.0000023873,StsW52_2:0.0000029612)100:0.0624119966)94:0.0435591018)94:0.0175633968,StLtNB:0.1286670800)100:0.0723435500,((StVe_1:0.0000011321,StVe_4:0.0000011321)100:0.0900012342,(StVe_3:0.0000011321,StVe_5:0.0000011321)100:0.0947518883)100:0.1230670181)86:0.0294428236,(StFo_1:0.0000011321,StFo_2:0.0000011321)100:0.1755505214)100:0.1293718337,((StAq:0.0429855497,(StsTL_1:0.0000011321,StsTL_3:0.0000011321)100:0.0604091288)100:0.2425584128,StFu:0.1803725089)99:0.0765514827)96:0.0731885003,(StDa_1:0.0622031330,US5:0.0866294328)100:0.1955402073)100:0.8057929455)96:0.1210729072,((((((StCar_1:0.0000000000,StCar_4:0.0000000000):0.0000011321,StCar_2:0.0000011321)100:0.0187240133,StCar_3:0.0242649545)96:0.0060505128,StsTu:0.0273163859)95:0.0088158469,(StLaN18:0.0302190182,((StsK_1:0.0000011321,StsK_3:0.0000011321)100:0.0059162172,StsPA_1:0.0000011321)100:0.0680959940)65:0.0051928085)69:0.0178271663,StsW2_2:0.0595827987)100:0.2511319075)87:0.0553424511,(((((StAfJ3_1:0.0000011321,StAfJ3_2:0.0000011321)100:0.0192434307,(StAua_2:0.0082586094,(((((((((StRi1:0.0000000000,StRi_3:0.0000000000):0.0000000000,StRir_20:0.0000000000):0.0000000000,StRir_1:0.0000000000):0.0000000000,StRi_5:0.0000000000):0.0000000000,StRi_6:0.0000000000):0.0000000000,StRi_1:0.0000000000):0.0000011321,StRiR_1:0.0000011321)98:0.0026153353,StsW25_2:0.0052409544)99:0.0026232312,((StsW83_1:0.0000000000,rim:0.0000000000):0.0000011321,StsW83_2:0.0000011321)62:0.0000011321)99:0.0050870109)100:0.0219046569)92:0.0295432953,(((StCr:0.0184447564,StPo:0.0190658169)95:0.0033393403,StMo_1:0.0101991188)98:0.0315706435,(StsC2_1:0.0000011321,StsC2_2:0.0000011321)100:0.0309073030)100:0.0361835165)100:0.1469575251,(StVrN_B:0.0000033804,StVr_1_A:0.0000026507)100:0.2035522487)99:0.0787489655,(((StAvMA_2:0.2033862693,(StDu:0.1030129616,(StsBA_1:0.0000011321,StsBA_2:0.0000011321)100:0.0624787232)100:0.1393536016)99:0.0727727124,(((((StFr_4:0.0000000000,StX_2:0.0000000000):0.0000000000,StX_4:0.0000000000):0.0000000000,StX_3:0.0000000000):0.0000011321,StX_1:0.0000011321)100:0.0289895547,((StX:0.0350799512,StsS0:0.0481725466)92:0.0135658821,(StsMU:0.0027365186,(StsW0_1:0.0000011321,StsW0_2:0.0000011321)100:0.0162937716)100:0.0194858531)90:0.0080945710)100:0.1674973274)88:0.0681606663,((StSe_1:0.0000011321,StSe_2:0.0000011321)100:0.0766301807,StsY_B:0.0678466304)100:0.3549940576)84:0.0404515657)88:0.0496669795)100:0.2555873462)91:0.0345003241)75:0.0172463277,(UME:0.1029346777,Uc878:0.0480619450)63:0.0125337747)52:0.0127734573)59:0.0190770865)48:0.0032742484,((ApsA3_2:0.0000011321,UK6:0.0000011321)100:0.0501626737,Uc37:0.0578060119)100:0.0297986797)77:0.0113704586,(ApRc:0.1941406049,NnsW4_1:0.0805214567)81:0.0167364769)100:0.0520660436,(A50:0.0000011321,NnCxD5_1:0.0000011321)100:0.0502669666)100:0.0745509426,NnGe:0.0000011321):0.0000011321,NnGeA9:0.0000000000);
```
