## Supplementary Data 7 for "Structural and evolutionary analyses support reclassification of glycopeptide antibiotics as xyclopeptides": AMP_binding_domains_2_mafft_iqtree.bionj

```
((((((((((((((A40:5e-07,NnGe:5e-07):0.040698331,(A50:5e-07,NnCxD5_1:5e-07):0.070477709):0.052947756,((ApRc:0.20107488,(((NnsA5_2:5e-07,NnsA5_3:5e-07):0.48180073,(((((((StAc:0.014169846,StsC25:0.0043995809):0.011345359,(StsC8:-0.00094628124,StsCY:0.0087227048):0.0047210958):0.0095917685,StsCT:0.01927191):0.044846445,((StsCM_2:5e-07,StsCM_1:5e-07):0.022376463,((StsW38_1:5e-07,StsW38_2:5e-07):0.02205197,(StsC09_1:5e-07,StsC09_2:5e-07):0.053333968):0.037626792):0.031435072):0.0080597401,StsC3:0.094431773):0.18609898,(((((((StAfJ3_1:5e-07,StAfJ3_2:5e-07):0.029029565,((StAua_2:0.0095500425,((StRi1:5e-07,StRiR_1:5e-07):0.014492762,StsW25_2:0.0054524979):0.0056882966):0.0066478197,(StsW83_2:5e-07,StsW83_1:5e-07):0.0021650977):0.035374522):0.053630915,(((StCr:0.001041593,StMo_1:0.037621327):0.013867117,StPo:0.0066319974):0.031465046,(StsC2_1:5e-07,StsC2_2:5e-07):0.089311115):0.017779332):0.12808809,(StVrN_B:5e-07,StVr_1_A:5e-07):0.23036534):0.072792172,(((((StCar_1:5e-07,StCar_2:5e-07):0.00063092913,StsTu:0.0071326774):0.0103046,(StLaN18:0.02519536,(StsK_1:5e-07,StsK_3:5e-07):0.026805162):0.026124176):0.0069082398,StsW2_2:0.022573676):0.0089828856,StCar_3:0.0059784404):0.50230402):0.025654338,((((StAfa_2:0.00092265243,(StAfa_6:-0.0018149008,StFr_3:0.0041296314):0.0013857284):0.12400004,((StAn_2:0.092102177,(StsW52_1:5e-07,StsW52_2:5e-07):0.073564671):0.01116889,StLtNB:0.097644262):0.01962164):0.025367238,Sts1:0.091633551):0.17434958,((StFo_1:5e-07,StFo_2:5e-07):0.20192242,((StVe_1:5e-07,StVe_4:5e-07):0.082095467,(StVe_3:5e-07,StVe_5:5e-07):0.048329853):0.10716897):0.044623822):0.11277504):0.016136456,((StAvMA_2:0.17525828,((StDu:0.11310425,(StsBA_1:5e-07,StsBA_2:5e-07):0.044634216):0.078581892,((StSe_1:5e-07,StSe_2:5e-07):0.092391461,StsY_B:0.0095545016):0.26790377):0.048868455):0.098201022,((StFr_4:5e-07,StX_1:5e-07):0.018582897,((StsS0:0.021133363,StX:0.0050116042):0.010174955,((StsW0_2:5e-07,StsW0_1:5e-07):0.0019717282,StsMU:0.00061512191):0.0099877799):0.0091409348):0.16722174):0.10046825):0.020627394):0.19578046,((StDa_1:0.12901908,US5:0.079144642):0.17664528,StFu:0.19906002):0.76187009):0.087907657):0.22247595,(StAq:0.015260452,(StsTL_1:5e-07,StsTL_3:5e-07):0.027138842):0.5647977):0.25908718):0.030555662,((ApTi:-0.0030597169,(ApTi_5:5e-07,tei_2:5e-07):0.011052197):0.0014966682,ApTi_4:-0.0014961681):0.094276398):0.005494345):0.035451058,((Ue26:0.028445294,((StsW00:5e-07,US8:5e-07):0.01967231,(StsMC:0.030663699,(StsY_A:0.021298964,StsAN:0.016326666):0.024582766):0.0040856539):0.010465758):0.037884139,(NcTr_1:5e-07,NcTr_2:5e-07):0.072280414):0.047885228):0.010020398,((ApsA3_2:5e-07,UK6:5e-07):0.040722251,Uc37:0.032890953):0.059798785):0.0047929846,NnsW4_1:0.10301276):0.013070505,(A47:5e-07,StTo:5e-07):0.11131509):0.15450063,(((((((AmAaD2_3:0.066796578,(((AmDeD9_1:5e-07,AmDeD9_2:5e-07):0.015591603,((AmKe_2:5e-07,AmKe_4:5e-07):0.0053938637,AmsW69_1:0.0075746551):0.014259651):0.008993173,AmOv:0.021388695):0.026754903):0.016130215,((AmOrD0:0.0022640848,AmOr_2:0.0083037745):0.05417791,(AmRgN0:5e-07,AmRg_4:5e-07):0.045692764):0.014795809):0.024517242,((AmBlD4:-0.0008245965,(AmBlD59_2:3.3414358e-07,bal:6.6585642e-07):0.0034100565):0.00039251361,AmBlD59_1:-0.00039201361):0.059574362):0.0044720806,(KbAr_2:5e-07,KbArN5:5e-07):0.057051945):0.028271908,(AmBr_2:0.07397189,(KbAr_1:5e-07,KbAr_3:5e-07):0.047145195):0.0016406234):0.0087942258,Kus:0.080061369):0.018709661,(AmVs_1:5e-07,AmVs_2:5e-07):0.077334359):0.017927438):0.022593653,((KbPh:0.008218023,UsB:0.015861362):0.080101885,Uc878:0.044012539):0.0089462344):0.0060163233,((AkAan_1:5e-07,AkAan_2:5e-07):0.11091306,UME:0.080419473):0.0034260917):0.03392937,(ker:-0.00026026112,(AmKeF:5e-07,AmKe_3:5e-07):0.0054926528):0.07232929):0.029581249,((AmAzD3_3:5e-07,AmAzD3_5:5e-07):0.056631759,(AmsBJ_3:5e-07,AmsBJ_4:5e-07):0.038958766):-0.0011157142):0.039771777,((AmsW6_2:5e-07,AmsW6_1:5e-07):0.003384423,(AmsW1_2:5e-07,AmsW1_1:5e-07):0.0070089479):0.017092545):0.017350283,((((AmsW8_1:5e-07,AmsW8_2:5e-07):0.013822187,AmRo_2:0.0099445228):0.0019179597,(AmRo_1:0.0077167787,AmsW97:0.01062214):0.010420766):0.002735585,(((AmJaD4:5e-07,AmJa_1:5e-07):0.0070297103,((AmsMJ_3:5e-07,AmsMJ_2:5e-07):0.0072812084,AmsC0_2:0.0083348025):0.00075541181):0.0021615061,(AmsW9_1:5e-07,AmsW9_2:5e-07):0.0057429061):0.013593916):-0.00081994385,((AmLrN2_1:5e-07,AmLrN2_2:5e-07):0.013364657,AmsTN:0.010318785):0.0025049746);
```
