## Supplementary Data 7 for "Structural and evolutionary analyses support reclassification of glycopeptide antibiotics as xyclopeptides": AMP_binding_domains_2_mafft_iqtree.ckp

```
--- # IQ-TREE Checkpoint ver >= 1.6
CandidateSet:
 00: -19045.7313531 (0:0.0000010009,((((((((1:0.0000010009,93:0.0000010009):0.1459758721,((((3:0.0000010009,4:0.0000010009):0.1379553274,((((6:0.0000010009,7:0.0000010009):0.06305128857,(((((14:0.0000010009,15:0.0000010009):0.006875812497,(33:0.0085580398,(34:0.0000010009,35:0.0000010009):0.01026197542):0.006217481315):0.005349595764,(45:0.0000010009,46:0.0000010009):0.003454873591):0.01336299933,((((20:0.0000010009,21:0.0000010009):0.0182030549,((27:0.0095076867,44:0.0126800518):0.01150925231,28:0.0137560033):0.006331954928):0.003803591616,36:0.0135454378):0.003348710129,(42:0.0000010009,43:0.0000010009):0.02282547714):0.002287607344):0.03190751629,((37:0.0000010009,38:0.0000010009):0.007334387183,(40:0.0000010009,41:0.0000010009):0.005151985353):0.01596450381):0.06226589814):0.01421103224,(31:0.0000010009,32:0.0000010009):0.03740030879):0.05367527085,((16:0.0000010009,18:0.0000010009):0.006366925798,147:0.0000010009):0.08890807574):0.04973904748):0.02182594098,(((56:0.0124472635,145:0.0168411027):0.1166664216,143:0.0360566431):0.02103589516,139:0.1201056572):0.02290092318):0.03861916382,(((((((((5:0.0719416555,(((12:0.0000010009,13:0.0000010009):0.01699195414,((17:0.0000010009,19:0.0000010009):0.00617172715,39:0.0091449040):0.01894639375):0.01596159261,24:0.0213998030):0.04969660021):0.0363403269,(22:0.0000020112,23:0.0129258558):0.06357887391):0.02773286688,(25:0.0000010009,26:0.0000010009):0.0572513074):0.02302432586,((8:0.0000010009,(10:0.0000010009,146:0.0000010009):0.003109231047):1.000920933e-06,9:0.0000010009):0.07519427917):0.02863421145,(52:0.0000010009,54:0.0000010009):0.06173801113):0.04553210521,57:0.1210080227):0.02531188902,(53:0.0000010009,55:0.0000010009):0.05048658372):0.01641695143,11:0.0896415121):0.04453012963,(29:0.0000010009,30:0.0000010009):0.06862677354):0.04433554457):0.192623979):0.009955951699,((58:0.0000010009,59:0.0000010009):0.09925133658,((((103:0.0092964386,136:0.0367230352):0.04335290637,119:0.0309709968):0.01254688689,(125:0.0000010009,141:0.0000010009):0.01459875605):0.01280732897,144:0.0386618531):0.04268138201):0.09479786945):0.01160456894,((51:0.0000010009,138:0.0000010009):0.05871903657,142:0.0310165946):0.07072189681):0.02245358887,64:0.1466906810):0.03106914724,(47:0.2975600710,((48:0.0000010009,(50:0.0000010009,148:0.0000010009):0.009669850728):1.000920933e-06,49:0.0000010009):0.07614133491):0.05713081861):0.01919383221,(((((62:0.0000010009,63:0.0000010009):0.6778088573,(((74:0.0000010009,75:0.0000010009):1.000920933e-06,124:0.0093222550):0.008109972451,(76:0.0136601519,((85:0.0284896245,(117:0.0000010009,118:0.0000010009):0.03274369506):0.03292297189,129:0.0335286809):0.01372748653):2.960375799e-06):0.6297306242):0.06562432086,(((((((65:0.0152007171,108:0.0066369411):0.006768314122,(112:0.0060979730,116:0.0030315774):0.01224006557):0.01410622724,115:0.0240092352):0.07243243786,(((106:0.0000010009,107:0.0000010009):0.070240733,(130:0.0000010009,131:0.0000010009):0.02517509398):0.01887330371,(113:0.0000010009,114:0.0000010009):0.0588830763):0.03210967629):0.03471104187,111:0.0962344632):0.2893329331,(((((((68:0.0025108943,69:0.0000010009):0.002517967753,82:0.0000010009):0.1677819074,86:0.1196761386):0.03845838002,70:0.0695587697):0.01913106414,(132:0.0000010009,133:0.0000010009):0.1075389777):0.03680049247,102:0.0924033041):0.2484751692,((80:0.0000010009,81:0.0000010009):0.2061422504,((94:0.0000010009,96:0.0000010009):0.1119690018,(95:0.0000010009,97:0.0000010009):0.04839113486):0.1729151555):0.1158893135):0.1100040349):0.06295980735,(((((66:0.0000010009,67:0.0000010009):0.05970559401,(72:0.0127155293,(((89:0.0000010009,90:0.0000010009):0.006433001182,(134:0.0000010009,135:0.0000010009):0.008063372624):0.005819388821,128:0.0122123783):0.007281489031):0.01395698006):0.06303299188,(((77:0.0058413589,87:0.0384156527):0.007071984355,88:0.0189703411):0.05036878144,(109:0.0000010009,110:0.0000010009):0.09415452593):0.03591509844):0.1835627893,(98:0.0000010009,99:0.0000010009):0.2914727541):0.1088412673,(((73:0.2513605039,(79:0.0678220111,(104:0.0000010009,105:0.0000010009):0.1236505482):0.1383805396):0.09513314528,((91:0.0000010009,92:0.0000010009):0.08011063828,137:0.0403833246):0.2618472205):0.0275534967,((83:0.0000010009,101:0.0000010009):0.01618836322,((100:0.0213966427,121:0.0091502116):0.009293707036,(120:0.0030760466,(126:0.0000010009,127:0.0000010009):1.000920933e-06):0.01525217874):0.01550236289):0.2694296831):0.1495951158):0.03718286552):0.05391667805):0.2695418043,((78:0.1734873425,140:0.0891792893):0.2626190491,84:0.2096099444):0.8219523671):0.2209096763,(71:0.0149431925,(122:0.0000010009,123:0.0000010009):0.03444624602):0.4833951338):0.4697390742):0.053438473,(2:0.0000010009,60:0.0000010009):0.07414689612):0.06206761745,61:0.0000010009);
 01: -19045.7338179 (0:0.0000010006,((((((((1:0.0000010006,93:0.0000010006):0.1460403581,((((3:0.0000010006,4:0.0000010006):0.1380333319,((((6:0.0000010006,7:0.0000010006):0.06307945112,(((((14:0.0000010006,15:0.0000023065):0.006879451369,(33:0.0085607758,(34:0.0000010006,35:0.0000010006):0.01026666793):0.006219305667):0.005350033272,(45:0.0000010006,46:0.0000010006):0.003455706208):0.01336908892,((((20:0.0000010006,21:0.0000010006):0.01821047266,((27:0.0095118893,44:0.0126855405):0.01151384243,28:0.0137623285):0.006333449271):0.003804775747,36:0.0135521933):0.003349836836,(42:0.0000010006,43:0.0000010006):0.02283654786):0.002285987778):0.03192335636,((37:0.0000010006,38:0.0000010006):0.007335208931,(40:0.0000010006,41:0.0000010006):0.005155282543):0.01596795067):0.0622964518):0.01421376439,(31:0.0000010006,32:0.0000010006):0.03741657422):0.05369816129,((16:0.0000010006,18:0.0000010006):0.006368905028,147:0.0000026125):0.08894899647):0.04976245196):0.02182120506,(((56:0.0124527548,145:0.0168492896):0.1167225149,143:0.0360734894):0.02104086455,139:0.1201712044):0.02290848029):0.0386385538,(((((((((5:0.0719790362,(((12:0.0000010006,13:0.0000010006):0.01700091396,((17:0.0000010006,19:0.0000010006):0.006173985263,39:0.0091496751):0.0189560709):0.01596365038,24:0.0214128728):0.04972203497):0.03635474292,(22:0.0000020106,23:0.0129327162):0.06360932323):0.02774670551,(25:0.0000010006,26:0.0000010006):0.05727853824):0.02303424442,(8:0.0000010006,(9:0.0000010006,(10:0.0000010006,146:0.0000010006):0.003110638841):1.000613274e-06):0.07523314855):0.02864711325,(52:0.0000010006,54:0.0000010006):0.06176587789):0.0455489208,57:0.1210683293):0.02532842653,(53:0.0000010006,55:0.0000010006):0.05051101177):0.01641921007,11:0.0896911286):0.04454529413,(29:0.0000010006,30:0.0000010006):0.06865876496):0.04435595967):0.1927134957):0.00995740303,((58:0.0000010006,59:0.0000010006):0.09929222797,((((103:0.0092975192,136:0.0367391880):0.0433713203,119:0.0309842019):0.0125497147,(125:0.0000010006,141:0.0000010006):0.01460473181):0.0128130975,144:0.0386755367):0.04269938591):0.09483513127):0.01160457106,((51:0.0000010006,138:0.0000010006):0.05874405556,142:0.0310264506):0.07075252644):0.02245666049,64:0.1467556355):0.03108161501,(47:0.2976826582,((48:0.0000010006,49:0.0000010006):1.000613274e-06,(50:0.0000010006,148:0.0000010006):0.009673743992):0.07617734253):0.05714869222):0.01916736231,(((((62:0.0000010006,63:0.0000010006):0.6780843224,(((74:0.0000010006,75:0.0000010006):2.826792039e-06,124:0.0093250383):0.008112311953,(76:0.0136642552,((85:0.0284978282,(117:0.0000010006,118:0.0000010006):0.03275281721):0.03293271097,129:0.0335390270):0.01372898796):2.363785477e-06):0.6299963318):0.06546752828,(((((((65:0.0152036727,108:0.0066383015):0.006769438761,(112:0.0060992474,116:0.0030322068):0.01224259843):0.01411083952,115:0.0240109967):0.07244216489,(((106:0.0000010006,107:0.0000010006):0.0702531815,(130:0.0000010006,131:0.0000010006):0.02518116981):0.01887492205,(113:0.0000010006,114:0.0000010006):0.05889394696):0.03211755427):0.03472165633,111:0.0962389268):0.2893777072,(((((((68:0.0025118195,69:0.0000010006):0.002518068769,82:0.0000020224):0.1678091585,86:0.1196978538):0.03845521509,70:0.0695707245):0.01913303341,(132:0.0000010006,133:0.0000010006):0.1075567778):0.03680942431,102:0.0924072462):0.2485151207,((80:0.0000010006,81:0.0000010006):0.206153101,((94:0.0000010006,96:0.0000010006):0.111993311,(95:0.0000010006,97:0.0000010006):0.0483914806):0.1729587021):0.1158951293):0.1100157854):0.06296367788,(((((66:0.0000010006,67:0.0000010006):0.05971838268,(72:0.0127184571,(((89:0.0000010006,90:0.0000010006):0.006434455971,(134:0.0000010006,135:0.0000010006):0.00806539651):0.005820755925,128:0.0122154716):0.007283173362):0.01396124703):0.06304957217,(((77:0.0058429806,87:0.0384252860):0.0070740398,88:0.0189723276):0.05037985641,(109:0.0000010006,110:0.0000010006):0.09417674102):0.03591731913):0.1836076865,(98:0.0000010006,99:0.0000010006):0.2915507366):0.1088441954,(((73:0.2514232459,(79:0.0678308965,(104:0.0000010006,105:0.0000010006):0.1236885869):0.1384309025):0.09514209278,((91:0.0000021581,92:0.0000010006):0.08013961283,137:0.0403852561):0.2619384904):0.02754239632,((83:0.0000010006,101:0.0000010006):0.0161879436,((100:0.0214025159,121:0.0091527071):0.009296251716,(120:0.0030769241,(126:0.0000010006,127:0.0000010006):1.000613274e-06):0.01525644695):0.01550830149):0.2695127594):0.1496325923):0.03718893959):0.05395314307):0.2696511773,((78:0.1735240378,140:0.0892178096):0.2627725709,84:0.2095588769):0.822230961):0.2208881147,(71:0.0149329768,(122:0.0000010006,123:0.0000010006):0.03446715177):0.4836223682):0.4698568087):0.05347660992,(2:0.0000010006,60:0.0000010006):0.07416795173):0.06209682188,61:0.0000010006);
 02: -19045.7343318 (0:0.0000010000,((((((((1:0.0000021438,93:0.0000010000):0.1460460355,((((3:0.0000010000,4:0.0000010000):0.1380392936,((((6:0.0000010000,7:0.0000010000):0.06308182768,(((((14:0.0000010000,15:0.0000010000):0.006879726255,(33:0.0085610419,(34:0.0000010000,35:0.0000010000):0.01026705101):0.006219529847):0.005350156229,(45:0.0000010000,46:0.0000010000):0.003455829499):0.01336942023,((((20:0.0000010000,21:0.0000010000):0.01821129525,((27:0.0095121674,44:0.0126860701):0.01151442239,28:0.0137626600):0.006333646088):0.003804877967,36:0.0135525352):0.003349915342,(42:0.0000010000,43:0.0000010000):0.02283721014):0.002286892507):0.03192449055,((37:0.0000010000,38:0.0000010000):0.007335411813,(40:0.0000010000,41:0.0000010000):0.005155509237):0.01596860044):0.06229878635):0.01421411512,(31:0.0000010000,32:0.0000010000):0.03741792234):0.05370009442,((16:0.0000010000,18:0.0000010000):0.006369185988,147:0.0000010000):0.08895246205):0.04976432928):0.02182244301,(((56:0.0124532075,145:0.0168499472):0.1167270657,143:0.0360749113):0.02104136124,139:0.1201763522):0.02290905915):0.0386400244,(((((((((5:0.0719817518,(((12:0.0000010000,13:0.0000010000):0.01700168769,((17:0.0000010000,19:0.0000010000):0.006174261952,39:0.0091500810):0.01895686052):0.01596527406,24:0.0214129335):0.04972435367):0.03635586784,(22:0.0000028888,23:0.0129331630):0.06361231878):0.02774555094,(25:0.0000010000,26:0.0000010000):0.05728152147):0.02303005966,((8:0.0000010000,9:0.0000020546):2.607321813e-06,(10:0.0000010000,146:0.0000010000):0.003110634375):0.07523710029):0.02864830583,(52:0.0000024433,54:0.0000022503):0.06176748076):0.04555136665,57:0.1210730724):0.02532979604,(53:0.0000010000,55:0.0000010000):0.05051314154):0.01641960327,11:0.0896949785):0.04454696558,(29:0.0000010000,30:0.0000010000):0.06866144027):0.04435779189):0.1927209398):0.009957695576,((58:0.0000010000,59:0.0000010000):0.09929589098,((((103:0.0092977685,136:0.0367405672):0.04337291016,119:0.0309853600):0.01255004012,(125:0.0000010000,141:0.0000010000):0.01460523741):0.01281358815,144:0.0386768310):0.04270093916):0.09483833929):0.01160507538,((51:0.0000010000,138:0.0000010000):0.05874620654,142:0.0310274372):0.07075499311):0.02245713299,64:0.1467621258):0.03108159866,(47:0.2976945794,((48:0.0000010000,(50:0.0000010000,148:0.0000010000):0.009674089518):1e-06,49:0.0000010000):0.07618005931):0.05715047255):0.01916891049,(((((62:0.0000010000,63:0.0000010000):0.6781102922,(((74:0.0000010000,75:0.0000010000):1e-06,124:0.0093253076):0.008112129832,(76:0.0136646092,((85:0.0284986384,(117:0.0000010000,118:0.0000010000):0.03275373763):0.0329336115,129:0.0335400831):0.01372925082):2.939613342e-06):0.6300189368):0.06546594729,(((((((65:0.0152053303,108:0.0066390615):0.006770110536,(112:0.0060999336,116:0.0030325531):0.0122439798):0.01411283693,115:0.0240129054):0.07244917355,(((106:0.0000010000,107:0.0000010000):0.07026269556,(130:0.0000010000,131:0.0000010000):0.02518210804):0.01887704122,(113:0.0000010000,114:0.0000010000):0.05890034527):0.03212118578):0.03472668846,111:0.0962466281):0.289410982,(((((((68:0.0025110452,69:0.0000010000):0.002516595152,82:0.0000028841):0.1678255526,86:0.1197100932):0.03845600679,70:0.0695771466):0.01913438213,(132:0.0000010000,133:0.0000010000):0.1075668832):0.03681408849,102:0.0924127117):0.2485461375,((80:0.0000010000,81:0.0000010000):0.2061697517,((94:0.0000010000,96:0.0000010000):0.1120062917,(95:0.0000010000,97:0.0000010000):0.04839517189):0.1729810288):0.1159019949):0.1100257478):0.06296495982,(((((66:0.0000010000,67:0.0000010000):0.05971601414,(72:0.0127178775,(((89:0.0000010000,90:0.0000010000):0.006434172631,(134:0.0000010000,135:0.0000010000):0.008065002454):0.005820483982,128:0.0122148727):0.007282838835):0.01396030136):0.06304707122,(((77:0.0058429351,87:0.0384231348):0.007073463524,88:0.0189718320):0.05037785413,(109:0.0000010000,110:0.0000010000):0.09417185804):0.03591545172):0.1835988936,(98:0.0000010000,99:0.0000010000):0.2915340901):0.1088432928,(((73:0.2514087993,(79:0.0678285567,(104:0.0000010000,105:0.0000010000):0.1236795102):0.1384197057):0.09514292367,((91:0.0000010000,92:0.0000010000):0.08013283646,137:0.0403847255):0.2619137052):0.02754881674,((83:0.0000010000,101:0.0000010000):0.01618781211,((100:0.0214021055,121:0.0091525234):0.009296018939,(120:0.0030768613,(126:0.0000010000,127:0.0000010000):1e-06):0.01525614948):0.01550822825):0.26950246):0.149621923):0.03718973907):0.05395335162):0.2696652741,((78:0.1735287844,140:0.0892214488):0.2627876668,84:0.2095572751):0.8222639413):0.220888632,(71:0.0149336939,(122:0.0000010000,123:0.0000010000):0.03446808811):0.4836341921):0.4698811975):0.05347793214,(2:0.0000010000,60:0.0000010000):0.07417022403):0.06209918788,61:0.0000010000);
 03: -19045.7346325 (0:0.0000010006,((((((((1:0.0000021227,93:0.0000022378):0.1460442875,((((3:0.0000010006,4:0.0000010006):0.1380376194,((((6:0.0000010006,7:0.0000010006):0.06308111751,(((((14:0.0000010006,15:0.0000010006):0.006879640021,(33:0.0085609656,(34:0.0000010006,35:0.0000010006):0.01026693331):0.006219461215):0.005350124901,(45:0.0000010006,46:0.0000010006):0.003455795309):0.01336940532,((((20:0.0000010006,21:0.0000010006):0.01821097166,((27:0.0095121304,44:0.0126858590):0.01151417062,28:0.0137626370):0.006333590603):0.003804860079,36:0.0135525114):0.00334991054,(42:0.0000010006,43:0.0000010006):0.02283709377):0.002286239033):0.03192417698,((37:0.0000010006,38:0.0000010006):0.007335355476,(40:0.0000010006,41:0.0000010006):0.00515543462):0.01596834555):0.06229813197):0.01421403032,(31:0.0000010006,32:0.0000010006):0.03741752651):0.05369953329,((16:0.0000010006,18:0.0000010006):0.006369111868,147:0.0000010006):0.08895135257):0.04976388515):0.02182123647,(((56:0.0124530745,145:0.0168497401):0.1167256284,143:0.0360744961):0.02104125209,139:0.1201747687):0.02290903735):0.03863965319,(((((((((5:0.0719810239,(((12:0.0000010006,13:0.0000010006):0.01700138224,((17:0.0000010006,19:0.0000010006):0.006174151588,39:0.0091499194):0.01895657638):0.01596390071,24:0.0214135099):0.04972344143):0.03635559455,(22:0.0000020106,23:0.0129330728):0.06361105178):0.0277474139,(25:0.0000010006,26:0.0000010006):0.05728007111):0.02303479425,((8:0.0000010006,9:0.0000010006):2.36169183e-06,(10:0.0000010006,146:0.0000010006):0.003110689226):0.07523525449):0.02864785687,(52:0.0000010006,54:0.0000010006):0.06176747717):0.04555003175,57:0.1210716865):0.02532924716,(53:0.0000010006,55:0.0000010006):0.05051237413):0.01641946787,11:0.0896938197):0.04454638495,(29:0.0000010006,30:0.0000023824):0.06866053372):0.04435715463):0.1927188235):0.009957564743,((58:0.0000010006,59:0.0000010006):0.09929482233,((((103:0.0092977058,136:0.0367401547):0.04337243854,119:0.0309850047):0.01254997028,(125:0.0000010006,141:0.0000010006):0.01460509313):0.01281341769,144:0.0386764777):0.04270047185):0.09483753993):0.01160484879,((51:0.0000010006,138:0.0000010006):0.05874552093,142:0.0310272123):0.07075428062):0.02245709842,64:0.1467597092):0.03108223077,(47:0.2976906519,((48:0.0000010006,49:0.0000010006):2.78645616e-06,(50:0.0000010006,148:0.0000010006):0.009673983419):0.07617942762):0.05714992899):0.01916680799,(((((62:0.0000010006,63:0.0000024111):0.6781017576,(((74:0.0000010006,75:0.0000010006):1.000613274e-06,124:0.0093252243):0.008112391561,(76:0.0136645115,((85:0.0284983906,(117:0.0000010006,118:0.0000010006):0.03275344884):0.03293335074,129:0.0335397317):0.01372917054):2.467494475e-06):0.6300101612):0.06547093037,(((((((65:0.0152053836,108:0.0066387546):0.006770474423,(112:0.0060998897,116:0.0030325315):0.01224349622):0.01411279124,115:0.0240127920):0.07244840118,(((106:0.0000010006,107:0.0000010006):0.07026002806,(130:0.0000010006,131:0.0000010006):0.02518400838):0.01887636873,(113:0.0000010006,114:0.0000010006):0.0588997096):0.03212123434):0.03472553304,111:0.0962467029):0.2894080219,(((((((68:0.0025110292,69:0.0000010006):0.002516944764,82:0.0000024321):0.1678243981,86:0.1197091214):0.0384559542,70:0.0695766796):0.01913433048,(132:0.0000010006,133:0.0000010006):0.1075662142):0.03681376956,102:0.0924121637):0.2485434846,((80:0.0000010006,81:0.0000010006):0.2061690408,((94:0.0000010006,96:0.0000010006):0.1119936835,(95:0.0000010006,97:0.0000010006):0.04840619837):0.1729776822):0.1159018316):0.1100267148):0.06296490931,(((((66:0.0000010006,67:0.0000010006):0.05971563161,(72:0.0127178056,(((89:0.0000010006,90:0.0000010006):0.006434138602,(134:0.0000010006,135:0.0000010006):0.008064953841):0.005820450391,128:0.0122147999):0.007282797609):0.0139602789):0.06304664617,(((77:0.0058426803,87:0.0384231323):0.007073428278,88:0.0189717636):0.05037751121,(109:0.0000010006,110:0.0000010006):0.09417135166):0.03591534962):0.183597755,(98:0.0000010006,99:0.0000010006):0.2915320115):0.1088431781,(((73:0.2514073574,(79:0.0678282741,(104:0.0000010006,105:0.0000010006):0.1236786307):0.1384185416):0.0951424134,((91:0.0000010006,92:0.0000010006):0.08013221494,137:0.0403845760):0.2619120405):0.02754839076,((83:0.0000010006,101:0.0000010006):0.01618609065,((100:0.0214019567,121:0.0091524589):0.009295942174,(120:0.0030768394,(126:0.0000010006,127:0.0000010006):1.000613274e-06):0.01525605558):0.01550901796):0.2694996016):0.1496206232):0.03718959867):0.05395193056):0.2696641937,((78:0.1735744737,140:0.0891737141):0.2627930678,84:0.2095593957):0.8222428117):0.2208840795,(71:0.0149350149,(122:0.0000010006,123:0.0000010006):0.03446680313):0.4836264387):0.4698804647):0.0534784291,(2:0.0000010006,60:0.0000010006):0.07416936384):0.06209869362,61:0.0000010006);
 04: -19045.773214 (0:0.0000010006,((((((((1:0.0000021227,93:0.0000022378):0.1472351346,((((3:0.0000010006,4:0.0000010006):0.1395727016,((((6:0.0000010006,7:0.0000010006):0.06361909417,(((((14:0.0000010006,15:0.0000010006):0.006945314339,(33:0.0086250777,(34:0.0000010006,35:0.0000010006):0.01035923878):0.006273507725):0.005381136259,(45:0.0000010006,46:0.0000010006):0.003485737823):0.01351664449,((((20:0.0000010006,21:0.0000010006):0.01836011093,((27:0.0095951091,44:0.0127968733):0.01160765411,28:0.0138917956):0.006383848962):0.003839139331,36:0.0136862749):0.003380224148,(42:0.0000010006,43:0.0000010006):0.02305636893):0.002279500043):0.03223494057,((37:0.0000010006,38:0.0000010006):0.007394088544,(40:0.0000010006,41:0.0000010006):0.005201101136):0.01604391274):0.06293293951):0.01433768885,(31:0.0000010006,32:0.0000010006):0.03773729534):0.05414071916,((16:0.0000010006,18:0.0000010006):0.00642698039,147:0.0000010006):0.08980898628):0.05025064445):0.02180760597,(((56:0.0125676271,145:0.0170061816):0.1177809242,143:0.0364767655):0.02117285306,139:0.1214242094):0.02313623389):0.0389178515,(((((((((5:0.0726836330,(((12:0.0000010006,13:0.0000010006):0.01716696162,((17:0.0000010006,19:0.0000010006):0.006233309342,39:0.0092368134):0.01913610535):0.01608242504,24:0.0216212234):0.05022820433):0.03665412041,(22:0.0000020106,23:0.0130599818):0.0642177198):0.02801803726,(25:0.0000010006,26:0.0000010006):0.05781827576):0.02317135745,((8:0.0000010006,9:0.0000010006):2.36169183e-06,(10:0.0000010006,146:0.0000010006):0.003140409282):0.07600061613):0.02888338171,(52:0.0000010006,54:0.0000010006):0.06234273304):0.04581748429,57:0.1221944039):0.02567296757,(53:0.0000010006,55:0.0000010006):0.05089527771):0.01655322124,11:0.0906465071):0.0447959707,(29:0.0000010006,30:0.0000023824):0.06924680413):0.04486773546):0.1943778507):0.009948032302,((58:0.0000010006,59:0.0000010006):0.1000844062,((((103:0.0093779774,136:0.0370384051):0.04372886839,119:0.0312656101):0.012625448,(125:0.0000010006,141:0.0000010006):0.01471190958):0.01289761266,144:0.0389637827):0.04302235497):0.09537271539):0.01194800682,((51:0.0000010006,138:0.0000010006):0.05917195732,142:0.0314622954):0.07113767064):0.02239906986,64:0.1484176657):0.03073553905,(47:0.3006308587,((48:0.0000010006,(50:0.0000010006,148:0.0000010006):0.0097505641):2.78645616e-06,49:0.0000010006):0.07657732833):0.05773154684):0.02129226308,(((((62:0.0000010006,63:0.0000024111):0.684039005,(((74:0.0000010006,(75:0.0000010006,124:0.0093844202):1.000613274e-06):0.00816975272,76:0.0137403287):2.189096623e-06,((85:0.0286821929,(117:0.0000010006,118:0.0000010006):0.03295549685):0.03314247891,129:0.0337684751):0.01377676908):0.6354501303):0.06464862289,(((((((65:0.0152975800,108:0.0066809745):0.006807720882,(112:0.0061381789,116:0.0030515978):0.0123206633):0.01422342317,115:0.0241221089):0.07285475459,(((106:0.0000010006,107:0.0000010006):0.07068109263,(130:0.0000010006,131:0.0000010006):0.02535686246):0.01896404248,(113:0.0000010006,114:0.0000010006):0.0592550644):0.03233632477):0.03498474175,111:0.0967290659):0.2913132104,(((((((68:0.0025234246,69:0.0000010006):0.002529555491,82:0.0000022162):0.168756166,86:0.1204156866):0.03852514662,70:0.0699401616):0.01920788606,(132:0.0000010006,133:0.0000010006):0.1081540937):0.03706744624,102:0.0927346761):0.2501491998,((80:0.0000010006,81:0.0000010006):0.2071317543,((94:0.0000010006,96:0.0000010006):0.1126183544,(95:0.0000010006,97:0.0000010006):0.04873195369):0.1742338065):0.116435225):0.1106568232):0.06318448838,(((((66:0.0000010006,67:0.0000010006):0.05999921572,(72:0.0127771912,(((89:0.0000010006,90:0.0000010006):0.006463254668,(134:0.0000010006,135:0.0000010006):0.008104519479):0.005847982917,128:0.0122747424):0.00731686868):0.01402718576):0.06338056397,(((77:0.0058723135,87:0.0386124059):0.007117410396,88:0.0190405331):0.05062413653,(109:0.0000010006,110:0.0000010006):0.09461723301):0.0360210893):0.1846392532,(98:0.0000010006,99:0.0000010006):0.2931677179):0.1092404466,(((73:0.2527409723,(79:0.0681042755,(104:0.0000010006,105:0.0000010006):0.12439776):0.1393391078):0.09552666799,((91:0.0000010006,92:0.0000010006):0.08064621695,137:0.0404996687):0.2635910317):0.0275236584,((83:0.0000010006,101:0.0000010006):0.01631275974,((100:0.0215118560,121:0.0091990274):0.009343585955,(120:0.0030930010,(126:0.0000010006,127:0.0000010006):1.000613274e-06):0.01533486391):0.01555742039):0.2711476354):0.1503893168):0.03736526894):0.05436307367):0.2724201893,((78:0.1745132178,140:0.0900333199):0.2660650461,84:0.2092956149):0.8300713227):0.2211222824,(71:0.0149350380,(122:0.0000028879,123:0.0000020703):0.03478934892):0.4866482351):0.4743082178):0.05278684898,(2:0.0000010006,60:0.0000010006):0.07479872286):0.06253121106,61:0.0000010006);
 05: -19045.980949 (0:0.0000010006,((((((((1:0.0000021227,93:0.0000022378):0.1460204321,((((3:0.0000010006,4:0.0000010006):0.1380081183,((((6:0.0000010006,7:0.0000010006):0.06307306684,(((((14:0.0000010006,15:0.0000010006):0.006879257231,(33:0.0085600143,(34:0.0000010006,35:0.0000010006):0.01026617603):0.006218992893):0.005349259464,(45:0.0000010006,46:0.0000010006):0.003455543876):0.01336871183,((((20:0.0000010006,21:0.0000010006):0.01820925977,((27:0.0095113569,44:0.0126850349):0.01151298691,28:0.0137617884):0.006333137454):0.003804570574,36:0.0135517497):0.003349661505,(42:0.0000010006,43:0.0000010006):0.02283572945):0.002285344299):0.03192313191,((37:0.0000010006,38:0.0000010006):0.00733590923,(40:0.0000010006,41:0.0000010006):0.005154166336):0.01596429669):0.06229214741):0.01421462724,(31:0.0000010006,32:0.0000010006):0.03741231672):0.05368930103,((16:0.0000010006,18:0.0000010006):0.00636866263,147:0.0000010006):0.08893599329):0.04976772036):0.02181652842,(((56:0.0124525902,145:0.0168466659):0.1167113101,143:0.0360658539):0.02104435944,139:0.1201613261):0.02290292806):0.03862482164,(((((((((5:0.0719709578,(((12:0.0000010006,13:0.0000010006):0.01699981638,((17:0.0000010006,19:0.0000010006):0.006173681888,39:0.0091492798):0.01895454883):0.01596241932,24:0.0214108880):0.04971560352):0.03635706357,(22:0.0000020106,23:0.0129313939):0.06360455537):0.0277417869,(25:0.0000010006,26:0.0000010006):0.05726335921):0.0230380296,((8:0.0000010006,9:0.0000010006):2.877379561e-06,(10:0.0000010006,146:0.0000010006):0.003110395542):0.07522425787):0.02864313927,(52:0.0000010006,54:0.0000010006):0.06176337223):0.04554262696,57:0.1210500278):0.02532242857,(53:0.0000010006,55:0.0000010006):0.05050431512):0.01642025622,11:0.0896747348):0.04453731722,(29:0.0000010006,30:0.0000023824):0.06865153203):0.04435394551):0.1926296695):0.009951116297,((58:0.0000010006,59:0.0000010006):0.09929578893,((((103:0.0092974545,136:0.0367398057):0.0433720474,119:0.0309851244):0.01254933556,(125:0.0000010006,141:0.0000010006):0.01460490185):0.01281420652,144:0.0386749843):0.04270391909):0.09484045042):0.0116080481,((51:0.0000010006,138:0.0000010006):0.05874146179,142:0.0310275657):0.07073404421):0.02244324272,64:0.1467512364):0.03109789087,(47:0.2976477216,((48:0.0000010006,49:0.0000010006):2.78645616e-06,(50:0.0000010006,148:0.0000010006):0.00967360678):0.07618916316):0.05710613166):0.01896041058,(((((62:0.0000028798,63:0.0000028521):0.678749346,(((74:0.0000010006,75:0.0000010006):1.000613274e-06,124:0.0093265699):0.008112531693,(76:0.0136675939,((85:0.0285012635,(117:0.0000010006,118:0.0000010006):0.03276089666):0.03293573008,129:0.0335425677):0.01373097852):2.137337985e-06):0.6279926166):0.06480649707,(((((((65:0.0152053516,108:0.0066383806):0.006768922362,(112:0.0060997629,116:0.0030324707):0.012244007):0.01412030125,115:0.0240027303):0.07247361005,(((106:0.0000010006,107:0.0000010006):0.07024219212,(130:0.0000010006,131:0.0000010006):0.02517658428):0.01890293666,(113:0.0000010006,114:0.0000010006):0.05885691102):0.03209952221):0.03403999582,111:0.0969166916):0.2894699662,(((((((68:0.0025109398,69:0.0000010006):0.002517084888,82:0.0000021509):0.1679229859,86:0.1196810058):0.03840995255,70:0.0695974129):0.01914922975,(132:0.0000010006,133:0.0000010006):0.1075540188):0.03686278391,102:0.0923365789):0.2486861982,((80:0.0000010006,81:0.0000010006):0.2052046447,((94:0.0000010006,96:0.0000010006):0.1118994763,(95:0.0000010006,97:0.0000010006):0.04845487931):0.1738685436):0.1151431109):0.1091006646):0.06328880598,(((((66:0.0000010006,67:0.0000010006):0.05956977295,(72:0.0127166943,(((89:0.0000010006,90:0.0000010006):0.006435886131,(134:0.0000010006,135:0.0000010006):0.008062828912):0.005820459622,128:0.0122148496):0.007281025919):0.01409657224):0.06395905928,(((77:0.0058436267,87:0.0384232484):0.00708725604,88:0.0189558429):0.05021117152,(109:0.0000010006,110:0.0000010006):0.09427938486):0.03497538213):0.1836841712,(98:0.0000010006,99:0.0000010006):0.292205916):0.1077766768,((73:0.2471456341,(79:0.0697860461,(104:0.0000010006,105:0.0000010006):0.1218090353):0.1437419652):0.1007885372,(((83:0.0000010006,101:0.0000010006):0.01649228289,((100:0.0214114363,121:0.0091568332):0.009322390366,(120:0.0030782700,(126:0.0000010006,127:0.0000010006):1.000613274e-06):0.01524047915):0.01525288878):0.2617768843,((91:0.0000010006,92:0.0000010006):0.08072435772,137:0.0397110550):0.2625271233):0.03108816384):0.1461557869):0.03930846514):0.05325784932):0.2694998279,((78:0.1735895683,140:0.0891183426):0.2621430312,84:0.2101068971):0.8206352557):0.2212809514,(71:0.0149611099,(122:0.0000010006,123:0.0000010006):0.03445384549):0.4857965292):0.4677050673):0.05363783906,(2:0.0000010006,60:0.0000010006):0.07412022308):0.06213518739,61:0.0000010006);
 06: -19045.9835742 (0:0.0000010006,(((((((1:0.0000010006,93:0.0000010006):0.1459126752,((((3:0.0000010006,4:0.0000010006):0.1382064861,((((6:0.0000010006,7:0.0000010006):0.06313699338,(((((14:0.0000010006,15:0.0000010006):0.006884367682,(33:0.0085663664,(34:0.0000010006,35:0.0000010006):0.01027379626):0.00622595446):0.005354800678,(45:0.0000010006,46:0.0000010006):0.003458615307):0.01338072551,((((20:0.0000010006,21:0.0000010006):0.01822520846,((27:0.0095196558,44:0.0126960656):0.01152291421,28:0.0137742681):0.006338442479):0.003808028755,36:0.0135641073):0.003352698093,(42:0.0000010006,43:0.0000010006):0.02285577753):0.002286995085):0.03195042245,((37:0.0000010006,38:0.0000010006):0.007341153004,(40:0.0000010006,41:0.0000010006):0.005159502993):0.01598118643):0.06234977339):0.01422217116,(31:0.0000010006,32:0.0000010006):0.03744671146):0.05373965007,((16:0.0000010006,18:0.0000010006):0.006374191703,147:0.0000010006):0.08903110101):0.04980720603):0.02184045788,(((56:0.0124619134,145:0.0168631368):0.1167956842,143:0.0360815856):0.02110021022,139:0.1202522027):0.0229116161):0.03867920079,(((((((((5:0.0720230060,(((12:0.0000010006,13:0.0000010006):0.01701217004,((17:0.0000010006,19:0.0000010006):0.006178157878,39:0.0091558176):0.01896318808):0.01597223532,24:0.0214259031):0.04975710197):0.03637402631,(22:0.0000020106,23:0.0129421487):0.06365836249):0.02776986147,(25:0.0000010006,26:0.0000010006):0.05732044223):0.02304067122,((8:0.0000010006,9:0.0000010006):1.000613274e-06,(10:0.0000010006,146:0.0000010006):0.003112808972):0.07528278158):0.0286768581,(52:0.0000010006,54:0.0000010006):0.06181206572):0.04557931804,57:0.1211682714):0.0253343673,(53:0.0000010006,55:0.0000010006):0.05055591747):0.01645467111,11:0.0897563465):0.04456365982,(29:0.0000010006,30:0.0000010006):0.06867938069):0.04436070198):0.1930234978):0.009846129816,((58:0.0000010006,59:0.0000010006):0.09938366465,((((103:0.0093072691,136:0.0367689711):0.04340799378,119:0.0310100777):0.012561349,(125:0.0000010006,141:0.0000010006):0.01461509723):0.01282588802,144:0.0387063237):0.04272431179):0.09518914548):0.01164837322,((51:0.0000010006,138:0.0000010006):0.05869575146,142:0.0311468492):0.07068732425):0.02177220179,64:0.1469445329):0.03226194714,((47:0.2966109236,(48:0.0000010006,(49:0.0000010006,(50:0.0000010006,148:0.0000010006):0.00968729141):1.000613274e-06):0.07547873898):0.04033893621,(((((62:0.0000010006,63:0.0000010006):0.6785364473,(((74:0.0000010006,75:0.0000010006):1.000613274e-06,124:0.0093334546):0.008115336845,(76:0.0136807511,((85:0.0285207187,(117:0.0000010006,118:0.0000010006):0.03278530769):0.03296464672,129:0.0335699568):0.01374132477):2.95946585e-06):0.6297475524):0.06473004889,(((((((65:0.0152187281,108:0.0066447905):0.006776250943,(112:0.0061052697,116:0.0030352107):0.01225453841):0.0141249535,115:0.0240349612):0.07249961519,(((106:0.0000010006,107:0.0000010006):0.07032080126,(130:0.0000010006,131:0.0000010006):0.02520477391):0.01890014632,(113:0.0000010006,114:0.0000010006):0.05894640868):0.03215629363):0.03482891015,111:0.0962460341):0.2896957999,(((((((68:0.0025136817,69:0.0000010006):0.002519958493,82:0.0000020017):0.1678553538,86:0.1199259964):0.03847441034,70:0.0696251896):0.01914093554,(132:0.0000010006,133:0.0000010006):0.1076147524):0.03678095246,102:0.0925044213):0.2489067958,((80:0.0000010006,81:0.0000010006):0.2063076431,((94:0.0000010006,96:0.0000010006):0.1120978677,(95:0.0000010006,97:0.0000010006):0.0484332666):0.173217271):0.1159804141):0.109972999):0.063603999,(((((66:0.0000010006,67:0.0000010006):0.05975230075,(72:0.0127306306,(((89:0.0000010006,90:0.0000010006):0.006440617959,(134:0.0000010006,135:0.0000010006):0.008072845291):0.005826152845,128:0.0122269823):0.007289322902):0.01398994499):0.06326043863,(((77:0.0058515870,87:0.0384653592):0.007091813833,88:0.0189817832):0.05029685198,(109:0.0000010006,110:0.0000010006):0.094393268):0.03587688679):0.1833596054,(98:0.0000010006,99:0.0000010006):0.2924191802):0.1086772162,(((73:0.2515786000,(79:0.0678645092,(104:0.0000010006,105:0.0000010006):0.1237808924):0.1386421136):0.09519961985,((91:0.0000010006,92:0.0000010006):0.08012824235,137:0.0405148845):0.2621718176):0.02742062004,((83:0.0000010006,101:0.0000010006):0.0162230738,((100:0.0214371667,121:0.0091676151):0.009311874723,(120:0.0030820821,(126:0.0000010006,127:0.0000010006):1.000613274e-06):0.01528142932):0.01551906678):0.2698554091):0.1500157372):0.03702981677):0.05511762042):0.2717912937,((78:0.1738192422,140:0.0890946526):0.2620642731,84:0.2103271589):0.8133839325):0.2235774355,(71:0.0155799579,(122:0.0000010006,123:0.0000010006):0.03386935432):0.4868515453):0.4625156703):0.02176334204):0.0688735592,(2:0.0000010006,60:0.0000010006):0.07331577053):0.0632820196,61:0.0000010006);
 07: -19045.9872806 (0:0.0000010006,(((((((1:0.0000021227,93:0.0000022378):0.1459922058,((((3:0.0000010006,4:0.0000010006):0.1382951578,((((6:0.0000010006,7:0.0000010006):0.06317170657,(((((14:0.0000010006,15:0.0000010006):0.00688859529,(33:0.0085701345,(34:0.0000010006,35:0.0000010006):0.01027923453):0.006229174737):0.005355645866,(45:0.0000010006,46:0.0000010006):0.003460364409):0.01338855281,((((20:0.0000010006,21:0.0000010006):0.01823451565,((27:0.0095245910,44:0.0127026665):0.01152875748,28:0.0137814867):0.006341363675):0.003809900059,36:0.0135716220):0.003354432397,(42:0.0000010006,43:0.0000010006):0.0228681884):0.002287764578):0.03196817029,((37:0.0000010006,38:0.0000010006):0.007344058573,(40:0.0000010006,41:0.0000010006):0.00516273725):0.01598765535):0.06238566157):0.01422693062,(31:0.0000010006,32:0.0000010006):0.03746596969):0.05376731751,((16:0.0000010006,18:0.0000010006):0.00637762691,147:0.0000010006):0.08908088573):0.04983592872):0.02184230053,(((56:0.0124684759,145:0.0168725643):0.1168608278,143:0.0361019977):0.02110818846,139:0.1203261429):0.02292133149):0.03870089342,(((((((((5:0.0720651087,(((12:0.0000010006,13:0.0000010006):0.01702217869,((17:0.0000010006,19:0.0000010006):0.006181691662,39:0.0091610055):0.01897379721):0.01597775458,24:0.0214392939):0.04978615516):0.03639178596,(22:0.0000020106,23:0.0129496968):0.06369386151):0.02778553069,(25:0.0000010006,26:0.0000010006):0.05735212663):0.02305214949,((8:0.0000010006,9:0.0000010006):2.36169183e-06,(10:0.0000010006,146:0.0000010006):0.003114637363):0.07532630095):0.02869190527,(52:0.0000010006,54:0.0000010006):0.06184503871):0.04560177822,57:0.1212385944):0.02535151593,(53:0.0000010006,55:0.0000010006):0.05058370448):0.01646028501,11:0.0898117200):0.04458543896,(29:0.0000010006,30:0.0000023824):0.0687164319):0.04438490496):0.1931322418):0.009850167607,((58:0.0000022305,59:0.0000020599):0.09943529697,((((103:0.0093087743,136:0.0367904658):0.04343068487,119:0.0310259863):0.01256636913,(125:0.0000010006,141:0.0000010006):0.01462231756):0.01283265575,144:0.0387249574):0.04274650076):0.09523727948):0.01165222056,((51:0.0000010006,138:0.0000010006):0.05872645147,142:0.0311606852):0.07072407471):0.02177811109,64:0.1470286955):0.03227264359,((47:0.2967739318,((48:0.0000010006,49:0.0000010006):2.78645616e-06,(50:0.0000010006,148:0.0000010006):0.00969209732):0.07551818972):0.04036448291,(((((62:0.0000010006,63:0.0000024111):0.6789055256,(((74:0.0000010006,75:0.0000010006):1.000613274e-06,124:0.0093372511):0.008118312748,(76:0.0136862841,((85:0.0285322748,(117:0.0000010006,118:0.0000010006):0.03279827532):0.03297801657,129:0.0335842635):0.01374493243):2.980320205e-06):0.630093828):0.06468701208,(((((((65:0.0152239526,108:0.0066471319):0.006778350421,(112:0.0061074288,116:0.0030362862):0.0122588567):0.01413202642,115:0.0240400903):0.07251767929,(((106:0.0000010006,107:0.0000010006):0.07034214827,(130:0.0000010006,131:0.0000010006):0.02521556734):0.01890409495,(113:0.0000010006,114:0.0000010006):0.05896602108):0.03217192192):0.03484252322,111:0.0962712276):0.2897956878,(((((((68:0.0025135215,69:0.0000010006):0.002519449451,82:0.0000024321):0.1679061216,86:0.1199645256):0.03847783165,70:0.0696449354):0.01914482985,(132:0.0000010006,133:0.0000010006):0.107646723):0.0367933317,102:0.0925270244):0.2489940679,((80:0.0000010006,81:0.0000010006):0.2063652784,((94:0.0000010006,96:0.0000010006):0.1121321195,(95:0.0000010006,97:0.0000010006):0.04845114642):0.1732835081):0.1160090943):0.1100093573):0.0636213515,(((((66:0.0000010006,67:0.0000010006):0.05977200281,(72:0.0127349190,(((89:0.0000010006,90:0.0000010006):0.006442721805,(134:0.0000010006,135:0.0000010006):0.008075715616):0.005828147951,128:0.0122313422):0.007291786838):0.01399523048):0.06328466406,(((77:0.0058537087,87:0.0384791469):0.007095207798,88:0.0189863469):0.05031403125,(109:0.0000010006,110:0.0000010006):0.09442608748):0.03588364333):0.1834340728,(98:0.0000010006,99:0.0000010006):0.2925389906):0.1087022526,(((73:0.2516737218,(79:0.0678844733,(104:0.0000010006,105:0.0000010006):0.1238330361):0.138709124):0.09523075484,((91:0.0000010006,92:0.0000010006):0.0801652614,137:0.0405235605):0.2622897859):0.02741302268,((83:0.0000010006,101:0.0000010006):0.01624333499,((100:0.0214452476,121:0.0091710435):0.009315422146,(120:0.0030832706,(126:0.0000010006,127:0.0000010006):1.000613274e-06):0.0152871276):0.01551676288):0.2699823102):0.1500760844):0.0370410831):0.05514520409):0.2719750362,((78:0.1738909677,140:0.0891427258):0.262247915,84:0.2103595284):0.8138196837):0.2235995633,(71:0.0155726454,(122:0.0000010006,123:0.0000010006):0.03389395466):0.48709716):0.4627869195):0.02175778501):0.06890899042,(2:0.0000010006,60:0.0000010006):0.07334983599):0.06331547501,61:0.0000010006);
 08: -19045.9924347 (0:0.0000010006,(((((((1:0.0000021227,93:0.0000022378):0.1459447253,((((3:0.0000010006,4:0.0000010006):0.1382406294,((((6:0.0000027940,7:0.0000025560):0.06315086602,(((((14:0.0000010006,15:0.0000010006):0.006886142725,(33:0.0085680170,(34:0.0000010006,35:0.0000010006):0.01027587137):0.006227218263):0.005354824901,(45:0.0000010006,46:0.0000010006):0.003459263695):0.01338356769,((((20:0.0000010006,21:0.0000010006):0.01822895502,((27:0.0095215966,44:0.0126986506):0.01152529435,28:0.0137770640):0.00633961191):0.003808784098,36:0.0135669783):0.003353368846,(42:0.0000010006,43:0.0000010006):0.02286052638):0.002287696486):0.0319567577,((37:0.0000024789,38:0.0000025075):0.007343873212,(40:0.0000010006,41:0.0000010006):0.005159620269):0.01598451951):0.06236432127):0.01422445287,(31:0.0000010006,32:0.0000010006):0.03745414043):0.05375037707,((16:0.0000010006,18:0.0000025534):0.00637548415,147:0.0000025469):0.08905104968):0.04981857451):0.02184222616,(((56:0.0124645331,145:0.0168667706):0.116820635,143:0.0360898393):0.02110380742,139:0.1202802008):0.0229153519):0.03868738923,(((((((((5:0.0720388756,(((12:0.0000010006,13:0.0000010006):0.01701595559,((17:0.0000010006,19:0.0000010006):0.006179471773,39:0.0091577448):0.01896710126):0.01597532916,24:0.0214305795):0.04976839171):0.03638100152,(22:0.0000020106,23:0.0129449658):0.06367221149):0.02777592581,(25:0.0000010006,26:0.0000010006):0.05733258007):0.02304498598,((8:0.0000010006,(10:0.0000010006,146:0.0000010006):0.00311348405):2.422593045e-06,9:0.0000010006):0.075299247):0.02868270469,(52:0.0000010006,54:0.0000010006):0.06182496628):0.04558860283,57:0.1211955452):0.02534068598,(53:0.0000010006,55:0.0000010006):0.05056622024):0.01645785198,11:0.0897769476):0.044572873,(29:0.0000010006,30:0.0000023824):0.06869383838):0.04437033103):0.1930670711):0.009847591699,((58:0.0000010006,59:0.0000010006):0.09940472462,((((103:0.0093068622,136:0.0367787283):0.04341710734,119:0.0310163081):0.01256381309,(125:0.0000010006,141:0.0000010006):0.01461794634):0.01282852912,144:0.0387142163):0.04273308414):0.09520889773):0.01165126501,((51:0.0000010006,138:0.0000010006):0.05870789554,142:0.0311529353):0.07070136647):0.02177453104,64:0.1469794373):0.0322659308,((47:0.2966782598,((48:0.0000010006,49:0.0000022639):2.863084955e-06,(50:0.0000026181,148:0.0000028133):0.009689238065):0.07549366365):0.04035382349,(((((62:0.0000020156,63:0.0000029866):0.6786773445,(((74:0.0000010006,75:0.0000010006):1.000613274e-06,124:0.0093349519):0.008116709982,(76:0.0136828955,((85:0.0285253905,(117:0.0000010006,118:0.0000010006):0.03279045528):0.03296993768,129:0.0335755968):0.01374302914):2.848452848e-06):0.6298778709):0.06475508229,(((((((65:0.0152210150,108:0.0066457662):0.006777178503,(112:0.0061061974,116:0.0030356726):0.01225637815):0.01412831507,115:0.0240369894):0.07250561996,(((106:0.0000010006,107:0.0000010006):0.07032885068,(130:0.0000010006,131:0.0000010006):0.02521001077):0.01890150392,(113:0.0000010006,114:0.0000010006):0.0589546457):0.03216466768):0.03483371531,111:0.0962587067):0.2897371582,(((((((68:0.0025131321,69:0.0000010006):0.002518913285,82:0.0000026121):0.1678766146,86:0.1199424277):0.03847686496,70:0.0696334774):0.01914259702,(132:0.0000010006,133:0.0000010006):0.1076282287):0.03678500905,102:0.0925179888):0.2489447333,((80:0.0000010006,81:0.0000010006):0.2063366882,((94:0.0000010006,96:0.0000010006):0.1121128248,(95:0.0000010006,97:0.0000010006):0.04844080387):0.1732434416):0.1159928511):0.1099890743):0.06361353727,(((((66:0.0000010006,67:0.0000010006):0.05976091679,(72:0.0127324352,(((89:0.0000010006,90:0.0000010006):0.006441519171,(134:0.0000010006,135:0.0000010006):0.008074038732):0.005826983563,128:0.0122288098):0.007290357537):0.01399201391):0.06327012137,(((77:0.0058524902,87:0.0384710617):0.007093129901,88:0.0189839273):0.05030422824,(109:0.0000010006,110:0.0000010006):0.09440682593):0.03588048525):0.1833901503,(98:0.0000010006,99:0.0000010006):0.2924688581):0.1086907961,(((73:0.2516145165,(79:0.0678747898,(104:0.0000010006,105:0.0000010006):0.1237990784):0.1386670165):0.09522170682,((91:0.0000010006,92:0.0000010006):0.08014038086,137:0.0405208108):0.2622053458):0.0274238185,((83:0.0000010006,101:0.0000010006):0.0162385704,((100:0.0214412836,121:0.0091693716):0.009313763794,(120:0.0030826882,(126:0.0000010006,127:0.0000010006):1.000613274e-06):0.01528430565):0.01551564835):0.26991618):0.1500376672):0.03703385589):0.05511911053):0.2718907188,((78:0.1738533509,140:0.0891128898):0.2621421292,84:0.2103491192):0.8135680428):0.2235671592,(71:0.0155772720,(122:0.0000028879,123:0.0000020703):0.03387928491):0.4869188327):0.4626906794):0.02175614933):0.06888823846,(2:0.0000010006,60:0.0000010006):0.07332984667):0.06329574327,61:0.0000010006);
 09: -19045.9961736 (0:0.0000010002,((((((((1:0.0000010002,93:0.0000010002):0.1462571865,((((3:0.0000010002,4:0.0000010002):0.1382248651,((((6:0.0000010002,7:0.0000010002):0.06308945574,(((((14:0.0000010002,15:0.0000010002):0.006897493084,(33:0.0085787064,(34:0.0000010002,35:0.0000010002):0.01028446059):0.006228895711):0.0053543321,(45:0.0000010002,46:0.0000010002):0.003461940637):0.01327283432,((((20:0.0000010002,21:0.0000010002):0.01078745873,(27:0.0082466028,44:0.0139028879):0.01564260991):0.007800852229,36:0.0103935675):0.006496739778,(28:0.0158288378,(42:0.0000010002,43:0.0000010002):0.0129112846):0.01010856258):0.002311629209):0.03199572785,((37:0.0000010002,38:0.0000010002):0.007349383675,(40:0.0000010002,41:0.0000010002):0.005163635496):0.01603472347):0.06232839579):0.01428536957,(31:0.0000010002,32:0.0000010002):0.03748038397):0.05379066816,((16:0.0000010002,18:0.0000010002):0.006379429289,147:0.0000010002):0.0890875885):0.04983532492):0.02187207353,(((56:0.0124702659,145:0.0168715512):0.1168827039,143:0.0361285599):0.02107975353,139:0.1202881074):0.02294578721):0.03870874359,(((((((((5:0.0720152856,(((12:0.0000010002,13:0.0000010002):0.01700743411,((17:0.0000010002,19:0.0000010002):0.006183375817,39:0.0091638012):0.0189713442):0.01598435753,24:0.0214211028):0.04980276937):0.03636267487,(22:0.0000028894,23:0.0129539247):0.06372786194):0.02776967342,(25:0.0000010002,26:0.0000010002):0.05735680879):0.02306296975,((8:0.0000010002,9:0.0000010002):1.000201182e-06,(10:0.0000010002,146:0.0000010002):0.00311454124):0.07533802753):0.02869120416,(52:0.0000010002,54:0.0000010002):0.06186192344):0.04562251446,57:0.1212136464):0.02535579045,(53:0.0000010002,55:0.0000010002):0.05059921305):0.01644508959,11:0.0898165203):0.04461579644,(29:0.0000010002,30:0.0000010002):0.06877075984):0.04443609469):0.192972079):0.00995106387,((58:0.0000010002,59:0.0000010002):0.09946247404,((((103:0.0093071854,136:0.0368029963):0.0434363054,119:0.0310360296):0.01257438221,(125:0.0000010002,141:0.0000010002):0.01463013999):0.01283428683,144:0.0387431894):0.04275807377):0.0950029774):0.01162090105,((51:0.0000010002,138:0.0000010002):0.05885286648,142:0.0310742277):0.07086897015):0.02251680364,64:0.1469510209):0.03112693292,(47:0.2979215883,((48:0.0000010002,49:0.0000010002):1.000201182e-06,(50:0.0000010002,148:0.0000010002):0.009690025466):0.07646777973):0.05707312446):0.01923087539,(((((62:0.0000010002,63:0.0000010002):0.6779399896,(((74:0.0000010002,75:0.0000010002):1.000201182e-06,124:0.0093315459):0.008119087507,(76:0.0136729118,((85:0.0285193203,(117:0.0000010002,118:0.0000010002):0.03277591169):0.03295646469,129:0.0335589861):0.01374221114):2.956984587e-06):0.6299121107):0.06563780969,(((((((65:0.0152378863,108:0.0066524111):0.006784937193,(112:0.0061127561,116:0.0030389036):0.01226955882):0.01414166867,115:0.0240671596):0.07260137002,(((106:0.0000010002,107:0.0000010002):0.07040312399,(130:0.0000010002,131:0.0000010002):0.02523244247):0.0189208504,(113:0.0000010002,114:0.0000010002):0.05901469055):0.03219268755):0.03479720214,111:0.0964466918):0.2897275705,(((((((68:0.0025158057,69:0.0000010002):0.002522917088,82:0.0000010002):0.1681330756,86:0.1199407986):0.03853689216,70:0.0697279778):0.0191670331,(132:0.0000010002,133:0.0000010002):0.1077777427):0.03687806942,102:0.0926255320):0.2489102927,((80:0.0000010002,81:0.0000010002):0.2065223637,((94:0.0000010002,96:0.0000010002):0.1122093685,(95:0.0000010002,97:0.0000010002):0.04849977658):0.173288471):0.1161291425):0.1102140098):0.06312514729,(((((66:0.0000010002,67:0.0000010002):0.05983788679,(72:0.0127448950,(((89:0.0000010002,90:0.0000010002):0.006448254109,(134:0.0000010002,135:0.0000010002):0.008082162495):0.005831805121,128:0.0122409421):0.007298664586):0.01399623616):0.06317200044,(((77:0.0058559781,87:0.0385026340):0.007088914372,88:0.0190112186):0.05047292302,(109:0.0000010002,110:0.0000010002):0.09437675236):0.03600543597):0.18386382,(98:0.0000010002,99:0.0000010002):0.2919607762):0.1090463513,(((73:0.2516123445,(79:0.0680732258,(104:0.0000010002,105:0.0000010002):0.1238333075):0.138818321):0.09522814562,((91:0.0000010002,92:0.0000010002):0.07998801848,137:0.0407539125):0.2620327476):0.02759269004,((83:0.0000010002,101:0.0000010002):0.01624241791,((100:0.0214328526,121:0.0091639841):0.009323721703,(120:0.0030835717,(126:0.0000010002,127:0.0000010002):1.000201182e-06):0.01528004094):0.01551867428):0.2698214926):0.1498122984):0.03727016144):0.05391715644):0.2695979013,((78:0.1737856060,140:0.0891883216):0.2628088391,84:0.2099465758):0.8223543566):0.2206586712,(71:0.0153607174,(122:0.0000010002,123:0.0000010002):0.03410939599):0.4844209046):0.4696140398):0.05355446877,(2:0.0000010002,60:0.0000010002):0.07429999943):0.06219421723,61:0.0000010002);
 10: -19045.9964085 (0:0.0000010000,((((((((1:0.0000010000,93:0.0000010000):0.1461768943,((((3:0.0000010000,4:0.0000010000):0.1381339782,((((6:0.0000010000,7:0.0000010000):0.06305468336,(((((14:0.0000010000,15:0.0000010000):0.006893433128,(33:0.0085749193,(34:0.0000010000,35:0.0000010000):0.0102788304):0.006225621455):0.005352669567,(45:0.0000010000,46:0.0000010000):0.003460915872):0.01326477735,((((20:0.0000010000,21:0.0000010000):0.01078124472,(27:0.0082429833,44:0.0138951639):0.0156343205):0.007798275078,36:0.0103870738):0.006492875233,(28:0.0158201581,(42:0.0000010000,43:0.0000010000):0.01290451213):0.01010210603):0.00231322506):0.03197739816,((37:0.0000010000,38:0.0000010000):0.007346584882,(40:0.0000010000,41:0.0000010000):0.005160266646):0.01602848187):0.06229164176):0.01428051084,(31:0.0000010000,32:0.0000010000):0.03746017784):0.05376231198,((16:0.0000010000,18:0.0000010000):0.006375913462,147:0.0000010000):0.08903674023):0.04980628222):0.02187038855,(((56:0.0124635843,145:0.0168619219):0.1168156561,143:0.0361078639):0.02107236254,139:0.1202115662):0.02293507531):0.03868596187,(((((((((5:0.0719721941,(((12:0.0000010000,13:0.0000010000):0.01699729295,((17:0.0000010000,19:0.0000010000):0.006179732435,39:0.0091584510):0.01896036666):0.0159794928,24:0.0214072000):0.0497730624):0.03634411732,(22:0.0000028888,23:0.0129461345):0.06369232667):0.02775314953,(25:0.0000010000,26:0.0000010000):0.05732490736):0.02304941591,((8:0.0000010000,(10:0.0000010000,146:0.0000010000):0.003113401413):1e-06,9:0.0000010000):0.07529373186):0.02867577148,(52:0.0000010000,54:0.0000010000):0.06182785491):0.04560011707,57:0.1211420391):0.02533780493,(53:0.0000010000,55:0.0000010000):0.0505700337):0.01644069829,11:0.0897587264):0.04459334909,(29:0.0000010000,30:0.0000010000):0.06873321131):0.04441101535):0.1928610845):0.009946934794,((58:0.0000010000,59:0.0000010000):0.09941021926,((((103:0.0093036994,136:0.0367831258):0.04341333636,119:0.0310195969):0.01256964401,(125:0.0000010000,141:0.0000010000):0.01462271995):0.0128273562,144:0.0387244269):0.04273537242):0.09495414337):0.01161781485,((51:0.0000010000,138:0.0000010000):0.0588218316,142:0.0310600171):0.0708307115):0.02251030339,64:0.1468678087):0.03111234605,(47:0.2977567986,((48:0.0000010000,49:0.0000010000):1e-06,(50:0.0000010000,148:0.0000010000):0.009685072763):0.07642441426):0.05704462936):0.01924684644,(((((62:0.0000010000,63:0.0000010000):0.6775571811,(((74:0.0000010000,75:0.0000010000):1e-06,124:0.0093277110):0.008116096757,(76:0.0136673074,((85:0.0285076659,(117:0.0000010000,118:0.0000010000):0.0327628181):0.03294293398,129:0.0335445590):0.01373864715):2.956217838e-06):0.629549957):0.06574252835,(((((((65:0.0152327568,108:0.0066500849):0.006782839651,(112:0.0061106307,116:0.0030378460):0.01226529755):0.01413545924,115:0.0240612363):0.07257973425,(((106:0.0000010000,107:0.0000010000):0.0703798668,(130:0.0000010000,131:0.0000010000):0.02522295101):0.0189159591,(113:0.0000010000,114:0.0000010000):0.05899484029):0.03218023204):0.0347813717,111:0.0964246345):0.2896292163,(((((((68:0.0025146880,69:0.0000010000):0.002520599572,82:0.0000024826):0.1680821401,86:0.1199023786):0.03853272129,70:0.0697078061):0.01916276408,(132:0.0000010000,133:0.0000010000):0.107744913):0.03686404773,102:0.0926066920):0.2488242727,((80:0.0000010000,81:0.0000010000):0.2064686413,((94:0.0000010000,96:0.0000010000):0.1121753791,(95:0.0000010000,97:0.0000010000):0.04848205814):0.1732208596):0.1161004661):0.1101781847):0.06311125092,(((((66:0.0000010000,67:0.0000010000):0.05981814678,(72:0.0127405794,(((89:0.0000010000,90:0.0000010000):0.00644613901,(134:0.0000010000,135:0.0000010000):0.00807928607):0.005830735245,128:0.0122365885):0.007296187156):0.01399090987):0.06314827905,(((77:0.0058538693,87:0.0384888134):0.007085513758,88:0.0190065757):0.05045585984,(109:0.0000010000,110:0.0000010000):0.094343609):0.03599783564):0.1837889975,(98:0.0000010000,99:0.0000010000):0.2918422848):0.1090248408,(((73:0.2515155303,(79:0.0680546129,(104:0.0000010000,105:0.0000010000):0.1237805004):0.1387514966):0.09520323505,((91:0.0000010000,92:0.0000010000):0.07995172124,137:0.0407446711):0.2619085408):0.02759719185,((83:0.0000010000,101:0.0000010000):0.01624116249,((100:0.0214247759,121:0.0091605719):0.009320239694,(120:0.0030823761,(126:0.0000010000,127:0.0000010000):1e-06):0.0152741746):0.0155106987):0.2697030821):0.1497539034):0.0372596644):0.05387612031):0.2694425174,((78:0.1737207578,140:0.0891377715):0.2626160958,84:0.2099476945):0.8219061618):0.2206263287,(71:0.0153623018,(122:0.0000010000,123:0.0000010000):0.03408892689):0.4841356198):0.469410339):0.05351338216,(2:0.0000010000,60:0.0000010000):0.07426823512):0.06215867351,61:0.0000010000);
 11: -19046.0013142 (0:0.0000010000,((((((((1:0.0000010000,93:0.0000010000):0.1461828113,((((3:0.0000010000,4:0.0000010000):0.138160284,((((6:0.0000010000,7:0.0000010000):0.06305643438,(((((14:0.0000010000,15:0.0000010000):0.006892589068,(33:0.0085739026,(34:0.0000010000,35:0.0000010000):0.01027778873):0.006224727161):0.005352151197,(45:0.0000010000,46:0.0000010000):0.003460470994):0.01326486912,((((20:0.0000010000,21:0.0000010000):0.01078059872,(27:0.0082417020,44:0.0138939970):0.01563242949):0.007795879378,36:0.0103877709):0.006492786233,(28:0.0158187507,(42:0.0000010000,43:0.0000010000):0.01290305332):0.0101024553):0.002310472114):0.03197507206,((37:0.0000010000,38:0.0000010000):0.007345748522,(40:0.0000010000,41:0.0000010000):0.00515955399):0.01602753571):0.06229628332):0.01427700031,(31:0.0000010000,32:0.0000010000):0.03745878828):0.05375932905,((16:0.0000010000,18:0.0000010000):0.006375237827,147:0.0000010000):0.08904597581):0.04981506534):0.02186500658,(((56:0.0124626169,145:0.0168608822):0.1168175272,143:0.0361095217):0.02106378713,139:0.1202272905):0.02293560207):0.03868436529,(((((((((5:0.0719732095,(((12:0.0000010000,13:0.0000010000):0.01699645592,((17:0.0000010000,19:0.0000010000):0.006178854471,39:0.0091569630):0.01895820113):0.01597646925,24:0.0214051909):0.04977117256):0.03634196677,(22:0.0000028888,23:0.0129451107):0.06368775571):0.0277514757,(25:0.0000010000,26:0.0000010000):0.05732334062):0.02305102633,((8:0.0000010000,9:0.0000010000):1e-06,(10:0.0000010000,146:0.0000010000):0.00311305058):0.07528884395):0.02867187118,(52:0.0000010000,54:0.0000010000):0.06182411691):0.04560038713,57:0.1211469134):0.02533916694,(53:0.0000010000,55:0.0000010000):0.05057050634):0.0164312537,11:0.0897722626):0.04460444465,(29:0.0000010000,30:0.0000010000):0.06872392276):0.04441174879):0.1928890948):0.009949826607,((58:0.0000010000,59:0.0000010000):0.09941193973,((((103:0.0093026973,136:0.0367830836):0.04341172054,119:0.0310178149):0.01256888248,(125:0.0000010000,141:0.0000010000):0.01462075522):0.01282629147,144:0.0387243715):0.04273552695):0.09495945677):0.01162068283,((51:0.0000010000,138:0.0000010000):0.05881762813,142:0.0310599970):0.07083566258):0.02250278021,64:0.1468921332):0.03110633786,(47:0.2978488010,((48:0.0000010000,(50:0.0000010000,148:0.0000010000):0.009684548597):1e-06,49:0.0000010000):0.07642882196):0.05705369149):0.01923014535,(((((62:0.0000010000,63:0.0000010000):0.6780020471,(((74:0.0000010000,75:0.0000010000):1e-06,124:0.0093265866):0.008115038804,(76:0.0136658420,((85:0.0285055838,(117:0.0000010000,118:0.0000010000):0.03276023791):0.03293986421,129:0.0335439826):0.01373577417):2.939613342e-06):0.6299333206):0.06578875034,(((((((65:0.0152308494,108:0.0066492988):0.006781793454,(112:0.0061097264,116:0.0030374089):0.01226360122):0.01413300999,115:0.0240588252):0.07257596342,(((106:0.0000010000,107:0.0000010000):0.07037528534,(130:0.0000010000,131:0.0000010000):0.02522001265):0.01891476808,(113:0.0000010000,114:0.0000010000):0.05899142641):0.03217825834):0.03478962795,111:0.0964157536):0.2897297564,(((((((68:0.0025137046,69:0.0000010000):0.002519606774,82:0.0000024682):0.1680555321,86:0.1198885435):0.0385285464,70:0.0696875525):0.01915298977,(132:0.0000010000,133:0.0000010000):0.1077260872):0.03686314487,102:0.0925844555):0.2488941494,((80:0.0000010000,81:0.0000010000):0.2065217128,((94:0.0000010000,96:0.0000010000):0.1121834244,(95:0.0000010000,97:0.0000010000):0.04848806468):0.1732274867):0.1161304589):0.1102325001):0.06310620751,(((((66:0.0000010000,67:0.0000010000):0.05981285183,(72:0.0127390553,(((89:0.0000010000,90:0.0000010000):0.006445314492,(134:0.0000010000,135:0.0000010000):0.008078278469):0.005830032154,128:0.0122350978):0.007295211168):0.01398741839):0.06314694701,(((77:0.0058522744,87:0.0384854980):0.007084021495,88:0.0190045113):0.05045225716,(109:0.0000010000,110:0.0000010000):0.09434250556):0.03599862958):0.1838701842,(98:0.0000010000,99:0.0000010000):0.2919334381):0.1090450079,(((73:0.2515726455,(79:0.0680507704,(104:0.0000010000,105:0.0000010000):0.1237973648):0.1387861952):0.0952270497,((91:0.0000010000,92:0.0000010000):0.07995820614,137:0.0407366191):0.2620003776):0.0275871159,((83:0.0000010000,101:0.0000010000):0.01623673027,((100:0.0214212571,121:0.0091588830):0.009318445419,(120:0.0030819029,(126:0.0000010000,127:0.0000010000):1e-06):0.01527205162):0.01551051446):0.2697785396):0.1498122896):0.03725735235):0.05390855537):0.2695894586,((78:0.1737444233,140:0.0891705322):0.2628197176,84:0.2099721176):0.8227612463):0.2207997573,(71:0.0153526368,(122:0.0000010000,123:0.0000010000):0.03409326002):0.4843796758):0.4696041968):0.05353127547,(2:0.0000010000,60:0.0000010000):0.07426887571):0.06215986156,61:0.0000010000);
 12: -19046.1624843 (0:0.0000028531,((((((((1:0.0000010006,93:0.0000010006):0.1456880906,((((3:0.0000010006,4:0.0000010006):0.1376537503,((((6:0.0000010006,7:0.0000010006):0.0628863879,(((((14:0.0000010006,15:0.0000010006):0.006863619378,(33:0.0085412479,(34:0.0000010006,35:0.0000010006):0.01024313455):0.006205196248):0.005337885913,(45:0.0000010006,46:0.0000010006):0.00344780545):0.01333629043,((((20:0.0000010006,21:0.0000010006):0.01816925741,((27:0.0094902807,44:0.0126570809):0.01148831648,28:0.0137297544):0.006319947571):0.003795892236,36:0.0135193609):0.003342118624,(42:0.0000010006,43:0.0000010006):0.02278338795):0.00228311663):0.03185175972,((37:0.0000010006,38:0.0000010006):0.007317728131,(40:0.0000029519,41:0.0000010006):0.005144535166):0.01593097464):0.06210007888):0.01417295007,(31:0.0000010006,32:0.0000010006):0.03729047242):0.05347383769,((16:0.0000010006,18:0.0000010006):0.006356858503,147:0.0000010006):0.08868853691):0.04961495019):0.02178002992,(((56:0.0124275651,145:0.0168213968):0.1166482176,143:0.0359513717):0.02099670458,139:0.1198916312):0.02280353622):0.03843823925,(((((((((5:0.0718680142,(((12:0.0000010006,13:0.0000010006):0.01697622416,((17:0.0000010006,19:0.0000010006):0.006162814216,39:0.0091347552):0.01892762736):0.01594302137,24:0.0213819598):0.04963765563):0.03630240884,(22:0.0000020106,23:0.0129136196):0.06351673085):0.02771377014,(25:0.0000010006,26:0.0000010006):0.05719946619):0.02298055143,((8:0.0000010006,9:0.0000010006):1.000613274e-06,(10:0.0000010006,146:0.0000010006):0.003105659032):0.07512451666):0.02855353204,(52:0.0000010006,54:0.0000010006):0.06163919321):0.0454301122,57:0.1207565555):0.02525499201,(53:0.0000010006,55:0.0000010006):0.05037633799):0.01643579039,11:0.0894830744):0.04450641927,(29:0.0000010006,30:0.0000010006):0.06846114256):0.04437529438):0.192148031):0.009936419405,((58:0.0000010006,59:0.0000010006):0.09903612587,((((103:0.0092772201,136:0.0366273007):0.04324561337,119:0.0309041027):0.01251676031,(125:0.0000010006,141:0.0000010006):0.01456879508):0.01280901089,144:0.0385520155):0.04258884904):0.0945944157):0.01157018091,((51:0.0000010006,138:0.0000010006):0.05861223904,142:0.0309484691):0.07059449417):0.02247921036,64:0.1463455216):0.0309798154,(47:0.2968802949,((48:0.0000010006,(50:0.0000010006,148:0.0000010006):0.009648457476):1.000613274e-06,49:0.0000010006):0.07591911866):0.05699479252):0.01917495478,(((((62:0.0000010006,63:0.0000010006):0.6774721109,(((74:0.0000010006,75:0.0000010006):1.000613274e-06,124:0.0092989546):0.008084806465,(76:0.0136297165,((85:0.0284158657,(117:0.0000010006,118:0.0000010006):0.03266080132):0.03284319526,129:0.0334333867):0.01369310832):2.95946585e-06):0.6234514361):0.06262886375,(((((((65:0.0151502767,108:0.0066129483):0.006751661016,(112:0.0060779545,116:0.0030216342):0.01219139535):0.01409508301,115:0.0238998521):0.07212652135,(((106:0.0000010006,107:0.0000010006):0.06998920843,(130:0.0000010006,131:0.0000027391):0.02507210534):0.0187896418,(113:0.0000010006,114:0.0000010006):0.0586973049):0.03217901669):0.03427373512,111:0.0958960380):0.2899253689,((((68:0.0025056471,69:0.0000010006):0.002510847214,82:0.0000029853):0.1230553974,(((70:0.0708877371,102:0.1329030281):0.01143454519,(132:0.0000010006,133:0.0000010006):0.112189726):0.04233402425,86:0.1186452872):0.05324753685):0.2285764057,((80:0.0000010006,81:0.0000010006):0.1991953518,((94:0.0000010006,96:0.0000010006):0.1125502706,(95:0.0000010006,97:0.0000010006):0.04708754132):0.1751066296):0.1237386437):0.09672388635):0.06173958005,(((((66:0.0000010006,67:0.0000010006):0.05952376062,(72:0.0126775557,(((89:0.0000010006,90:0.0000010006):0.006416054574,(134:0.0000010006,135:0.0000010006):0.008042553331):0.005803929794,128:0.0121809846):0.007266861617):0.0139654427):0.06196055344,(((77:0.0058198394,87:0.0383156475):0.00706743757,88:0.0189067485):0.05050155912,(109:0.0000010006,110:0.0000010006):0.09358893343):0.03657756658):0.178175172,(98:0.0000010006,99:0.0000010006):0.29417128):0.1075492501,(((73:0.2464699126,(79:0.0684952894,(104:0.0000010006,105:0.0000010006):0.1221999657):0.1403928228):0.09490032554,((91:0.0000010006,92:0.0000010006):0.07991411289,137:0.0401811717):0.2611833016):0.02749489861,((83:0.0000010006,101:0.0000010006):0.0163075097,((100:0.0213329742,121:0.0091231101):0.009267941137,(120:0.0030667037,(126:0.0000010006,127:0.0000010006):1.000613274e-06):0.0152044122):0.01528372722):0.2666329362):0.1501679658):0.03938184958):0.05256048385):0.268604928,((78:0.1728620801,140:0.0888874134):0.2623145259,84:0.2072971409):0.8189926149):0.2178105599,(71:0.0147097580,(122:0.0000010006,123:0.0000010006):0.03455526615):0.4799522678):0.4703535778):0.05332506046,(2:0.0000020970,60:0.0000021794):0.07398549576):0.06198290282,61:0.0000021839);
 13: -19046.2556904 (0:0.0000010604,(((((((1:0.0000010604,93:0.0000010604):0.1461650751,((((3:0.0000010604,4:0.0000010604):0.1384479186,((((6:0.0000010604,7:0.0000010604):0.06316288341,(((((14:0.0000010604,15:0.0000010604):0.006904456915,(33:0.0085850953,(34:0.0000010604,35:0.0000010604):0.01029377533):0.006236680023):0.005358144474,(45:0.0000010604,46:0.0000010604):0.003466241772):0.01328755691,((((20:0.0000010604,21:0.0000010604):0.01079909635,(27:0.0082540695,44:0.0139176088):0.01565833835):0.007807073767,36:0.0104054410):0.006503831938,(28:0.0158452610,(42:0.0000010604,43:0.0000010604):0.01292444426):0.01011992251):0.002311961881):0.03203013194,((37:0.0000010604,38:0.0000010604):0.007355902817,(40:0.0000010604,41:0.0000010604):0.005169441576):0.0160502153):0.06239868717):0.01429385262,(31:0.0000010604,32:0.0000010604):0.03751762568):0.05384309827,((16:0.0000010604,18:0.0000010604):0.006386070963,147:0.0000010604):0.08919357796):0.04989505981):0.02188836813,(((56:0.0124819578,145:0.0168894995):0.1169854693,143:0.0361466532):0.02113985739,139:0.1204069174):0.02295099971):0.0387576259,(((((((((5:0.0720786753,(((12:0.0000010604,13:0.0000010604):0.01702323893,((17:0.0000010604,19:0.0000010604):0.006189074875,39:0.0091721364):0.01898287556):0.01599215415,24:0.0214409990):0.0498511343):0.03638666841,(22:0.0000020320,23:0.0129670056):0.063795002):0.02779809469,(25:0.0000010604,26:0.0000010604):0.05741434799):0.0230703299,((8:0.0000010604,9:0.0000010604):1.060425847e-06,(10:0.0000010604,146:0.0000010604):0.00311923837):0.0754082993):0.02872659157,(52:0.0000010604,54:0.0000010604):0.06192074186):0.04566284801,57:0.1213483219):0.02537048808,(53:0.0000010604,55:0.0000010604):0.05065566043):0.01648136644,11:0.0899106663):0.04464274319,(29:0.0000010604,30:0.0000010604):0.06880704609):0.04445162687):0.1933388431):0.009840607139,((58:0.0000010604,59:0.0000010604):0.09957590919,((((103:0.0093153850,136:0.0368431413):0.04348204542,119:0.0310682401):0.01258691915,(125:0.0000010604,141:0.0000010604):0.01464287304):0.01284958221,144:0.0387807840):0.04279205115):0.09537818608):0.0116635899,((51:0.0000010604,138:0.0000010604):0.05881594301,142:0.0311995552):0.07082031162):0.02182893916,64:0.1471790588):0.03231851183,((47:0.2969286050,((48:0.0000010604,49:0.0000010604):1.060425847e-06,(50:0.0000010604,148:0.0000010604):0.009705474484):0.07578053611):0.04034720254,(((((62:0.0000010604,63:0.0000010604):0.6786231847,(((74:0.0000010604,75:0.0000010604):1.060425847e-06,124:0.0093410783):0.008123504527,(76:0.0136911582,((85:0.0285456443,(117:0.0000010604,118:0.0000010604):0.03281206217):0.03299243611,129:0.0335950632):0.01375382229):2.250270446e-06):0.6298678197):0.06493993748,(((((((65:0.0152539472,108:0.0066595211):0.00679183789,(112:0.0061192704,116:0.0030421533):0.01228250826):0.01415905594,115:0.0240894241):0.07265749957,(((106:0.0000010604,107:0.0000010604):0.07047312117,(130:0.0000010604,131:0.0000010604):0.02526007188):0.01894434322,(113:0.0000010604,114:0.0000010604):0.05907048791):0.03223826103):0.03491032073,111:0.0964547221):0.2900927435,(((((((68:0.0025181421,69:0.0000010604):0.002525218002,82:0.0000010604):0.1681837993,86:0.1201726834):0.0385424822,70:0.0697779795):0.01917088227,(132:0.0000010604,133:0.0000010604):0.1078335563):0.03685118179,102:0.0927152804):0.2493376352,((80:0.0000010604,81:0.0000010604):0.2066874076,((94:0.0000010604,96:0.0000010604):0.1123308632,(95:0.0000010604,97:0.0000010604):0.04853897961):0.1735743982):0.1162196766):0.1101874795):0.06377333047,(((((66:0.0000010604,67:0.0000010604):0.05987528071,(72:0.0127578851,(((89:0.0000010604,90:0.0000010604):0.00645471543,(134:0.0000010604,135:0.0000010604):0.00809036009):0.005838587931,128:0.0122536095):0.007305282183):0.01402631612):0.0633929594,(((77:0.0058649736,87:0.0385466458):0.007108276766,88:0.0190196424):0.05039437061,(109:0.0000010604,110:0.0000010604):0.0946026029):0.03596131091):0.1836558235,(98:0.0000010604,99:0.0000010604):0.2928939455):0.1088924321,(((73:0.2518092849,(79:0.0681114099,(104:0.0000010604,105:0.0000010604):0.1239488898):0.1390675709):0.09530344853,((91:0.0000010604,92:0.0000010604):0.07999081832,137:0.0408846487):0.2623259772):0.02746119509,((83:0.0000010604,101:0.0000010604):0.01629170568,((100:0.0214698900,121:0.0091798352):0.009340556424,(120:0.0030900494,(126:0.0000010604,127:0.0000010604):1.060425847e-06):0.0153067869):0.0155244998):0.2702342321):0.1502245703):0.03710920395):0.0550867818):0.2718774593,((78:0.1741222125,140:0.0890886951):0.2622068772,84:0.2107815210):0.8138507224):0.2234270489,(71:0.0159885262,(122:0.0000010604,123:0.0000010604):0.03353253489):0.4877510569):0.4625195571):0.02170662665):0.06899992691,(2:0.0000010604,60:0.0000010604):0.07345432322):0.06339767064,61:0.0000010604);
 14: -19046.3127317 (0:0.0000010006,(((((((1:0.0000021227,93:0.0000022378):0.1454772858,((((3:0.0000010006,4:0.0000010006):0.1377311961,((((6:0.0000010006,7:0.0000010006):0.06290673415,(((((14:0.0000010006,15:0.0000010006):0.006864648087,(33:0.0085425661,(34:0.0000010006,35:0.0000010006):0.01024431352):0.006208084578):0.005339481331,(45:0.0000010006,46:0.0000010006):0.003448647371):0.01333956956,((((20:0.0000010006,21:0.0000010006):0.01817357278,((27:0.0094926495,44:0.0126602440):0.01149088644,28:0.0137336113):0.006321610037):0.003796998808,36:0.0135229994):0.003343034474,(42:0.0000010006,43:0.0000010006):0.02278904573):0.002283996677):0.03185950408,((37:0.0000010006,38:0.0000010006):0.007320238335,(40:0.0000010006,41:0.0000010006):0.005145366739):0.01593607885):0.06211422748):0.01417390917,(31:0.0000010006,32:0.0000010006):0.03729770384):0.05348628673,((16:0.0000010006,18:0.0000010006):0.00635835923,147:0.0000029535):0.08871366017):0.04962748149):0.02179454719,(((56:0.0124280079,145:0.0168230634):0.116606657,143:0.0359386069):0.02104671184,139:0.1198917050):0.02279273328):0.03845201387,(((((((((5:0.0718525443,(((12:0.0000010006,13:0.0000010006):0.01697444419,((17:0.0000010006,19:0.0000010006):0.006162352909,39:0.0091341097):0.01892086566):0.01594261397,24:0.0213785939):0.04962729608):0.03629398107,(22:0.0000020106,23:0.0129123349):0.06351483944):0.02771406222,(25:0.0000010006,26:0.0000010006):0.0571962464):0.02296014243,((8:0.0000010006,9:0.0000010006):2.387942221e-06,(10:0.0000010006,146:0.0000010006):0.003105271949):0.07510755284):0.02857144323,(52:0.0000010006,54:0.0000010006):0.06163944656):0.0454298633,57:0.1207717243):0.02524079119,(53:0.0000010006,55:0.0000010006):0.05038452242):0.01646552285,11:0.0894684937):0.0444693538,(29:0.0000010006,30:0.0000023824):0.06844866139):0.04435367545):0.1923413985):0.009822187151,((58:0.0000010006,59:0.0000010006):0.09907336674,((((103:0.0092805884,136:0.0366383893):0.04325827857,119:0.0309123748):0.0125229186,(125:0.0000010006,141:0.0000010006):0.01457135072):0.01281271375,144:0.0385645610):0.04259136295):0.0948970047):0.01161005709,((51:0.0000010006,138:0.0000010006):0.05853051748,142:0.0310522292):0.07049061789):0.02178952615,64:0.1464361359):0.03215037652,((47:0.2956711918,((48:0.0000010006,49:0.0000010006):2.78645616e-06,(50:0.0000010006,148:0.0000010006):0.009656838613):0.07515660095):0.040243558,(((((62:0.0000010006,63:0.0000024111):0.6777324055,(((74:0.0000010006,75:0.0000010006):1.000613274e-06,124:0.0093013800):0.008083525395,(76:0.0136373205,((85:0.0284201561,(117:0.0000010006,118:0.0000010006):0.03267236617):0.03285395144,129:0.0334415291):0.01369813376):2.780207879e-06):0.6222077702):0.06243844119,(((((((65:0.0151594848,108:0.0066175733):0.006756165503,(112:0.0060816218,116:0.0030234519):0.01219894141):0.01409636891,115:0.0239228792):0.07215666798,(((106:0.0000010006,107:0.0000010006):0.07003059998,(130:0.0000010006,131:0.0000010006):0.02508881572):0.01881139335,(113:0.0000010006,114:0.0000010006):0.05872812941):0.03220718105):0.03441773747,111:0.0958237795):0.2905298401,((((68:0.0025075908,69:0.0000010006):0.002183910527,82:0.0003889779):0.1205396091,((70:0.0685347716,(102:0.1280549416,(132:0.0000010006,133:0.0000010006):0.1089557575):0.01675769984):0.04400078019,86:0.1165059837):0.05426564796):0.2318065405,((80:0.0000010006,81:0.0000010006):0.1992592798,((94:0.0000010006,96:0.0000010006):0.1125688707,(95:0.0000010006,97:0.0000010006):0.0471169184):0.1753758228):0.1237294305):0.09646367189):0.06223027532,(((((66:0.0000010006,67:0.0000010006):0.05953067624,(72:0.0126823391,(((89:0.0000010006,90:0.0000010006):0.006418066464,(134:0.0000010006,135:0.0000010006):0.00804512536):0.00580592704,128:0.0121845091):0.007268472464):0.01397581042):0.06214463701,(((77:0.0058247567,87:0.0383319666):0.007078264756,88:0.0189092035):0.05042246934,(109:0.0000010006,110:0.0000010006):0.09370653568):0.03651506937):0.177923577,(98:0.0000010006,99:0.0000010006):0.2947149273):0.1071878001,(((73:0.2464991035,(79:0.0684989213,(104:0.0000010006,105:0.0000010006):0.1221921471):0.1405118923):0.09497512276,((91:0.0000010006,92:0.0000010006):0.07988023542,137:0.0402575158):0.2612281249):0.02736585489,((83:0.0000010006,101:0.0000010006):0.01635240871,((100:0.0213547995,121:0.0091325790):0.009278241329,(120:0.0030699614,(126:0.0000010006,127:0.0000010006):1.000613274e-06):0.0152198473):0.01527664836):0.2666962504):0.1506043246):0.0392403712):0.05358233615):0.2704763651,((78:0.1730253936,140:0.0887618906):0.2614984219,84:0.2079095352):0.809799984):0.2205152026,(71:0.0153575275,(122:0.0000028879,123:0.0000020703):0.03392800516):0.4825555873):0.4631618299):0.02165250963):0.06867562197,(2:0.0000010006,60:0.0000010006):0.07310219361):0.0631100319,61:0.0000010006);
 15: -19046.3149245 (0:0.0000010000,((((((((1:0.0000010000,93:0.0000010000):0.1456258862,((((3:0.0000010000,4:0.0000010000):0.1375585341,((((6:0.0000010000,7:0.0000010000):0.06277347798,(((((14:0.0000010000,15:0.0000010000):0.006866885581,(33:0.0085430281,(34:0.0000010000,35:0.0000010000):0.01023998123):0.006202077985):0.005333388557,(45:0.0000010000,46:0.0000010000):0.003447790107):0.0132145865,((((20:0.0000010000,21:0.0000010000):0.01074046718,(27:0.0082124707,44:0.0138431211):0.01557580324):0.007768866494,36:0.0103489212):0.006468893321,(28:0.0157608494,(42:0.0000010000,43:0.0000010000):0.01285551371):0.01006558535):0.002303767579):0.03185951304,((37:0.0000010000,38:0.0000010000):0.007318676793,(40:0.0000010000,41:0.0000010000):0.00514146914):0.01596619017):0.0620081126):0.01421801705,(31:0.0000010000,32:0.0000010000):0.03727987471):0.0534598719,((16:0.0000010000,18:0.0000010000):0.006354378255,147:0.0000010000):0.08865354889):0.04959305803):0.02180467491,(((56:0.0124185385,145:0.0168072104):0.1165343398,143:0.0359350119):0.0209970184,139:0.1197632868):0.02279855981):0.03842562119,(((((((((5:0.0717472247,(((12:0.0000010000,13:0.0000010000):0.0169448122,((17:0.0000010000,19:0.0000010000):0.00615795782,39:0.0091277924):0.01890076632):0.01593347575,24:0.0213410862):0.04960293479):0.03623503446,(22:0.0000028888,23:0.0129050945):0.06349247237):0.02767522788,(25:0.0000010000,26:0.0000010000):0.05715389977):0.02295357918,((8:0.0000010000,(10:0.0000010000,146:0.0000010000):0.003103079916):1e-06,9:0.0000010000):0.07505362313):0.02854443995,(52:0.0000010000,54:0.0000010000):0.06160239409):0.04541437616,57:0.1206518720):0.02522284492,(53:0.0000010000,55:0.0000010000):0.05035877139):0.01643028906,11:0.0894072418):0.04447283969,(29:0.0000010000,30:0.0000010000):0.06843833378):0.04436485661):0.1920394037):0.009920655412,((58:0.0000010000,59:0.0000010000):0.09901929807,((((103:0.0092710146,136:0.0366206026):0.04322728769,119:0.0308951107):0.01252044603,(125:0.0000010000,141:0.0000010000):0.01456568958):0.01280278042,144:0.0385511011):0.04256810098):0.09458795084):0.01157380157,((51:0.0000010000,138:0.0000010000):0.05860472436,142:0.0309402302):0.07057859316):0.022498626,64:0.1462614231):0.03096947576,(47:0.2965755811,((48:0.0000010000,(50:0.0000010000,148:0.0000010000):0.00964608786):1e-06,49:0.0000010000):0.07605190079):0.05683126399):0.01922126788,(((((62:0.0000010000,63:0.0000010000):0.6764736229,(((74:0.0000010000,75:0.0000010000):1e-06,124:0.0092878005):0.008076901067,(76:0.0136129287,((85:0.0283835493,(117:0.0000010000,118:0.0000010000):0.03262389166):0.0328052254,129:0.0333904900):0.01368343603):2.929335284e-06):0.6219137517):0.06332885349,(((((((65:0.0151569895,108:0.0066158259):0.006755415181,(112:0.0060802228,116:0.0030227375):0.01219631779):0.01408912331,115:0.0239258218):0.07217168218,(((106:0.0000010000,107:0.0000010000):0.07002054691,(130:0.0000010000,131:0.0000010000):0.02507803781):0.01880853508,(113:0.0000010000,114:0.0000010000):0.05871890527):0.03219288284):0.03431683611,111:0.0959312874):0.2902506576,((((68:0.0025064784,69:0.0000010000):0.002512621385,82:0.0000020409):0.1207588417,((70:0.0684884834,(102:0.1280879389,(132:0.0000010000,133:0.0000010000):0.1089837827):0.01678195582):0.04403493351,86:0.1162870057):0.05422030028):0.2315092401,((80:0.0000010000,81:0.0000010000):0.1993226734,((94:0.0000010000,96:0.0000010000):0.1125457795,(95:0.0000010000,97:0.0000010000):0.04712513064):0.1752206028):0.1239357133):0.09645614945):0.0616505345,(((((66:0.0000010000,67:0.0000010000):0.05955265494,(72:0.0126828411,(((89:0.0000010000,90:0.0000010000):0.006418584084,(134:0.0000010000,135:0.0000010000):0.00804584456):0.00580633119,128:0.0121850242):0.007270148775):0.01396637058):0.06198762101,(((77:0.0058217699,87:0.0383284428):0.007066216417,88:0.0189203344):0.0505355719,(109:0.0000010000,110:0.0000010000):0.09360671796):0.03662258124):0.1782394467,(98:0.0000010000,99:0.0000010000):0.2940809626):0.1074510671,(((73:0.2463380804,(79:0.0686318896,(104:0.0000010000,105:0.0000010000):0.1221414631):0.1405419932):0.09494614224,((91:0.0000010000,92:0.0000010000):0.07966811681,137:0.0404433604):0.2608788966):0.02753098166,((83:0.0000010000,101:0.0000010000):0.01633312586,((100:0.0213265702,121:0.0091186651):0.009278718532,(120:0.0030679040,(126:0.0000010000,127:0.0000010000):1e-06):0.01520183335):0.0152709568):0.2664483677):0.1503575515):0.03944690206):0.05238556947):0.2680856822,((78:0.1727845537,140:0.0887672863):0.2620566727,84:0.2073164739):0.8182652828):0.2174517767,(71:0.0151016879,(122:0.0000010000,123:0.0000010000):0.03414224358):0.4799222765):0.4695778782):0.0532923932,(2:0.0000010000,60:0.0000010000):0.0739743564):0.06195836528,61:0.0000010000);
 16: -19046.4060307 (0:0.0000010006,((((((((1:0.0000021227,93:0.0000022378):0.1459243172,((((3:0.0000010006,4:0.0000010006):0.1380237428,((((6:0.0000010006,7:0.0000010006):0.0653233109,(((((14:0.0000010006,15:0.0000010006):0.006874277793,(33:0.0085545675,(34:0.0000010006,35:0.0000010006):0.01026100349):0.006215568679):0.005347121413,(45:0.0000010006,46:0.0000010006):0.003452061874):0.01556428733,((((20:0.0000010006,21:0.0000010006):0.01633576241,36:0.0122488762):0.005681172205,((27:0.0095112859,44:0.0126726356):0.01201932857,28:0.0131613485):0.005041623157):0.005567945221,(42:0.0000010006,43:0.0000010006):0.02045839502):0.002422316469):0.02952552156,((37:0.0000010006,38:0.0000010006):0.007376051716,(40:0.0000010006,41:0.0000010006):0.00510387289):0.01788964523):0.06218369012):0.01220634562,(31:0.0000010006,32:0.0000010006):0.03742984123):0.05370630958,((16:0.0000010006,18:0.0000010006):0.006364886089,147:0.0000010006):0.08877461989):0.04981213576):0.02173128514,(((56:0.0124455389,145:0.0168374464):0.116604808,143:0.0360826589):0.0210617537,139:0.1200339509):0.02292369082):0.0385646389,(((((((((5:0.0719330935,(((12:0.0000010006,13:0.0000010006):0.01699003524,((17:0.0000010006,19:0.0000010006):0.006170208392,39:0.0091441340):0.01894469027):0.01595127211,24:0.0214010686):0.04968754808):0.03633246981,(22:0.0000020106,23:0.0129245645):0.06356847895):0.02772859661,(25:0.0000010006,26:0.0000010006):0.05724257611):0.02302202621,((8:0.0000010006,9:0.0000010006):2.36169183e-06,(10:0.0000010006,146:0.0000010006):0.003108708767):0.07518435145):0.0286319938,(52:0.0000010006,54:0.0000010006):0.06172447093):0.04552485938,57:0.1209832079):0.0253037912,(53:0.0000010006,55:0.0000010006):0.05048085643):0.01642344934,11:0.0896152582):0.0444987821,(29:0.0000010006,30:0.0000023824):0.06863273764):0.04433600669):0.192567256):0.009959733603,((58:0.0000010006,59:0.0000010006):0.09922384084,((((103:0.0092938214,136:0.0367124145):0.04334259626,119:0.0309638771):0.0125413067,(125:0.0000010006,141:0.0000010006):0.01459537879):0.01280412171,144:0.0386502711):0.04267070208):0.09476698131):0.01160262137,((51:0.0000010006,138:0.0000010006):0.05870411875,142:0.0310061106):0.07070605496):0.02244335687,64:0.1466435806):0.03106467474,(47:0.2974501212,((48:0.0000010006,49:0.0000010006):2.78645616e-06,(50:0.0000010006,148:0.0000010006):0.009667266641):0.07612849135):0.05709246363):0.01914282401,(((((62:0.0000010006,63:0.0000024111):0.6774848922,(((74:0.0000010006,75:0.0000010006):1.000613274e-06,124:0.0093189338):0.008106827659,(76:0.0136555834,((85:0.0284784299,(117:0.0000010006,118:0.0000010006):0.03273136984):0.03291082048,129:0.0335158674):0.01372050589):2.105058481e-06):0.6294592939):0.0653975976,(((((((65:0.0151947013,108:0.0066346459):0.006765453529,(112:0.0060957248,116:0.0030304608):0.01223560182):0.01410203717,115:0.0239968155):0.07239726676,(((106:0.0000029823,107:0.0000010006):0.07021314911,(130:0.0000010006,131:0.0000010006):0.02516361673):0.01886359339,(113:0.0000010006,114:0.0000010006):0.05885846053):0.03209833136):0.03469929831,111:0.0961759717):0.2891826839,(((((((68:0.0025095331,69:0.0000010006):0.00251548536,82:0.0000023802):0.1677150078,86:0.1196244880):0.03842927693,70:0.0695327521):0.01912187977,(132:0.0000010006,133:0.0000010006):0.1074974417):0.03679052531,102:0.0923503543):0.2483456519,((80:0.0000010006,81:0.0000010006):0.2060088845,((94:0.0000010006,96:0.0000010006):0.1119102289,(95:0.0000010006,97:0.0000010006):0.04836924929):0.1728450318):0.1158105513):0.1099338402):0.06291255279,(((((66:0.0000010006,67:0.0000010006):0.059674469,(72:0.0127091084,(((89:0.0000028708,90:0.0000010006):0.006430039171,(134:0.0000025679,135:0.0000025606):0.008059098276):0.005816570366,128:0.0122064633):0.00727775317):0.01395042442):0.06300356028,(((77:0.0058384961,87:0.0383969101):0.007068034532,88:0.0189597368):0.05034448781,(109:0.0000010006,110:0.0000010006):0.09410331334):0.03588825423):0.1834507611,(98:0.0000010006,99:0.0000010006):0.2912933093):0.1087558618,(((73:0.2512090528,(79:0.0677739570,(104:0.0000010006,105:0.0000010006):0.1235898032):0.1383028177):0.09506892711,((91:0.0000010006,92:0.0000010006):0.0800762468,137:0.0403520778):0.2616962222):0.0275309268,((83:0.0000010006,101:0.0000010006):0.0161727035,((100:0.0213872419,121:0.0091462037):0.00928942409,(120:0.0030746749,(126:0.0000010006,127:0.0000010006):1.000613274e-06):0.01524545718):0.01550024256):0.2692775736):0.1495050289):0.03716447836):0.05392532194):0.2693898209,((78:0.1734314346,140:0.0891097700):0.2625661925,84:0.2094141958):0.8214130756):0.2207350014,(71:0.0149270880,(122:0.0000010006,123:0.0000010006):0.03444251576):0.4832264164):0.469405224):0.05344546801,(2:0.0000010006,60:0.0000010006):0.07412248169):0.06204835767,61:0.0000010006);
 17: -19046.4805434 (0:0.0000010000,(((((((1:0.0000010000,93:0.0000010000):0.1462726149,((((3:0.0000010000,4:0.0000010000):0.1385742096,((((6:0.0000021976,7:0.0000024215):0.06320992532,(((((14:0.0000010000,15:0.0000010000):0.006909591449,(33:0.0085897507,(34:0.0000010000,35:0.0000010000):0.01030089071):0.006240669325):0.005360028135,(45:0.0000010000,46:0.0000010000):0.003468544473):0.0132993493,((((20:0.0000010000,21:0.0000010000):0.01080744015,(27:0.0082581519,44:0.0139277640):0.01566871045):0.007808559513,36:0.0104156112):0.006509313827,(28:0.0158565318,(42:0.0000010000,43:0.0000010000):0.01293286596):0.01013001547):0.00230740444):0.03205609966,((37:0.0000010000,38:0.0000010000):0.007359173204,(40:0.0000010000,41:0.0000010000):0.005173781355):0.01605551129):0.06245193161):0.01430028006,(31:0.0000010000,32:0.0000010000):0.03754284198):0.05387493797,((16:0.0000010000,18:0.0000010000):0.006390550089,147:0.0000010000):0.08926370009):0.04995105089):0.02188463172,(((56:0.0124910121,145:0.0169004437):0.1170753878,143:0.0361706084):0.02114957961,139:0.1205197259):0.02296263097):0.03877660212,(((((((((5:0.0721346029,(((12:0.0000010000,13:0.0000010000):0.01703647451,((17:0.0000010000,19:0.0000010000):0.006193468018,39:0.0091784915):0.01899583497):0.01599905261,24:0.0214567610):0.04988679984):0.03641649458,(22:0.0000028888,23:0.0129761612):0.06383879719):0.02781658867,(25:0.0000010000,26:0.0000010000):0.05744542467):0.02309543263,((8:0.0000010000,(10:0.0000010000,146:0.0000010000):0.003120577386):2.059208774e-06,9:0.0000010000):0.07546085549):0.02874272598,(52:0.0000010000,54:0.0000010000):0.06196684126):0.04569133664,57:0.1214390409):0.02539083248,(53:0.0000010000,55:0.0000010000):0.05069276553):0.01648285643,11:0.0899886348):0.04467910218,(29:0.0000010000,30:0.0000010000):0.06884809009):0.04448723937):0.1934371482):0.009844317083,((58:0.0000010000,59:0.0000010000):0.0996597923,((((103:0.0093203798,136:0.0368736862):0.04351632073,119:0.0310925705):0.01259396269,(125:0.0000010000,141:0.0000010000):0.01465285243):0.01285999528,144:0.0388098497):0.04283142657):0.09546023299):0.01167985594,((51:0.0000010000,138:0.0000010000):0.05885746609,142:0.0312226918):0.0708582377):0.02182913661,64:0.1473182791):0.03234094845,((47:0.2972397882,((48:0.0000010000,(50:0.0000010000,148:0.0000010000):0.009712472938):1e-06,49:0.0000010000):0.07582421529):0.0403397058,(((((62:0.0000010000,63:0.0000010000):0.6802723684,(((74:0.0000010000,75:0.0000010000):2.894567427e-06,124:0.0093478025):0.008127690557,(76:0.0137022378,((85:0.0285660064,(117:0.0000010000,118:0.0000010000):0.03283922457):0.03301458266,129:0.0336208324):0.01376051088):2.299717922e-06):0.6287028144):0.06420404096,(((((((65:0.0152629733,108:0.0066628830):0.006794318842,(112:0.0061226596,116:0.0030438530):0.01228976044):0.01417583948,115:0.0240914647):0.07272553334,(((106:0.0000010000,107:0.0000010000):0.0704991095,(130:0.0000010000,131:0.0000010000):0.02526881388):0.0189819738,(113:0.0000010000,114:0.0000010000):0.05906492538):0.0322379808):0.03426965017,111:0.0971611475):0.2904769463,(((((((68:0.0025187826,69:0.0000010000):0.00252469627,82:0.0000024826):0.1683684016,86:0.1202143804):0.03851327332,70:0.0698259037):0.01918805296,(132:0.0000010000,133:0.0000010000):0.1078766857):0.03693027411,102:0.0926695847):0.2497203539,((80:0.0000010000,81:0.0000010000):0.2058725219,((94:0.0000022397,96:0.0000010000):0.1123288558,(95:0.0000024976,97:0.0000029142):0.04861552855):0.174610925):0.1155434525):0.1093532918):0.06405784178,(((((66:0.0000010000,67:0.0000010000):0.05975965415,(72:0.0127624335,(((89:0.0000010000,90:0.0000010000):0.00645873051,(134:0.0000010000,135:0.0000010000):0.008092227509):0.005841117317,128:0.0122588450):0.00730671869):0.01416462091):0.06433896939,(((77:0.0058678777,87:0.0385648594):0.007124454825,88:0.0190119468):0.05025230678,(109:0.0000010000,110:0.0000010000):0.09475912213):0.03503964711):0.1839425942,(98:0.0000010000,99:0.0000010000):0.2937946074):0.1079119562,((73:0.2477253842,(79:0.0700939450,(104:0.0000010000,105:0.0000010000):0.1221676647):0.1445181178):0.1009370606,(((83:0.0000010000,101:0.0000010000):0.01659378811,((100:0.0214896676,121:0.0091884228):0.009371299928,(120:0.0030921140,(126:0.0000010000,127:0.0000010000):2.864401196e-06):0.01529889543):0.01528781935):0.2625852488,((91:0.0000010000,92:0.0000010000):0.08062194476,137:0.0402368773):0.2631042832):0.03127534):0.1468071607):0.03922086762):0.05447844062):0.2720769419,((78:0.1743014112,140:0.0891008965):0.2620501305,84:0.2113336716):0.8137480065):0.2240013247,(71:0.0160081190,(122:0.0000010000,123:0.0000010000):0.03355430982):0.4905151683):0.4607200378):0.02174299931):0.06903849384,(2:0.0000010000,60:0.0000010000):0.07348261354):0.06346438048,61:0.0000010000);
 18: -19046.6001457 (0:0.0000010006,((((((((1:0.0000021227,93:0.0000022378):0.1460680787,((((3:0.0000010006,4:0.0000010006):0.1380594162,((((6:0.0000010006,7:0.0000010006):0.06306893198,(((((14:0.0000010006,15:0.0000010006):0.006881218923,(33:0.0085631518,(34:0.0000010006,35:0.0000010006):0.01026930302):0.006220982337):0.005351275142,(45:0.0000010006,46:0.0000010006):0.00345680728):0.01337372325,((((20:0.0000010006,21:0.0000010006):0.01821516491,((27:0.0095144150,44:0.0126890390):0.0115165376,28:0.0137666256):0.006335274804):0.003806652173,36:0.0135562411):0.003350773575,(42:0.0000010006,43:0.0000010006):0.02284294452):0.002286591627):0.03193374989,((37:0.0000010006,38:0.0000010006):0.007338503856,(40:0.0000010006,41:0.0000010006):0.005155899774):0.01596974743):0.06231477851):0.01422215628,(31:0.0000010006,32:0.0000010006):0.0374281417):0.05370934116,((16:0.0000010006,18:0.0000010006):0.006370563456,147:0.0000020193):0.08896941524):0.04978571369):0.02182380719,(((56:0.0124554078,145:0.0168527926):0.1167466264,143:0.0360785370):0.02104922527,139:0.1202042578):0.02291757095):0.03864658178,(((((((((5:0.0719890717,(((12:0.0000010006,13:0.0000010006):0.01700444752,((17:0.0000010006,19:0.0000010006):0.006175345502,39:0.0091517141):0.01895971185):0.0159670978,24:0.0214158404):0.04973394615):0.03636457803,(22:0.0000020106,23:0.0129349097):0.06362275102):0.02774877733,(25:0.0000010006,26:0.0000010006):0.05728112356):0.02304505114,((8:0.0000010006,9:0.0000010006):2.36169183e-06,(10:0.0000010006,146:0.0000010006):0.003111071943):0.07524897421):0.02865244578,(52:0.0000010006,54:0.0000010006):0.06178218577):0.04555606389,57:0.1210873516):0.02533467596,(53:0.0000010006,55:0.0000010006):0.05052110081):0.01642686423,11:0.0897067720):0.04455944162,(29:0.0000021657,30:0.0000021187):0.06867199806):0.04437131638):0.1926754709):0.009947047609,((58:0.0000010006,59:0.0000010006):0.09933165347,((((103:0.0093017334,136:0.0367503608):0.0433882343,119:0.0310001348):0.01254856954,(125:0.0000010006,141:0.0000010006):0.01461200369):0.0128193069,144:0.0386811376):0.04271201427):0.09483668919):0.01164833103,((51:0.0000010006,138:0.0000010006):0.05876132811,142:0.0310419510):0.07074023914):0.02247372564,64:0.1468851770):0.03102460416,(47:0.2977308156,((48:0.0000010006,49:0.0000010006):2.78645616e-06,(50:0.0000010006,148:0.0000010006):0.009677040481):0.07619080851):0.0571358226):0.01915926418,(((((62:0.0000022772,63:0.0000024111):0.6790329391,(((74:0.0000010006,75:0.0000010006):1.000613274e-06,124:0.0093274523):0.008113558967,(76:0.0136688534,((85:0.0285045350,(117:0.0000010006,118:0.0000010006):0.03276382822):0.03293909862,129:0.0335454697):0.01373327449):2.191349228e-06):0.628197827):0.06424654936,(((((((65:0.0152026705,108:0.0066356004):0.006767703342,(112:0.0060991504,116:0.0030321736):0.01224059688):0.01413825158,115:0.0239828560):0.07246148995,(((106:0.0000010006,107:0.0000010006):0.07023025217,(130:0.0000010006,131:0.0000010006):0.02517523768):0.01889620498,(113:0.0000010006,114:0.0000010006):0.05889250372):0.03209757169):0.03371309976,111:0.0972064257):0.2902252706,(((((((68:0.0025102709,69:0.0000010006):0.002515956348,82:0.0000027119):0.167891911,86:0.1196718957):0.0384101159,70:0.0695979096):0.01914533325,(132:0.0000010006,133:0.0000010006):0.1075291736):0.03688648384,102:0.0922767616):0.2484469339,((80:0.0000010006,81:0.0000010006):0.2050332901,((94:0.0000010006,96:0.0000010006):0.1118106455,(95:0.0000010006,97:0.0000010006):0.04848541458):0.1739574294):0.1153768652):0.1084197159):0.06338868456,(((((66:0.0000010006,67:0.0000010006):0.05952830454,(72:0.0127108951,(((89:0.0000010006,90:0.0000010006):0.00643268657,(134:0.0000010006,135:0.0000010006):0.00805964048):0.005817863362,128:0.0122094699):0.007279073146):0.01410103997):0.06398906948,(((77:0.0058404152,87:0.0384061375):0.007096676799,88:0.0189349562):0.05018187315,(109:0.0000010006,110:0.0000010006):0.09422229677):0.03492082999):0.1834439717,(98:0.0000010006,99:0.0000010006):0.2922109916):0.1068744193,((73:0.2460044355,(79:0.0699922168,(104:0.0000010006,105:0.0000010006):0.1214330096):0.1447412894):0.1000149251,((((83:0.0000010006,101:0.0000010006):0.0312792489,(100:0.0213987819,121:0.0091506786):0.009267278207):0.003921993909,(120:0.0030760427,(126:0.0000010006,127:0.0000010006):1.000613274e-06):0.01147449694):0.2685827644,((91:0.0000010006,92:0.0000010006):0.08059332957,137:0.0397634480):0.2608803525):0.03051636894):0.148133181):0.0393852631):0.05335895515):0.270506691,((78:0.1736373673,140:0.0891902824):0.2622893684,84:0.2102703374):0.820883396):0.2214243429,(71:0.0149329629,(122:0.0000028879,123:0.0000020703):0.03445348081):0.4863560282):0.4673043389):0.05355674539,(2:0.0000010006,60:0.0000010006):0.07416248125):0.0621457503,61:0.0000010006);
 19: -19046.7455721 (0:0.0000010000,((((((((1:0.0000021438,93:0.0000010000):0.1449649846,((((3:0.0000010000,4:0.0000010000):0.140635455,((((6:0.0000010000,7:0.0000010000):0.06294487997,(((((14:0.0000010000,15:0.0000010000):0.0068663469,(33:0.0085440712,(34:0.0000010000,35:0.0000010000):0.01024687595):0.006207347796):0.005339228552,(45:0.0000010000,46:0.0000010000):0.003449087179):0.01334291893,((((20:0.0000010000,21:0.0000010000):0.01817294236,((27:0.0094933906,44:0.0126611858):0.01149114335,28:0.0137353856):0.006323371875):0.003796986038,36:0.0135237250):0.003342989874,(42:0.0000010000,43:0.0000010000):0.02279406943):0.002281159417):0.03190975829,((37:0.0000010000,38:0.0000010000):0.007323350974,(40:0.0000010000,41:0.0000010000):0.005143410541):0.01587813426):0.06221290267):0.0142169846,(31:0.0000010000,32:0.0000010000):0.03724979794):0.05182766089,((16:0.0000010000,18:0.0000010000):0.006356624054,147:0.0000010000):0.08985176209):0.04812514608):0.02210245765,(((56:0.0124300232,145:0.0168162057):0.1160728087,143:0.0364551806):0.01830526344,139:0.1217762099):0.02246857252):0.03885686909,(((((((((5:0.0717665237,(((12:0.0000010000,13:0.0000010000):0.01697123551,((17:0.0000010000,19:0.0000010000):0.006162044677,39:0.0091320593):0.01893437933):0.01587017521,24:0.0214367809):0.04959377172):0.03606534249,(22:0.0000028888,23:0.0129089465):0.06374841465):0.02755082614,(25:0.0000010000,26:0.0000010000):0.05754662238):0.02180057627,((8:0.0000010000,(10:0.0000010000,146:0.0000010000):0.003105168928):2.607321813e-06,9:0.0000020546):0.0761944714):0.02917602681,(52:0.0000024433,54:0.0000022503):0.0608175872):0.04539223015,57:0.1194974834):0.02156841296,11:0.0942977072):0.01647288082,(53:0.0000010000,55:0.0000010000):0.04659849907):0.05350344455,(29:0.0000010000,30:0.0000010000):0.06384962645):0.04767980662):0.1938646259):0.01087265273,((58:0.0000010000,59:0.0000010000):0.09906718799,((((103:0.0092788425,136:0.0366645258):0.04327065258,119:0.0309259008):0.01252255055,(125:0.0000010000,141:0.0000010000):0.01456628045):0.01261126492,144:0.0387830624):0.04269444487):0.09459996948):0.01169526832,((51:0.0000010000,138:0.0000010000):0.05865727187,142:0.0309372797):0.07046720302):0.02244731323,64:0.1461362383):0.03131320502,(47:0.2970835018,((48:0.0000010000,(50:0.0000010000,148:0.0000010000):0.009653793604):2.016013899e-06,49:0.0000010000):0.0759900051):0.05710437332):0.01914044234,(((((62:0.0000010000,63:0.0000010000):0.6759909447,(((74:0.0000010000,75:0.0000010000):1e-06,124:0.0093069153):0.008095072415,(76:0.0136385050,((85:0.0284342746,(117:0.0000010000,118:0.0000010000):0.03269564679):0.03287486648,129:0.0334694944):0.01370362862):2.939613342e-06):0.6282230953):0.06515493379,(((((((65:0.0151742954,108:0.0066260553):0.006756493455,(112:0.0060876485,116:0.0030264470):0.01221909873):0.01408319733,115:0.0239642595):0.07229205313,(((106:0.0000010000,107:0.0000010000):0.07011894849,(130:0.0000010000,131:0.0000010000):0.02513235115):0.0188361822,(113:0.0000010000,114:0.0000010000):0.05877704739):0.03205564085):0.03464809672,111:0.0960297486):0.2886838701,(((((((68:0.0025071898,69:0.0000010000):0.002513008269,82:0.0000025229):0.1675275072,86:0.1194663710):0.03838289341,70:0.0694493713):0.0191005138,(132:0.0000010000,133:0.0000010000):0.1073607558):0.03675275123,102:0.0922204950):0.2479220235,((80:0.0000010000,81:0.0000010000):0.2056552063,((94:0.0000010000,96:0.0000010000):0.1117326489,(95:0.0000010000,97:0.0000010000):0.0482952514):0.1727032072):0.1156291348):0.1096926319):0.06280538517,(((((66:0.0000010000,67:0.0000010000):0.05959370058,(72:0.0126927065,(((89:0.0000010000,90:0.0000010000):0.006421264854,(134:0.0000010000,135:0.0000010000):0.008048932665):0.005809133532,128:0.0121902994):0.007268294667):0.01393173209):0.06291817831,(((77:0.0058305649,87:0.0383469248):0.007059440046,88:0.0189352557):0.05027846951,(109:0.0000010000,110:0.0000010000):0.09396906944):0.03583475002):0.1831449278,(98:0.0000010000,99:0.0000010000):0.290787828):0.1085510091,(((73:0.2507748177,(79:0.0676293963,(104:0.0000010000,105:0.0000010000):0.1233831851):0.1380560232):0.0949191966,((91:0.0000010000,92:0.0000010000):0.07992897597,137:0.0402790977):0.2612037337):0.02751937874,((83:0.0000010000,101:0.0000010000):0.01614361954,((100:0.0213498030,121:0.0091308204):0.009273699202,(120:0.0030691316,(126:0.0000010000,127:0.0000010000):1e-06):0.01521826731):0.01547319259):0.2688540294):0.1492791211):0.03715020881):0.05404457688):0.2686262548,((78:0.1731579131,140:0.0890140217):0.2619138607,84:0.2092918712):0.8196557222):0.2205087207,(71:0.0149121337,(122:0.0000010000,123:0.0000010000):0.03439681874):0.4823995332):0.468267359):0.05324006472,(2:0.0000010000,60:0.0000010000):0.0740917914):0.06192486524,61:0.0000010000);
PhyloTree:
 newick: (0:0.0000010009,((((((((1:0.0000010009,93:0.0000010009)100:0.1459758721,((((3:0.0000010009,4:0.0000010009)100:0.1379553274,((((6:0.0000010009,7:0.0000010009)100:0.06305128857,(((((14:0.0000010009,15:0.0000010009)100:0.006875812497,(33:0.0085580398,(34:0.0000010009,35:0.0000010009)100:0.01026197542)96:0.006217481315)100:0.005349595764,(45:0.0000010009,46:0.0000010009)100:0.003454873591)100:0.01336299933,((((20:0.0000010009,21:0.0000010009)100:0.0182030549,((27:0.0095076867,44:0.0126800518)100:0.01150925231,28:0.0137560033)56:0.006331954928)42:0.003803591616,36:0.0135454378)48:0.003348710129,(42:0.0000010009,43:0.0000010009)100:0.02282547714)97:0.002287607344)100:0.03190751629,((37:0.0000010009,38:0.0000010009)100:0.007334387183,(40:0.0000010009,41:0.0000010009)100:0.005151985353)96:0.01596450381)100:0.06226589814)79:0.01421103224,(31:0.0000010009,32:0.0000010009)100:0.03740030879)99:0.05367527085,((16:0.0000010009,18:0.0000010009)100:0.006366925798,147:0.0000010009)100:0.08890807574)99:0.04973904748)98:0.02182594098,(((56:0.0124472635,145:0.0168411027)100:0.1166664216,143:0.0360566431)97:0.02103589516,139:0.1201056572)97:0.02290092318)100:0.03861916382,(((((((((5:0.0719416555,(((12:0.0000010009,13:0.0000010009)100:0.01699195414,((17:0.0000010009,19:0.0000010009)100:0.00617172715,39:0.0091449040)100:0.01894639375)100:0.01596159261,24:0.0213998030)100:0.04969660021)100:0.0363403269,(22:0.0000020112,23:0.0129258558)100:0.06357887391)81:0.02773286688,(25:0.0000010009,26:0.0000010009)100:0.0572513074)93:0.02302432586,((8:0.0000010009,(10:0.0000010009,146:0.0000010009)99:0.003109231047)43:1.000920933e-06,9:0.0000010009)100:0.07519427917)71:0.02863421145,(52:0.0000010009,54:0.0000010009)100:0.06173801113)100:0.04553210521,57:0.1210080227)89:0.02531188902,(53:0.0000010009,55:0.0000010009)100:0.05048658372)66:0.01641695143,11:0.0896415121)99:0.04453012963,(29:0.0000010009,30:0.0000010009)100:0.06862677354)99:0.04433554457)100:0.192623979)70:0.009955951699,((58:0.0000010009,59:0.0000010009)100:0.09925133658,((((103:0.0092964386,136:0.0367230352)100:0.04335290637,119:0.0309709968)99:0.01254688689,(125:0.0000010009,141:0.0000010009)100:0.01459875605)99:0.01280732897,144:0.0386618531)100:0.04268138201)100:0.09479786945)74:0.01160456894,((51:0.0000010009,138:0.0000010009)100:0.05871903657,142:0.0310165946)100:0.07072189681)78:0.02245358887,64:0.1466906810)90:0.03106914724,(47:0.2975600710,((48:0.0000010009,(50:0.0000010009,148:0.0000010009)100:0.009669850728)34:1.000920933e-06,49:0.0000010009)100:0.07614133491)92:0.05713081861)62:0.01919383221,(((((62:0.0000010009,63:0.0000010009)100:0.6778088573,(((74:0.0000010009,75:0.0000010009)63:1.000920933e-06,124:0.0093222550)99:0.008109972451,(76:0.0136601519,((85:0.0284896245,(117:0.0000010009,118:0.0000010009)100:0.03274369506)97:0.03292297189,129:0.0335286809)88:0.01372748653)63:2.960375799e-06)100:0.6297306242)84:0.06562432086,(((((((65:0.0152007171,108:0.0066369411)100:0.006768314122,(112:0.0060979730,116:0.0030315774)100:0.01224006557)100:0.01410622724,115:0.0240092352)100:0.07243243786,(((106:0.0000010009,107:0.0000010009)100:0.070240733,(130:0.0000010009,131:0.0000010009)100:0.02517509398)99:0.01887330371,(113:0.0000010009,114:0.0000010009)100:0.0588830763)98:0.03210967629)98:0.03471104187,111:0.0962344632)100:0.2893329331,(((((((68:0.0025108943,69:0.0000010009)97:0.002517967753,82:0.0000010009)100:0.1677819074,86:0.1196761386)79:0.03845838002,70:0.0695587697)77:0.01913106414,(132:0.0000010009,133:0.0000010009)100:0.1075389777)79:0.03680049247,102:0.0924033041)100:0.2484751692,((80:0.0000010009,81:0.0000010009)100:0.2061422504,((94:0.0000010009,96:0.0000010009)100:0.1119690018,(95:0.0000010009,97:0.0000010009)100:0.04839113486)100:0.1729151555)100:0.1158893135)100:0.1100040349)91:0.06295980735,(((((66:0.0000010009,67:0.0000010009)100:0.05970559401,(72:0.0127155293,(((89:0.0000010009,90:0.0000010009)100:0.006433001182,(134:0.0000010009,135:0.0000010009)100:0.008063372624)99:0.005819388821,128:0.0122123783)100:0.007281489031)100:0.01395698006)100:0.06303299188,(((77:0.0058413589,87:0.0384156527)100:0.007071984355,88:0.0189703411)100:0.05036878144,(109:0.0000010009,110:0.0000010009)100:0.09415452593)99:0.03591509844)100:0.1835627893,(98:0.0000010009,99:0.0000010009)100:0.2914727541)98:0.1088412673,(((73:0.2513605039,(79:0.0678220111,(104:0.0000010009,105:0.0000010009)100:0.1236505482)100:0.1383805396)100:0.09513314528,((91:0.0000010009,92:0.0000010009)100:0.08011063828,137:0.0403833246)100:0.2618472205)84:0.0275534967,((83:0.0000010009,101:0.0000010009)100:0.01618836322,((100:0.0213966427,121:0.0091502116)99:0.009293707036,(120:0.0030760466,(126:0.0000010009,127:0.0000010009)61:1.000920933e-06)100:0.01525217874)96:0.01550236289)100:0.2694296831)100:0.1495951158)85:0.03718286552)91:0.05391667805)100:0.2695418043,((78:0.1734873425,140:0.0891792893)100:0.2626190491,84:0.2096099444)100:0.8219523671)100:0.2209096763,(71:0.0149431925,(122:0.0000010009,123:0.0000010009)100:0.03444624602)100:0.4833951338)100:0.4697390742)99:0.053438473,(2:0.0000010009,60:0.0000010009)100:0.07414689612)100:0.06206761745,61:0.0000010009);
RateGammaInvar:
 gamma_shape: 1.066552788
 p_invar: 0.1034362028
StopRule:
 curIteration: 109
 start_real_time: 2292423.083
 time_vec: 8, 2, 1
UFBoot:
 000: 1 -19645.17188 -19057.2947 (0,((((((1,93),((((3,4),(((56,145),143),139)),((((6,7),(((((14,15),(33,(34,35))),(45,46)),((((20,21),((27,44),28)),36),(42,43))),((37,38),(40,41)))),(31,32)),((16,18),147))),(((((((((5,(((12,13),((17,19),39)),24)),(22,23)),(25,26)),((8,(10,146)),9)),(52,54)),57),(53,55)),11),(29,30)))),(((51,138),142),((58,59),((((103,136),119),(125,141)),144)))),64),((47,((48,(50,148)),49)),(((((62,63),((((74,124),75),129),(76,(85,(117,118))))),((((((((65,108),(112,116)),115),(((106,107),(130,131)),(113,114))),111),(((((((68,69),82),86),70),(132,133)),102),((80,81),((94,96),(95,97))))),((((66,67),(72,(((89,90),(134,135)),128))),(((77,87),88),(109,110))),(98,99))),(((73,(79,(104,105))),((91,92),137)),((83,101),((100,121),((120,126),127)))))),((78,140),84)),(71,(122,123))))),(2,60)),61);
 001: 2 -20035.94336 -19084.16155 (0,((((((((1,93),((((((((3,4),(((6,7),((((((14,15),(33,(34,35))),(45,46)),(((20,21),((27,44),(28,(42,43)))),36)),((37,38),(40,41))),(31,32))),((16,18),147))),(((56,145),143),139)),57),(((((5,(((12,13),((17,19),39)),24)),(22,23)),(25,26)),((8,(10,146)),9)),(52,54))),(53,55)),11),(29,30))),((58,59),((((103,136),119),(125,141)),144))),((51,138),142)),64),(47,(48,(49,(50,148))))),(((((62,63),((((74,75),124),((85,(117,118)),129)),76)),((((((((65,108),(112,116)),115),(((106,107),(130,131)),(113,114))),111),(((((((68,69),82),86),70),(132,133)),102),((80,81),((94,96),(95,97))))),((((66,67),(72,(((89,90),(134,135)),128))),(((77,87),88),(109,110))),(98,99))),(((73,(79,(104,105))),((91,92),137)),((83,101),((100,121),(120,(126,127))))))),((78,140),84)),(71,(122,123)))),(2,60)),61);
 002: 3 -17869.62695 -19053.07709 (0,(((((((1,93),((((3,4),((((6,7),(((((14,15),(33,(34,35))),(45,46)),((((20,21),((27,44),28)),36),(42,43))),((37,38),(40,41)))),(31,32)),((16,18),147))),(((56,145),143),139)),(((((((((5,(((12,13),((17,19),39)),24)),(22,23)),(25,26)),((8,9),(10,146))),(52,54)),57),(53,55)),11),(29,30)))),((58,59),((((103,136),119),(125,141)),144))),((51,138),142)),64),((47,(48,(49,(50,148)))),((((62,63),((((((((65,108),(112,116)),115),(((106,107),(130,131)),(113,114))),111),(((((66,67),(72,(((89,90),(134,135)),128))),(((77,87),88),(109,110))),(98,99)),(((73,(79,(104,105))),((91,92),137)),((83,101),((100,121),(120,(126,127))))))),(((((((68,69),82),86),70),(132,133)),102),((80,81),((94,96),(95,97))))),(((74,75),124),(76,((85,(117,118)),129))))),((78,140),84)),(71,(122,123))))),(2,60)),61);
 003: 2 -19272.88477 -19049.27015 (0,((((((((1,93),((((3,4),((((6,7),(((((14,15),(33,(34,35))),(45,46)),((((20,21),((27,44),28)),36),(42,43))),((37,38),(40,41)))),(31,32)),((16,18),147))),(((56,145),143),139)),(((((((((5,(((12,13),((17,19),39)),24)),(22,23)),(25,26)),((8,9),(10,146))),(52,54)),57),(53,55)),11),(29,30)))),((58,59),((((103,136),119),(125,141)),144))),((51,138),142)),64),(47,((48,49),(50,148)))),(((((62,63),(((74,75),124),(76,((85,(117,118)),129)))),(((((((65,108),(112,116)),115),(((106,107),(130,131)),(113,114))),111),(((((((68,69),82),86),70),(132,133)),102),((80,81),((94,96),(95,97))))),(((((66,67),(72,(((89,90),(134,135)),128))),(((77,87),88),(109,110))),(98,99)),((73,(79,(104,105))),(((83,101),((100,121),((120,126),127))),((91,92),137)))))),((78,140),84)),(71,(122,123)))),(2,60)),61);
 004: 1 -19238.67578 -19052.31603 (0,(((((((1,93),((((3,4),((((6,7),(((((14,15),(33,(34,35))),(45,46)),((((20,21),(27,44)),36),(28,(42,43)))),((37,38),(40,41)))),(31,32)),((16,18),147))),(((56,145),143),139)),((((((((5,(((12,13),((17,19),39)),24)),((22,23),(25,26))),(52,54)),((8,(10,146)),9)),57),11),(53,55)),(29,30)))),(((51,138),142),((58,59),((((103,136),119),(125,141)),144)))),64),(47,((48,49),(50,148)))),(((((62,63),(((74,75),124),(76,((85,(117,118)),129)))),(((((((65,108),(112,116)),115),(((106,107),(130,131)),(113,114))),111),(((((((68,69),82),86),70),(132,133)),102),((80,81),((94,96),(95,97))))),(((((66,67),(72,(((89,90),(134,135)),128))),(((77,87),88),(109,110))),(98,99)),(((73,(79,(104,105))),((91,92),137)),((83,101),((100,121),(120,(126,127)))))))),((78,140),84)),(71,(122,123)))),(2,60)),61);
 005: 1 -19397.45898 -19049.16547 (0,(((((((1,93),((((3,4),((((6,7),(((((14,15),(33,(34,35))),(45,46)),((((20,21),(27,44)),36),(28,(42,43)))),((37,38),(40,41)))),(31,32)),((16,18),147))),(((56,145),143),139)),((((((((5,(((12,13),((17,19),39)),24)),((22,23),(25,26))),((8,(10,146)),9)),(52,54)),57),(53,55)),11),(29,30)))),((58,59),((((103,136),119),(125,141)),144))),((51,138),142)),64),((47,(48,(49,(50,148)))),(((((62,63),(((74,75),124),(76,((85,(117,118)),129)))),(((((((65,108),(112,116)),115),(((106,107),(130,131)),(113,114))),111),(((((((68,69),82),86),70),(132,133)),102),((80,81),((94,96),(95,97))))),(((((66,67),(72,(((89,90),(134,135)),128))),(((77,87),88),(109,110))),(98,99)),((73,(79,(104,105))),(((83,101),((100,121),(120,(126,127)))),((91,92),137)))))),((78,140),84)),(71,(122,123))))),(2,60)),61);
 006: 1 -19963.33398 -19051.34185 (0,(((((((1,93),((((3,4),((((6,7),(((((14,15),(33,(34,35))),(45,46)),((((20,21),(27,44)),36),(28,(42,43)))),((37,38),(40,41)))),(31,32)),((16,18),147))),(((56,145),143),139)),(((((((((5,(((12,13),((17,19),39)),24)),(22,23)),(25,26)),((8,(10,146)),9)),(52,54)),57),(53,55)),11),(29,30)))),((58,59),((((103,136),119),(125,141)),144))),((51,138),142)),64),((47,((48,(50,148)),49)),((((62,63),(((((((((65,108),(112,116)),115),(((106,107),(130,131)),(113,114))),111),(((((((68,69),82),86),70),(132,133)),102),((80,81),((94,96),(95,97))))),((((66,67),(72,(((89,90),(134,135)),128))),(((77,87),88),(109,110))),(98,99))),((73,(79,(104,105))),(((83,101),((100,121),(120,(126,127)))),((91,92),137)))),((((74,124),75),76),((85,(117,118)),129)))),((78,140),84)),(71,(122,123))))),(2,60)),61);
 007: 3 -19398.58984 -19052.42664 (0,((((((1,93),((((3,4),((((6,7),(((((14,15),(33,(34,35))),(45,46)),((((20,21),((27,44),28)),36),(42,43))),((37,38),(40,41)))),(31,32)),((16,18),147))),(((56,145),143),139)),(((((((((5,(((12,13),((17,19),39)),24)),(22,23)),(25,26)),((8,(10,146)),9)),(52,54)),57),11),(53,55)),(29,30)))),(((51,138),142),((58,59),((((103,136),119),(125,141)),144)))),64),((47,(((((62,63),(((74,75),124),(76,((85,(117,118)),129)))),(((((((65,108),(112,116)),115),(((106,107),(130,131)),(113,114))),111),((((68,69),82),(((70,102),(132,133)),86)),((80,81),((94,96),(95,97))))),(((((66,67),(72,(((89,90),(134,135)),128))),(((77,87),88),(109,110))),(98,99)),(((73,(79,(104,105))),((91,92),137)),((83,101),((100,121),(120,(126,127)))))))),((78,140),84)),(71,(122,123)))),((48,49),(50,148)))),(2,60)),61);
 008: 1 -19363.47266 -19056.36024 (0,((((((((1,93),((((3,4),((((6,7),(((((14,15),(33,(34,35))),(45,46)),((((20,21),((27,44),28)),36),(42,43))),((37,38),(40,41)))),(31,32)),((16,18),147))),(((56,145),143),139)),((((((((5,(((12,13),((17,19),39)),24)),(22,23)),(((8,9),(10,146)),(25,26))),(52,54)),57),(53,55)),11),(29,30)))),((58,59),((((103,136),119),(125,141)),144))),64),((51,138),142)),(47,((48,(50,148)),49))),(((((62,63),(((74,75),124),(76,((85,(117,118)),129)))),(((((((65,108),(112,116)),115),(((106,107),(130,131)),(113,114))),111),(((((((68,69),82),86),70),(132,133)),102),((80,81),((94,96),(95,97))))),(((((66,67),(72,(((89,90),(134,135)),128))),(((77,87),88),(109,110))),(98,99)),(((73,(79,(104,105))),((91,92),137)),((83,101),((100,121),((120,127),126))))))),((78,140),84)),(71,(122,123)))),(2,60)),61);
 009: 4 -19402.41016 -19053.92514 (0,(((((((1,93),((((3,4),((((6,7),(((((14,15),(33,(34,35))),(45,46)),((((20,21),(27,44)),36),(28,(42,43)))),((37,38),(40,41)))),(31,32)),((16,18),147))),(((56,145),143),139)),((((((((5,(((12,13),((17,19),39)),24)),(22,23)),(((8,9),(10,146)),(25,26))),(52,54)),57),(53,55)),11),(29,30)))),((58,59),((((103,136),119),(125,141)),144))),((51,138),142)),64),((47,((48,49),(50,148))),(((((62,63),(((74,75),124),(76,((85,(117,118)),129)))),(((((((65,108),(112,116)),115),(((106,107),(130,131)),(113,114))),111),(((((((68,69),82),86),70),(132,133)),102),((80,81),((94,96),(95,97))))),(((((66,67),(72,(((89,90),(134,135)),128))),(((77,87),88),(109,110))),(98,99)),((73,(79,(104,105))),(((83,101),((100,121),(120,(126,127)))),((91,92),137)))))),((78,140),84)),(71,(122,123))))),(2,60)),61);
 010: 1 -19685.97461 -19050.38024 (0,(((((((1,93),(((((3,4),((((6,7),(((((14,15),(33,(34,35))),(45,46)),((((20,21),((27,44),28)),36),(42,43))),((37,38),(40,41)))),(31,32)),((16,18),147))),(((56,145),143),139)),(((((((((5,(((12,13),((17,19),39)),24)),(22,23)),(25,26)),(52,54)),((8,(10,146)),9)),57),(53,55)),11),(29,30))),((58,59),((((103,136),119),(125,141)),144)))),((51,138),142)),64),(47,((48,49),(50,148)))),(((((62,63),((((74,75),124),76),((85,(117,118)),129))),(((((((65,108),(112,116)),115),(((106,107),(130,131)),(113,114))),111),((((68,69),82),(((70,102),(132,133)),86)),((80,81),((94,96),(95,97))))),(((((66,67),(72,(((89,90),(134,135)),128))),(((77,87),88),(109,110))),(98,99)),(((73,(79,(104,105))),((91,92),137)),((83,101),((100,121),((120,127),126))))))),((78,140),84)),(71,(122,123)))),(2,60)),61);
 011: 1 -18642.86328 -19055.70866 (0,((((((1,93),((((((3,4),(((6,7),((((((14,15),(33,(34,35))),(45,46)),((((20,21),(27,44)),36),(28,(42,43)))),((37,38),(40,41))),(31,32))),((16,18),147))),(((56,145),143),139)),(((((((((5,(((12,13),((17,19),39)),24)),(22,23)),(25,26)),(52,54)),((8,(10,146)),9)),57),11),(53,55)),(29,30))),64),((58,59),((((103,136),119),(125,141)),144)))),((51,138),142)),(47,((48,49),(50,148)))),(((((62,63),(((74,75),124),((76,(85,(117,118))),129))),(((((((65,108),(112,116)),115),(((106,107),(130,131)),(113,114))),111),(((((((68,69),82),86),70),(132,133)),102),((80,81),((94,96),(95,97))))),(((((66,67),(72,(((89,90),(134,135)),128))),(((77,87),88),(109,110))),(98,99)),(((73,(79,(104,105))),((91,92),137)),((83,101),((100,121),((120,126),127))))))),((78,140),84)),(71,(122,123)))),(2,60)),61);
 012: 2 -19413.05859 -19052.92949 (0,((((((1,93),(((((3,4),((((6,7),(((((14,15),(33,(34,35))),(45,46)),(((20,21),36),(((27,44),28),(42,43)))),((37,38),(40,41)))),(31,32)),((16,18),147))),(((56,145),143),139)),(((((((((5,(((12,13),((17,19),39)),24)),(22,23)),(25,26)),((8,(10,146)),9)),(52,54)),57),(53,55)),11),(29,30))),((58,59),((((103,136),119),(125,141)),144)))),(((51,138),142),64)),(47,((48,49),(50,148)))),(((((62,63),((((74,75),124),76),((85,(117,118)),129))),((((((((65,108),(112,116)),115),(((106,107),(130,131)),(113,114))),111),(((((((68,69),82),86),70),(132,133)),102),((80,81),((94,96),(95,97))))),((((66,67),(72,(((89,90),(134,135)),128))),(((77,87),88),(109,110))),(98,99))),(((73,(79,(104,105))),((91,92),137)),((83,101),((100,121),(120,(126,127))))))),((78,140),84)),(71,(122,123)))),(2,60)),61);
 013: 1 -18549.53906 -19057.66826 (0,(((((((1,93),(((((3,4),((((6,7),((((((14,15),(33,(34,35))),(45,46)),((((20,21),(27,44)),36),(28,(42,43)))),(40,41)),(37,38))),(31,32)),((16,18),147))),(((56,145),143),139)),((((((((5,(((12,13),((17,19),39)),24)),((22,23),(25,26))),(52,54)),((8,9),(10,146))),57),11),(53,55)),(29,30))),((58,59),((((103,136),119),(125,141)),144)))),((51,138),142)),64),(47,((48,(50,148)),49))),(((((62,63),((((74,124),75),76),((85,(117,118)),129))),((((((((65,108),(112,116)),115),(((106,107),(130,131)),(113,114))),111),(((((((68,69),82),86),70),(132,133)),102),((80,81),((94,96),(95,97))))),(((73,(79,(104,105))),((91,92),137)),((83,101),((100,121),(120,(126,127)))))),((((66,67),(72,(((89,90),(134,135)),128))),(((77,87),88),(109,110))),(98,99)))),((78,140),84)),(71,(122,123)))),(2,60)),61);
 014: 1 -18889.35938 -19053.36595 (0,((((((1,93),((((((3,4),(((6,7),((((((14,15),(33,(34,35))),(45,46)),((((20,21),(27,44)),36),(28,(42,43)))),((37,38),(40,41))),(31,32))),((16,18),147))),(((56,145),143),139)),((((((((5,(((12,13),((17,19),39)),24)),((22,23),(25,26))),((8,(10,146)),9)),(52,54)),57),11),(53,55)),(29,30))),64),((58,59),((((103,136),119),(125,141)),144)))),((51,138),142)),(47,((48,49),(50,148)))),(((((62,63),(((74,75),124),(76,((85,(117,118)),129)))),(((((((65,108),(112,116)),115),(((106,107),(130,131)),(113,114))),111),(((((((68,69),82),86),70),(132,133)),102),((80,81),((94,96),(95,97))))),(((((66,67),(72,(((89,90),(134,135)),128))),(((77,87),88),(109,110))),(98,99)),(((73,(79,(104,105))),((91,92),137)),((83,101),((100,121),((120,126),127))))))),((78,140),84)),(71,(122,123)))),(2,60)),61);
 015: 2 -18238.17383 -19066.71111 (0,(((((((1,93),((((3,4),((((6,7),(((((14,15),(33,(34,35))),(45,46)),((((20,21),(27,44)),36),(28,(42,43)))),((37,38),(40,41)))),(31,32)),((16,18),147))),(((56,145),143),139)),(((((((((5,(((12,13),((17,19),39)),24)),(22,23)),(25,26)),((8,9),(10,146))),(52,54)),57),(53,55)),11),(29,30)))),((58,59),((((103,136),119),(125,141)),144))),((51,138),142)),64),((47,((48,49),(50,148))),(((((62,63),(((74,75),124),(76,((85,129),(117,118))))),(((((((65,108),(112,116)),115),(((106,107),(130,131)),(113,114))),111),(((((((68,69),82),86),70),(132,133)),102),((80,81),((94,96),(95,97))))),(((((66,67),(72,(((89,90),(134,135)),128))),(((77,87),88),(109,110))),(98,99)),((73,(79,(104,105))),(((83,101),((100,121),(120,(126,127)))),((91,92),137)))))),((78,140),84)),(71,(122,123))))),(2,60)),61);
 016: 3 -19298.2832 -19048.60165 (0,((((((((1,93),((((3,4),((((6,7),(((((14,15),(33,(34,35))),(45,46)),((((20,21),((27,44),28)),36),(42,43))),((37,38),(40,41)))),(31,32)),((16,18),147))),(((56,145),143),139)),(((((((5,(((12,13),((17,19),39)),24)),(22,23)),(25,26)),((8,9),(10,146))),(52,54)),((11,57),(53,55))),(29,30)))),((58,59),((((103,136),119),(125,141)),144))),((51,138),142)),64),(47,((48,(50,148)),49))),(((((62,63),(((74,(75,124)),76),((85,(117,118)),129))),(((((((65,108),(112,116)),115),(((106,107),(130,131)),(113,114))),111),(((((((68,69),82),86),70),(132,133)),102),((80,81),((94,96),(95,97))))),(((((66,67),(72,(((89,90),(134,135)),128))),(((77,87),88),(109,110))),(98,99)),((73,(79,(104,105))),((((83,101),(100,121)),(120,(126,127))),((91,92),137)))))),((78,140),84)),(71,(122,123)))),(2,60)),61);
 017: 1 -19730.13867 -19055.61181 (0,(((((1,93),((((((3,4),((((6,7),((((((14,15),(33,(34,35))),(45,46)),((((20,21),(27,44)),36),(28,(42,43)))),(40,41)),(37,38))),(31,32)),((16,18),147))),(((56,145),143),139)),(((((((((5,(((12,13),((17,19),39)),24)),(22,23)),(25,26)),((8,9),(10,146))),(52,54)),57),(53,55)),11),(29,30))),64),((58,59),((((103,136),119),(125,141)),144)))),((51,138),142)),((47,((48,(50,148)),49)),(((((62,63),((((74,75),124),((85,(117,118)),129)),76)),(((((((65,108),(112,116)),115),(((106,107),(130,131)),(113,114))),111),(((((((68,69),82),86),70),(132,133)),102),((80,81),((94,96),(95,97))))),(((((66,67),(72,(((89,90),(134,135)),128))),(((77,87),88),(109,110))),(98,99)),(((73,(79,(104,105))),((91,92),137)),((83,101),((100,121),((120,126),127))))))),((78,140),84)),(71,(122,123))))),(2,60)),61);
 018: 8 -18627.53125 -19050.53092 (0,((((((((1,93),((((3,4),((((6,7),(((((14,15),(33,(34,35))),(45,46)),((((20,21),(27,44)),36),(28,(42,43)))),((37,38),(40,41)))),(31,32)),((16,18),147))),(((56,145),143),139)),(((((((((5,(((12,13),((17,19),39)),24)),(22,23)),(25,26)),((8,9),(10,146))),(52,54)),57),(53,55)),11),(29,30)))),((58,59),((((103,136),119),(125,141)),144))),((51,138),142)),64),(47,((48,49),(50,148)))),(((((62,63),(((74,75),(76,124)),((85,(117,118)),129))),(((((((65,108),(112,116)),115),(((106,107),(130,131)),(113,114))),111),(((((((68,69),82),86),70),(132,133)),102),((80,81),((94,96),(95,97))))),(((((66,67),(72,(((89,90),(134,135)),128))),(((77,87),88),(109,110))),(98,99)),(((73,(79,(104,105))),((91,92),137)),((83,101),((100,121),(120,(126,127)))))))),((78,140),84)),(71,(122,123)))),(2,60)),61);
 019: 1 -18527.07422 -19063.64474 (0,((((((1,93),(((((3,4),(((6,7),((((((14,15),(33,(34,35))),(45,46)),((((20,21),(27,44)),36),(28,(42,43)))),((37,38),(40,41))),(31,32))),((16,18),147))),(((56,145),143),139)),((((((((5,(((12,13),((17,19),39)),24)),((22,23),(25,26))),(52,54)),((8,9),(10,146))),57),(53,55)),11),(29,30))),((58,59),((((103,136),119),(125,141)),144)))),((51,138),142)),64),((47,((48,49),(50,148))),(((((62,63),((((74,75),124),76),((85,(117,118)),129))),(((((((65,108),(112,116)),115),(((106,107),(130,131)),(113,114))),111),(((((((68,69),82),86),70),(132,133)),102),((80,81),((94,96),(95,97))))),(((((66,67),(72,(((89,90),(134,135)),128))),(((77,87),88),(109,110))),(98,99)),(((73,(79,(104,105))),((91,92),137)),((83,101),((100,121),(120,(126,127)))))))),((78,140),84)),(71,(122,123))))),(2,60)),61);
 020: 1 -17730.86328 -19068.65607 (0,((((((1,93),((((3,4),((((6,7),(((((14,15),(33,(34,35))),(45,46)),((((20,21),((27,44),28)),36),(42,43))),((37,38),(40,41)))),(31,32)),((16,18),147))),(((56,145),143),139)),(((((((((5,(((12,13),((17,19),39)),24)),(22,23)),(25,26)),((8,9),(10,146))),(52,54)),57),(53,55)),11),(29,30)))),(((51,138),142),((58,59),((((103,136),119),(125,141)),144)))),64),((47,((48,49),(50,148))),(((((62,63),((((74,75),124),76),((85,129),(117,118)))),(((((((65,108),(112,116)),115),(((106,107),(130,131)),(113,114))),111),(((((((68,69),82),86),70),(132,133)),102),((80,81),((94,96),(95,97))))),(((((66,67),(72,(((89,90),(134,135)),128))),(((77,87),88),(109,110))),(98,99)),(((73,(79,(104,105))),((91,92),137)),((83,101),((100,121),((120,126),127))))))),((78,140),84)),(71,(122,123))))),(2,60)),61);
 021: 2 -19777.31055 -19055.86686 (0,((((((((1,93),((((((3,4),((((6,7),(((((14,15),(33,(34,35))),(45,46)),((((20,21),((27,44),28)),36),(42,43))),((37,38),(40,41)))),(31,32)),((16,18),147))),(56,145)),139),143),(((((((((5,(((12,13),((17,19),39)),24)),(22,23)),(25,26)),((8,9),(10,146))),(52,54)),57),11),(53,55)),(29,30)))),((58,59),((((103,136),119),(125,141)),144))),((51,138),142)),64),(47,((48,49),(50,148)))),(((((62,63),(((74,124),75),(76,((85,(117,118)),129)))),(((((((65,108),(112,116)),115),(((106,107),(130,131)),(113,114))),111),(((((((68,69),82),86),70),(132,133)),102),((80,81),((94,96),(95,97))))),(((((66,67),(72,(((89,90),(134,135)),128))),(((77,87),88),(109,110))),(98,99)),(((73,(79,(104,105))),((91,92),137)),(((83,101),(100,121)),(120,(126,127))))))),((78,140),84)),(71,(122,123)))),(2,60)),61);
 022: 2 -19080.06445 -19050.04419 (0,((((((((1,93),((((3,4),((((6,7),(((((14,15),(33,(34,35))),(45,46)),((((20,21),(27,44)),36),(28,(42,43)))),((37,38),(40,41)))),(31,32)),((16,18),147))),(((56,145),143),139)),((((((((5,(((12,13),((17,19),39)),24)),((22,23),(25,26))),(52,54)),((8,(10,146)),9)),57),11),(53,55)),(29,30)))),((58,59),((((103,136),119),(125,141)),144))),((51,138),142)),64),(47,((48,49),(50,148)))),(((((62,63),(((74,75),124),(76,((85,(117,118)),129)))),(((((((65,108),(112,116)),115),(((106,107),(130,131)),(113,114))),111),(((((((68,69),82),86),70),(132,133)),102),((80,81),((94,96),(95,97))))),(((((66,67),(72,(((89,90),(134,135)),128))),(((77,87),88),(109,110))),(98,99)),((73,(79,(104,105))),(((83,101),((100,121),(120,(126,127)))),((91,92),137)))))),((78,140),84)),(71,(122,123)))),(2,60)),61);
 023: 2 -19631.41406 -19063.47865 (0,((((((((1,93),((((3,4),((((6,7),(((((14,15),(33,(34,35))),(45,46)),((((20,21),(27,44)),36),(28,(42,43)))),((37,38),(40,41)))),(31,32)),((16,18),147))),(((56,145),143),139)),((((((((5,(((12,13),((17,19),39)),24)),(22,23)),(((8,(10,146)),9),(25,26))),(52,54)),57),11),(53,55)),(29,30)))),((58,59),((((103,136),119),(125,141)),144))),((51,138),142)),64),(47,((48,49),(50,148)))),((((62,63),((((((((((65,108),(112,116)),115),(((106,107),(130,131)),(113,114))),111),(((((((68,69),82),86),70),(132,133)),102),((80,81),((94,96),(95,97))))),(((73,(79,(104,105))),((91,92),137)),((83,101),((100,121),(120,(126,127)))))),(98,99)),(((66,67),(72,(((89,90),(134,135)),128))),(((77,87),88),(109,110)))),((((74,75),124),76),((85,(117,118)),129)))),((78,140),84)),(71,(122,123)))),(2,60)),61);
 024: 1 -19198.96094 -19053.36595 (0,((((((1,93),((((((3,4),(((6,7),((((((14,15),(33,(34,35))),(45,46)),((((20,21),(27,44)),36),(28,(42,43)))),((37,38),(40,41))),(31,32))),((16,18),147))),(((56,145),143),139)),((((((((5,(((12,13),((17,19),39)),24)),((22,23),(25,26))),((8,(10,146)),9)),(52,54)),57),11),(53,55)),(29,30))),64),((58,59),((((103,136),119),(125,141)),144)))),((51,138),142)),(47,((48,49),(50,148)))),(((((62,63),(((74,75),124),(76,((85,(117,118)),129)))),(((((((65,108),(112,116)),115),(((106,107),(130,131)),(113,114))),111),(((((((68,69),82),86),70),(132,133)),102),((80,81),((94,96),(95,97))))),(((((66,67),(72,(((89,90),(134,135)),128))),(((77,87),88),(109,110))),(98,99)),(((73,(79,(104,105))),((91,92),137)),((83,101),((100,121),((120,126),127))))))),((78,140),84)),(71,(122,123)))),(2,60)),61);
 025: 4 -18177.71875 -19059.0838 (0,((((((1,93),(((((3,4),((((6,7),(((((14,15),(33,(34,35))),(45,46)),((((20,21),((27,44),28)),36),(42,43))),((37,38),(40,41)))),(31,32)),((16,18),147))),(((56,145),143),139)),(((((((((5,(((12,13),((17,19),39)),24)),(22,23)),(25,26)),(52,54)),(8,(9,(10,146)))),57),(53,55)),11),(29,30))),((58,59),((((103,136),119),(125,141)),144)))),(((51,138),142),64)),(47,(48,(49,(50,148))))),(((((((62,63),(((73,(79,(104,105))),((91,92),137)),((83,101),((100,121),(120,(126,127)))))),((((66,67),(72,(((89,90),(134,135)),128))),(((77,87),88),(109,110))),(98,99))),((((((65,108),(112,116)),115),(((106,107),(130,131)),(113,114))),111),(((((((68,69),82),86),70),(132,133)),102),((80,81),((94,96),(95,97)))))),(((74,75),124),(76,((85,(117,118)),129)))),((78,140),84)),(71,(122,123)))),(2,60)),61);
 026: 1 -18501.28906 -19072.7957 (0,(((((1,93),((((((3,4),(((6,7),((((((14,15),(33,(34,35))),(45,46)),((((20,21),(27,44)),36),(28,(42,43)))),((37,38),(40,41))),(31,32))),((16,18),147))),(((56,145),143),139)),(((((((((5,(((12,13),((17,19),39)),24)),(22,23)),(25,26)),((8,(10,146)),9)),(52,54)),57),(53,55)),11),(29,30))),64),((58,59),((((103,136),119),(125,141)),144)))),((51,138),142)),((47,(((((62,63),(((74,124),75),(76,((85,(117,118)),129)))),(((((((65,108),(112,116)),115),(((106,107),(130,131)),(113,114))),111),(((((66,67),(72,(((89,90),(134,135)),128))),(((77,87),88),(109,110))),(98,99)),((73,(79,(104,105))),(((83,101),((100,121),(120,(126,127)))),((91,92),137))))),(((((((68,69),82),86),70),(132,133)),102),((80,81),((94,96),(95,97)))))),((78,140),84)),(71,(122,123)))),((48,49),(50,148)))),(2,60)),61);
 027: 1 -18880.44336 -19050.00865 (0,(((((((1,93),((((3,4),((((6,7),(((((14,15),(33,(34,35))),(45,46)),((((20,21),((27,44),28)),36),(42,43))),((37,38),(40,41)))),(31,32)),((16,18),147))),(((56,145),143),139)),(((((((((5,(((12,13),((17,19),39)),24)),(22,23)),(25,26)),(52,54)),((8,(10,146)),9)),57),(53,55)),11),(29,30)))),((58,59),((((103,136),119),(125,141)),144))),((51,138),142)),64),((47,(48,(49,(50,148)))),(((((62,63),((((74,124),75),76),((85,(117,118)),129))),(((((((65,108),(112,116)),115),(((106,107),(130,131)),(113,114))),111),(((((((68,69),82),86),70),(132,133)),102),((80,81),((94,96),(95,97))))),(((((66,67),(72,(((89,90),(134,135)),128))),(((77,87),88),(109,110))),(98,99)),((73,(79,(104,105))),(((83,101),((100,121),(120,(126,127)))),((91,92),137)))))),((78,140),84)),(71,(122,123))))),(2,60)),61);
 028: 2 -19541.91797 -19057.928 (0,((((((((1,93),((((3,4),((((6,7),(((((14,15),(33,(34,35))),(45,46)),(((20,21),36),(((27,44),28),(42,43)))),((37,38),(40,41)))),(31,32)),((16,18),147))),(((56,145),143),139)),(((((((((5,(((12,13),((17,19),39)),24)),(22,23)),(25,26)),((8,(10,146)),9)),(52,54)),57),(53,55)),11),(29,30)))),((58,59),((((103,136),119),(125,141)),144))),((51,138),142)),64),(47,((48,(50,148)),49))),((((((62,63),((((74,75),124),76),((85,(117,118)),129))),(((((66,67),(72,(((89,90),(134,135)),128))),(((77,87),88),(109,110))),(98,99)),(((73,(79,(104,105))),((91,92),137)),((83,101),((100,121),((120,126),127)))))),((((((65,108),(112,116)),115),(((106,107),(113,114)),(130,131))),111),(((((((68,69),82),86),70),(132,133)),102),((80,81),((94,96),(95,97)))))),((78,140),84)),(71,(122,123)))),(2,60)),61);
 029: 1 -20363.58008 -19052.77297 (0,((((((((1,93),((((3,4),((((6,7),(((((14,15),(33,(34,35))),(45,46)),((((20,21),(27,44)),36),(28,(42,43)))),((37,38),(40,41)))),(31,32)),((16,18),147))),(((56,145),143),139)),((((((((5,(((12,13),((17,19),39)),24)),(22,23)),(((8,(10,146)),9),(25,26))),(52,54)),57),11),(53,55)),(29,30)))),((58,59),((((103,136),119),(125,141)),144))),((51,138),142)),64),(47,((48,49),(50,148)))),((((62,63),((((((((65,108),(112,116)),115),(((106,107),(130,131)),(113,114))),111),(((((((68,69),82),86),70),(132,133)),102),((80,81),((94,96),(95,97))))),(((((66,67),(72,(((89,90),(134,135)),128))),(((77,87),88),(109,110))),(98,99)),(((73,(79,(104,105))),((91,92),137)),((83,101),((100,121),(120,(126,127))))))),((((74,75),124),76),((85,(117,118)),129)))),((78,140),84)),(71,(122,123)))),(2,60)),61);
 030: 1 -19470.49414 -19055.78984 (0,(((((((1,93),(((((3,4),((((6,7),(((((14,15),(33,(34,35))),(45,46)),((((20,21),(27,44)),36),(28,(42,43)))),((37,38),(40,41)))),(31,32)),((16,18),147))),(((56,145),143),139)),((((((((5,(((12,13),((17,19),39)),24)),((22,23),(25,26))),(52,54)),((8,9),(10,146))),57),11),(53,55)),(29,30))),((58,59),((((103,136),119),(125,141)),144)))),((51,138),142)),64),(47,((48,(50,148)),49))),(((((62,63),((((74,124),75),76),((85,(117,118)),129))),((((((((65,108),(112,116)),115),(((106,107),(130,131)),(113,114))),111),(((((((68,69),82),86),70),(132,133)),102),((80,81),((94,96),(95,97))))),((73,(79,(104,105))),(((83,101),((100,121),(120,(126,127)))),((91,92),137)))),((((66,67),(72,(((89,90),(134,135)),128))),(((77,87),88),(109,110))),(98,99)))),((78,140),84)),(71,(122,123)))),(2,60)),61);
 031: 1 -18680.9082 -19050.07751 (0,((((((((1,93),((((3,4),((((6,7),((((((14,15),(33,(34,35))),(45,46)),((((20,21),36),((27,44),28)),(42,43))),(40,41)),(37,38))),(31,32)),((16,18),147))),(((56,145),143),139)),(((((((((5,(((12,13),((17,19),39)),24)),(22,23)),(25,26)),((8,9),(10,146))),(52,54)),57),(53,55)),11),(29,30)))),((58,59),((((103,136),119),(125,141)),144))),((51,138),142)),64),(47,(48,(49,(50,148))))),(((((62,63),(((74,124),75),(76,((85,(117,118)),129)))),(((((((65,108),(112,116)),115),(((106,107),(130,131)),(113,114))),111),(((((((68,69),82),86),70),(132,133)),102),((80,81),((94,96),(95,97))))),(((((66,67),(72,(((89,90),(134,135)),128))),(((77,87),88),(109,110))),(98,99)),(((73,(79,(104,105))),((91,92),137)),((83,101),((100,121),(120,(126,127)))))))),((78,140),84)),(71,(122,123)))),(2,60)),61);
 032: 4 -18609.10742 -19050.30603 (0,((((((1,93),((((((3,4),(((6,7),((((((14,15),(33,(34,35))),(45,46)),((((20,21),(27,44)),36),(28,(42,43)))),((37,38),(40,41))),(31,32))),((16,18),147))),(((56,145),143),139)),(((((((((5,(((12,13),((17,19),39)),24)),(22,23)),(25,26)),((8,(10,146)),9)),(52,54)),57),11),(53,55)),(29,30))),64),((58,59),((((103,136),119),(125,141)),144)))),((51,138),142)),(47,((48,49),(50,148)))),(((((62,63),(((74,75),124),(76,((85,(117,118)),129)))),(((((((65,108),(112,116)),115),(((106,107),(130,131)),(113,114))),111),(((((((68,69),82),86),70),(132,133)),102),((80,81),((94,96),(95,97))))),(((((66,67),(72,(((89,90),(134,135)),128))),(((77,87),88),(109,110))),(98,99)),(((73,(79,(104,105))),((91,92),137)),((83,101),((100,121),((120,126),127))))))),((78,140),84)),(71,(122,123)))),(2,60)),61);
 033: 1 -20031.75586 -19052.65431 (0,((((((((1,93),((((3,4),(((6,7),((((((((14,15),(33,(34,35))),(45,46)),((20,21),36)),(((27,44),28),(42,43))),(40,41)),(37,38)),(31,32))),((16,18),147))),(((56,145),143),139)),(((((((5,(((12,13),((17,19),39)),24)),(22,23)),(25,26)),(8,(9,(10,146)))),(52,54)),((11,57),(53,55))),(29,30)))),((58,59),((((103,136),119),(125,141)),144))),((51,138),142)),64),(47,((48,49),(50,148)))),(((((62,63),(((74,124),75),(76,((85,(117,118)),129)))),(((((((65,108),(112,116)),115),(((106,107),(130,131)),(113,114))),111),(((((((68,69),82),86),70),(132,133)),102),((80,81),((94,96),(95,97))))),(((((66,67),(72,(((89,90),(134,135)),128))),(((77,87),88),(109,110))),(98,99)),(((73,(79,(104,105))),((91,92),137)),((83,101),((100,121),((120,126),127))))))),((78,140),84)),(71,(122,123)))),(2,60)),61);
 034: 1 -18183.6582 -19061.9346 (0,(((((((1,93),((((3,4),((((6,7),(((((14,15),(33,(34,35))),(45,46)),((((20,21),(27,44)),36),(28,(42,43)))),((37,38),(40,41)))),(31,32)),((16,18),147))),(((56,145),143),139)),(((((((((5,(((12,13),((17,19),39)),24)),(22,23)),(25,26)),(8,(9,(10,146)))),(52,54)),57),(53,55)),11),(29,30)))),(((51,138),142),((58,59),(((103,136),119),((125,141),144))))),64),(47,((48,(50,148)),49))),(((((((62,63),(((74,75),124),(76,((85,(117,118)),129)))),((((66,67),(72,(((89,90),(134,135)),128))),(((77,87),88),(109,110))),(98,99))),(((73,(79,(104,105))),((91,92),137)),((83,101),((100,121),(120,(126,127)))))),((((((65,108),(112,116)),115),(((106,107),(130,131)),(113,114))),111),((((((68,69),82),86),(70,(132,133))),102),((80,81),((94,96),(95,97)))))),((78,140),84)),(71,(122,123)))),(2,60)),61);
 035: 1 -19890.50586 -19049.67448 (0,((((((1,93),((((62,63),((((((((65,108),(112,116)),115),(((106,107),(130,131)),(113,114))),111),(((((((68,69),82),86),70),(132,133)),102),((80,81),((94,96),(95,97))))),(((((66,67),(72,(((89,90),(134,135)),128))),(((77,87),88),(109,110))),(98,99)),(((73,(79,(104,105))),((91,92),137)),((83,101),((100,121),((120,126),127)))))),((((74,75),124),76),((85,(117,118)),129)))),((78,140),84)),(71,(122,123)))),(((((3,4),((((6,7),(((((14,15),(33,(34,35))),(45,46)),((((20,21),(27,44)),36),(28,(42,43)))),((37,38),(40,41)))),(31,32)),((16,18),147))),(((56,145),143),139)),(((((((((5,(((12,13),((17,19),39)),24)),(22,23)),(25,26)),(8,(9,(10,146)))),(52,54)),57),(53,55)),11),(29,30))),((58,59),((((103,136),119),(125,141)),144)))),(((51,138),142),64)),(47,((48,(50,148)),49))),(2,60)),61);
 036: 2 -19710.57422 -19049.0414 (0,((((((((1,93),((((3,4),((((6,7),(((((14,15),(33,(34,35))),(45,46)),((((20,21),(27,44)),36),(28,(42,43)))),((37,38),(40,41)))),(31,32)),((16,18),147))),(((56,145),143),139)),(((((((((5,(((12,13),((17,19),39)),24)),(22,23)),(25,26)),((8,9),(10,146))),(52,54)),57),(53,55)),11),(29,30)))),((58,59),((((103,136),119),(125,141)),144))),((51,138),142)),64),(47,((48,49),(50,148)))),(((((62,63),(((74,75),124),((76,(85,(117,118))),129))),(((((((65,108),(112,116)),115),(((106,107),(130,131)),(113,114))),111),((((68,69),82),((70,(102,(132,133))),86)),((80,81),((94,96),(95,97))))),(((((66,67),(72,(((89,90),(134,135)),128))),(((77,87),88),(109,110))),(98,99)),(((73,(79,(104,105))),((91,92),137)),((83,101),((100,121),((120,126),127))))))),((78,140),84)),(71,(122,123)))),(2,60)),61);
 037: 1 -19203.94141 -19056.42239 (0,((((((1,93),((((((3,4),(((6,7),((((((14,15),(33,(34,35))),(45,46)),((((20,21),(27,44)),36),(28,(42,43)))),((37,38),(40,41))),(31,32))),((16,18),147))),(((56,145),143),139)),(((((((((5,(((12,13),((17,19),39)),24)),(22,23)),(52,54)),(25,26)),((8,(10,146)),9)),57),11),(53,55)),(29,30))),64),((58,59),((((103,136),119),(125,141)),144)))),((51,138),142)),(47,((48,49),(50,148)))),(((((62,63),(((74,75),124),(76,((85,(117,118)),129)))),(((((((65,108),(112,116)),115),(((106,107),(130,131)),(113,114))),111),(((((((68,69),82),86),70),(132,133)),102),((80,81),((94,96),(95,97))))),(((((66,67),(72,(((89,90),(134,135)),128))),(((77,87),88),(109,110))),(98,99)),(((73,(79,(104,105))),((91,92),137)),((83,101),((100,121),((120,126),127))))))),((78,140),84)),(71,(122,123)))),(2,60)),61);
 038: 1 -18911.28906 -19056.55084 (0,(((((((1,93),((((62,63),(((((((((65,108),(112,116)),115),((106,107),(130,131))),(113,114)),111),(((((((68,69),82),86),70),(132,133)),102),((80,81),((94,96),(95,97))))),(((((66,67),(72,(((89,90),(134,135)),128))),(((77,87),88),(109,110))),(98,99)),(((73,(79,(104,105))),((91,92),137)),((83,101),((100,121),((120,126),127)))))),((((74,75),124),76),((85,(117,118)),129)))),((78,140),84)),(71,(122,123)))),(((((3,4),((((6,7),(((((14,15),(33,(34,35))),(45,46)),((((20,21),(27,44)),36),(28,(42,43)))),((37,38),(40,41)))),(31,32)),((16,18),147))),(((56,145),143),139)),(((((((((5,(((12,13),((17,19),39)),24)),(22,23)),(25,26)),(8,(9,(10,146)))),(52,54)),57),(53,55)),11),(29,30))),((58,59),((((103,136),119),(125,141)),144)))),((51,138),142)),64),(47,((48,(50,148)),49))),(2,60)),61);
 039: 1 -18893.45703 -19057.84537 (0,((((((((1,93),((((3,4),(((6,7),((((((14,15),(33,(34,35))),(45,46)),((20,21),((((27,44),28),(42,43)),36))),((37,38),(40,41))),(31,32))),((16,18),147))),(((56,145),143),139)),(((((((((5,(((12,13),((17,19),39)),24)),(22,23)),(25,26)),((8,(10,146)),9)),(52,54)),57),(53,55)),11),(29,30)))),((51,138),142)),((58,59),((((103,136),119),(125,141)),144))),64),(47,((48,49),(50,148)))),(((((62,63),(((((74,75),124),129),76),(85,(117,118)))),(((((((65,108),(112,116)),115),(((106,107),(130,131)),(113,114))),111),(((((((68,69),82),86),70),(132,133)),102),((80,81),((94,96),(95,97))))),(((((66,67),(72,(((89,90),(134,135)),128))),(((77,87),88),(109,110))),(98,99)),(((73,(79,(104,105))),((91,92),137)),((83,101),((100,121),(120,(126,127)))))))),((78,140),84)),(71,(122,123)))),(2,60)),61);
 040: 8 -18379.99609 -19052.81408 (0,(((((1,93),((((((3,4),((((6,7),(((((14,15),(33,(34,35))),(45,46)),((((20,21),(27,44)),36),(28,(42,43)))),((37,38),(40,41)))),(31,32)),((16,18),147))),(((56,145),143),139)),(((((((((5,(((12,13),((17,19),39)),24)),(22,23)),(25,26)),((8,9),(10,146))),(52,54)),57),(53,55)),11),(29,30))),64),((58,59),((((103,136),119),(125,141)),144)))),((51,138),142)),((47,((48,(50,148)),49)),(((((62,63),((((74,75),124),((85,(117,118)),129)),76)),(((((((65,108),(112,116)),115),(((106,107),(130,131)),(113,114))),111),(((((((68,69),82),86),70),(132,133)),102),((80,81),((94,96),(95,97))))),(((((66,67),(72,(((89,90),(134,135)),128))),(((77,87),88),(109,110))),(98,99)),((73,(79,(104,105))),(((83,101),((100,121),((120,126),127))),((91,92),137)))))),((78,140),84)),(71,(122,123))))),(2,60)),61);
 041: 3 -19312.4082 -19075.05075 (0,((((((((1,93),((((((3,4),((((6,7),(((((14,15),(33,(34,35))),(45,46)),((((20,21),((27,44),28)),36),(42,43))),((37,38),(40,41)))),(31,32)),((16,18),147))),(56,145)),139),143),(((((((((5,(((12,13),((17,19),39)),24)),(22,23)),(25,26)),((8,9),(10,146))),(52,54)),57),11),(53,55)),(29,30)))),((58,59),((((103,136),119),(125,141)),144))),((51,138),142)),64),(47,((48,49),(50,148)))),(((((62,63),(((74,124),75),(76,((85,129),(117,118))))),(((((((65,108),(112,116)),115),(((106,107),(130,131)),(113,114))),111),(((((((68,69),82),86),70),(132,133)),102),((80,81),((94,96),(95,97))))),(((((66,67),(72,(((89,90),(134,135)),128))),(((77,87),88),(109,110))),(98,99)),(((73,(79,(104,105))),((91,92),137)),((83,101),((100,121),(120,(126,127)))))))),((78,140),84)),(71,(122,123)))),(2,60)),61);
 042: 2 -20179.01172 -19048.46344 (0,(((((((1,93),((((3,4),((((6,7),(((((14,15),(33,(34,35))),(45,46)),((((20,21),((27,44),28)),36),(42,43))),((37,38),(40,41)))),(31,32)),((16,18),147))),(((56,145),143),139)),(((((((((5,(((12,13),((17,19),39)),24)),(22,23)),(25,26)),((8,9),(10,146))),(52,54)),57),(53,55)),11),(29,30)))),((58,59),((((103,136),119),(125,141)),144))),((51,138),142)),64),((47,(((((62,63),((74,(75,124)),(76,((85,(117,118)),129)))),(((((((65,108),(112,116)),115),(((106,107),(130,131)),(113,114))),111),((((68,69),82),((70,(102,(132,133))),86)),((80,81),((94,96),(95,97))))),(((((66,67),(72,(((89,90),(134,135)),128))),(((77,87),88),(109,110))),(98,99)),(((73,(79,(104,105))),((91,92),137)),((83,101),((100,121),(120,(126,127)))))))),((78,140),84)),(71,(122,123)))),((48,(50,148)),49))),(2,60)),61);
 043: 4 -19458.64844 -19050.43312 (0,((((((((1,93),((((3,4),((((6,7),(((((14,15),(33,(34,35))),(45,46)),((((20,21),((27,44),28)),36),(42,43))),((37,38),(40,41)))),(31,32)),((16,18),147))),(((56,145),143),139)),(((((((((5,(((12,13),((17,19),39)),24)),(22,23)),(25,26)),(52,54)),((8,9),(10,146))),57),11),(53,55)),(29,30)))),((58,59),((((103,136),119),(125,141)),144))),((51,138),142)),64),(47,((48,49),(50,148)))),(((((62,63),(((74,75),124),(76,((85,(117,118)),129)))),(((((((65,108),(112,116)),115),(((106,107),(130,131)),(113,114))),111),(((((((68,69),82),86),70),(132,133)),102),((80,81),((94,96),(95,97))))),(((((66,67),(72,(((89,90),(134,135)),128))),(((77,87),88),(109,110))),(98,99)),(((73,(79,(104,105))),((91,92),137)),((83,101),((100,121),(120,(126,127)))))))),((78,140),84)),(71,(122,123)))),(2,60)),61);
 044: 2 -18752.69727 -19049.90558 (0,((((((((1,93),((((3,4),((((6,7),(((((14,15),(33,(34,35))),(45,46)),((((20,21),(27,44)),36),(28,(42,43)))),((37,38),(40,41)))),(31,32)),((16,18),147))),(((56,145),143),139)),(((((((((5,(((12,13),((17,19),39)),24)),(22,23)),(25,26)),(52,54)),((8,9),(10,146))),57),(53,55)),11),(29,30)))),((58,59),((((103,136),119),(125,141)),144))),((51,138),142)),64),(47,((48,49),(50,148)))),(((((62,63),(((74,75),124),(76,((85,(117,118)),129)))),(((((((65,108),(112,116)),115),(((106,107),(130,131)),(113,114))),111),((((68,69),82),((70,(102,(132,133))),86)),((80,81),((94,96),(95,97))))),(((((66,67),(72,(((89,90),(134,135)),128))),(((77,87),88),(109,110))),(98,99)),(((73,(79,(104,105))),((91,92),137)),((83,101),((100,121),((120,126),127))))))),((78,140),84)),(71,(122,123)))),(2,60)),61);
 045: 1 -20389.69922 -19049.98885 (0,((((((((1,93),((((3,4),((((6,7),(((((14,15),(33,(34,35))),(45,46)),((((20,21),(27,44)),36),(28,(42,43)))),((37,38),(40,41)))),(31,32)),((16,18),147))),(((56,145),143),139)),(((((((((5,(((12,13),((17,19),39)),24)),(22,23)),(25,26)),((8,(10,146)),9)),(52,54)),57),(53,55)),11),(29,30)))),((51,138),142)),((58,59),((((103,136),119),(125,141)),144))),64),(47,((48,(50,148)),49))),(((((62,63),((((74,124),75),76),((85,(117,118)),129))),(((((((65,108),(112,116)),115),(((106,107),(130,131)),(113,114))),111),((((68,69),82),((70,(102,(132,133))),86)),((80,81),((94,96),(95,97))))),(((((66,67),(72,(((89,90),(134,135)),128))),(((77,87),88),(109,110))),(98,99)),(((73,(79,(104,105))),((91,92),137)),((83,101),((100,121),(120,(126,127)))))))),((78,140),84)),(71,(122,123)))),(2,60)),61);
 046: 1 -19148.02344 -19050.82114 (0,((((((((1,93),((((3,4),((((6,7),((((((14,15),(34,35)),33),(45,46)),((((20,21),36),((27,44),28)),(42,43))),((37,38),(40,41)))),(31,32)),((16,18),147))),(((56,145),143),139)),(((((((((5,(((12,13),((17,19),39)),24)),(22,23)),(25,26)),((8,9),(10,146))),(52,54)),57),(53,55)),11),(29,30)))),((58,59),((((103,136),119),(125,141)),144))),((51,138),142)),64),(47,(48,(49,(50,148))))),((((62,63),((((((((65,108),(112,116)),115),(((106,107),(130,131)),(113,114))),111),(((((((68,69),82),86),70),(132,133)),102),((80,81),((94,96),(95,97))))),(((((66,67),(72,(((89,90),(134,135)),128))),(((77,87),88),(109,110))),(98,99)),(((73,(79,(104,105))),((91,92),137)),((83,101),((100,121),(120,(126,127))))))),((((74,75),124),76),((85,(117,118)),129)))),((78,140),84)),(71,(122,123)))),(2,60)),61);
 047: 1 -17220.61133 -19078.97218 (0,((((((((1,93),((((3,4),((((6,7),(((((14,15),(33,(34,35))),(45,46)),((((20,21),(27,44)),36),(28,(42,43)))),((37,38),(40,41)))),(31,32)),((16,18),147))),(((56,145),143),139)),((((((((5,(((12,13),((17,19),39)),24)),((22,23),(25,26))),(52,54)),((8,(10,146)),9)),57),(53,55)),11),(29,30)))),((58,59),((((103,136),119),(125,141)),144))),((51,138),142)),64),(47,(48,(49,(50,148))))),(((((62,63),((((74,75),124),76),((85,(117,118)),129))),((((((((65,108),(112,116)),115),(113,114)),((106,107),(130,131))),111),(((((66,67),(72,(((89,90),(134,135)),128))),(((77,87),88),(109,110))),(98,99)),(((73,(79,(104,105))),((91,92),137)),((83,101),((100,121),(120,(126,127))))))),((((((((68,69),82),86),70),(132,133)),102),((94,96),(95,97))),(80,81)))),((78,140),84)),(71,(122,123)))),(2,60)),61);
 048: 1 -18076.73047 -19052.05367 (0,((((((((1,93),((((3,4),((((6,7),(((((14,15),(33,(34,35))),(45,46)),((((20,21),((27,44),28)),36),(42,43))),((37,38),(40,41)))),(31,32)),((16,18),147))),(((56,145),143),139)),(((((((5,(((12,13),((17,19),39)),24)),(22,23)),(25,26)),((8,(10,146)),9)),(52,54)),((11,57),(53,55))),(29,30)))),((58,59),((((103,136),119),(125,141)),144))),((51,138),142)),64),(47,((48,49),(50,148)))),(((((62,63),(((74,75),124),(76,((85,(117,118)),129)))),((((((((65,108),(112,116)),115),(((106,107),(130,131)),(113,114))),111),(((((((68,69),82),86),70),(132,133)),102),((80,81),((94,96),(95,97))))),((((66,67),(72,(((89,90),(134,135)),128))),(((77,87),88),(109,110))),(98,99))),((73,(79,(104,105))),(((83,101),((100,121),((120,126),127))),((91,92),137))))),((78,140),84)),(71,(122,123)))),(2,60)),61);
 049: 2 -18065.36328 -19052.31603 (0,(((((((1,93),((((3,4),((((6,7),(((((14,15),(33,(34,35))),(45,46)),((((20,21),(27,44)),36),(28,(42,43)))),((37,38),(40,41)))),(31,32)),((16,18),147))),(((56,145),143),139)),((((((((5,(((12,13),((17,19),39)),24)),((22,23),(25,26))),(52,54)),((8,(10,146)),9)),57),11),(53,55)),(29,30)))),(((51,138),142),((58,59),((((103,136),119),(125,141)),144)))),64),(47,((48,49),(50,148)))),(((((62,63),(((74,75),124),(76,((85,(117,118)),129)))),(((((((65,108),(112,116)),115),(((106,107),(130,131)),(113,114))),111),(((((((68,69),82),86),70),(132,133)),102),((80,81),((94,96),(95,97))))),(((((66,67),(72,(((89,90),(134,135)),128))),(((77,87),88),(109,110))),(98,99)),(((73,(79,(104,105))),((91,92),137)),((83,101),((100,121),(120,(126,127)))))))),((78,140),84)),(71,(122,123)))),(2,60)),61);
 050: 1 -17953.86719 -19048.90573 (0,((((((((1,93),((((3,4),((((6,7),(((((14,15),(33,(34,35))),(45,46)),((((20,21),((27,44),28)),36),(42,43))),((37,38),(40,41)))),(31,32)),((16,18),147))),(((56,145),143),139)),((((((((5,(((12,13),((17,19),39)),24)),((22,23),(25,26))),(52,54)),((8,(10,146)),9)),57),(53,55)),11),(29,30)))),((58,59),((((103,136),119),(125,141)),144))),((51,138),142)),64),(47,((48,49),(50,148)))),(((((62,63),(((74,75),124),(76,((85,(117,118)),129)))),(((((((65,108),(112,116)),115),(((106,107),(130,131)),(113,114))),111),(((((((68,69),82),86),70),(132,133)),102),((80,81),((94,96),(95,97))))),(((((66,67),(72,(((89,90),(134,135)),128))),(((77,87),88),(109,110))),(98,99)),(((73,(79,(104,105))),((91,92),137)),((83,101),((100,121),(120,(126,127)))))))),((78,140),84)),(71,(122,123)))),(2,60)),61);
 051: 3 -18730.91602 -19062.28382 (0,(((((((1,93),((((3,4),((((6,7),(((((14,15),(33,(34,35))),(45,46)),((((20,21),(27,44)),36),(28,(42,43)))),((37,38),(40,41)))),(31,32)),((16,18),147))),(((56,145),143),139)),(((((((((5,(((12,13),((17,19),39)),24)),(22,23)),(25,26)),(8,(9,(10,146)))),(52,54)),57),11),(53,55)),(29,30)))),((58,59),((((103,136),119),(125,141)),144))),((51,138),142)),64),((47,((48,49),(50,148))),((((62,63),((((((((65,108),(112,116)),115),(((106,107),(130,131)),(113,114))),111),((((((66,67),(72,(((89,90),(134,135)),128))),((77,87),88)),(109,110)),(98,99)),(((73,(79,(104,105))),((91,92),137)),((83,101),((100,121),(120,(126,127))))))),(((((((68,69),82),86),70),(132,133)),102),((80,81),((94,96),(95,97))))),(((74,75),124),(76,((85,(117,118)),129))))),((78,140),84)),(71,(122,123))))),(2,60)),61);
 052: 1 -19289.01172 -19056.71001 (0,((((((((1,93),((((3,4),((((6,7),(((((14,15),(33,(34,35))),(45,46)),((((20,21),(27,44)),36),(28,(42,43)))),((37,38),(40,41)))),(31,32)),((16,18),147))),(((56,145),143),139)),((((((((5,(((12,13),((17,19),39)),24)),((22,23),(25,26))),(52,54)),((8,(10,146)),9)),57),11),(53,55)),(29,30)))),((58,59),((((103,136),119),(125,141)),144))),((51,138),142)),64),(47,((48,49),(50,148)))),(((((62,63),(((74,75),124),(76,((85,(117,118)),129)))),(((((((65,108),(112,116)),115),(((106,107),(130,131)),(113,114))),111),(((((66,67),(72,(((89,90),(134,135)),128))),(((77,87),88),(109,110))),(98,99)),(((73,(79,(104,105))),((91,92),137)),((83,101),((100,121),(120,(126,127))))))),(((((((68,69),82),86),70),(132,133)),102),((80,81),((94,96),(95,97)))))),((78,140),84)),(71,(122,123)))),(2,60)),61);
 053: 2 -18348.79688 -19060.59326 (0,((((((((1,93),((((3,4),((((6,7),(((((14,15),(33,(34,35))),(45,46)),((((20,21),((27,44),28)),36),(42,43))),((37,38),(40,41)))),(31,32)),((16,18),147))),(((56,145),143),139)),(((((((((5,(((12,13),((17,19),39)),24)),(22,23)),(25,26)),((8,(10,146)),9)),(52,54)),57),(53,55)),11),(29,30)))),((58,59),((((103,136),119),(125,141)),144))),((51,138),142)),64),(47,((48,(50,148)),49))),(((((((62,63),(((74,124),75),(76,((85,(117,118)),129)))),(((66,67),(72,(((89,90),(134,135)),128))),(((77,87),88),(109,110)))),(98,99)),(((((((65,108),(112,116)),115),(((106,107),(130,131)),(113,114))),111),(((((((68,69),82),86),70),(132,133)),102),((80,81),((94,96),(95,97))))),(((73,(79,(104,105))),((91,92),137)),((83,101),((100,121),(120,(126,127))))))),((78,140),84)),(71,(122,123)))),(2,60)),61);
 054: 1 -20380.19922 -19057.16793 (0,((((((((1,93),((((3,4),((((6,7),(((((14,15),(33,(34,35))),(45,46)),((((20,21),(27,44)),36),(28,(42,43)))),((37,38),(40,41)))),(31,32)),((16,18),147))),(((56,145),143),139)),((((((((5,(((12,13),((17,19),39)),24)),((22,23),(25,26))),(52,54)),((8,(10,146)),9)),57),(53,55)),11),(29,30)))),((58,59),((((103,136),119),(125,141)),144))),((51,138),142)),64),(47,(48,(49,(50,148))))),(((((62,63),((((74,75),124),76),((85,(117,118)),129))),(((((((65,108),(112,116)),115),(((106,107),(130,131)),(113,114))),111),(((((66,67),(72,(((89,90),(134,135)),128))),(((77,87),88),(109,110))),(98,99)),(((73,(79,(104,105))),((91,92),137)),((83,101),((100,121),(120,(126,127))))))),(((((((68,69),82),86),70),(132,133)),102),((80,81),((94,96),(95,97)))))),((78,140),84)),(71,(122,123)))),(2,60)),61);
 055: 1 -18520.90039 -19060.92278 (0,((((((((1,93),((((3,4),((((6,7),(((((14,15),(33,(34,35))),(45,46)),((((20,21),(27,44)),36),(28,(42,43)))),((37,38),(40,41)))),(31,32)),((16,18),147))),(((56,145),143),139)),(((((((((5,(((12,13),((17,19),39)),24)),(22,23)),(25,26)),(8,(9,(10,146)))),(52,54)),57),(53,55)),11),(29,30)))),((58,59),((((103,136),119),(125,141)),144))),((51,138),142)),64),(47,(48,(49,(50,148))))),(((((62,63),((((74,75),124),76),((85,(117,118)),129))),((((((((65,108),(112,116)),115),(((106,107),(130,131)),(113,114))),111),(((73,(79,(104,105))),((91,92),137)),((83,101),((100,121),((120,126),127))))),(((((((68,69),82),86),70),(132,133)),102),((80,81),((94,96),(95,97))))),((((66,67),(72,(((89,90),(134,135)),128))),(((77,87),88),(109,110))),(98,99)))),((78,140),84)),(71,(122,123)))),(2,60)),61);
 056: 1 -18946.75391 -19052.83409 (0,(((((((1,93),(((((3,4),((((6,7),((((((14,15),(33,(34,35))),(45,46)),((((20,21),(27,44)),36),(28,(42,43)))),(40,41)),(37,38))),(31,32)),((16,18),147))),(((56,145),143),139)),(((((((((5,(((12,13),((17,19),39)),24)),(22,23)),(25,26)),((8,9),(10,146))),(52,54)),57),(53,55)),11),(29,30))),((58,59),((((103,136),119),(125,141)),144)))),((51,138),142)),64),(47,(48,(49,(50,148))))),(((((62,63),(((74,124),75),(76,((85,(117,118)),129)))),(((((((65,108),(112,116)),115),(((106,107),(130,131)),(113,114))),111),(((((((68,69),82),86),70),(132,133)),102),((80,81),((94,96),(95,97))))),(((((66,67),(72,(((89,90),(134,135)),128))),(((77,87),88),(109,110))),(98,99)),(((73,(79,(104,105))),((91,92),137)),((83,101),((100,121),(120,(126,127)))))))),((78,140),84)),(71,(122,123)))),(2,60)),61);
 057: 2 -20297.24219 -19047.35591 (0,((((((((1,93),((((3,4),((((6,7),(((((14,15),(33,(34,35))),(45,46)),((((20,21),(27,44)),36),(28,(42,43)))),((37,38),(40,41)))),(31,32)),((16,18),147))),(((56,145),143),139)),(((((((((5,(((12,13),((17,19),39)),24)),(22,23)),(25,26)),((8,9),(10,146))),(52,54)),57),(53,55)),11),(29,30)))),((58,59),((((103,136),119),(125,141)),144))),((51,138),142)),64),(47,((48,49),(50,148)))),((((62,63),((((((((65,108),(112,116)),115),(((106,107),(130,131)),(113,114))),111),((((68,69),82),((70,(102,(132,133))),86)),((80,81),((94,96),(95,97))))),(((((66,67),(72,(((89,90),(134,135)),128))),(((77,87),88),(109,110))),(98,99)),(((73,(79,(104,105))),((91,92),137)),((83,101),((100,121),((120,126),127)))))),(((74,75),124),(76,((85,(117,118)),129))))),((78,140),84)),(71,(122,123)))),(2,60)),61);
 058: 2 -18283.23242 -19058.79192 (0,(((((((1,93),((((((3,4),((((6,7),(((((14,15),(33,(34,35))),(45,46)),((((20,21),((27,44),28)),36),(42,43))),((37,38),(40,41)))),(31,32)),((16,18),147))),139),143),(56,145)),(((((((((5,(((12,13),((17,19),39)),24)),(22,23)),(25,26)),((8,9),(10,146))),(52,54)),57),(53,55)),11),(29,30)))),((58,59),((((103,136),119),(125,141)),144))),((51,138),142)),((((((62,63),(((74,75),124),((76,(85,(117,118))),129))),(((((((65,108),(112,116)),115),(((106,107),(130,131)),(113,114))),111),(((((((68,69),82),86),70),(132,133)),102),((80,81),((94,96),(95,97))))),(((((66,67),(72,(((89,90),(134,135)),128))),(((77,87),88),(109,110))),(98,99)),(((73,(79,(104,105))),((91,92),137)),((83,101),((100,121),(120,(126,127)))))))),((78,140),84)),(71,(122,123))),64)),(47,((48,49),(50,148)))),(2,60)),61);
 059: 1 -19131.70703 -19059.10581 (0,((((((1,93),((((((3,4),(((6,7),((((((14,15),(33,(34,35))),(45,46)),(((((20,21),(27,44)),36),28),(42,43))),((37,38),(40,41))),(31,32))),((16,18),147))),(((56,145),143),139)),(((((((((5,(((12,13),((17,19),39)),24)),(22,23)),(25,26)),(52,54)),((8,(10,146)),9)),57),11),(53,55)),(29,30))),64),((58,59),((((103,136),119),(125,141)),144)))),((51,138),142)),(47,((48,49),(50,148)))),(((((62,63),(((74,75),124),(76,((85,(117,118)),129)))),(((((((65,108),(112,116)),115),(((106,107),(130,131)),(113,114))),111),(((((((68,69),82),86),70),(132,133)),102),((80,81),((94,96),(95,97))))),(((((66,67),(72,(((89,90),(134,135)),128))),(((77,87),88),(109,110))),(98,99)),(((73,(79,(104,105))),((91,92),137)),((83,101),((100,121),((120,126),127))))))),((78,140),84)),(71,(122,123)))),(2,60)),61);
 060: 1 -18860.375 -19063.86542 (0,(((((((1,93),((((3,4),((((6,7),(((((14,15),(33,(34,35))),(45,46)),((((20,21),((27,44),28)),36),(42,43))),((37,38),(40,41)))),(31,32)),((16,18),147))),(((56,145),143),139)),(((((((((5,(((12,13),((17,19),39)),24)),(22,23)),(25,26)),((8,9),(10,146))),(52,54)),57),(53,55)),11),(29,30)))),((58,59),((((103,136),119),(125,141)),144))),((51,138),142)),((48,49),(50,148))),((47,(((((62,63),(((74,124),75),((76,(85,(117,118))),129))),(((((((65,108),(112,116)),115),(((106,107),(130,131)),(113,114))),111),((((((68,69),82),86),(70,(132,133))),102),((80,81),((94,96),(95,97))))),(((((66,67),(72,(((89,90),(134,135)),128))),(((77,87),88),(109,110))),(98,99)),((73,(79,(104,105))),(((83,101),((100,121),(120,(126,127)))),((91,92),137)))))),((78,140),84)),(71,(122,123)))),64)),(2,60)),61);
 061: 9 -19949.88867 -19049.91351 (0,((((((1,93),((((3,4),((((6,7),(((((14,15),(33,(34,35))),(45,46)),((((20,21),((27,44),28)),36),(42,43))),((37,38),(40,41)))),(31,32)),((16,18),147))),(((56,145),143),139)),(((((((((5,(((12,13),((17,19),39)),24)),(22,23)),(25,26)),((8,(10,146)),9)),(52,54)),57),11),(53,55)),(29,30)))),(((51,138),142),((58,59),((((103,136),119),(125,141)),144)))),64),((47,((48,49),(50,148))),(((((62,63),(((74,75),124),(76,((85,(117,118)),129)))),(((((((65,108),(112,116)),115),(((106,107),(130,131)),(113,114))),111),((((68,69),82),(((70,102),(132,133)),86)),((80,81),((94,96),(95,97))))),(((((66,67),(72,(((89,90),(134,135)),128))),(((77,87),88),(109,110))),(98,99)),(((73,(79,(104,105))),((91,92),137)),((83,101),((100,121),(120,(126,127)))))))),((78,140),84)),(71,(122,123))))),(2,60)),61);
 062: 1 -18338.14062 -19051.77357 (0,((((((1,93),((((3,4),((((6,7),(((((14,15),(33,(34,35))),(45,46)),((((20,21),(27,44)),36),(28,(42,43)))),((37,38),(40,41)))),(31,32)),((16,18),147))),(((56,145),143),139)),(((((((((5,(((12,13),((17,19),39)),24)),(22,23)),(25,26)),((8,9),(10,146))),(52,54)),57),11),(53,55)),(29,30)))),((58,59),((((103,136),119),(125,141)),144))),((51,138),142)),(((47,((48,(50,148)),49)),(((((62,63),((74,(75,124)),(76,((85,(117,118)),129)))),(((((((65,108),(112,116)),115),(((106,107),(130,131)),(113,114))),111),(((((((68,69),82),86),70),(132,133)),102),((80,81),((94,96),(95,97))))),(((((66,67),(72,(((89,90),(134,135)),128))),(((77,87),88),(109,110))),(98,99)),(((73,(79,(104,105))),((91,92),137)),((83,101),((100,121),(120,(126,127)))))))),((78,140),84)),(71,(122,123)))),64)),(2,60)),61);
 063: 1 -19065.36719 -19066.56703 (0,((((((((1,93),((((3,4),((((6,7),(((((14,15),(33,(34,35))),(45,46)),((((20,21),(27,44)),36),(28,(42,43)))),((37,38),(40,41)))),(31,32)),((16,18),147))),(((56,145),143),139)),(((((((((5,(((12,13),((17,19),39)),24)),(22,23)),(25,26)),((8,(10,146)),9)),(52,54)),57),(53,55)),11),(29,30)))),((58,59),((((103,136),119),(125,141)),144))),((51,138),142)),64),(47,((48,(50,148)),49))),(((((62,63),((((74,124),75),76),((85,129),(117,118)))),(((((((65,108),(112,116)),115),(((106,107),(130,131)),(113,114))),111),((((68,69),82),((70,(102,(132,133))),86)),((80,81),((94,96),(95,97))))),(((((66,67),(72,(((89,90),(134,135)),128))),(((77,87),88),(109,110))),(98,99)),(((73,(79,(104,105))),((91,92),137)),((83,101),((100,121),(120,(126,127)))))))),((78,140),84)),(71,(122,123)))),(2,60)),61);
 064: 1 -19194.5 -19053.22353 (0,((((((1,93),(((((3,4),((((6,7),(((((14,15),(33,(34,35))),(45,46)),((((20,21),(27,44)),36),(28,(42,43)))),((37,38),(40,41)))),(31,32)),((16,18),147))),(((56,145),143),139)),(((((((((5,(((12,13),((17,19),39)),24)),(22,23)),(25,26)),((8,9),(10,146))),(52,54)),57),(53,55)),11),(29,30))),((58,59),((((103,136),119),(125,141)),144)))),((51,138),142)),64),((47,((48,49),(50,148))),(((((62,63),(((74,75),124),((76,(85,(117,118))),129))),(((((((65,108),(112,116)),115),(((106,107),(130,131)),(113,114))),111),((((68,69),82),((70,(102,(132,133))),86)),((80,81),((94,96),(95,97))))),(((((66,67),(72,(((89,90),(134,135)),128))),(((77,87),88),(109,110))),(98,99)),(((73,(79,(104,105))),((91,92),137)),((83,101),((100,121),((120,126),127))))))),((78,140),84)),(71,(122,123))))),(2,60)),61);
 065: 1 -18996.51562 -19053.94475 (0,(((((((1,93),((((3,4),((((6,7),(((((14,15),(33,(34,35))),(45,46)),((((20,21),(27,44)),36),(28,(42,43)))),((37,38),(40,41)))),(31,32)),((16,18),147))),(((56,145),143),139)),(((((((5,(((12,13),((17,19),39)),24)),(((8,(10,146)),9),((22,23),(25,26)))),(52,54)),57),(53,55)),11),(29,30)))),((58,59),((((103,136),119),(125,141)),144))),((51,138),142)),64),((47,(48,(49,(50,148)))),(((((62,63),(((74,75),124),(76,((85,(117,118)),129)))),(((((((65,108),(112,116)),115),(((106,107),(130,131)),(113,114))),111),(((((((68,69),82),86),70),(132,133)),102),((80,81),((94,96),(95,97))))),(((((66,67),(72,(((89,90),(134,135)),128))),(((77,87),88),(109,110))),(98,99)),(((73,(79,(104,105))),((91,92),137)),((83,101),((100,121),(120,(126,127)))))))),((78,140),84)),(71,(122,123))))),(2,60)),61);
 066: 1 -18818.13281 -19050.39065 (0,((((((((1,93),((((3,4),((((6,7),((((((14,15),33),(34,35)),(45,46)),((((20,21),36),((27,44),28)),(42,43))),((37,38),(40,41)))),(31,32)),((16,18),147))),(((56,145),143),139)),(((((((((5,(((12,13),((17,19),39)),24)),(22,23)),(25,26)),((8,9),(10,146))),(52,54)),57),(53,55)),11),(29,30)))),((58,59),((((103,136),119),(125,141)),144))),((51,138),142)),64),(47,(48,(49,(50,148))))),((((62,63),((((((((65,108),(112,116)),115),(((106,107),(130,131)),(113,114))),111),(((((((68,69),82),86),70),(132,133)),102),((80,81),((94,96),(95,97))))),(((((66,67),(72,(((89,90),(134,135)),128))),(((77,87),88),(109,110))),(98,99)),(((73,(79,(104,105))),((91,92),137)),((83,101),((100,121),(120,(126,127))))))),((((74,75),124),76),((85,(117,118)),129)))),((78,140),84)),(71,(122,123)))),(2,60)),61);
 067: 3 -19203.26172 -19054.21132 (0,((((((((1,93),((((3,4),(((6,7),(((((((14,15),(33,(34,35))),(45,46)),((20,21),36)),((27,44),(28,(42,43)))),((37,38),(40,41))),(31,32))),((16,18),147))),(((56,145),143),139)),(((((((5,(((12,13),((17,19),39)),24)),(22,23)),(25,26)),(8,(9,(10,146)))),(52,54)),((11,57),(53,55))),(29,30)))),((58,59),((((103,136),119),(125,141)),144))),((51,138),142)),64),(47,((48,49),(50,148)))),(((((62,63),(((74,124),75),(76,((85,(117,118)),129)))),(((((((65,108),(112,116)),115),(((106,107),(130,131)),(113,114))),111),(((((((68,69),82),86),70),(132,133)),102),((80,81),((94,96),(95,97))))),(((((66,67),(72,(((89,90),(134,135)),128))),(((77,87),88),(109,110))),(98,99)),(((73,(79,(104,105))),((91,92),137)),((83,101),((100,121),((120,126),127))))))),((78,140),84)),(71,(122,123)))),(2,60)),61);
 068: 1 -20072.44336 -19061.64367 (0,(((((((1,93),((((3,4),((((6,7),(((((14,15),(33,(34,35))),(45,46)),(((((20,21),44),27),36),(28,(42,43)))),((37,38),(40,41)))),(31,32)),((16,18),147))),(((56,145),143),139)),(((((((((5,(((12,13),((17,19),39)),24)),(22,23)),(25,26)),((8,9),(10,146))),(52,54)),57),(53,55)),11),(29,30)))),((58,59),((((103,136),119),(125,141)),144))),((51,138),142)),64),((47,((48,(50,148)),49)),(((((62,63),(((74,75),124),(76,((85,(117,118)),129)))),(((((((65,108),(112,116)),115),(((106,107),(130,131)),(113,114))),111),(((((((68,69),82),86),70),(132,133)),102),((80,81),((94,96),(95,97))))),(((((66,67),(72,(((89,90),(134,135)),128))),(((77,87),88),(109,110))),(98,99)),(((73,(79,(104,105))),((91,92),137)),((83,101),((100,121),(120,(126,127)))))))),((78,140),84)),(71,(122,123))))),(2,60)),61);
 069: 1 -18658.3418 -19052.05787 (0,((((((((1,93),((((3,4),((((6,7),(((((14,15),(33,(34,35))),(45,46)),(((20,21),36),((27,44),(28,(42,43))))),((37,38),(40,41)))),(31,32)),((16,18),147))),(((56,145),143),139)),(((((((5,(((12,13),((17,19),39)),24)),(22,23)),(25,26)),((8,9),(10,146))),(52,54)),((11,57),(53,55))),(29,30)))),((58,59),((((103,136),119),(125,141)),144))),((51,138),142)),64),(47,((48,(50,148)),49))),(((((62,63),(((74,75),124),(76,((85,(117,118)),129)))),(((((((65,108),(112,116)),115),(((106,107),(130,131)),(113,114))),111),(((((((68,69),82),86),70),(132,133)),102),((80,81),((94,96),(95,97))))),(((((66,67),(72,(((89,90),(134,135)),128))),(((77,87),88),(109,110))),(98,99)),(((73,(79,(104,105))),((91,92),137)),((83,101),((100,121),(120,(126,127)))))))),((78,140),84)),(71,(122,123)))),(2,60)),61);
 070: 3 -18075 -19064.06745 (0,((((((((1,93),((((3,4),((((6,7),(((((14,15),(33,(34,35))),(45,46)),((((20,21),(27,44)),36),(28,(42,43)))),((37,38),(40,41)))),(31,32)),((16,18),147))),(((56,145),143),139)),(((((((((5,(((12,13),((17,19),39)),24)),(22,23)),(25,26)),(((8,9),10),146)),(52,54)),57),(53,55)),11),(29,30)))),((58,59),((((103,136),119),(125,141)),144))),((51,138),142)),64),(47,((48,49),(50,148)))),(((((((62,63),(((74,75),124),(76,((85,(117,118)),129)))),((((66,67),(72,(((89,90),(134,135)),128))),(((77,87),88),(109,110))),(98,99))),(((73,(79,(104,105))),((91,92),137)),((83,101),((100,121),(120,(126,127)))))),((((((65,108),(112,116)),115),(((106,107),(130,131)),(113,114))),111),(((((((68,69),82),86),70),(132,133)),102),((80,81),((94,96),(95,97)))))),((78,140),84)),(71,(122,123)))),(2,60)),61);
 071: 1 -19432.55859 -19060.76408 (0,((((((1,93),(((((3,4),((((6,7),(((((14,15),(33,(34,35))),(45,46)),((((20,21),(27,44)),36),(28,(42,43)))),((37,38),(40,41)))),(31,32)),((16,18),147))),(((56,145),143),139)),(((((((((5,(((12,13),((17,19),39)),24)),(22,23)),(25,26)),(8,(9,(10,146)))),(52,54)),57),(53,55)),11),(29,30))),(((51,138),142),((58,59),(((103,136),119),((125,141),144)))))),64),(47,((48,(50,148)),49))),(((((((62,63),(((74,75),124),(76,((85,(117,118)),129)))),((((66,67),(72,(((89,90),(134,135)),128))),(((77,87),88),(109,110))),(98,99))),(((73,(79,(104,105))),((91,92),137)),((83,101),((100,121),(120,(126,127)))))),((((((65,108),(112,116)),115),(((106,107),(130,131)),(113,114))),111),(((((((68,69),82),86),70),(132,133)),102),((80,81),((94,96),(95,97)))))),((78,140),84)),(71,(122,123)))),(2,60)),61);
 072: 1 -19472.43555 -19053.94475 (0,(((((((1,93),((((3,4),((((6,7),(((((14,15),(33,(34,35))),(45,46)),((((20,21),(27,44)),36),(28,(42,43)))),((37,38),(40,41)))),(31,32)),((16,18),147))),(((56,145),143),139)),(((((((5,(((12,13),((17,19),39)),24)),(((8,(10,146)),9),((22,23),(25,26)))),(52,54)),57),(53,55)),11),(29,30)))),((58,59),((((103,136),119),(125,141)),144))),((51,138),142)),64),((47,(48,(49,(50,148)))),(((((62,63),(((74,75),124),(76,((85,(117,118)),129)))),(((((((65,108),(112,116)),115),(((106,107),(130,131)),(113,114))),111),(((((((68,69),82),86),70),(132,133)),102),((80,81),((94,96),(95,97))))),(((((66,67),(72,(((89,90),(134,135)),128))),(((77,87),88),(109,110))),(98,99)),(((73,(79,(104,105))),((91,92),137)),((83,101),((100,121),(120,(126,127)))))))),((78,140),84)),(71,(122,123))))),(2,60)),61);
 073: 2 -19462.87305 -19063.09552 (0,((((((1,93),(((((3,4),((((6,7),(((((14,15),(33,(34,35))),(45,46)),((((20,21),((27,44),28)),36),(42,43))),((37,38),(40,41)))),(31,32)),((16,18),147))),(((56,145),143),139)),((((((((5,(((12,13),((17,19),39)),24)),(22,23)),(((8,9),(10,146)),(25,26))),(52,54)),57),(53,55)),11),(29,30))),((58,59),((((103,136),119),(125,141)),144)))),(((51,138),142),64)),(47,((48,49),(50,148)))),(((((((62,63),(((73,(79,(104,105))),((91,92),137)),((83,101),((100,121),(120,(126,127)))))),((((66,67),(72,(((89,90),(134,135)),128))),(((77,87),88),(109,110))),(98,99))),((((((65,108),(112,116)),115),(((106,107),(130,131)),(113,114))),111),(((((((68,69),82),86),70),(132,133)),102),((80,81),((94,96),(95,97)))))),((((74,75),124),76),((85,(117,118)),129))),((78,140),84)),(71,(122,123)))),(2,60)),61);
 074: 1 -17865.92773 -19051.45007 (0,(((((((1,93),((((3,4),((((6,7),(((((14,15),(33,(34,35))),(45,46)),((((20,21),((27,44),28)),36),(42,43))),((37,38),(40,41)))),(31,32)),((16,18),147))),(((56,145),143),139)),(((((((((5,(((12,13),((17,19),39)),24)),(22,23)),(25,26)),((8,(10,146)),9)),(52,54)),57),(53,55)),11),(29,30)))),((58,59),((((103,136),119),(125,141)),144))),((51,138),142)),64),((47,((48,49),(50,148))),(((((62,63),((((74,75),124),76),((85,(117,118)),129))),((((((((65,108),(112,116)),115),(((106,107),(130,131)),(113,114))),111),(((68,(69,82)),((70,(102,(132,133))),86)),((80,81),((94,96),(95,97))))),((((66,67),(72,(((89,90),(134,135)),128))),(((77,87),88),(109,110))),(98,99))),((73,(79,(104,105))),(((83,101),((100,121),(120,(126,127)))),((91,92),137))))),((78,140),84)),(71,(122,123))))),(2,60)),61);
 075: 2 -18521.58594 -19056.72286 (0,((((((((1,93),((((3,4),((((6,7),(((((14,15),(33,(34,35))),(45,46)),((((20,21),((27,44),28)),36),(42,43))),((37,38),(40,41)))),(31,32)),((16,18),147))),(((56,145),143),139)),(((((((5,(((12,13),((17,19),39)),24)),(22,23)),(25,26)),((8,9),(10,146))),(52,54)),((11,57),(53,55))),(29,30)))),((58,59),((((103,136),119),(125,141)),144))),((51,138),142)),64),(47,((48,(50,148)),49))),(((((62,63),(((74,124),75),(76,((85,(117,118)),129)))),(((((((65,108),(112,116)),115),(((106,107),(130,131)),(113,114))),111),(((((((68,69),82),86),70),(132,133)),102),((80,81),((94,96),(95,97))))),(((((66,67),(72,(((89,90),(134,135)),128))),(((77,87),88),(109,110))),(98,99)),((73,(79,(104,105))),(((83,101),((100,(120,(126,127))),121)),((91,92),137)))))),((78,140),84)),(71,(122,123)))),(2,60)),61);
 076: 1 -19098.46875 -19049.01357 (0,(((((((1,93),((((3,4),((((6,7),((((((14,15),(33,(34,35))),(45,46)),((((20,21),((27,44),28)),36),(42,43))),(40,41)),(37,38))),(31,32)),((16,18),147))),(((56,145),143),139)),(((((((((5,(((12,13),((17,19),39)),24)),(22,23)),(25,26)),((8,9),(10,146))),(52,54)),57),(53,55)),11),(29,30)))),((58,59),((((103,136),119),(125,141)),144))),((51,138),142)),64),((47,((48,49),(50,148))),(((((62,63),((((74,75),124),76),((85,(117,118)),129))),(((((((65,108),(112,116)),115),(((106,107),(130,131)),(113,114))),111),(((((((68,69),82),86),70),(132,133)),102),((80,81),((94,96),(95,97))))),(((((66,67),(72,(((89,90),(134,135)),128))),(((77,87),88),(109,110))),(98,99)),(((73,(79,(104,105))),((91,92),137)),((83,101),((100,121),((120,126),127))))))),((78,140),84)),(71,(122,123))))),(2,60)),61);
 077: 2 -18618.76562 -19050.52081 (0,(((((1,93),((((((3,4),((((6,7),(((((14,15),(33,(34,35))),(45,46)),((((20,21),(27,44)),36),(28,(42,43)))),((37,38),(40,41)))),(31,32)),((16,18),147))),(((56,145),143),139)),(((((((((5,(((12,13),((17,19),39)),24)),(22,23)),(25,26)),((8,9),(10,146))),(52,54)),57),(53,55)),11),(29,30))),64),((58,59),((((103,136),119),(125,141)),144)))),((51,138),142)),((47,(((((62,63),((((74,75),124),76),((85,(117,118)),129))),(((((((65,108),(112,116)),115),(((106,107),(130,131)),(113,114))),111),(((((((68,69),82),86),70),(132,133)),102),((80,81),((94,96),(95,97))))),(((((66,67),(72,(((89,90),(134,135)),128))),(((77,87),88),(109,110))),(98,99)),(((73,(79,(104,105))),((91,92),137)),((83,101),((100,121),((120,126),127))))))),((78,140),84)),(71,(122,123)))),((48,(50,148)),49))),(2,60)),61);
 078: 2 -18846.92188 -19055.01432 (0,(((((((1,93),(((((3,4),((((6,7),(((((14,15),(33,(34,35))),(45,46)),((((20,21),(27,44)),36),(28,(42,43)))),((37,38),(40,41)))),(31,32)),((16,18),147))),(((56,145),143),139)),((((((((5,(((12,13),((17,19),39)),24)),((22,23),(25,26))),(8,(9,(10,146)))),(52,54)),57),(53,55)),11),(29,30))),((58,59),((((103,136),119),(125,141)),144)))),((51,138),142)),64),(47,((48,49),(50,148)))),(((((62,63),(((74,75),124),((76,(85,(117,118))),129))),(((((((65,108),(112,116)),115),(((106,107),(130,131)),(113,114))),111),(((((((68,69),82),86),70),(132,133)),102),((80,81),((94,96),(95,97))))),(((((66,67),(72,(((89,90),(134,135)),128))),(((77,87),88),(109,110))),(98,99)),(((73,(79,(104,105))),((91,92),137)),((83,101),((100,121),((120,126),127))))))),((78,140),84)),(71,(122,123)))),(2,60)),61);
 079: 3 -18518.04883 -19059.69747 (0,((((((((1,93),((((3,4),((((6,7),(((((14,15),(33,(34,35))),(45,46)),((((20,21),(27,44)),36),(28,(42,43)))),((37,38),(40,41)))),(31,32)),((16,18),147))),(((56,145),143),139)),(((((((((5,(((12,13),((17,19),39)),24)),(22,23)),(25,26)),(8,(9,(10,146)))),(52,54)),57),(53,55)),11),(29,30)))),((58,59),((((103,136),119),(125,141)),144))),((51,138),142)),64),(47,(48,(49,(50,148))))),(((((62,63),((((74,75),124),76),((85,(117,118)),129))),(((((((65,108),(112,116)),115),(((106,107),(130,131)),(113,114))),111),(((73,(79,(104,105))),((91,92),137)),((83,101),((100,121),((120,126),127))))),(((((66,67),(72,(((89,90),(134,135)),128))),(((77,87),88),(109,110))),(98,99)),(((((((68,69),82),86),70),(132,133)),102),((80,81),((94,96),(95,97))))))),((78,140),84)),(71,(122,123)))),(2,60)),61);
 080: 1 -19803.43359 -19074.33186 (0,((((((1,93),(((((3,4),((((6,7),(((((14,15),(33,(34,35))),(45,46)),((((20,21),((27,44),28)),36),(42,43))),((37,38),(40,41)))),(31,32)),((16,18),147))),(((56,145),143),139)),(((((((5,(((12,13),((17,19),39)),24)),((22,23),(25,26))),((52,54),57)),((8,9),(10,146))),11),(53,55)),(29,30))),((58,59),((((103,136),119),(125,141)),144)))),((51,138),142)),((((((62,63),((((74,124),75),76),((85,(117,118)),129))),(((((((65,108),(112,116)),115),(((106,107),(130,131)),(113,114))),111),(((((((68,69),82),86),70),(132,133)),102),((80,81),((94,96),(95,97))))),(((((66,67),(72,(((89,90),(134,135)),128))),(((77,87),88),(109,110))),(98,99)),(((73,(79,(104,105))),((91,92),137)),((83,101),((100,121),(120,(126,127)))))))),((78,140),84)),(71,(122,123))),64)),(47,((48,49),(50,148)))),(2,60)),61);
 081: 1 -19956.39258 -19053.17045 (0,((((((1,93),((((3,4),((((6,7),(((((14,15),(33,(34,35))),(45,46)),((((20,21),((27,44),28)),36),(42,43))),((37,38),(40,41)))),(31,32)),((16,18),147))),(((56,145),143),139)),(((((((((5,(((12,13),((17,19),39)),24)),(22,23)),(25,26)),((8,9),(10,146))),(52,54)),57),11),(53,55)),(29,30)))),(((51,138),142),((58,59),((((103,136),119),(125,141)),144)))),64),((47,((48,(50,148)),49)),((((62,63),((((((((65,108),(112,116)),115),(((106,107),(130,131)),(113,114))),111),((((68,69),82),(((70,102),(132,133)),86)),((80,81),((94,96),(95,97))))),(((((66,67),(72,(((89,90),(134,135)),128))),(((77,87),88),(109,110))),(98,99)),(((73,(79,(104,105))),((91,92),137)),((83,101),((100,121),(120,(126,127))))))),(((74,75),124),((76,(85,(117,118))),129)))),((78,140),84)),(71,(122,123))))),(2,60)),61);
 082: 2 -18440.83594 -19066.33176 (0,((((((1,93),(((((3,4),((((6,7),(((((14,15),(33,(34,35))),(45,46)),((((20,21),((27,44),28)),36),(42,43))),((37,38),(40,41)))),(31,32)),((16,18),147))),(((56,145),143),139)),(((((((((5,(((12,13),((17,19),39)),24)),(22,23)),(25,26)),(52,54)),((8,9),(10,146))),57),(53,55)),11),(29,30))),((58,59),((((103,136),119),(125,141)),144)))),(((51,138),142),64)),(47,((48,49),(50,148)))),((((((((62,63),(((73,(79,(104,105))),((91,92),137)),((83,101),((100,121),(120,(126,127)))))),((((66,67),(72,(((89,90),(134,135)),128))),(((77,87),88),(109,110))),(98,99))),(((((65,108),(112,116)),115),(((106,107),(130,131)),(113,114))),111)),(((((((68,69),82),86),70),(132,133)),102),((80,81),((94,96),(95,97))))),((((74,124),75),76),((85,(117,118)),129))),((78,140),84)),(71,(122,123)))),(2,60)),61);
 083: 1 -18543.25781 -19050.94789 (0,(((((((1,93),((((3,4),((((6,7),(((((14,15),(33,(34,35))),(45,46)),((((20,21),((27,44),28)),36),(42,43))),((37,38),(40,41)))),(31,32)),((16,18),147))),(((56,145),143),139)),(((((((((5,(((12,13),((17,19),39)),24)),(22,23)),(25,26)),((8,(10,146)),9)),(52,54)),57),(53,55)),11),(29,30)))),(((51,138),142),((58,59),((((103,136),119),(125,141)),144)))),64),(47,((48,(50,148)),49))),(((((62,63),(((74,124),75),((76,(85,(117,118))),129))),(((((((65,108),(112,116)),115),(((106,107),(130,131)),(113,114))),111),(((((((68,69),82),86),70),(132,133)),102),((80,81),((94,96),(95,97))))),(((((66,67),(72,(((89,90),(134,135)),128))),(((77,87),88),(109,110))),(98,99)),(((73,(79,(104,105))),((91,92),137)),((83,101),((100,121),(120,(126,127)))))))),((78,140),84)),(71,(122,123)))),(2,60)),61);
 084: 1 -19322.53125 -19078.15587 (0,((((((((1,93),(((3,4),((((((6,7),(((16,18),147),(31,32))),(((((14,15),(33,(34,35))),(45,46)),((((20,21),((27,44),28)),36),(42,43))),((37,38),(40,41)))),(56,145)),143),139)),(((((((((5,(((12,13),((17,19),39)),24)),(22,23)),(25,26)),((8,9),(10,146))),(52,54)),57),(53,55)),11),(29,30)))),((58,59),((((103,136),119),(125,141)),144))),((51,138),142)),64),(47,(48,(49,(50,148))))),(((((62,63),(((74,124),75),(76,((85,(117,118)),129)))),(((((((65,108),(112,116)),115),(((106,107),(130,131)),(113,114))),111),(((((66,67),(72,(((89,90),(134,135)),128))),(((77,87),88),(109,110))),(98,99)),(((73,(79,(104,105))),((91,92),137)),((83,101),((100,121),(120,(126,127))))))),(((((((68,69),82),86),70),(132,133)),102),((80,81),((94,96),(95,97)))))),((78,140),84)),(71,(122,123)))),(2,60)),61);
 085: 2 -18861.76953 -19050.32185 (0,(((((1,93),((((((3,4),((((6,7),(((((14,15),(33,(34,35))),(45,46)),((((20,21),(27,44)),36),(28,(42,43)))),((37,38),(40,41)))),(31,32)),((16,18),147))),(((56,145),143),139)),(((((((((5,(((12,13),((17,19),39)),24)),(22,23)),(25,26)),(8,(9,(10,146)))),(52,54)),57),(53,55)),11),(29,30))),64),((58,59),((((103,136),119),(125,141)),144)))),((51,138),142)),((47,(((((62,63),(((74,124),75),(76,((85,(117,118)),129)))),(((((((65,108),(112,116)),115),(((106,107),(130,131)),(113,114))),111),(((((((68,69),82),86),70),(132,133)),102),((80,81),((94,96),(95,97))))),(((((66,67),(72,(((89,90),(134,135)),128))),(((77,87),88),(109,110))),(98,99)),(((73,(79,(104,105))),((91,92),137)),((83,101),((100,121),(120,(126,127)))))))),((78,140),84)),(71,(122,123)))),((48,49),(50,148)))),(2,60)),61);
 086: 2 -19837.94922 -19047.86607 (0,(((((((1,93),(((((3,4),((((6,7),(((((14,15),(33,(34,35))),(45,46)),((((20,21),36),((27,44),28)),(42,43))),((37,38),(40,41)))),(31,32)),((16,18),147))),(((56,145),143),139)),(((((((((5,(((12,13),((17,19),39)),24)),(22,23)),(25,26)),((8,(10,146)),9)),(52,54)),57),(53,55)),11),(29,30))),((58,59),((((103,136),119),(125,141)),144)))),((51,138),142)),64),(47,((48,49),(50,148)))),(((((62,63),((((74,75),124),76),((85,(117,118)),129))),(((((((65,108),(112,116)),115),(((106,107),(130,131)),(113,114))),111),((((68,69),82),(((70,102),(132,133)),86)),((80,81),((94,96),(95,97))))),(((((66,67),(72,(((89,90),(134,135)),128))),(((77,87),88),(109,110))),(98,99)),(((73,(79,(104,105))),((91,92),137)),((83,101),((100,121),((120,127),126))))))),((78,140),84)),(71,(122,123)))),(2,60)),61);
 087: 3 -18561.11328 -19084.13037 (0,((((((((1,93),((((((((3,4),(((6,7),((((((14,15),(33,(34,35))),(45,46)),(((20,21),((27,44),(28,(42,43)))),36)),((37,38),(40,41))),(31,32))),((16,18),147))),(((56,145),143),139)),57),(((((5,(((12,13),((17,19),39)),24)),(22,23)),(25,26)),(52,54)),((8,(10,146)),9))),(53,55)),11),(29,30))),((58,59),((((103,136),119),(125,141)),144))),((51,138),142)),64),(47,(48,(49,(50,148))))),(((((62,63),(((74,75),124),(76,((85,(117,118)),129)))),(((((((65,108),(112,116)),115),(((106,107),(130,131)),(113,114))),111),(((((((68,69),82),86),70),(132,133)),102),((80,81),((94,96),(95,97))))),(((((66,67),(72,(((89,90),(134,135)),128))),(((77,87),88),(109,110))),(98,99)),(((73,(79,(104,105))),((91,92),137)),((83,101),((100,121),(120,(126,127)))))))),((78,140),84)),(71,(122,123)))),(2,60)),61);
 088: 2 -18832.47266 -19054.67638 (0,((((((1,93),((((3,4),((((6,7),(((((14,15),(33,(34,35))),(45,46)),((((20,21),((27,44),28)),36),(42,43))),((37,38),(40,41)))),(31,32)),((16,18),147))),(((56,145),143),139)),(((((((((5,(((12,13),((17,19),39)),24)),(22,23)),(25,26)),((8,9),(10,146))),(52,54)),57),11),(53,55)),(29,30)))),(((51,138),142),((58,59),((((103,136),119),(125,141)),144)))),64),((47,((48,(50,148)),49)),((((62,63),(((((((((65,108),(112,116)),115),(((106,107),(130,131)),(113,114))),111),((((68,69),82),(((70,102),(132,133)),86)),((80,81),((94,96),(95,97))))),((((66,67),(72,(((89,90),(134,135)),128))),(((77,87),88),(109,110))),(98,99))),(((73,(79,(104,105))),((91,92),137)),((83,101),((100,121),(120,(126,127)))))),(((74,75),124),(76,((85,(117,118)),129))))),((78,140),84)),(71,(122,123))))),(2,60)),61);
 089: 2 -19968.36523 -19048.62462 (0,((((((((1,93),((((3,4),((((6,7),(((((14,15),(33,(34,35))),(45,46)),(((20,21),36),(((27,44),28),(42,43)))),((37,38),(40,41)))),(31,32)),((16,18),147))),(((56,145),143),139)),(((((((((5,(((12,13),((17,19),39)),24)),(22,23)),(25,26)),((8,9),(10,146))),(52,54)),57),(53,55)),11),(29,30)))),((58,59),((((103,136),119),(125,141)),144))),((51,138),142)),64),(47,((48,49),(50,148)))),((((62,63),((((((((65,108),(112,116)),115),(((106,107),(130,131)),(113,114))),111),(((((((68,69),82),86),70),(132,133)),102),((80,81),((94,96),(95,97))))),(((((66,67),(72,(((89,90),(134,135)),128))),(((77,87),88),(109,110))),(98,99)),(((73,(79,(104,105))),((91,92),137)),((83,101),((100,121),(120,(126,127))))))),(((74,124),75),(76,((85,(117,118)),129))))),((78,140),84)),(71,(122,123)))),(2,60)),61);
 090: 1 -19437.54688 -19052.69302 (0,((((((1,93),((((((3,4),(((6,7),((((((14,15),(33,(34,35))),(45,46)),((((20,21),(27,44)),36),(28,(42,43)))),((37,38),(40,41))),(31,32))),((16,18),147))),(((56,145),143),139)),((((((((5,(((12,13),((17,19),39)),24)),((22,23),(25,26))),(52,54)),((8,(10,146)),9)),57),11),(53,55)),(29,30))),64),((58,59),((((103,136),119),(125,141)),144)))),((51,138),142)),(47,((48,49),(50,148)))),(((((62,63),(((74,75),124),(76,((85,(117,118)),129)))),(((((((65,108),(112,116)),115),(((106,107),(130,131)),(113,114))),111),(((((((68,69),82),86),70),(132,133)),102),((80,81),((94,96),(95,97))))),(((((66,67),(72,(((89,90),(134,135)),128))),(((77,87),88),(109,110))),(98,99)),(((73,(79,(104,105))),((91,92),137)),((83,101),((100,121),((120,126),127))))))),((78,140),84)),(71,(122,123)))),(2,60)),61);
 091: 2 -18073.37891 -19055.11931 (0,(((((((1,93),((((3,4),((((6,7),(((((14,15),(33,(34,35))),(45,46)),((((20,21),((27,44),28)),36),(42,43))),((37,38),(40,41)))),(31,32)),((16,18),147))),(((56,145),143),139)),(((((((((5,(((12,13),((17,19),39)),24)),(22,23)),(25,26)),((8,9),(10,146))),(52,54)),57),(53,55)),11),(29,30)))),((58,59),((((103,136),119),(125,141)),144))),((51,138),142)),64),((47,((((62,63),((((((((65,108),(112,116)),115),(((106,107),(130,131)),(113,114))),111),(((((66,67),(72,(((89,90),(134,135)),128))),(((77,87),88),(109,110))),(98,99)),(((73,(79,(104,105))),((91,92),137)),((83,101),((100,121),(120,(126,127))))))),(((((((68,69),82),86),70),(132,133)),102),((80,81),((94,96),(95,97))))),(((74,75),124),(76,((85,(117,118)),129))))),((78,140),84)),(71,(122,123)))),((48,(50,148)),49))),(2,60)),61);
 092: 1 -20937.17969 -19054.97416 (0,(((((((1,93),((((3,4),((((6,7),(((((14,15),(33,(34,35))),(45,46)),((((20,21),(27,44)),36),(28,(42,43)))),((37,38),(40,41)))),(31,32)),((16,18),147))),(((56,145),143),139)),(((((((((5,(((12,13),((17,19),39)),24)),(22,23)),(25,26)),((8,(10,146)),9)),(52,54)),57),11),(53,55)),(29,30)))),((58,59),((((103,136),119),(125,141)),144))),((51,138),142)),64),(47,((48,49),(50,148)))),((2,60),(((((62,63),((((74,75),124),76),((85,(117,118)),129))),(((((((65,108),(112,116)),115),(((106,107),(130,131)),(113,114))),111),(((((((68,69),82),86),70),(132,133)),102),((80,81),((94,96),(95,97))))),(((((66,67),(72,(((89,90),(134,135)),128))),(((77,87),88),(109,110))),(98,99)),(((73,(79,(104,105))),((91,92),137)),((83,101),((100,121),(120,(126,127)))))))),((78,140),84)),(71,(122,123))))),61);
 093: 1 -19992.60352 -19054.40127 (0,(((((((1,93),((((3,4),((((6,7),(((((14,15),(33,(34,35))),(45,46)),((((20,21),((27,44),28)),36),(42,43))),((37,38),(40,41)))),(31,32)),((16,18),147))),(((56,145),143),139)),(((((((((5,(((12,13),((17,19),39)),24)),(22,23)),(25,26)),((8,9),(10,146))),(52,54)),57),11),(53,55)),(29,30)))),((58,59),((((103,136),119),(125,141)),144))),((51,138),142)),64),((47,((48,(50,148)),49)),(((((62,63),((74,(75,124)),(76,((85,(117,118)),129)))),(((((((65,108),(112,116)),115),(((106,107),(130,131)),(113,114))),111),(((((66,67),(72,(((89,90),(134,135)),128))),(((77,87),88),(109,110))),(98,99)),(((73,(79,(104,105))),((91,92),137)),((83,101),((100,121),((120,126),127)))))),(((((((68,69),82),86),70),(132,133)),102),((80,81),((94,96),(95,97)))))),((78,140),84)),(71,(122,123))))),(2,60)),61);
 094: 1 -19689.68359 -19056.42239 (0,((((((1,93),((((((3,4),(((6,7),((((((14,15),(33,(34,35))),(45,46)),((((20,21),(27,44)),36),(28,(42,43)))),((37,38),(40,41))),(31,32))),((16,18),147))),(((56,145),143),139)),(((((((((5,(((12,13),((17,19),39)),24)),(22,23)),(52,54)),(25,26)),((8,(10,146)),9)),57),11),(53,55)),(29,30))),64),((58,59),((((103,136),119),(125,141)),144)))),((51,138),142)),(47,((48,49),(50,148)))),(((((62,63),(((74,75),124),(76,((85,(117,118)),129)))),(((((((65,108),(112,116)),115),(((106,107),(130,131)),(113,114))),111),(((((((68,69),82),86),70),(132,133)),102),((80,81),((94,96),(95,97))))),(((((66,67),(72,(((89,90),(134,135)),128))),(((77,87),88),(109,110))),(98,99)),(((73,(79,(104,105))),((91,92),137)),((83,101),((100,121),((120,126),127))))))),((78,140),84)),(71,(122,123)))),(2,60)),61);
 095: 1 -18865.23047 -19051.5429 (0,(((((((1,93),((((3,4),((((6,7),(((((14,15),(33,(34,35))),(45,46)),((((20,21),((27,44),28)),36),(42,43))),((37,38),(40,41)))),(31,32)),((16,18),147))),(((56,145),143),139)),(((((((((5,(((12,13),((17,19),39)),24)),(22,23)),(25,26)),(8,(9,(10,146)))),(52,54)),57),(53,55)),11),(29,30)))),((58,59),((((103,136),119),(125,141)),144))),((51,138),142)),((((((62,63),(((74,75),124),(76,((85,(117,118)),129)))),(((((((65,108),(112,116)),115),(((106,107),(130,131)),(113,114))),111),((((68,(69,82)),((70,(132,133)),102)),86),((80,81),((94,96),(95,97))))),(((((66,67),(72,(((89,90),(134,135)),128))),(((77,87),88),(109,110))),(98,99)),(((73,(79,(104,105))),((91,92),137)),((83,101),((100,121),((120,126),127))))))),((78,140),84)),(71,(122,123))),64)),(47,((48,(50,148)),49))),(2,60)),61);
 096: 1 -18545.14062 -19048.60738 (0,(((((((1,93),((((3,4),((((6,7),(((((14,15),(33,(34,35))),(45,46)),((((20,21),(27,44)),36),(28,(42,43)))),((37,38),(40,41)))),(31,32)),((16,18),147))),(((56,145),143),139)),(((((((((5,(((12,13),((17,19),39)),24)),(22,23)),(25,26)),((8,9),(10,146))),(52,54)),57),(53,55)),11),(29,30)))),((58,59),((((103,136),119),(125,141)),144))),((51,138),142)),64),((47,((48,(50,148)),49)),(((((62,63),(((74,75),124),(76,((85,(117,118)),129)))),(((((((65,108),(112,116)),115),(((106,107),(130,131)),(113,114))),111),((((((68,69),82),86),(70,(132,133))),102),((80,81),((94,96),(95,97))))),(((((66,67),(72,(((89,90),(134,135)),128))),(((77,87),88),(109,110))),(98,99)),(((73,(79,(104,105))),((91,92),137)),((83,101),((100,121),(120,(126,127)))))))),((78,140),84)),(71,(122,123))))),(2,60)),61);
 097: 1 -19109.57617 -19056.42239 (0,((((((1,93),((((((3,4),(((6,7),((((((14,15),(33,(34,35))),(45,46)),((((20,21),(27,44)),36),(28,(42,43)))),((37,38),(40,41))),(31,32))),((16,18),147))),(((56,145),143),139)),(((((((((5,(((12,13),((17,19),39)),24)),(22,23)),(52,54)),(25,26)),((8,(10,146)),9)),57),11),(53,55)),(29,30))),64),((58,59),((((103,136),119),(125,141)),144)))),((51,138),142)),(47,((48,49),(50,148)))),(((((62,63),(((74,75),124),(76,((85,(117,118)),129)))),(((((((65,108),(112,116)),115),(((106,107),(130,131)),(113,114))),111),(((((((68,69),82),86),70),(132,133)),102),((80,81),((94,96),(95,97))))),(((((66,67),(72,(((89,90),(134,135)),128))),(((77,87),88),(109,110))),(98,99)),(((73,(79,(104,105))),((91,92),137)),((83,101),((100,121),((120,126),127))))))),((78,140),84)),(71,(122,123)))),(2,60)),61);
 098: 1 -19229.19141 -19050.30604 (0,((((((((1,93),((((3,4),(((6,7),(((((((14,15),(33,(34,35))),(45,46)),((((20,21),36),((27,44),28)),(42,43))),(40,41)),(37,38)),(31,32))),((16,18),147))),(((56,145),143),139)),(((((((((5,(((12,13),((17,19),39)),24)),(22,23)),(25,26)),((8,(10,146)),9)),(52,54)),57),(53,55)),11),(29,30)))),((58,59),((((103,136),119),(125,141)),144))),((51,138),142)),64),(47,((48,49),(50,148)))),(((((62,63),((((74,75),124),76),((85,(117,118)),129))),(((((((65,108),(112,116)),115),(((106,107),(130,131)),(113,114))),111),(((((((68,69),82),86),70),(132,133)),102),((80,81),((94,96),(95,97))))),(((((66,67),(72,(((89,90),(134,135)),128))),(((77,87),88),(109,110))),(98,99)),(((73,(79,(104,105))),((91,92),137)),((83,101),((100,121),(120,(126,127)))))))),((78,140),84)),(71,(122,123)))),(2,60)),61);
 099: 2 -18359.9375 -19052.97365 (0,((((((1,93),(((((3,4),((((6,7),(((((14,15),(33,(34,35))),(45,46)),(((20,21),36),(((27,44),28),(42,43)))),((37,38),(40,41)))),(31,32)),((16,18),147))),(((56,145),143),139)),(((((((((5,(((12,13),((17,19),39)),24)),(22,23)),(25,26)),(52,54)),((8,9),(10,146))),57),(53,55)),11),(29,30))),((58,59),((((103,136),119),(125,141)),144)))),(((51,138),142),64)),(47,(48,(49,(50,148))))),(((((62,63),(((74,75),124),(76,((85,(117,118)),129)))),(((((((65,108),(112,116)),115),(((106,107),(130,131)),(113,114))),111),(((((((68,69),82),86),70),(132,133)),102),((80,81),((94,96),(95,97))))),(((((66,67),(72,(((89,90),(134,135)),128))),(((77,87),88),(109,110))),(98,99)),(((73,(79,(104,105))),((91,92),137)),((83,101),((100,121),(120,(126,127)))))))),((78,140),84)),(71,(122,123)))),(2,60)),61);
 100: 2 -19286.29297 -19052.97479 (0,(((((((1,93),(((((3,4),((((6,7),(((((14,15),(33,(34,35))),(45,46)),((((20,21),(27,44)),36),(28,(42,43)))),((37,38),(40,41)))),(31,32)),((16,18),147))),(((56,145),143),139)),(((((((((5,(((12,13),((17,19),39)),24)),(22,23)),(25,26)),((8,9),(10,146))),(52,54)),57),(53,55)),11),(29,30))),((58,59),((((103,136),119),(125,141)),144)))),((51,138),142)),64),(47,((48,(50,148)),49))),(((((62,63),(((74,124),75),((76,(85,(117,118))),129))),(((((((65,108),(112,116)),115),(((106,107),(130,131)),(113,114))),111),(((((((68,69),82),86),70),(132,133)),102),((80,81),((94,96),(95,97))))),(((((66,67),(72,(((89,90),(134,135)),128))),(((77,87),88),(109,110))),(98,99)),(((73,(79,(104,105))),((91,92),137)),((83,101),((100,121),((120,127),126))))))),((78,140),84)),(71,(122,123)))),(2,60)),61);
 101: 1 -18190.03125 -19049.28068 (0,((((((((1,93),((((3,4),((((6,7),(((((14,15),(33,(34,35))),(45,46)),((((20,21),((27,44),28)),36),(42,43))),((37,38),(40,41)))),(31,32)),((16,18),147))),(((56,145),143),139)),((((((((5,(((12,13),((17,19),39)),24)),((22,23),(25,26))),((8,(10,146)),9)),(52,54)),57),(53,55)),11),(29,30)))),((58,59),((((103,136),119),(125,141)),144))),((51,138),142)),64),(47,((48,49),(50,148)))),(((((62,63),(((74,75),124),(76,((85,(117,118)),129)))),(((((((65,108),(112,116)),115),(((106,107),(130,131)),(113,114))),111),(((((((68,69),82),86),70),(132,133)),102),((80,81),((94,96),(95,97))))),(((((66,67),(72,(((89,90),(134,135)),128))),(((77,87),88),(109,110))),(98,99)),(((73,(79,(104,105))),((91,92),137)),(((83,101),(100,121)),(120,(126,127))))))),((78,140),84)),(71,(122,123)))),(2,60)),61);
 102: 1 -18781.02734 -19049.2704 (0,(((((((1,93),((((3,4),((((6,7),(((((14,15),(33,(34,35))),(45,46)),((((20,21),((27,44),28)),36),(42,43))),((37,38),(40,41)))),(31,32)),((16,18),147))),(((56,145),143),139)),(((((((((5,(((12,13),((17,19),39)),24)),(22,23)),(25,26)),((8,9),(10,146))),(52,54)),57),(53,55)),11),(29,30)))),((58,59),((((103,136),119),(125,141)),144))),((51,138),142)),64),((47,((48,(50,148)),49)),(((((62,63),((74,(75,124)),(76,((85,(117,118)),129)))),(((((((65,108),(112,116)),115),(((106,107),(130,131)),(113,114))),111),(((((68,69),82),(70,(102,(132,133)))),86),((80,81),((94,96),(95,97))))),(((((66,67),(72,(((89,90),(134,135)),128))),(((77,87),88),(109,110))),(98,99)),(((73,(79,(104,105))),((91,92),137)),((83,101),((100,121),(120,(126,127)))))))),((78,140),84)),(71,(122,123))))),(2,60)),61);
 103: 3 -19873.04688 -19053.60489 (0,((((((((1,93),((((3,4),((((6,7),(((((14,15),(33,(34,35))),(45,46)),((((20,21),(27,44)),36),(28,(42,43)))),((37,38),(40,41)))),(31,32)),((16,18),147))),(((56,145),143),139)),((((((((5,(((12,13),((17,19),39)),24)),(22,23)),(((8,(10,146)),9),(25,26))),(52,54)),57),(53,55)),11),(29,30)))),((58,59),((((103,136),119),(125,141)),144))),((51,138),142)),64),(47,((48,(50,148)),49))),(((((62,63),(((74,124),75),(76,((85,(117,118)),129)))),(((((((65,108),(112,116)),115),(((106,107),(130,131)),(113,114))),111),((((68,69),82),((70,(102,(132,133))),86)),((80,81),((94,96),(95,97))))),(((((66,67),(72,(((89,90),(134,135)),128))),(((77,87),88),(109,110))),(98,99)),(((73,(79,(104,105))),((91,92),137)),((83,101),((100,121),(120,(126,127)))))))),((78,140),84)),(71,(122,123)))),(2,60)),61);
 104: 1 -19166.33008 -19050.99845 (0,((((((1,93),(((((3,4),((((6,7),(((((14,15),(33,(34,35))),(45,46)),((((20,21),((27,44),28)),36),(42,43))),((37,38),(40,41)))),(31,32)),((16,18),147))),(((56,145),143),139)),((((((((5,(((12,13),((17,19),39)),24)),(22,23)),(25,26)),((8,(10,146)),9)),(52,54)),(11,57)),(53,55)),(29,30))),((58,59),((((103,136),119),(125,141)),144)))),((51,138),142)),((((((62,63),((((74,124),75),76),((85,(117,118)),129))),(((((((65,108),(112,116)),115),(((106,107),(130,131)),(113,114))),111),(((((((68,69),82),86),70),(132,133)),102),((80,81),((94,96),(95,97))))),(((((66,67),(72,(((89,90),(134,135)),128))),(((77,87),88),(109,110))),(98,99)),(((73,(79,(104,105))),((91,92),137)),((83,101),((100,121),(120,(126,127)))))))),((78,140),84)),(71,(122,123))),64)),(47,((48,49),(50,148)))),(2,60)),61);
 105: 1 -18164.96484 -19058.26679 (0,((((((((1,93),((((3,4),((((6,7),(((((14,15),(33,(34,35))),(45,46)),((((20,21),(27,44)),36),(28,(42,43)))),((37,38),(40,41)))),(31,32)),((16,18),147))),(((56,145),143),139)),(((((((((5,(((12,13),((17,19),39)),24)),(22,23)),(25,26)),(52,54)),((8,(10,146)),9)),57),(53,55)),11),(29,30)))),((58,59),((((103,136),119),(125,141)),144))),((51,138),142)),64),(47,((48,49),(50,148)))),(((((62,63),(((74,75),124),(76,((85,(117,118)),129)))),((((((((65,108),(112,116)),115),(113,114)),((106,107),(130,131))),111),(((((((68,69),82),86),70),(132,133)),102),((80,81),((94,96),(95,97))))),(((((66,67),(72,(((89,90),(134,135)),128))),(((77,87),88),(109,110))),(98,99)),(((73,(79,(104,105))),((91,92),137)),(((83,101),(100,121)),((120,127),126)))))),((78,140),84)),(71,(122,123)))),(2,60)),61);
 106: 1 -19466 -19050.12505 (0,((((((((1,93),((((3,4),((((6,7),(((((14,15),(33,(34,35))),(45,46)),((((20,21),((27,44),28)),36),(42,43))),((37,38),(40,41)))),(31,32)),((16,18),147))),(((56,145),143),139)),(((((((((5,(((12,13),((17,19),39)),24)),(22,23)),(25,26)),((8,9),(10,146))),(52,54)),57),(53,55)),11),(29,30)))),((58,59),((((103,136),119),(125,141)),144))),64),((51,138),142)),(47,((48,49),(50,148)))),(((((62,63),((74,(75,124)),(76,((85,(117,118)),129)))),(((((((65,108),(112,116)),115),(((106,107),(130,131)),(113,114))),111),(((((((68,69),82),86),70),(132,133)),102),((80,81),((94,96),(95,97))))),(((((66,67),(72,(((89,90),(134,135)),128))),(((77,87),88),(109,110))),(98,99)),((73,(79,(104,105))),(((83,101),((100,121),(120,(126,127)))),((91,92),137)))))),((78,140),84)),(71,(122,123)))),(2,60)),61);
 107: 1 -20168.48828 -19049.08049 (0,((((((((1,93),((((3,4),((((6,7),(((((14,15),(33,(34,35))),(45,46)),((((20,21),((27,44),28)),36),(42,43))),((37,38),(40,41)))),(31,32)),((16,18),147))),(((56,145),143),139)),(((((((((5,(((12,13),((17,19),39)),24)),(22,23)),(25,26)),((8,9),(10,146))),(52,54)),57),(53,55)),11),(29,30)))),((51,138),142)),((58,59),((((103,136),119),(125,141)),144))),64),(47,((48,(50,148)),49))),(((((62,63),(((74,124),75),(76,((85,(117,118)),129)))),(((((((65,108),(112,116)),115),(((106,107),(130,131)),(113,114))),111),((((68,69),82),(((70,102),(132,133)),86)),((80,81),((94,96),(95,97))))),(((((66,67),(72,(((89,90),(134,135)),128))),(((77,87),88),(109,110))),(98,99)),(((73,(79,(104,105))),((91,92),137)),((83,101),((100,121),(120,(126,127)))))))),((78,140),84)),(71,(122,123)))),(2,60)),61);
 108: 2 -19021.63867 -19049.30625 (0,((((((((1,93),((((3,4),((((6,7),(((((14,15),(33,(34,35))),(45,46)),((((20,21),(27,44)),36),(28,(42,43)))),((37,38),(40,41)))),(31,32)),((16,18),147))),(((56,145),143),139)),(((((((((5,(((12,13),((17,19),39)),24)),(22,23)),(25,26)),((8,9),(10,146))),(52,54)),57),(53,55)),11),(29,30)))),((58,59),((((103,136),119),(125,141)),144))),((51,138),142)),64),(47,((48,49),(50,148)))),(((((62,63),(((74,75),124),((76,(85,(117,118))),129))),(((((((65,108),(112,116)),115),(((106,107),(130,131)),(113,114))),111),((((68,69),82),((70,(102,(132,133))),86)),((80,81),((94,96),(95,97))))),(((((66,67),(72,(((89,90),(134,135)),128))),(((77,87),88),(109,110))),(98,99)),(((73,(79,(104,105))),((91,92),137)),((83,101),((100,121),((120,127),126))))))),((78,140),84)),(71,(122,123)))),(2,60)),61);
 109: 2 -17934.82422 -19050.08878 (0,((((((((1,93),((((3,4),((((6,7),((((((14,15),(33,(34,35))),(45,46)),((20,21),36)),(((27,44),28),(42,43))),((37,38),(40,41)))),(31,32)),((16,18),147))),(((56,145),143),139)),(((((((5,(((12,13),((17,19),39)),24)),(22,23)),(25,26)),(8,(9,(10,146)))),(52,54)),((11,57),(53,55))),(29,30)))),((58,59),((((103,136),119),(125,141)),144))),((51,138),142)),64),(47,((48,49),(50,148)))),(((((62,63),(((74,124),75),(76,((85,(117,118)),129)))),(((((((65,108),(112,116)),115),(((106,107),(130,131)),(113,114))),111),(((((((68,69),82),86),70),(132,133)),102),((80,81),((94,96),(95,97))))),(((((66,67),(72,(((89,90),(134,135)),128))),(((77,87),88),(109,110))),(98,99)),(((73,(79,(104,105))),((91,92),137)),((83,101),((100,121),((120,126),127))))))),((78,140),84)),(71,(122,123)))),(2,60)),61);
 110: 1 -17882.30469 -19052.35023 (0,((((((((1,93),((((3,4),((((6,7),(((((14,15),(33,(34,35))),(45,46)),((((20,21),(27,44)),36),(28,(42,43)))),((37,38),(40,41)))),(31,32)),((16,18),147))),(((56,145),143),139)),((((((((5,(((12,13),((17,19),39)),24)),((22,23),(25,26))),(52,54)),((8,9),(10,146))),57),(53,55)),11),(29,30)))),((58,59),((((103,136),119),(125,141)),144))),((51,138),142)),64),(47,((48,49),(50,148)))),(((((62,63),(((74,124),75),(76,((85,(117,118)),129)))),((((((((65,108),(112,116)),115),(((106,107),(130,131)),(113,114))),111),(((((((68,69),82),86),70),(132,133)),102),((80,81),((94,96),(95,97))))),((((66,67),(72,(((89,90),(134,135)),128))),(((77,87),88),(109,110))),(98,99))),(((73,(79,(104,105))),((91,92),137)),((83,101),((100,121),((120,127),126)))))),((78,140),84)),(71,(122,123)))),(2,60)),61);
 111: 1 -18705.27539 -19055.38257 (0,((((((((1,93),((((3,4),((((6,7),(((((14,15),(33,(34,35))),(45,46)),((((20,21),((27,44),28)),36),(42,43))),((37,38),(40,41)))),(31,32)),((16,18),147))),(((56,145),143),139)),(((((((((5,(((12,13),((17,19),39)),24)),(22,23)),(52,54)),(25,26)),((8,9),(10,146))),57),(53,55)),11),(29,30)))),((58,59),((((103,136),119),(125,141)),144))),((51,138),142)),64),(47,((48,(50,148)),49))),(((((62,63),(((74,75),124),(76,((85,(117,118)),129)))),(((((((65,108),(112,116)),115),(((106,107),(130,131)),(113,114))),111),(((((((68,69),82),86),70),(132,133)),102),((80,81),((94,96),(95,97))))),(((((66,67),(72,(((89,90),(134,135)),128))),(((77,87),88),(109,110))),(98,99)),(((73,(79,(104,105))),((91,92),137)),((83,101),((100,121),((120,126),127))))))),((78,140),84)),(71,(122,123)))),(2,60)),61);
 112: 1 -18868.07227 -19075.12036 (0,(((((((1,93),((((3,4),((((6,7),((((((14,15),(34,35)),33),(45,46)),((((20,21),((27,44),28)),36),(42,43))),((37,38),(40,41)))),(31,32)),((16,18),147))),(((56,145),143),139)),(((((((((5,(((12,13),((17,19),39)),24)),(22,23)),(25,26)),(8,(9,(10,146)))),(52,54)),57),(53,55)),11),(29,30)))),((58,59),((((103,136),119),(125,141)),144))),((51,138),142)),((48,(50,148)),49)),((47,64),((((62,63),((((((((65,108),(112,116)),115),(((106,107),(130,131)),(113,114))),111),(((((68,69),82),((70,(132,133)),86)),102),((80,81),((94,96),(95,97))))),(((((66,67),(72,(((89,90),(134,135)),128))),(((77,87),88),(109,110))),(98,99)),((73,(79,(104,105))),((((83,101),(100,121)),((120,127),126)),((91,92),137))))),((((74,75),124),76),((85,(117,118)),129)))),((78,140),84)),(71,(122,123))))),(2,60)),61);
 113: 1 -20100.66406 -19056.55084 (0,(((((((1,93),((((62,63),(((((((((65,108),(112,116)),115),((106,107),(130,131))),(113,114)),111),(((((((68,69),82),86),70),(132,133)),102),((80,81),((94,96),(95,97))))),(((((66,67),(72,(((89,90),(134,135)),128))),(((77,87),88),(109,110))),(98,99)),(((73,(79,(104,105))),((91,92),137)),((83,101),((100,121),((120,126),127)))))),((((74,75),124),76),((85,(117,118)),129)))),((78,140),84)),(71,(122,123)))),(((((3,4),((((6,7),(((((14,15),(33,(34,35))),(45,46)),((((20,21),(27,44)),36),(28,(42,43)))),((37,38),(40,41)))),(31,32)),((16,18),147))),(((56,145),143),139)),(((((((((5,(((12,13),((17,19),39)),24)),(22,23)),(25,26)),(8,(9,(10,146)))),(52,54)),57),(53,55)),11),(29,30))),((58,59),((((103,136),119),(125,141)),144)))),((51,138),142)),64),(47,((48,(50,148)),49))),(2,60)),61);
 114: 1 -18246.95703 -19056.9868 (0,((((((((1,93),((((3,4),((((6,7),((((((14,15),(33,(34,35))),(45,46)),((((20,21),(27,44)),36),(28,(42,43)))),(40,41)),(37,38))),(31,32)),((16,18),147))),(((56,145),143),139)),(((((((((5,(((12,13),((17,19),39)),24)),(22,23)),(25,26)),(8,(9,(10,146)))),(52,54)),57),(53,55)),11),(29,30)))),((58,59),((((103,136),119),(125,141)),144))),((51,138),142)),64),(47,(48,(49,(50,148))))),(((((62,63),((((74,75),124),76),((85,(117,118)),129))),((((((((65,108),(112,116)),115),(((106,107),(130,131)),(113,114))),111),(((73,(79,(104,105))),((91,92),137)),((83,101),((100,121),((120,126),127))))),((((66,67),(72,(((89,90),(134,135)),128))),(((77,87),88),(109,110))),(98,99))),(((((((68,69),82),86),70),(132,133)),102),((80,81),((94,96),(95,97)))))),((78,140),84)),(71,(122,123)))),(2,60)),61);
 115: 1 -19904.47266 -19051.48935 (0,((((((((1,93),((((3,4),((((6,7),(((((14,15),(33,(34,35))),(45,46)),((((20,21),(27,44)),36),(28,(42,43)))),((37,38),(40,41)))),(31,32)),((16,18),147))),(((56,145),143),139)),((((((((5,(((12,13),((17,19),39)),24)),((22,23),(25,26))),(52,54)),((8,9),(10,146))),57),(53,55)),11),(29,30)))),((58,59),((((103,136),119),(125,141)),144))),((51,138),142)),64),(47,((48,49),(50,148)))),(((((62,63),(((74,124),75),((76,(85,(117,118))),129))),(((((((65,108),(112,116)),115),(((106,107),(130,131)),(113,114))),111),(((((((68,69),82),86),70),(132,133)),102),((80,81),((94,96),(95,97))))),(((((66,67),(72,(((89,90),(134,135)),128))),(((77,87),88),(109,110))),(98,99)),(((73,(79,(104,105))),((91,92),137)),((83,101),((100,121),((120,126),127))))))),((78,140),84)),(71,(122,123)))),(2,60)),61);
 116: 1 -19993.62109 -19052.05787 (0,((((((((1,93),((((3,4),((((6,7),(((((14,15),(33,(34,35))),(45,46)),(((20,21),36),((27,44),(28,(42,43))))),((37,38),(40,41)))),(31,32)),((16,18),147))),(((56,145),143),139)),(((((((5,(((12,13),((17,19),39)),24)),(22,23)),(25,26)),((8,9),(10,146))),(52,54)),((11,57),(53,55))),(29,30)))),((58,59),((((103,136),119),(125,141)),144))),((51,138),142)),64),(47,((48,(50,148)),49))),(((((62,63),(((74,75),124),(76,((85,(117,118)),129)))),(((((((65,108),(112,116)),115),(((106,107),(130,131)),(113,114))),111),(((((((68,69),82),86),70),(132,133)),102),((80,81),((94,96),(95,97))))),(((((66,67),(72,(((89,90),(134,135)),128))),(((77,87),88),(109,110))),(98,99)),(((73,(79,(104,105))),((91,92),137)),((83,101),((100,121),(120,(126,127)))))))),((78,140),84)),(71,(122,123)))),(2,60)),61);
 117: 1 -18753.01953 -19051.03063 (0,(((((((1,93),((((3,4),((((6,7),(((((14,15),(33,(34,35))),(45,46)),((((20,21),((27,44),28)),36),(42,43))),((37,38),(40,41)))),(31,32)),((16,18),147))),(((56,145),143),139)),(((((((((5,(((12,13),((17,19),39)),24)),(22,23)),(25,26)),(52,54)),((8,9),(10,146))),57),11),(53,55)),(29,30)))),((58,59),((((103,136),119),(125,141)),144))),((51,138),142)),64),((47,((48,(50,148)),49)),(((((62,63),((74,(75,124)),(76,((85,(117,118)),129)))),(((((((65,108),(112,116)),115),(((106,107),(130,131)),(113,114))),111),(((((((68,69),82),86),70),(132,133)),102),((80,81),((94,96),(95,97))))),(((((66,67),(72,(((89,90),(134,135)),128))),(((77,87),88),(109,110))),(98,99)),(((73,(79,(104,105))),((91,92),137)),((83,101),((100,121),((120,126),127))))))),((78,140),84)),(71,(122,123))))),(2,60)),61);
 118: 2 -18869.01562 -19050.30604 (0,((((((((1,93),((((3,4),(((6,7),(((((((14,15),(33,(34,35))),(45,46)),((((20,21),36),((27,44),28)),(42,43))),(40,41)),(37,38)),(31,32))),((16,18),147))),(((56,145),143),139)),(((((((((5,(((12,13),((17,19),39)),24)),(22,23)),(25,26)),((8,(10,146)),9)),(52,54)),57),(53,55)),11),(29,30)))),((58,59),((((103,136),119),(125,141)),144))),((51,138),142)),64),(47,((48,49),(50,148)))),(((((62,63),((((74,75),124),76),((85,(117,118)),129))),(((((((65,108),(112,116)),115),(((106,107),(130,131)),(113,114))),111),(((((((68,69),82),86),70),(132,133)),102),((80,81),((94,96),(95,97))))),(((((66,67),(72,(((89,90),(134,135)),128))),(((77,87),88),(109,110))),(98,99)),(((73,(79,(104,105))),((91,92),137)),((83,101),((100,121),(120,(126,127)))))))),((78,140),84)),(71,(122,123)))),(2,60)),61);
 119: 2 -19904.09766 -19050.23639 (0,(((((((1,93),((((3,4),((((6,7),(((((14,15),(33,(34,35))),(45,46)),((((20,21),(27,44)),36),(28,(42,43)))),((37,38),(40,41)))),(31,32)),((16,18),147))),(((56,145),143),139)),(((((((((5,(((12,13),((17,19),39)),24)),(22,23)),(25,26)),(52,54)),((8,(10,146)),9)),57),(53,55)),11),(29,30)))),((58,59),((((103,136),119),(125,141)),144))),((51,138),142)),64),((47,((48,(50,148)),49)),(((((62,63),(((74,75),124),(76,((85,(117,118)),129)))),(((((((65,108),(112,116)),115),(((106,107),(130,131)),(113,114))),111),(((((((68,69),82),86),70),(132,133)),102),((80,81),((94,96),(95,97))))),(((((66,67),(72,(((89,90),(134,135)),128))),(((77,87),88),(109,110))),(98,99)),((73,(79,(104,105))),(((83,101),((100,121),(120,(126,127)))),((91,92),137)))))),((78,140),84)),(71,(122,123))))),(2,60)),61);
 120: 3 -18703.84766 -19061.9102 (0,((((((1,93),((((((3,4),(((6,7),((((((14,15),(33,(34,35))),(45,46)),((((20,21),(27,44)),36),(28,(42,43)))),((37,38),(40,41))),(31,32))),((16,18),147))),(((56,145),143),139)),(((((((((5,(((12,13),((17,19),39)),24)),(22,23)),(25,26)),(((8,9),10),146)),(52,54)),57),11),(53,55)),(29,30))),64),((58,59),((((103,136),119),(125,141)),144)))),((51,138),142)),(47,((48,49),(50,148)))),(((((62,63),(((74,75),124),(76,((85,(117,118)),129)))),(((((((65,108),(112,116)),115),(((106,107),(130,131)),(113,114))),111),(((((((68,69),82),86),70),(132,133)),102),((80,81),((94,96),(95,97))))),(((((66,67),(72,(((89,90),(134,135)),128))),(((77,87),88),(109,110))),(98,99)),(((73,(79,(104,105))),((91,92),137)),((83,101),((100,121),((120,126),127))))))),((78,140),84)),(71,(122,123)))),(2,60)),61);
 121: 2 -17530.02344 -19051.86088 (0,(((((((1,93),((((62,63),((((((((65,108),(112,116)),115),(((106,107),(130,131)),(113,114))),111),(((((((68,69),82),86),70),(132,133)),102),((80,81),((94,96),(95,97))))),(((((66,67),(72,(((89,90),(134,135)),128))),(((77,87),88),(109,110))),(98,99)),(((73,(79,(104,105))),((91,92),137)),((83,101),((100,121),(120,(126,127))))))),(((74,124),75),((76,(85,(117,118))),129)))),((78,140),84)),(71,(122,123)))),(((((3,4),((((6,7),(((((14,15),(33,(34,35))),(45,46)),((((20,21),(27,44)),36),(28,(42,43)))),((37,38),(40,41)))),(31,32)),((16,18),147))),(((56,145),143),139)),(((((((((5,(((12,13),((17,19),39)),24)),(22,23)),(25,26)),((8,9),(10,146))),(52,54)),57),(53,55)),11),(29,30))),((58,59),((((103,136),119),(125,141)),144)))),((51,138),142)),64),(47,((48,49),(50,148)))),(2,60)),61);
 122: 1 -18066.64258 -19077.57477 (0,((((((((1,93),((((3,4),((((6,7),(((((14,15),(33,(34,35))),(45,46)),((((20,21),((27,44),28)),36),(42,43))),((37,38),(40,41)))),(31,32)),((16,18),147))),(((56,145),143),139)),((((((((5,(((12,13),((17,19),39)),24)),(22,23)),(25,26)),(52,54)),((8,(10,146)),9)),(11,57)),(53,55)),(29,30)))),((58,59),((((103,136),119),(125,141)),144))),((51,138),142)),64),(47,((48,(50,148)),49))),((((62,63),(((((((((65,108),(112,116)),115),(((106,107),(130,131)),(113,114))),111),((80,81),((94,96),(95,97)))),((((((68,69),82),86),70),(132,133)),102)),(((((66,67),(72,(((89,90),(134,135)),128))),(((77,87),88),(109,110))),(98,99)),(((73,(79,(104,105))),((91,92),137)),((83,101),((100,121),(120,(126,127))))))),(((((74,75),124),129),76),(85,(117,118))))),((78,140),84)),(71,(122,123)))),(2,60)),61);
 123: 2 -19306.84766 -19051.80066 (0,(((((((1,93),((((3,4),((((6,7),(((((14,15),(33,(34,35))),(45,46)),((((20,21),((27,44),28)),36),(42,43))),((37,38),(40,41)))),(31,32)),((16,18),147))),(((56,145),143),139)),(((((((((5,(((12,13),((17,19),39)),24)),(22,23)),(25,26)),(52,54)),(8,(9,(10,146)))),57),(53,55)),11),(29,30)))),((58,59),((((103,136),119),(125,141)),144))),((51,138),142)),((((((62,63),(((74,75),124),(76,((85,(117,118)),129)))),(((((((65,108),(112,116)),115),(((106,107),(130,131)),(113,114))),111),((((68,69),82),((70,(102,(132,133))),86)),((80,81),((94,96),(95,97))))),(((((66,67),(72,(((89,90),(134,135)),128))),(((77,87),88),(109,110))),(98,99)),(((73,(79,(104,105))),((91,92),137)),((83,101),((100,121),((120,126),127))))))),((78,140),84)),(71,(122,123))),64)),(47,((48,(50,148)),49))),(2,60)),61);
 124: 1 -18437.87109 -19050.84789 (0,(((((((1,93),((((3,4),((((6,7),(((((14,15),(33,(34,35))),(45,46)),((((20,21),((27,44),28)),36),(42,43))),((37,38),(40,41)))),(31,32)),((16,18),147))),(((56,145),143),139)),(((((((((5,(((12,13),((17,19),39)),24)),(22,23)),(25,26)),(8,(9,(10,146)))),(52,54)),57),(53,55)),11),(29,30)))),((58,59),((((103,136),119),(125,141)),144))),((51,138),142)),((((((62,63),(((74,75),124),((76,(85,(117,118))),129))),(((((((65,108),(112,116)),115),(((106,107),(130,131)),(113,114))),111),((((68,69),82),((70,(102,(132,133))),86)),((80,81),((94,96),(95,97))))),(((((66,67),(72,(((89,90),(134,135)),128))),(((77,87),88),(109,110))),(98,99)),(((73,(79,(104,105))),((91,92),137)),((83,101),((100,121),((120,126),127))))))),((78,140),84)),(71,(122,123))),64)),(47,((48,(50,148)),49))),(2,60)),61);
 125: 1 -19607.64453 -19062.0162 (0,(((((((1,93),((((3,4),((((6,7),(((((14,15),(33,(34,35))),(45,46)),((((20,21),((27,44),28)),36),(42,43))),((37,38),(40,41)))),(31,32)),((16,18),147))),(((56,145),143),139)),(((((((((5,(((12,13),((17,19),39)),24)),(22,23)),(25,26)),(52,54)),((8,(10,146)),9)),57),(53,55)),11),(29,30)))),((58,59),((((103,136),119),(125,141)),144))),((51,138),142)),((47,(((((62,63),((((74,75),124),76),((85,(117,118)),129))),(((((((65,108),(112,116)),115),(((106,107),(130,131)),(113,114))),111),(((((((68,69),82),86),70),(132,133)),102),((80,81),((94,96),(95,97))))),(((((66,67),(72,(((89,90),(134,135)),128))),(((77,87),88),(109,110))),(98,99)),(((73,(79,(104,105))),((91,92),137)),((83,101),((100,121),(120,(126,127)))))))),((78,140),84)),(71,(122,123)))),64)),(48,(49,(50,148)))),(2,60)),61);
 126: 1 -19518.31836 -19055.01062 (0,(((((((1,93),((((3,4),((((6,7),((((((14,15),33),(34,35)),(45,46)),((((20,21),((27,44),28)),36),(42,43))),((37,38),(40,41)))),(31,32)),((16,18),147))),(((56,145),143),139)),(((((((((5,(((12,13),((17,19),39)),24)),(22,23)),(25,26)),((8,9),(10,146))),(52,54)),57),(53,55)),11),(29,30)))),((58,59),((((103,136),119),(125,141)),144))),((51,138),142)),((((((62,63),((((74,124),75),76),((85,(117,118)),129))),(((((((65,108),(112,116)),115),(((106,107),(130,131)),(113,114))),111),((((68,69),82),(((70,(132,133)),86),102)),((80,81),((94,96),(95,97))))),(((((66,67),(72,(((89,90),(134,135)),128))),(((77,87),88),(109,110))),(98,99)),(((73,(79,(104,105))),((91,92),137)),((83,101),((100,121),(120,(126,127)))))))),((78,140),84)),(71,(122,123))),64)),(47,((48,49),(50,148)))),(2,60)),61);
 127: 2 -18857.56055 -19070.05071 (0,((((((((1,93),((((3,4),((((6,7),(((((14,15),(33,(34,35))),(45,46)),((((20,21),(27,44)),36),(28,(42,43)))),((37,38),(40,41)))),(31,32)),((16,18),147))),(((56,145),143),139)),((((((((5,(((12,13),((17,19),39)),24)),((22,23),(25,26))),(52,54)),((8,9),(10,146))),57),11),(53,55)),(29,30)))),((58,59),((((103,136),119),(125,141)),144))),((51,138),142)),64),(47,((48,(50,148)),49))),(((((62,63),((((74,124),75),76),((85,129),(117,118)))),(((((((65,108),(112,116)),115),(((106,107),(130,131)),(113,114))),111),(((((((68,69),82),86),70),(132,133)),102),((80,81),((94,96),(95,97))))),(((((66,67),(72,(((89,90),(134,135)),128))),(((77,87),88),(109,110))),(98,99)),(((73,(79,(104,105))),((91,92),137)),((83,101),((100,121),(120,(126,127)))))))),((78,140),84)),(71,(122,123)))),(2,60)),61);
 128: 1 -19597.59766 -19064.16727 (0,(((((((1,93),((((3,4),((((6,7),(((((14,15),(33,(34,35))),(45,46)),((((20,21),((27,44),28)),36),(42,43))),((37,38),(40,41)))),(31,32)),((16,18),147))),(((56,145),143),139)),(((((((((5,(((12,13),((17,19),39)),24)),(22,23)),(25,26)),((8,9),(10,146))),(52,54)),57),(53,55)),11),(29,30)))),((58,59),((((103,136),119),(125,141)),144))),((51,138),142)),64),((47,((48,(50,148)),49)),((((62,63),(((((((((65,108),(112,116)),115),(((106,107),(130,131)),(113,114))),111),((((68,69),82),(((70,102),(132,133)),86)),((80,81),((94,96),(95,97))))),(((73,(79,(104,105))),(((83,101),((100,121),(120,(126,127)))),((91,92),137))),(98,99))),(((66,67),(72,(((89,90),(134,135)),128))),(((77,87),88),(109,110)))),((74,(75,124)),(76,((85,(117,118)),129))))),((78,140),84)),(71,(122,123))))),(2,60)),61);
 129: 2 -19472.85352 -19048.96379 (0,((((((((1,93),((((3,4),((((6,7),(((((14,15),(33,(34,35))),(45,46)),((((20,21),((27,44),28)),36),(42,43))),((37,38),(40,41)))),(31,32)),((16,18),147))),(((56,145),143),139)),(((((((5,(((12,13),((17,19),39)),24)),(22,23)),(25,26)),((8,9),(10,146))),(52,54)),((11,57),(53,55))),(29,30)))),((58,59),((((103,136),119),(125,141)),144))),((51,138),142)),64),(47,((48,(50,148)),49))),((((62,63),((((((((65,108),(112,116)),115),(((106,107),(130,131)),(113,114))),111),(((((((68,69),82),86),70),(132,133)),102),((80,81),((94,96),(95,97))))),(((((66,67),(72,(((89,90),(134,135)),128))),(((77,87),88),(109,110))),(98,99)),((73,(79,(104,105))),(((83,101),((100,121),(120,(126,127)))),((91,92),137))))),(((74,(75,124)),76),((85,(117,118)),129)))),((78,140),84)),(71,(122,123)))),(2,60)),61);
 130: 1 -18657.50195 -19052.86088 (0,(((((((1,93),((((3,4),((((6,7),(((((14,15),(33,(34,35))),(45,46)),((((20,21),((27,44),28)),36),(42,43))),((37,38),(40,41)))),(31,32)),((16,18),147))),(((56,145),143),139)),(((((((((5,(((12,13),((17,19),39)),24)),(22,23)),(25,26)),((8,9),(10,146))),(52,54)),57),(53,55)),11),(29,30)))),((58,59),((((103,136),119),(125,141)),144))),((51,138),142)),((((((62,63),((((74,124),75),76),((85,(117,118)),129))),(((((((65,108),(112,116)),115),(((106,107),(130,131)),(113,114))),111),((((68,69),82),(((70,(132,133)),86),102)),((80,81),((94,96),(95,97))))),(((((66,67),(72,(((89,90),(134,135)),128))),(((77,87),88),(109,110))),(98,99)),((73,(79,(104,105))),(((83,101),((100,121),(120,(126,127)))),((91,92),137)))))),((78,140),84)),(71,(122,123))),64)),(47,((48,49),(50,148)))),(2,60)),61);
 131: 1 -21110.94922 -19053.28791 (0,((((((1,93),(((((3,4),((((6,7),(((((14,15),(33,(34,35))),(45,46)),((((20,21),(27,44)),36),(28,(42,43)))),((37,38),(40,41)))),(31,32)),((16,18),147))),(((56,145),143),139)),(((((((((5,(((12,13),((17,19),39)),24)),(22,23)),(25,26)),((8,9),(10,146))),(52,54)),57),(53,55)),11),(29,30))),((58,59),((((103,136),119),(125,141)),144)))),((51,138),142)),64),((47,((48,49),(50,148))),(((((62,63),(((74,75),124),(76,((85,(117,118)),129)))),(((((((65,108),(112,116)),115),(((106,107),(130,131)),(113,114))),111),(((((68,69),82),(70,(102,(132,133)))),86),((80,81),((94,96),(95,97))))),(((((66,67),(72,(((89,90),(134,135)),128))),(((77,87),88),(109,110))),(98,99)),(((73,(79,(104,105))),((91,92),137)),((83,101),((100,121),((120,126),127))))))),((78,140),84)),(71,(122,123))))),(2,60)),61);
 132: 1 -19602.14453 -19052.69302 (0,((((((1,93),((((((3,4),(((6,7),((((((14,15),(33,(34,35))),(45,46)),((((20,21),(27,44)),36),(28,(42,43)))),((37,38),(40,41))),(31,32))),((16,18),147))),(((56,145),143),139)),((((((((5,(((12,13),((17,19),39)),24)),((22,23),(25,26))),(52,54)),((8,(10,146)),9)),57),11),(53,55)),(29,30))),64),((58,59),((((103,136),119),(125,141)),144)))),((51,138),142)),(47,((48,49),(50,148)))),(((((62,63),(((74,75),124),(76,((85,(117,118)),129)))),(((((((65,108),(112,116)),115),(((106,107),(130,131)),(113,114))),111),(((((((68,69),82),86),70),(132,133)),102),((80,81),((94,96),(95,97))))),(((((66,67),(72,(((89,90),(134,135)),128))),(((77,87),88),(109,110))),(98,99)),(((73,(79,(104,105))),((91,92),137)),((83,101),((100,121),((120,126),127))))))),((78,140),84)),(71,(122,123)))),(2,60)),61);
 133: 1 -18031.1582 -19063.45563 (0,((((((1,93),((((((3,4),((((6,7),(((((14,15),(33,(34,35))),(45,46)),((((20,21),(27,44)),36),(28,(42,43)))),((37,38),(40,41)))),(31,32)),((16,18),147))),(((56,145),143),139)),(29,30)),((((((((5,(((12,13),((17,19),39)),24)),(22,23)),(25,26)),((8,9),(10,146))),(52,54)),57),(53,55)),11)),((58,59),((((103,136),119),(125,141)),144)))),((51,138),142)),64),((47,((48,49),(50,148))),(((((62,63),(((74,75),124),(76,((85,(117,118)),129)))),(((((((65,108),(112,116)),115),(((106,107),(130,131)),(113,114))),111),((((68,69),82),((70,(102,(132,133))),86)),((80,81),((94,96),(95,97))))),(((((66,67),(72,(((89,90),(134,135)),128))),(((77,87),88),(109,110))),(98,99)),(((73,(79,(104,105))),((91,92),137)),((83,101),((100,121),((120,126),127))))))),((78,140),84)),(71,(122,123))))),(2,60)),61);
 134: 1 -18854.84375 -19060.33622 (0,((((((1,93),(((((((3,4),((((6,7),(((((14,15),(33,(34,35))),(45,46)),((((20,21),((27,44),28)),36),(42,43))),((37,38),(40,41)))),(31,32)),((16,18),147))),(56,145)),139),143),((((((((5,(((12,13),((17,19),39)),24)),((22,23),(25,26))),((8,9),(10,146))),(52,54)),57),11),(53,55)),(29,30))),((58,59),((((103,136),119),(125,141)),144)))),(((51,138),142),64)),(47,((48,49),(50,148)))),(((((62,63),(((74,124),75),(76,((85,(117,118)),129)))),(((((((65,108),(112,116)),115),(((106,107),(130,131)),(113,114))),111),(((((((68,69),82),86),70),(132,133)),102),((80,81),((94,96),(95,97))))),(((((66,67),(72,(((89,90),(134,135)),128))),(((77,87),88),(109,110))),(98,99)),(((73,(79,(104,105))),((91,92),137)),((83,101),((100,121),(120,(126,127)))))))),((78,140),84)),(71,(122,123)))),(2,60)),61);
 135: 1 -19761.99023 -19066.80937 (0,((((((((1,93),((((3,4),(((6,7),((((((14,15),(33,(34,35))),(45,46)),((((20,21),36),((27,44),28)),(42,43))),((37,38),(40,41))),(31,32))),((16,18),147))),(((56,145),143),139)),(((((((((5,(((12,13),((17,19),39)),24)),(22,23)),(25,26)),((8,(10,146)),9)),(52,54)),57),(53,55)),11),(29,30)))),((58,59),((((103,136),119),(125,141)),144))),((51,138),142)),64),(47,((48,49),(50,148)))),(((((62,63),((((74,75),124),76),((85,129),(117,118)))),(((((((65,108),(112,116)),115),(((106,107),(130,131)),(113,114))),111),(((((((68,69),82),86),70),(132,133)),102),((80,81),((94,96),(95,97))))),(((((66,67),(72,(((89,90),(134,135)),128))),(((77,87),88),(109,110))),(98,99)),(((73,(79,(104,105))),((91,92),137)),((83,101),((100,121),(120,(126,127)))))))),((78,140),84)),(71,(122,123)))),(2,60)),61);
 136: 1 -18868.60156 -19056.25922 (0,((((((((1,93),((((3,4),(((6,7),(((((((14,15),(33,(34,35))),(45,46)),((20,21),36)),(((27,44),28),(42,43))),((37,38),(40,41))),(31,32))),((16,18),147))),(((56,145),143),139)),(((((((5,(((12,13),((17,19),39)),24)),(22,23)),(25,26)),(52,54)),(8,(9,(10,146)))),((11,57),(53,55))),(29,30)))),((58,59),((((103,136),119),(125,141)),144))),((51,138),142)),64),(47,((48,49),(50,148)))),(((((62,63),(((74,124),75),(76,((85,(117,118)),129)))),(((((((65,108),(112,116)),115),(((106,107),(130,131)),(113,114))),111),(((((((68,69),82),86),70),(132,133)),102),((80,81),((94,96),(95,97))))),(((((66,67),(72,(((89,90),(134,135)),128))),(((77,87),88),(109,110))),(98,99)),(((73,(79,(104,105))),((91,92),137)),((83,101),((100,121),((120,126),127))))))),((78,140),84)),(71,(122,123)))),(2,60)),61);
 137: 1 -18053.09766 -19061.92625 (0,(((((((1,93),((((3,4),((((6,7),(((((14,15),(33,(34,35))),(45,46)),((((20,21),((27,44),28)),36),(42,43))),((37,38),(40,41)))),(31,32)),((16,18),147))),(((56,145),143),139)),(((((((((5,(((12,13),((17,19),39)),24)),(22,23)),(25,26)),((8,(10,146)),9)),(52,54)),57),(53,55)),11),(29,30)))),((58,59),((((103,136),119),(125,141)),144))),((51,138),142)),64),((47,((48,49),(50,148))),((((62,63),(((((((65,108),(112,116)),115),(((106,107),(130,131)),(113,114))),111),(((((66,67),(72,(((89,90),(134,135)),128))),(((77,87),88),(109,110))),(98,99)),(((73,(79,(104,105))),((91,92),137)),((83,101),((100,121),(120,(126,127))))))),((((((((68,69),82),86),70),(132,133)),102),((80,81),((94,96),(95,97)))),(((74,124),(75,76)),((85,(117,118)),129))))),((78,140),84)),(71,(122,123))))),(2,60)),61);
 138: 1 -17251.84375 -19050.07751 (0,((((((((1,93),((((3,4),((((6,7),((((((14,15),(33,(34,35))),(45,46)),((((20,21),36),((27,44),28)),(42,43))),(40,41)),(37,38))),(31,32)),((16,18),147))),(((56,145),143),139)),(((((((((5,(((12,13),((17,19),39)),24)),(22,23)),(25,26)),((8,9),(10,146))),(52,54)),57),(53,55)),11),(29,30)))),((58,59),((((103,136),119),(125,141)),144))),((51,138),142)),64),(47,(48,(49,(50,148))))),(((((62,63),(((74,124),75),(76,((85,(117,118)),129)))),(((((((65,108),(112,116)),115),(((106,107),(130,131)),(113,114))),111),(((((((68,69),82),86),70),(132,133)),102),((80,81),((94,96),(95,97))))),(((((66,67),(72,(((89,90),(134,135)),128))),(((77,87),88),(109,110))),(98,99)),(((73,(79,(104,105))),((91,92),137)),((83,101),((100,121),(120,(126,127)))))))),((78,140),84)),(71,(122,123)))),(2,60)),61);
 139: 2 -19043.77148 -19068.99851 (0,(((((((1,93),((((3,4),((((6,7),((((((14,15),(34,35)),33),(45,46)),((((20,21),((27,44),28)),36),(42,43))),((37,38),(40,41)))),(31,32)),((16,18),147))),(((56,145),143),139)),(((((((((5,(((12,13),((17,19),39)),24)),(22,23)),(25,26)),((8,9),(10,146))),(52,54)),57),(53,55)),11),(29,30)))),((58,59),((((103,136),119),(125,141)),144))),((51,138),142)),64),((47,((48,49),(50,148))),(((((62,63),(((74,(75,124)),76),((85,129),(117,118)))),(((((((65,108),(112,116)),115),(((106,107),(130,131)),(113,114))),111),(((((((68,69),82),86),70),(132,133)),102),((80,81),((94,96),(95,97))))),(((((66,67),(72,(((89,90),(134,135)),128))),(((77,87),88),(109,110))),(98,99)),(((73,(79,(104,105))),((91,92),137)),((83,101),((100,121),(120,(126,127)))))))),((78,140),84)),(71,(122,123))))),(2,60)),61);
 140: 1 -19492.23438 -19057.73342 (0,(((((((1,93),((((3,4),((((6,7),(((((14,15),(33,(34,35))),(45,46)),((((20,21),(27,44)),36),(28,(42,43)))),((37,38),(40,41)))),(31,32)),((16,18),147))),(((56,145),143),139)),(((((((((5,(((12,13),((17,19),39)),24)),(22,23)),(25,26)),((8,(10,146)),9)),(52,54)),57),(53,55)),11),(29,30)))),((58,59),((((103,136),119),(125,141)),144))),(((51,138),142),64)),(47,((48,(50,148)),49))),(((((62,63),((((74,124),75),76),((85,(117,118)),129))),(((((((65,108),(112,116)),115),(((106,107),(130,131)),(113,114))),111),(((((66,67),(72,(((89,90),(134,135)),128))),(((77,87),88),(109,110))),(98,99)),(((73,(79,(104,105))),((91,92),137)),((83,101),((100,121),((120,126),127)))))),((((((68,69),82),86),(70,(132,133))),102),((80,81),((94,96),(95,97)))))),((78,140),84)),(71,(122,123)))),(2,60)),61);
 141: 6 -19305.23438 -19048.27375 (0,((((((((1,93),((((3,4),((((6,7),(((((14,15),(33,(34,35))),(45,46)),(((20,21),36),(((27,44),28),(42,43)))),((37,38),(40,41)))),(31,32)),((16,18),147))),(((56,145),143),139)),(((((((((5,(((12,13),((17,19),39)),24)),(22,23)),(25,26)),((8,(10,146)),9)),(52,54)),57),(53,55)),11),(29,30)))),((58,59),((((103,136),119),(125,141)),144))),((51,138),142)),64),(47,((48,(50,148)),49))),(((((62,63),((((74,75),124),76),((85,(117,118)),129))),(((((((65,108),(112,116)),115),(((106,107),(130,131)),(113,114))),111),(((((((68,69),82),86),70),(132,133)),102),((80,81),((94,96),(95,97))))),(((((66,67),(72,(((89,90),(134,135)),128))),(((77,87),88),(109,110))),(98,99)),(((73,(79,(104,105))),((91,92),137)),(((83,101),(100,121)),((120,126),127)))))),((78,140),84)),(71,(122,123)))),(2,60)),61);
 142: 1 -18480.10938 -19056.9868 (0,((((((((1,93),((((3,4),((((6,7),((((((14,15),(33,(34,35))),(45,46)),((((20,21),(27,44)),36),(28,(42,43)))),(40,41)),(37,38))),(31,32)),((16,18),147))),(((56,145),143),139)),(((((((((5,(((12,13),((17,19),39)),24)),(22,23)),(25,26)),(8,(9,(10,146)))),(52,54)),57),(53,55)),11),(29,30)))),((58,59),((((103,136),119),(125,141)),144))),((51,138),142)),64),(47,(48,(49,(50,148))))),(((((62,63),((((74,75),124),76),((85,(117,118)),129))),((((((((65,108),(112,116)),115),(((106,107),(130,131)),(113,114))),111),(((73,(79,(104,105))),((91,92),137)),((83,101),((100,121),((120,126),127))))),((((66,67),(72,(((89,90),(134,135)),128))),(((77,87),88),(109,110))),(98,99))),(((((((68,69),82),86),70),(132,133)),102),((80,81),((94,96),(95,97)))))),((78,140),84)),(71,(122,123)))),(2,60)),61);
 143: 1 -18168.99414 -19050.04419 (0,((((((((1,93),((((3,4),((((6,7),(((((14,15),(33,(34,35))),(45,46)),((((20,21),(27,44)),36),(28,(42,43)))),((37,38),(40,41)))),(31,32)),((16,18),147))),(((56,145),143),139)),((((((((5,(((12,13),((17,19),39)),24)),((22,23),(25,26))),(52,54)),((8,(10,146)),9)),57),11),(53,55)),(29,30)))),((58,59),((((103,136),119),(125,141)),144))),((51,138),142)),64),(47,((48,49),(50,148)))),(((((62,63),(((74,75),124),(76,((85,(117,118)),129)))),(((((((65,108),(112,116)),115),(((106,107),(130,131)),(113,114))),111),(((((((68,69),82),86),70),(132,133)),102),((80,81),((94,96),(95,97))))),(((((66,67),(72,(((89,90),(134,135)),128))),(((77,87),88),(109,110))),(98,99)),((73,(79,(104,105))),(((83,101),((100,121),(120,(126,127)))),((91,92),137)))))),((78,140),84)),(71,(122,123)))),(2,60)),61);
 144: 1 -19527.41016 -19057.81269 (0,((((((((1,93),((((3,4),((((6,7),(((((14,15),(33,(34,35))),(45,46)),((((20,21),((27,44),28)),36),(42,43))),((37,38),(40,41)))),(31,32)),((16,18),147))),(((56,145),143),139)),(((((((((5,(((12,13),((17,19),39)),24)),(22,23)),(25,26)),(52,54)),((8,(10,146)),9)),57),(53,55)),11),(29,30)))),((58,59),((((103,136),119),(125,141)),144))),((51,138),142)),64),(47,(48,(49,(50,148))))),(((((((62,63),((((74,124),75),76),((85,(117,118)),129))),((((66,67),(72,(((89,90),(134,135)),128))),(((77,87),88),(109,110))),(98,99))),(((73,(79,(104,105))),((91,92),137)),((83,101),((100,121),(120,(126,127)))))),((((((65,108),(112,116)),115),(((106,107),(130,131)),(113,114))),111),(((((((68,69),82),86),70),(132,133)),102),((80,81),((94,96),(95,97)))))),((78,140),84)),(71,(122,123)))),(2,60)),61);
 145: 1 -19470.64453 -19056.71001 (0,((((((((1,93),((((3,4),((((6,7),(((((14,15),(33,(34,35))),(45,46)),((((20,21),(27,44)),36),(28,(42,43)))),((37,38),(40,41)))),(31,32)),((16,18),147))),(((56,145),143),139)),((((((((5,(((12,13),((17,19),39)),24)),((22,23),(25,26))),(52,54)),((8,(10,146)),9)),57),11),(53,55)),(29,30)))),((58,59),((((103,136),119),(125,141)),144))),((51,138),142)),64),(47,((48,49),(50,148)))),(((((62,63),(((74,75),124),(76,((85,(117,118)),129)))),(((((((65,108),(112,116)),115),(((106,107),(130,131)),(113,114))),111),(((((66,67),(72,(((89,90),(134,135)),128))),(((77,87),88),(109,110))),(98,99)),(((73,(79,(104,105))),((91,92),137)),((83,101),((100,121),(120,(126,127))))))),(((((((68,69),82),86),70),(132,133)),102),((80,81),((94,96),(95,97)))))),((78,140),84)),(71,(122,123)))),(2,60)),61);
 146: 3 -20183.48828 -19048.68539 (0,((((((((1,93),((((3,4),(((6,7),((((((14,15),(33,(34,35))),(45,46)),((((20,21),36),((27,44),28)),(42,43))),((37,38),(40,41))),(31,32))),((16,18),147))),(((56,145),143),139)),(((((((((5,(((12,13),((17,19),39)),24)),(22,23)),(25,26)),((8,(10,146)),9)),(52,54)),57),(53,55)),11),(29,30)))),((58,59),((((103,136),119),(125,141)),144))),((51,138),142)),64),(47,((48,49),(50,148)))),(((((62,63),(((((((65,108),(112,116)),115),(((106,107),(130,131)),(113,114))),111),(((((((68,69),82),86),70),(132,133)),102),((80,81),((94,96),(95,97))))),(((((66,67),(72,(((89,90),(134,135)),128))),(((77,87),88),(109,110))),(98,99)),(((73,(79,(104,105))),((91,92),137)),((83,101),((100,121),(120,(126,127)))))))),((((74,75),124),76),((85,(117,118)),129))),((78,140),84)),(71,(122,123)))),(2,60)),61);
 147: 1 -17666.03125 -19056.25922 (0,((((((((1,93),((((3,4),(((6,7),(((((((14,15),(33,(34,35))),(45,46)),((20,21),36)),(((27,44),28),(42,43))),((37,38),(40,41))),(31,32))),((16,18),147))),(((56,145),143),139)),(((((((5,(((12,13),((17,19),39)),24)),(22,23)),(25,26)),(52,54)),(8,(9,(10,146)))),((11,57),(53,55))),(29,30)))),((58,59),((((103,136),119),(125,141)),144))),((51,138),142)),64),(47,((48,49),(50,148)))),(((((62,63),(((74,124),75),(76,((85,(117,118)),129)))),(((((((65,108),(112,116)),115),(((106,107),(130,131)),(113,114))),111),(((((((68,69),82),86),70),(132,133)),102),((80,81),((94,96),(95,97))))),(((((66,67),(72,(((89,90),(134,135)),128))),(((77,87),88),(109,110))),(98,99)),(((73,(79,(104,105))),((91,92),137)),((83,101),((100,121),((120,126),127))))))),((78,140),84)),(71,(122,123)))),(2,60)),61);
 148: 1 -19599.58203 -19047.86607 (0,(((((((1,93),(((((3,4),((((6,7),(((((14,15),(33,(34,35))),(45,46)),((((20,21),36),((27,44),28)),(42,43))),((37,38),(40,41)))),(31,32)),((16,18),147))),(((56,145),143),139)),(((((((((5,(((12,13),((17,19),39)),24)),(22,23)),(25,26)),((8,(10,146)),9)),(52,54)),57),(53,55)),11),(29,30))),((58,59),((((103,136),119),(125,141)),144)))),((51,138),142)),64),(47,((48,49),(50,148)))),(((((62,63),((((74,75),124),76),((85,(117,118)),129))),(((((((65,108),(112,116)),115),(((106,107),(130,131)),(113,114))),111),((((68,69),82),(((70,102),(132,133)),86)),((80,81),((94,96),(95,97))))),(((((66,67),(72,(((89,90),(134,135)),128))),(((77,87),88),(109,110))),(98,99)),(((73,(79,(104,105))),((91,92),137)),((83,101),((100,121),((120,127),126))))))),((78,140),84)),(71,(122,123)))),(2,60)),61);
 149: 1 -19240.50391 -19052.05787 (0,((((((((1,93),((((3,4),((((6,7),(((((14,15),(33,(34,35))),(45,46)),(((20,21),36),((27,44),(28,(42,43))))),((37,38),(40,41)))),(31,32)),((16,18),147))),(((56,145),143),139)),(((((((5,(((12,13),((17,19),39)),24)),(22,23)),(25,26)),((8,9),(10,146))),(52,54)),((11,57),(53,55))),(29,30)))),((58,59),((((103,136),119),(125,141)),144))),((51,138),142)),64),(47,((48,(50,148)),49))),(((((62,63),(((74,75),124),(76,((85,(117,118)),129)))),(((((((65,108),(112,116)),115),(((106,107),(130,131)),(113,114))),111),(((((((68,69),82),86),70),(132,133)),102),((80,81),((94,96),(95,97))))),(((((66,67),(72,(((89,90),(134,135)),128))),(((77,87),88),(109,110))),(98,99)),(((73,(79,(104,105))),((91,92),137)),((83,101),((100,121),(120,(126,127)))))))),((78,140),84)),(71,(122,123)))),(2,60)),61);
 150: 2 -18902.99023 -19048.90573 (0,((((((((1,93),((((3,4),((((6,7),(((((14,15),(33,(34,35))),(45,46)),((((20,21),((27,44),28)),36),(42,43))),((37,38),(40,41)))),(31,32)),((16,18),147))),(((56,145),143),139)),((((((((5,(((12,13),((17,19),39)),24)),((22,23),(25,26))),(52,54)),((8,(10,146)),9)),57),(53,55)),11),(29,30)))),((58,59),((((103,136),119),(125,141)),144))),((51,138),142)),64),(47,((48,49),(50,148)))),(((((62,63),(((74,75),124),(76,((85,(117,118)),129)))),(((((((65,108),(112,116)),115),(((106,107),(130,131)),(113,114))),111),(((((((68,69),82),86),70),(132,133)),102),((80,81),((94,96),(95,97))))),(((((66,67),(72,(((89,90),(134,135)),128))),(((77,87),88),(109,110))),(98,99)),(((73,(79,(104,105))),((91,92),137)),((83,101),((100,121),(120,(126,127)))))))),((78,140),84)),(71,(122,123)))),(2,60)),61);
 151: 1 -19091.49219 -19050.57989 (0,(((((((1,93),((((3,4),((((6,7),(((((14,15),(33,(34,35))),(45,46)),((((20,21),((27,44),28)),36),(42,43))),((37,38),(40,41)))),(31,32)),((16,18),147))),(((56,145),143),139)),(((((((((5,(((12,13),((17,19),39)),24)),(22,23)),(25,26)),(52,54)),((8,(10,146)),9)),57),(53,55)),11),(29,30)))),((58,59),((((103,136),119),(125,141)),144))),((51,138),142)),64),((47,((48,49),(50,148))),(((((62,63),((((74,75),124),76),((85,(117,118)),129))),(((((((65,108),(112,116)),115),(((106,107),(130,131)),(113,114))),111),(((68,(69,82)),((70,(102,(132,133))),86)),((80,81),((94,96),(95,97))))),(((((66,67),(72,(((89,90),(134,135)),128))),(((77,87),88),(109,110))),(98,99)),((73,(79,(104,105))),(((83,101),((100,121),(120,(126,127)))),((91,92),137)))))),((78,140),84)),(71,(122,123))))),(2,60)),61);
 152: 1 -19987.3125 -19053.17045 (0,((((((1,93),((((3,4),((((6,7),(((((14,15),(33,(34,35))),(45,46)),((((20,21),((27,44),28)),36),(42,43))),((37,38),(40,41)))),(31,32)),((16,18),147))),(((56,145),143),139)),(((((((((5,(((12,13),((17,19),39)),24)),(22,23)),(25,26)),((8,9),(10,146))),(52,54)),57),11),(53,55)),(29,30)))),(((51,138),142),((58,59),((((103,136),119),(125,141)),144)))),64),((47,((48,(50,148)),49)),((((62,63),((((((((65,108),(112,116)),115),(((106,107),(130,131)),(113,114))),111),((((68,69),82),(((70,102),(132,133)),86)),((80,81),((94,96),(95,97))))),(((((66,67),(72,(((89,90),(134,135)),128))),(((77,87),88),(109,110))),(98,99)),(((73,(79,(104,105))),((91,92),137)),((83,101),((100,121),(120,(126,127))))))),(((74,75),124),((76,(85,(117,118))),129)))),((78,140),84)),(71,(122,123))))),(2,60)),61);
 153: 1 -19593.92188 -19051.18255 (0,((((((1,93),((((3,4),((((6,7),(((((14,15),(33,(34,35))),(45,46)),((((20,21),((27,44),28)),36),(42,43))),((37,38),(40,41)))),(31,32)),((16,18),147))),(((56,145),143),139)),(((((((((5,(((12,13),((17,19),39)),24)),(22,23)),(25,26)),((8,(10,146)),9)),(52,54)),57),(53,55)),11),(29,30)))),((58,59),((((103,136),119),(125,141)),144))),((51,138),142)),((47,((48,49),(50,148))),((((((62,63),(((74,75),124),(76,((85,(117,118)),129)))),(((((((65,108),(112,116)),115),(((106,107),(130,131)),(113,114))),111),(((((((68,69),82),86),70),(132,133)),102),((80,81),((94,96),(95,97))))),(((((66,67),(72,(((89,90),(134,135)),128))),(((77,87),88),(109,110))),(98,99)),(((73,(79,(104,105))),((91,92),137)),((83,101),((100,121),(120,(126,127)))))))),((78,140),84)),(71,(122,123))),64))),(2,60)),61);
 154: 10 -19927.76562 -19047.88113 (0,((((((((1,93),((((3,4),((((6,7),(((((14,15),(33,(34,35))),(45,46)),((((20,21),((27,44),28)),36),(42,43))),((37,38),(40,41)))),(31,32)),((16,18),147))),(((56,145),143),139)),(((((((5,(((12,13),((17,19),39)),24)),(22,23)),(25,26)),((8,9),(10,146))),(52,54)),((11,57),(53,55))),(29,30)))),((58,59),((((103,136),119),(125,141)),144))),((51,138),142)),64),(47,((48,(50,148)),49))),(((((62,63),((((74,124),75),76),((85,(117,118)),129))),(((((((65,108),(112,116)),115),(((106,107),(130,131)),(113,114))),111),(((((((68,69),82),86),70),(132,133)),102),((80,81),((94,96),(95,97))))),(((((66,67),(72,(((89,90),(134,135)),128))),(((77,87),88),(109,110))),(98,99)),((73,(79,(104,105))),(((83,101),((100,121),(120,(126,127)))),((91,92),137)))))),((78,140),84)),(71,(122,123)))),(2,60)),61);
 155: 2 -18396.79688 -19057.02758 (0,(((((((1,93),((((((3,4),((((6,7),(((((14,15),(33,(34,35))),(45,46)),((((20,21),((27,44),28)),36),(42,43))),((37,38),(40,41)))),(31,32)),((16,18),147))),139),143),(56,145)),(((((((((5,(((12,13),((17,19),39)),24)),(22,23)),(25,26)),((8,9),(10,146))),(52,54)),57),(53,55)),11),(29,30)))),((58,59),((((103,136),119),(125,141)),144))),((51,138),142)),((((((62,63),(((74,75),124),(76,((85,(117,118)),129)))),(((((((65,108),(112,116)),115),(((106,107),(130,131)),(113,114))),111),(((((((68,69),82),86),70),(132,133)),102),((80,81),((94,96),(95,97))))),(((((66,67),(72,(((89,90),(134,135)),128))),(((77,87),88),(109,110))),(98,99)),(((73,(79,(104,105))),((91,92),137)),(((83,101),(100,121)),(120,(126,127))))))),((78,140),84)),(71,(122,123))),64)),(47,((48,49),(50,148)))),(2,60)),61);
 156: 1 -17837.12305 -19064.78297 (0,((((((1,93),(((((3,4),(((6,7),((((((14,15),(33,(34,35))),(45,46)),((((20,21),((27,44),28)),36),(42,43))),((37,38),(40,41))),(31,32))),((16,18),147))),(((56,145),143),139)),((((((((5,(((12,13),((17,19),39)),24)),((22,23),(25,26))),((8,(10,146)),9)),(52,54)),57),(53,55)),11),(29,30))),((58,59),((((103,136),119),(125,141)),144)))),64),((51,138),142)),((47,((48,(50,148)),49)),(((((62,63),((((74,124),75),76),((85,(117,118)),129))),(((((((65,108),(112,116)),115),(((106,107),(130,131)),(113,114))),111),(((((((68,69),82),86),70),(132,133)),102),((80,81),((94,96),(95,97))))),(((((66,67),(72,(((89,90),(134,135)),128))),(((77,87),88),(109,110))),(98,99)),((73,(79,(104,105))),(((83,101),((100,121),(120,(126,127)))),((91,92),137)))))),((78,140),84)),(71,(122,123))))),(2,60)),61);
 157: 2 -20033.52734 -19058.23685 (0,((((((1,93),((((3,4),((((6,7),(((((14,15),(33,(34,35))),(45,46)),((((20,21),((27,44),28)),36),(42,43))),((37,38),(40,41)))),(31,32)),((16,18),147))),(((56,145),143),139)),((((((((5,(((12,13),((17,19),39)),24)),(22,23)),(((8,9),(10,146)),(25,26))),(52,54)),57),(53,55)),11),(29,30)))),(((51,138),142),((58,59),((((103,136),119),(125,141)),144)))),64),((47,((48,49),(50,148))),(((((62,63),((((74,75),124),(76,(85,(117,118)))),129)),(((((((65,108),(112,116)),115),(((106,107),(130,131)),(113,114))),111),(((((((68,69),82),86),70),(132,133)),102),((80,81),((94,96),(95,97))))),(((((66,67),(72,(((89,90),(134,135)),128))),(((77,87),88),(109,110))),(98,99)),(((73,(79,(104,105))),((91,92),137)),((83,101),((100,121),(120,(126,127)))))))),((78,140),84)),(71,(122,123))))),(2,60)),61);
 158: 1 -18683.75586 -19053.17573 (0,((((((1,93),((((((3,4),(((6,7),(((((((14,15),(33,(34,35))),(45,46)),(((20,21),(27,44)),36)),(28,(42,43))),((37,38),(40,41))),(31,32))),((16,18),147))),(((56,145),143),139)),(((((((((5,(((12,13),((17,19),39)),24)),(22,23)),(25,26)),(52,54)),((8,(10,146)),9)),57),11),(53,55)),(29,30))),64),((58,59),((((103,136),119),(125,141)),144)))),((51,138),142)),(47,((48,49),(50,148)))),(((((62,63),(((74,75),124),(76,((85,(117,118)),129)))),(((((((65,108),(112,116)),115),(((106,107),(130,131)),(113,114))),111),(((((((68,69),82),86),70),(132,133)),102),((80,81),((94,96),(95,97))))),(((((66,67),(72,(((89,90),(134,135)),128))),(((77,87),88),(109,110))),(98,99)),(((73,(79,(104,105))),((91,92),137)),((83,101),((100,121),((120,126),127))))))),((78,140),84)),(71,(122,123)))),(2,60)),61);
 159: 1 -18309.86328 -19056.72064 (0,((((((1,93),((((((3,4),(((6,7),((((((14,15),(33,(34,35))),(45,46)),(((20,21),(27,44)),((28,(42,43)),36))),((37,38),(40,41))),(31,32))),((16,18),147))),(((56,145),143),139)),(((((((((5,(((12,13),((17,19),39)),24)),(22,23)),(25,26)),(52,54)),((8,(10,146)),9)),57),11),(53,55)),(29,30))),64),((58,59),((((103,136),119),(125,141)),144)))),((51,138),142)),(47,((48,49),(50,148)))),(((((62,63),(((74,75),124),(76,((85,(117,118)),129)))),(((((((65,108),(112,116)),115),(((106,107),(130,131)),(113,114))),111),(((((((68,69),82),86),70),(132,133)),102),((80,81),((94,96),(95,97))))),(((((66,67),(72,(((89,90),(134,135)),128))),(((77,87),88),(109,110))),(98,99)),(((73,(79,(104,105))),((91,92),137)),((83,101),((100,121),((120,126),127))))))),((78,140),84)),(71,(122,123)))),(2,60)),61);
 160: 1 -19283.88672 -19053.57926 (0,(((((((1,93),((((3,4),((((6,7),(((((14,15),(33,(34,35))),(45,46)),((((20,21),((27,44),28)),36),(42,43))),((37,38),(40,41)))),(31,32)),((16,18),147))),(((56,145),143),139)),(((((((((5,(((12,13),((17,19),39)),24)),(22,23)),(25,26)),(52,54)),((8,9),(10,146))),57),11),(53,55)),(29,30)))),((58,59),((((103,136),119),(125,141)),144))),((51,138),142)),64),((47,((48,49),(50,148))),((((62,63),((((((((65,108),(112,116)),115),(((106,107),(130,131)),(113,114))),111),(((((((68,69),82),86),70),(132,133)),102),((80,81),((94,96),(95,97))))),(((((66,67),(72,(((89,90),(134,135)),128))),(((77,87),88),(109,110))),(98,99)),(((73,(79,(104,105))),((91,92),137)),((83,101),((100,121),((120,126),127)))))),(((((74,124),75),129),76),(85,(117,118))))),((78,140),84)),(71,(122,123))))),(2,60)),61);
 161: 2 -18088.35547 -19052.69186 (0,(((((((1,93),(((((3,4),((((6,7),(((((14,15),(33,(34,35))),(45,46)),((((20,21),(27,44)),36),(28,(42,43)))),((37,38),(40,41)))),(31,32)),((16,18),147))),(((56,145),143),139)),(((((((((5,(((12,13),((17,19),39)),24)),(22,23)),(25,26)),((8,(10,146)),9)),(52,54)),57),(53,55)),11),(29,30))),((58,59),((((103,136),119),(125,141)),144)))),((51,138),142)),64),(47,((48,(50,148)),49))),(((((62,63),(((74,75),124),((76,(85,(117,118))),129))),(((((((65,108),(112,116)),115),(((106,107),(130,131)),(113,114))),111),(((((((68,69),82),86),70),(132,133)),102),((80,81),((94,96),(95,97))))),(((((66,67),(72,(((89,90),(134,135)),128))),(((77,87),88),(109,110))),(98,99)),(((73,(79,(104,105))),((91,92),137)),((83,101),((100,121),((120,127),126))))))),((78,140),84)),(71,(122,123)))),(2,60)),61);
 162: 1 -18289.66016 -19064.47503 (0,((((((1,93),(((((3,4),(((6,7),((((((14,15),(33,(34,35))),(45,46)),((((20,21),((27,44),28)),36),(42,43))),((37,38),(40,41))),(31,32))),((16,18),147))),(((56,145),143),139)),((((((((5,(((12,13),((17,19),39)),24)),((22,23),(25,26))),((8,(10,146)),9)),(52,54)),57),(53,55)),11),(29,30))),((58,59),((((103,136),119),(125,141)),144)))),((51,138),142)),64),((47,(((((62,63),((((74,124),75),76),((85,(117,118)),129))),(((((((65,108),(112,116)),115),(((106,107),(130,131)),(113,114))),111),(((((((68,69),82),86),70),(132,133)),102),((80,81),((94,96),(95,97))))),(((((66,67),(72,(((89,90),(134,135)),128))),(((77,87),88),(109,110))),(98,99)),((73,(79,(104,105))),(((83,101),((100,121),(120,(126,127)))),((91,92),137)))))),((78,140),84)),(71,(122,123)))),((48,(50,148)),49))),(2,60)),61);
 163: 1 -19615.51953 -19059.36336 (0,(((((((1,93),((((((3,4),((((6,7),(((((14,15),(33,(34,35))),(45,46)),((((20,21),((27,44),28)),36),(42,43))),((37,38),(40,41)))),(31,32)),((16,18),147))),139),143),(56,145)),(((((((((5,(((12,13),((17,19),39)),24)),(22,23)),(25,26)),((8,(10,146)),9)),(52,54)),57),(53,55)),11),(29,30)))),((58,59),((((103,136),119),(125,141)),144))),((51,138),142)),((((((62,63),((((74,124),75),76),((85,(117,118)),129))),(((((((65,108),(112,116)),115),(((106,107),(130,131)),(113,114))),111),(((((((68,69),82),86),(132,133)),70),102),((80,81),((94,96),(95,97))))),(((((66,67),(72,(((89,90),(134,135)),128))),(((77,87),88),(109,110))),(98,99)),(((73,(79,(104,105))),((91,92),137)),((83,101),((100,121),((120,127),126))))))),((78,140),84)),(71,(122,123))),64)),(47,((48,(50,148)),49))),(2,60)),61);
 164: 1 -18532.35938 -19065.53987 (0,(((((((1,93),((((3,4),(((6,7),((((((14,15),(33,(34,35))),(45,46)),((((20,21),(27,44)),36),(28,(42,43)))),((37,38),(40,41))),(31,32))),((16,18),147))),(((56,145),143),139)),(((((((((5,(((12,13),((17,19),39)),24)),(22,23)),(25,26)),((8,(10,146)),9)),(52,54)),57),(53,55)),11),(29,30)))),((51,138),142)),((58,59),((((103,136),119),(125,141)),144))),64),((47,(((((62,63),((((74,124),75),76),((85,(117,118)),129))),(((((((65,108),(112,116)),115),(((106,107),(130,131)),(113,114))),111),((((68,82),69),((70,(102,(132,133))),86)),((80,81),((94,96),(95,97))))),(((((66,67),(72,(((89,90),(134,135)),128))),(((77,87),88),(109,110))),(98,99)),((73,(79,(104,105))),(((83,101),((100,121),(120,(126,127)))),((91,92),137)))))),((78,140),84)),(71,(122,123)))),((48,(50,148)),49))),(2,60)),61);
 165: 6 -18470.54883 -19050.30497 (0,((((((1,93),((((((3,4),(((6,7),((((((14,15),(33,(34,35))),(45,46)),((((20,21),(27,44)),36),(28,(42,43)))),((37,38),(40,41))),(31,32))),((16,18),147))),(((56,145),143),139)),(((((((((5,(((12,13),((17,19),39)),24)),(22,23)),(25,26)),((8,9),(10,146))),(52,54)),57),11),(53,55)),(29,30))),64),((58,59),((((103,136),119),(125,141)),144)))),((51,138),142)),(47,((48,49),(50,148)))),(((((62,63),(((74,75),124),(76,((85,(117,118)),129)))),(((((((65,108),(112,116)),115),(((106,107),(130,131)),(113,114))),111),(((((((68,69),82),86),70),(132,133)),102),((80,81),((94,96),(95,97))))),(((((66,67),(72,(((89,90),(134,135)),128))),(((77,87),88),(109,110))),(98,99)),(((73,(79,(104,105))),((91,92),137)),((83,101),((100,121),((120,126),127))))))),((78,140),84)),(71,(122,123)))),(2,60)),61);
 166: 1 -20306.35547 -19064.40845 (0,(((((((1,93),((((3,4),((((6,7),(((((14,15),(33,(34,35))),(45,46)),((((20,21),36),((27,44),28)),(42,43))),((37,38),(40,41)))),(31,32)),((16,18),147))),(((56,145),143),139)),(((((((((5,(((12,13),((17,19),39)),24)),(22,23)),(25,26)),((8,9),(10,146))),(52,54)),57),(53,55)),11),(29,30)))),((58,59),((((103,136),119),(125,141)),144))),((51,138),142)),64),((47,((48,(50,148)),49)),((((62,63),((((((((65,108),(112,116)),115),(((106,107),(130,131)),(113,114))),111),((((68,69),82),(((70,102),(132,133)),86)),((80,81),((94,96),(95,97))))),((((66,67),(72,(((89,90),(134,135)),128))),(((77,87),88),(109,110))),(((73,(79,(104,105))),(((83,101),((100,121),(120,(126,127)))),((91,92),137))),(98,99)))),((74,(75,124)),(76,((85,(117,118)),129))))),((78,140),84)),(71,(122,123))))),(2,60)),61);
 167: 1 -19326.22266 -19054.16378 (0,((((((((1,93),((((3,4),((((6,7),(((((14,15),(33,(34,35))),(45,46)),(((20,21),36),(((27,44),28),(42,43)))),((37,38),(40,41)))),(31,32)),((16,18),147))),(((56,145),143),139)),(((((((5,(((12,13),((17,19),39)),24)),(22,23)),(25,26)),(((8,9),146),10)),(52,54)),((11,57),(53,55))),(29,30)))),((58,59),((((103,136),119),(125,141)),144))),((51,138),142)),64),(47,((48,(50,148)),49))),(((((62,63),(((74,75),124),(76,((85,(117,118)),129)))),(((((((65,108),(112,116)),115),(((106,107),(130,131)),(113,114))),111),(((((((68,69),82),86),70),(132,133)),102),((80,81),((94,96),(95,97))))),(((((66,67),(72,(((89,90),(134,135)),128))),(((77,87),88),(109,110))),(98,99)),(((73,(79,(104,105))),((91,92),137)),((83,101),((100,121),(120,(126,127)))))))),((78,140),84)),(71,(122,123)))),(2,60)),61);
 168: 1 -19578.70703 -19063.59468 (0,((((((((1,93),((((62,63),((((((((65,108),(112,116)),115),((106,107),((113,114),(130,131)))),111),(((((66,67),(72,(((89,90),(134,135)),128))),(((77,87),88),(109,110))),(98,99)),(((73,(79,(104,105))),((91,92),137)),((83,101),((100,121),(120,(126,127))))))),(((((((68,69),82),86),70),(132,133)),102),((80,81),((94,96),(95,97))))),(((74,124),75),(76,((85,(117,118)),129))))),((78,140),84)),(71,(122,123)))),((((3,4),((((6,7),(((((14,15),(33,(34,35))),(45,46)),((((20,21),(27,44)),36),(28,(42,43)))),((37,38),(40,41)))),(31,32)),((16,18),147))),(((56,145),143),139)),(((((((((5,(((12,13),((17,19),39)),24)),(22,23)),(25,26)),((8,9),(10,146))),(52,54)),57),(53,55)),11),(29,30)))),((58,59),((((103,136),119),(125,141)),144))),((51,138),142)),64),(47,((48,49),(50,148)))),(2,60)),61);
 169: 1 -19032.4375 -19055.00021 (0,((((((1,93),((((((3,4),((((6,7),(((((14,15),(33,(34,35))),(45,46)),((((20,21),(27,44)),36),(28,(42,43)))),((37,38),(40,41)))),(31,32)),((16,18),147))),(((56,145),143),139)),((((((((5,(((12,13),((17,19),39)),24)),((22,23),(25,26))),(8,(9,(10,146)))),(52,54)),57),(53,55)),11),(29,30))),((58,59),((((103,136),119),(125,141)),144))),((51,138),142))),64),(47,((48,49),(50,148)))),(((((62,63),(((74,75),124),(76,((85,(117,118)),129)))),(((((((65,108),(112,116)),115),(((106,107),(130,131)),(113,114))),111),(((((((68,69),82),86),70),(132,133)),102),((80,81),((94,96),(95,97))))),(((((66,67),(72,(((89,90),(134,135)),128))),(((77,87),88),(109,110))),(98,99)),(((73,(79,(104,105))),((91,92),137)),((83,101),((100,121),((120,126),127))))))),((78,140),84)),(71,(122,123)))),(2,60)),61);
 170: 1 -20333.25391 -19052.69302 (0,((((((1,93),((((((3,4),(((6,7),((((((14,15),(33,(34,35))),(45,46)),((((20,21),(27,44)),36),(28,(42,43)))),((37,38),(40,41))),(31,32))),((16,18),147))),(((56,145),143),139)),((((((((5,(((12,13),((17,19),39)),24)),((22,23),(25,26))),(52,54)),((8,(10,146)),9)),57),11),(53,55)),(29,30))),64),((58,59),((((103,136),119),(125,141)),144)))),((51,138),142)),(47,((48,49),(50,148)))),(((((62,63),(((74,75),124),(76,((85,(117,118)),129)))),(((((((65,108),(112,116)),115),(((106,107),(130,131)),(113,114))),111),(((((((68,69),82),86),70),(132,133)),102),((80,81),((94,96),(95,97))))),(((((66,67),(72,(((89,90),(134,135)),128))),(((77,87),88),(109,110))),(98,99)),(((73,(79,(104,105))),((91,92),137)),((83,101),((100,121),((120,126),127))))))),((78,140),84)),(71,(122,123)))),(2,60)),61);
 171: 1 -19889.58594 -19049.76537 (0,((((((1,93),((((((3,4),((((6,7),(((((14,15),(33,(34,35))),(45,46)),((((20,21),((27,44),28)),36),(42,43))),((37,38),(40,41)))),(31,32)),((16,18),147))),(((56,145),143),139)),(((((((((5,(((12,13),((17,19),39)),24)),(22,23)),(25,26)),((8,(10,146)),9)),(52,54)),57),(53,55)),11),(29,30))),((58,59),((((103,136),119),(125,141)),144))),((51,138),142))),64),(47,((48,49),(50,148)))),(((((62,63),((((74,75),124),76),((85,(117,118)),129))),(((((((65,108),(112,116)),115),(((106,107),(130,131)),(113,114))),111),((((68,69),82),(((70,102),(132,133)),86)),((80,81),((94,96),(95,97))))),(((((66,67),(72,(((89,90),(134,135)),128))),(((77,87),88),(109,110))),(98,99)),(((73,(79,(104,105))),((91,92),137)),((83,101),((100,121),((120,127),126))))))),((78,140),84)),(71,(122,123)))),(2,60)),61);
 172: 1 -19679.65625 -19053.57926 (0,(((((((1,93),((((3,4),((((6,7),(((((14,15),(33,(34,35))),(45,46)),((((20,21),((27,44),28)),36),(42,43))),((37,38),(40,41)))),(31,32)),((16,18),147))),(((56,145),143),139)),(((((((((5,(((12,13),((17,19),39)),24)),(22,23)),(25,26)),(52,54)),((8,9),(10,146))),57),11),(53,55)),(29,30)))),((58,59),((((103,136),119),(125,141)),144))),((51,138),142)),64),((47,((48,49),(50,148))),((((62,63),((((((((65,108),(112,116)),115),(((106,107),(130,131)),(113,114))),111),(((((((68,69),82),86),70),(132,133)),102),((80,81),((94,96),(95,97))))),(((((66,67),(72,(((89,90),(134,135)),128))),(((77,87),88),(109,110))),(98,99)),(((73,(79,(104,105))),((91,92),137)),((83,101),((100,121),((120,126),127)))))),(((((74,124),75),129),76),(85,(117,118))))),((78,140),84)),(71,(122,123))))),(2,60)),61);
 173: 1 -17948.58789 -19052.69302 (0,((((((1,93),((((((3,4),(((6,7),((((((14,15),(33,(34,35))),(45,46)),((((20,21),(27,44)),36),(28,(42,43)))),((37,38),(40,41))),(31,32))),((16,18),147))),(((56,145),143),139)),((((((((5,(((12,13),((17,19),39)),24)),((22,23),(25,26))),(52,54)),((8,(10,146)),9)),57),11),(53,55)),(29,30))),64),((58,59),((((103,136),119),(125,141)),144)))),((51,138),142)),(47,((48,49),(50,148)))),(((((62,63),(((74,75),124),(76,((85,(117,118)),129)))),(((((((65,108),(112,116)),115),(((106,107),(130,131)),(113,114))),111),(((((((68,69),82),86),70),(132,133)),102),((80,81),((94,96),(95,97))))),(((((66,67),(72,(((89,90),(134,135)),128))),(((77,87),88),(109,110))),(98,99)),(((73,(79,(104,105))),((91,92),137)),((83,101),((100,121),((120,126),127))))))),((78,140),84)),(71,(122,123)))),(2,60)),61);
 174: 1 -18641.48438 -19055.73969 (0,(((((((1,93),((((3,4),((((6,7),(((((14,15),(33,(34,35))),(45,46)),((((20,21),((27,44),28)),36),(42,43))),((37,38),(40,41)))),(31,32)),((16,18),147))),(((56,145),143),139)),(((((((((5,(((12,13),((17,19),39)),24)),(22,23)),(25,26)),((8,9),(10,146))),(52,54)),57),(53,55)),11),(29,30)))),((58,59),((((103,136),119),(125,141)),144))),((51,138),142)),64),((47,((48,(50,148)),49)),((((62,63),((((((((65,108),(112,116)),115),(((106,107),(130,131)),(113,114))),111),(((((66,67),(72,(((89,90),(134,135)),128))),(((77,87),88),(109,110))),(98,99)),(((73,(79,(104,105))),((91,92),137)),((83,101),((100,121),(120,(126,127))))))),(((((((68,69),82),86),70),(132,133)),102),((80,81),((94,96),(95,97))))),(((74,75),124),((76,(85,(117,118))),129)))),((78,140),84)),(71,(122,123))))),(2,60)),61);
 175: 3 -20640.48828 -19059.89815 (0,(((((((1,93),((((((3,4),((((6,7),(((((14,15),(33,(34,35))),(45,46)),((((20,21),((27,44),28)),36),(42,43))),((37,38),(40,41)))),(31,32)),((16,18),147))),139),143),(56,145)),(((((((((5,(((12,13),((17,19),39)),24)),(22,23)),(25,26)),(52,54)),((8,(10,146)),9)),57),(53,55)),11),(29,30)))),((58,59),((((103,136),119),(125,141)),144))),((51,138),142)),((((((62,63),((((74,124),75),76),((85,(117,118)),129))),(((((((65,108),(112,116)),115),(((106,107),(130,131)),(113,114))),111),(((((((68,69),82),86),70),(132,133)),102),((80,81),((94,96),(95,97))))),(((((66,67),(72,(((89,90),(134,135)),128))),(((77,87),88),(109,110))),(98,99)),(((73,(79,(104,105))),((91,92),137)),((83,101),((100,121),((120,127),126))))))),((78,140),84)),(71,(122,123))),64)),(47,((48,(50,148)),49))),(2,60)),61);
 176: 1 -20309.06641 -19049.42179 (0,(((((((1,93),((((3,4),((((6,7),(((((14,15),(33,(34,35))),(45,46)),((((20,21),(27,44)),36),(28,(42,43)))),((37,38),(40,41)))),(31,32)),((16,18),147))),(((56,145),143),139)),(((((((((5,(((12,13),((17,19),39)),24)),(22,23)),(25,26)),((8,9),(10,146))),(52,54)),57),(53,55)),11),(29,30)))),((58,59),((((103,136),119),(125,141)),144))),((51,138),142)),64),((47,((48,49),(50,148))),(((((62,63),(((74,75),124),((76,(85,(117,118))),129))),(((((((65,108),(112,116)),115),(((106,107),(130,131)),(113,114))),111),(((((((68,69),82),86),70),(132,133)),102),((80,81),((94,96),(95,97))))),(((((66,67),(72,(((89,90),(134,135)),128))),(((77,87),88),(109,110))),(98,99)),((73,(79,(104,105))),(((83,101),((100,121),(120,(126,127)))),((91,92),137)))))),((78,140),84)),(71,(122,123))))),(2,60)),61);
 177: 3 -19285.05078 -19052.87992 (0,((((((1,93),((((((3,4),(((6,7),((((((14,15),(33,(34,35))),(45,46)),((((20,21),(27,44)),36),(28,(42,43)))),((37,38),(40,41))),(31,32))),((16,18),147))),(((56,145),143),139)),(((((((((5,(((12,13),((17,19),39)),24)),(22,23)),(25,26)),(52,54)),((8,(10,146)),9)),57),11),(53,55)),(29,30))),64),((58,59),((((103,136),119),(125,141)),144)))),((51,138),142)),(47,((48,49),(50,148)))),(((((62,63),(((74,75),124),(76,((85,(117,118)),129)))),(((((((65,108),(112,116)),115),(((106,107),(130,131)),(113,114))),111),(((((((68,69),82),86),70),(132,133)),102),((80,81),((94,96),(95,97))))),(((((66,67),(72,(((89,90),(134,135)),128))),(((77,87),88),(109,110))),(98,99)),(((73,(79,(104,105))),((91,92),137)),((83,101),((100,121),((120,126),127))))))),((78,140),84)),(71,(122,123)))),(2,60)),61);
 178: 2 -18650.05859 -19052.69302 (0,((((((1,93),((((((3,4),(((6,7),((((((14,15),(33,(34,35))),(45,46)),((((20,21),(27,44)),36),(28,(42,43)))),((37,38),(40,41))),(31,32))),((16,18),147))),(((56,145),143),139)),((((((((5,(((12,13),((17,19),39)),24)),((22,23),(25,26))),(52,54)),((8,(10,146)),9)),57),11),(53,55)),(29,30))),64),((58,59),((((103,136),119),(125,141)),144)))),((51,138),142)),(47,((48,49),(50,148)))),(((((62,63),(((74,75),124),(76,((85,(117,118)),129)))),(((((((65,108),(112,116)),115),(((106,107),(130,131)),(113,114))),111),(((((((68,69),82),86),70),(132,133)),102),((80,81),((94,96),(95,97))))),(((((66,67),(72,(((89,90),(134,135)),128))),(((77,87),88),(109,110))),(98,99)),(((73,(79,(104,105))),((91,92),137)),((83,101),((100,121),((120,126),127))))))),((78,140),84)),(71,(122,123)))),(2,60)),61);
 179: 1 -18613.41211 -19054.81443 (0,((((((((1,93),((((3,4),(((6,7),((((((14,15),(33,(34,35))),(45,46)),((((20,21),((27,44),28)),36),(42,43))),((37,38),(40,41))),(31,32))),((16,18),147))),(((56,145),143),139)),(((((((5,(((12,13),((17,19),39)),24)),(((8,9),(10,146)),((22,23),(25,26)))),(52,54)),57),(53,55)),11),(29,30)))),((58,59),((((103,136),119),(125,141)),144))),((51,138),142)),64),(47,((48,(50,148)),49))),(((((62,63),(((74,75),124),(76,((85,(117,118)),129)))),(((((((65,108),(112,116)),115),(((106,107),(130,131)),(113,114))),111),(((((((68,69),82),86),70),(132,133)),102),((80,81),((94,96),(95,97))))),(((((66,67),(72,(((89,90),(134,135)),128))),(((77,87),88),(109,110))),(98,99)),(((73,(79,(104,105))),((91,92),137)),((83,101),((100,121),(120,(126,127)))))))),((78,140),84)),(71,(122,123)))),(2,60)),61);
 180: 3 -20470.75781 -19054.76255 (0,((((((1,93),((((3,4),((((6,7),(((((14,15),(33,(34,35))),(45,46)),((((20,21),((27,44),28)),36),(42,43))),((37,38),(40,41)))),(31,32)),((16,18),147))),(((56,145),143),139)),((((((((5,(((12,13),((17,19),39)),24)),(22,23)),(((8,9),(10,146)),(25,26))),(52,54)),57),11),(53,55)),(29,30)))),(((51,138),142),((58,59),((((103,136),119),(125,141)),144)))),64),((47,((48,(50,148)),49)),(((((62,63),(((74,75),124),(76,((85,(117,118)),129)))),(((((((65,108),(112,116)),115),(((106,107),(130,131)),(113,114))),111),((((68,69),82),(((70,102),(132,133)),86)),((80,81),((94,96),(95,97))))),(((((66,67),(72,(((89,90),(134,135)),128))),(((77,87),88),(109,110))),(98,99)),(((73,(79,(104,105))),((91,92),137)),((83,101),((100,121),(120,(126,127)))))))),((78,140),84)),(71,(122,123))))),(2,60)),61);
 181: 1 -19562.74609 -19052.34462 (0,((((((1,93),((((((3,4),((((6,7),(((((14,15),(33,(34,35))),(45,46)),((((20,21),(27,44)),36),(28,(42,43)))),((37,38),(40,41)))),(31,32)),((16,18),147))),(((56,145),143),139)),(((((((((5,(((12,13),((17,19),39)),24)),(22,23)),(25,26)),(52,54)),((8,(10,146)),9)),57),11),(53,55)),(29,30))),64),((58,59),((((103,136),119),(125,141)),144)))),((51,138),142)),(47,((48,49),(50,148)))),(((((62,63),(((74,75),124),(76,((85,(117,118)),129)))),(((((((65,108),(112,116)),115),(((106,107),(130,131)),(113,114))),111),(((((((68,69),82),86),70),(132,133)),102),((80,81),((94,96),(95,97))))),(((((66,67),(72,(((89,90),(134,135)),128))),(((77,87),88),(109,110))),(98,99)),(((73,(79,(104,105))),((91,92),137)),((83,101),((100,121),((120,126),127))))))),((78,140),84)),(71,(122,123)))),(2,60)),61);
 182: 1 -20044.31055 -19047.78322 (0,(((((((1,93),((((3,4),((((6,7),(((((14,15),(33,(34,35))),(45,46)),((((20,21),((27,44),28)),36),(42,43))),((37,38),(40,41)))),(31,32)),((16,18),147))),(((56,145),143),139)),(((((((((5,(((12,13),((17,19),39)),24)),(22,23)),(25,26)),((8,9),(10,146))),(52,54)),57),11),(53,55)),(29,30)))),((58,59),((((103,136),119),(125,141)),144))),((51,138),142)),64),((47,((48,(50,148)),49)),(((((62,63),((74,(75,124)),(76,((85,(117,118)),129)))),(((((((65,108),(112,116)),115),(((106,107),(130,131)),(113,114))),111),(((((((68,69),82),86),70),(132,133)),102),((80,81),((94,96),(95,97))))),(((((66,67),(72,(((89,90),(134,135)),128))),(((77,87),88),(109,110))),(98,99)),((73,(79,(104,105))),(((83,101),((100,121),((120,126),127))),((91,92),137)))))),((78,140),84)),(71,(122,123))))),(2,60)),61);
 183: 1 -18345.59375 -19051.77504 (0,((((((((1,93),((((3,4),((((6,7),(((((14,15),(33,(34,35))),(45,46)),((((20,21),(27,44)),36),(28,(42,43)))),((37,38),(40,41)))),(31,32)),((16,18),147))),(((56,145),143),139)),((((((((5,(((12,13),((17,19),39)),24)),((22,23),(25,26))),(52,54)),((8,9),(10,146))),57),(53,55)),11),(29,30)))),((58,59),((((103,136),119),(125,141)),144))),((51,138),142)),64),(47,((48,49),(50,148)))),(((((62,63),(((74,124),75),((76,(85,(117,118))),129))),(((((((65,108),(112,116)),115),(((106,107),(130,131)),(113,114))),111),(((((((68,69),82),86),70),(132,133)),102),((80,81),((94,96),(95,97))))),(((((66,67),(72,(((89,90),(134,135)),128))),(((77,87),88),(109,110))),(98,99)),(((73,(79,(104,105))),((91,92),137)),((83,101),((100,121),((120,127),126))))))),((78,140),84)),(71,(122,123)))),(2,60)),61);
 184: 2 -19235.46484 -19053.4612 (0,((((((1,93),(((((3,4),((((6,7),((((((14,15),(33,(34,35))),(45,46)),((((20,21),(27,44)),36),(28,(42,43)))),(40,41)),(37,38))),(31,32)),((16,18),147))),(((56,145),143),139)),(((((((((5,(((12,13),((17,19),39)),24)),(22,23)),(25,26)),((8,9),(10,146))),(52,54)),57),(53,55)),11),(29,30))),((58,59),((((103,136),119),(125,141)),144)))),((51,138),142)),64),((47,((48,49),(50,148))),(((((62,63),(((74,75),124),(76,((85,(117,118)),129)))),(((((((65,108),(112,116)),115),(((106,107),(130,131)),(113,114))),111),((((68,69),82),((70,(102,(132,133))),86)),((80,81),((94,96),(95,97))))),(((((66,67),(72,(((89,90),(134,135)),128))),(((77,87),88),(109,110))),(98,99)),(((73,(79,(104,105))),((91,92),137)),((83,101),((100,121),((120,126),127))))))),((78,140),84)),(71,(122,123))))),(2,60)),61);
 185: 2 -19229.90625 -19066.53258 (0,((((((((1,93),(((((3,4),(((6,7),(((((14,15),(33,(34,35))),(45,46)),((((20,21),36),((27,44),28)),(42,43))),((37,38),(40,41)))),(31,32))),((16,18),147)),(((56,145),143),139)),(((((((((5,(((12,13),((17,19),39)),24)),(22,23)),(25,26)),((8,9),(10,146))),(52,54)),57),(53,55)),11),(29,30)))),((58,59),((((103,136),119),(125,141)),144))),((51,138),142)),64),(47,(48,(49,(50,148))))),(((((62,63),(((74,124),75),(76,((85,(117,118)),129)))),(((((((65,108),(112,116)),115),(((106,107),(130,131)),(113,114))),111),(((((((68,69),82),86),70),(132,133)),102),((80,81),((94,96),(95,97))))),(((((66,67),(72,(((89,90),(134,135)),128))),(((77,87),88),(109,110))),(98,99)),(((73,(79,(104,105))),((91,92),137)),((83,101),((100,121),(120,(126,127)))))))),((78,140),84)),(71,(122,123)))),(2,60)),61);
 186: 2 -17584.96875 -19051.54982 (0,(((((1,93),((((((3,4),((((6,7),(((((14,15),(33,(34,35))),(45,46)),((((20,21),(27,44)),36),(28,(42,43)))),((37,38),(40,41)))),(31,32)),((16,18),147))),(((56,145),143),139)),(((((((((5,(((12,13),((17,19),39)),24)),(22,23)),(25,26)),((8,(10,146)),9)),(52,54)),57),(53,55)),11),(29,30))),64),((58,59),((((103,136),119),(125,141)),144)))),((51,138),142)),((47,((48,49),(50,148))),(((((62,63),(((74,124),75),((76,(85,(117,118))),129))),(((((((65,108),(112,116)),115),(((106,107),(130,131)),(113,114))),111),(((((((68,69),82),86),70),(132,133)),102),((80,81),((94,96),(95,97))))),(((((66,67),(72,(((89,90),(134,135)),128))),(((77,87),88),(109,110))),(98,99)),(((73,(79,(104,105))),((91,92),137)),((83,101),((100,121),(120,(126,127)))))))),((78,140),84)),(71,(122,123))))),(2,60)),61);
 187: 1 -19734.39453 -19051.04436 (0,((((((((1,93),((((3,4),((((6,7),(((((14,15),(33,(34,35))),(45,46)),((((20,21),((27,44),28)),36),(42,43))),((37,38),(40,41)))),(31,32)),((16,18),147))),(((56,145),143),139)),((((((((5,(((12,13),((17,19),39)),24)),((22,23),(25,26))),((8,(10,146)),9)),(52,54)),57),(53,55)),11),(29,30)))),((58,59),((((103,136),119),(125,141)),144))),((51,138),142)),64),(47,((48,49),(50,148)))),(((((62,63),(((74,75),124),((76,(85,(117,118))),129))),(((((((65,108),(112,116)),115),(((106,107),(130,131)),(113,114))),111),(((((((68,69),82),86),70),(132,133)),102),((80,81),((94,96),(95,97))))),(((((66,67),(72,(((89,90),(134,135)),128))),(((77,87),88),(109,110))),(98,99)),(((73,(79,(104,105))),((91,92),137)),((83,101),((100,121),(120,(126,127)))))))),((78,140),84)),(71,(122,123)))),(2,60)),61);
 188: 1 -20827.17383 -19059.48647 (0,((((((((1,93),((((3,4),((((6,7),(((((14,15),(33,(34,35))),(45,46)),((((20,21),36),(27,44)),(28,(42,43)))),((37,38),(40,41)))),(31,32)),((16,18),147))),(((56,145),143),139)),(((((((((5,(((12,13),((17,19),39)),24)),(22,23)),(25,26)),(8,(9,(10,146)))),(52,54)),57),(53,55)),11),(29,30)))),((58,59),((((103,136),119),(125,141)),144))),((51,138),142)),64),(47,(48,(49,(50,148))))),(((((62,63),((((74,75),124),76),((85,(117,118)),129))),((((((((65,108),(112,116)),115),(((106,107),(130,131)),(113,114))),111),(((73,(79,(104,105))),((91,92),137)),((83,101),((100,121),((120,126),127))))),((((66,67),(72,(((89,90),(134,135)),128))),(((77,87),88),(109,110))),(98,99))),(((((((68,69),82),86),70),(132,133)),102),((80,81),((94,96),(95,97)))))),((78,140),84)),(71,(122,123)))),(2,60)),61);
 189: 1 -17980.98828 -19054.81443 (0,((((((((1,93),((((3,4),(((6,7),((((((14,15),(33,(34,35))),(45,46)),((((20,21),((27,44),28)),36),(42,43))),((37,38),(40,41))),(31,32))),((16,18),147))),(((56,145),143),139)),(((((((5,(((12,13),((17,19),39)),24)),(((8,9),(10,146)),((22,23),(25,26)))),(52,54)),57),(53,55)),11),(29,30)))),((58,59),((((103,136),119),(125,141)),144))),((51,138),142)),64),(47,((48,(50,148)),49))),(((((62,63),(((74,75),124),(76,((85,(117,118)),129)))),(((((((65,108),(112,116)),115),(((106,107),(130,131)),(113,114))),111),(((((((68,69),82),86),70),(132,133)),102),((80,81),((94,96),(95,97))))),(((((66,67),(72,(((89,90),(134,135)),128))),(((77,87),88),(109,110))),(98,99)),(((73,(79,(104,105))),((91,92),137)),((83,101),((100,121),(120,(126,127)))))))),((78,140),84)),(71,(122,123)))),(2,60)),61);
 190: 1 -18043.04297 -19055.13065 (0,((((((1,93),((((((3,4),((((6,7),(((((14,15),(33,(34,35))),(45,46)),((((20,21),(27,44)),36),(28,(42,43)))),((37,38),(40,41)))),(31,32)),((16,18),147))),(((56,145),143),139)),(((((((((5,(((12,13),((17,19),39)),24)),(22,23)),(25,26)),(52,54)),(8,(9,(10,146)))),57),(53,55)),11),(29,30))),64),((58,59),((((103,136),119),(125,141)),144)))),((51,138),142)),(47,(48,(49,(50,148))))),(((((62,63),(((74,124),75),(76,((85,(117,118)),129)))),(((((((65,108),(112,116)),115),(((106,107),(130,131)),(113,114))),111),(((((((68,69),82),86),70),(132,133)),102),((80,81),((94,96),(95,97))))),(((((66,67),(72,(((89,90),(134,135)),128))),(((77,87),88),(109,110))),(98,99)),(((73,(79,(104,105))),((91,92),137)),((83,101),((100,121),(120,(126,127)))))))),((78,140),84)),(71,(122,123)))),(2,60)),61);
 191: 1 -18300.55664 -19064.15227 (0,((((((1,93),((((((3,4),(((6,7),((((((14,15),(33,(34,35))),(45,46)),((((20,21),(27,44)),36),(28,(42,43)))),((37,38),(40,41))),(31,32))),((16,18),147))),(((56,145),143),139)),((((((((5,(((12,13),((17,19),39)),24)),(22,23)),(25,26)),((8,(10,146)),9)),((52,54),57)),11),(53,55)),(29,30))),64),((58,59),((((103,136),119),(125,141)),144)))),((51,138),142)),(47,((48,49),(50,148)))),(((((62,63),(((74,75),124),(76,((85,(117,118)),129)))),(((((((65,108),(112,116)),115),(((106,107),(130,131)),(113,114))),111),(((((((68,69),82),86),70),(132,133)),102),((80,81),((94,96),(95,97))))),(((((66,67),(72,(((89,90),(134,135)),128))),(((77,87),88),(109,110))),(98,99)),(((73,(79,(104,105))),((91,92),137)),((83,101),((100,121),((120,126),127))))))),((78,140),84)),(71,(122,123)))),(2,60)),61);
 192: 1 -18480.25 -19056.27948 (0,((((((((1,93),((((3,4),((((6,7),(((((14,15),(33,(34,35))),(45,46)),((((20,21),(27,44)),36),(28,(42,43)))),((37,38),(40,41)))),(31,32)),((16,18),147))),(((56,145),143),139)),((((((((5,(((12,13),((17,19),39)),24)),((22,23),(25,26))),(52,54)),((8,9),(10,146))),57),(53,55)),11),(29,30)))),((58,59),((((103,136),119),(125,141)),144))),((51,138),142)),64),(47,((48,49),(50,148)))),(((((62,63),(((74,124),75),(76,((85,(117,118)),129)))),((((((((65,108),(112,116)),115),((106,107),(130,131))),(113,114)),111),(((((((68,69),82),86),70),(132,133)),102),((80,81),((94,96),(95,97))))),(((((66,67),(72,(((89,90),(134,135)),128))),(((77,87),88),(109,110))),(98,99)),(((73,(79,(104,105))),((91,92),137)),((83,101),((100,121),((120,127),126))))))),((78,140),84)),(71,(122,123)))),(2,60)),61);
 193: 1 -18409.42578 -19083.72751 (0,(((((((1,93),((((((3,4),((((6,7),(((((14,15),(33,(34,35))),(45,46)),((((20,21),((27,44),28)),36),(42,43))),((37,38),(40,41)))),(31,32)),((16,18),147))),139),143),(56,145)),(((((((((5,(((12,13),((17,19),39)),24)),(22,23)),(25,26)),((8,9),(10,146))),(52,54)),57),(53,55)),11),(29,30)))),((58,59),((((103,136),119),(125,141)),144))),((51,138),142)),((((((62,63),(((74,75),124),(76,((85,129),(117,118))))),(((((((65,108),(112,116)),115),(((106,107),(130,131)),(113,114))),111),(((((((68,69),82),86),70),102),(132,133)),((80,81),((94,96),(95,97))))),(((((66,67),(72,(((89,90),(134,135)),128))),(((77,87),88),(109,110))),(98,99)),(((73,(79,(104,105))),((91,92),137)),((83,101),((100,121),(120,(126,127)))))))),((78,140),84)),(71,(122,123))),64)),(47,((48,49),(50,148)))),(2,60)),61);
 194: 1 -18477.83789 -19049.29519 (0,((((((((1,93),((((3,4),((((6,7),(((((14,15),(33,(34,35))),(45,46)),((((20,21),(27,44)),36),(28,(42,43)))),((37,38),(40,41)))),(31,32)),((16,18),147))),(((56,145),143),139)),(((((((((5,(((12,13),((17,19),39)),24)),(22,23)),(25,26)),(8,(9,(10,146)))),(52,54)),57),(53,55)),11),(29,30)))),((58,59),((((103,136),119),(125,141)),144))),((51,138),142)),64),(47,(48,(49,(50,148))))),(((((62,63),(((74,75),124),(76,((85,(117,118)),129)))),(((((((65,108),(112,116)),115),111),(((106,107),(130,131)),(113,114))),(((((((68,69),82),86),70),(132,133)),102),((80,81),((94,96),(95,97))))),(((((66,67),(72,(((89,90),(134,135)),128))),(((77,87),88),(109,110))),(98,99)),(((73,(79,(104,105))),((91,92),137)),((83,101),((100,121),(120,(126,127)))))))),((78,140),84)),(71,(122,123)))),(2,60)),61);
 195: 3 -17916.43164 -19053.81562 (0,(((((((1,93),((((3,4),((((6,7),(((((14,15),(33,(34,35))),(45,46)),((((20,21),((27,44),28)),36),(42,43))),((37,38),(40,41)))),(31,32)),((16,18),147))),(((56,145),143),139)),(((((((((5,(((12,13),((17,19),39)),24)),(22,23)),(25,26)),(((8,9),10),146)),(52,54)),57),(53,55)),11),(29,30)))),(((51,138),142),((58,59),((((103,136),119),(125,141)),144)))),64),(47,((48,49),(50,148)))),(((((62,63),(((74,75),124),(76,((85,(117,118)),129)))),(((((((65,108),(112,116)),115),(((106,107),(130,131)),(113,114))),111),(((((((68,69),82),86),70),(132,133)),102),((80,81),((94,96),(95,97))))),(((((66,67),(72,(((89,90),(134,135)),128))),(((77,87),88),(109,110))),(98,99)),(((73,(79,(104,105))),((91,92),137)),((83,101),((100,121),(120,(126,127)))))))),((78,140),84)),(71,(122,123)))),(2,60)),61);
 196: 1 -19367.55273 -19063.11513 (0,((((((((1,93),((((3,4),((((6,7),(((((14,15),(33,(34,35))),(45,46)),((((20,21),((27,44),28)),36),(42,43))),((37,38),(40,41)))),(31,32)),((16,18),147))),(((56,145),143),139)),((((((((5,(((12,13),((17,19),39)),24)),(22,23)),(25,26)),((8,9),(10,146))),(52,54)),57),(53,55)),(11,(29,30))))),((58,59),((((103,136),119),(125,141)),144))),64),((51,138),142)),(47,((48,(50,148)),49))),(((((62,63),(((74,75),124),(76,((85,(117,118)),129)))),(((((((65,108),(112,116)),115),(((106,107),(130,131)),(113,114))),111),(((((((68,69),82),86),70),(132,133)),102),((80,81),((94,96),(95,97))))),(((((66,67),(72,(((89,90),(134,135)),128))),(((77,87),88),(109,110))),(98,99)),(((73,(79,(104,105))),((91,92),137)),((83,101),((100,121),((120,127),126))))))),((78,140),84)),(71,(122,123)))),(2,60)),61);
 197: 2 -17893.29297 -19052.76458 (0,(((((((1,93),((((62,63),((((((((65,108),(112,116)),115),(((106,107),(130,131)),(113,114))),111),(((((((68,69),82),86),70),(132,133)),102),((80,81),((94,96),(95,97))))),(((((66,67),(72,(((89,90),(134,135)),128))),(((77,87),88),(109,110))),(98,99)),(((73,(79,(104,105))),((91,92),137)),((83,101),((100,121),(120,(126,127))))))),(((74,124),75),(76,((85,(117,118)),129))))),((78,140),84)),(71,(122,123)))),(((((3,4),((((6,7),(((((14,15),(33,(34,35))),(45,46)),((((20,21),(27,44)),36),(28,(42,43)))),((37,38),(40,41)))),(31,32)),((16,18),147))),(((56,145),143),139)),(((((((((5,(((12,13),((17,19),39)),24)),(22,23)),(25,26)),(52,54)),((8,9),(10,146))),57),(53,55)),11),(29,30))),((58,59),((((103,136),119),(125,141)),144)))),((51,138),142)),64),(47,((48,49),(50,148)))),(2,60)),61);
 198: 1 -17969.35352 -19052.74008 (0,(((((((1,93),((((62,63),((((((((65,108),(112,116)),115),(((106,107),(130,131)),(113,114))),111),(((((((68,69),82),86),70),(132,133)),102),((80,81),((94,96),(95,97))))),(((((66,67),(72,(((89,90),(134,135)),128))),(((77,87),88),(109,110))),(98,99)),(((73,(79,(104,105))),((91,92),137)),((83,101),((100,121),((120,126),127)))))),((((74,75),124),76),((85,(117,118)),129)))),((78,140),84)),(71,(122,123)))),(((((3,4),((((6,7),(((((14,15),(33,(34,35))),(45,46)),((((20,21),(27,44)),36),(28,(42,43)))),((37,38),(40,41)))),(31,32)),((16,18),147))),(((56,145),143),139)),(((((((((5,(((12,13),((17,19),39)),24)),(22,23)),(25,26)),(52,54)),(8,(9,(10,146)))),57),(53,55)),11),(29,30))),((58,59),((((103,136),119),(125,141)),144)))),((51,138),142)),64),(47,((48,(50,148)),49))),(2,60)),61);
 199: 2 -17593.04883 -19050.8204 (0,((((((((1,93),((((3,4),((((6,7),(((((14,15),(33,(34,35))),(45,46)),((((20,21),36),((27,44),28)),(42,43))),((37,38),(40,41)))),(31,32)),((16,18),147))),(((56,145),143),139)),((((((((5,(((12,13),((17,19),39)),24)),((22,23),(25,26))),((8,9),(10,146))),(52,54)),57),(53,55)),11),(29,30)))),((58,59),((((103,136),119),(125,141)),144))),((51,138),142)),64),(47,(48,(49,(50,148))))),((((62,63),((((((((65,108),(112,116)),115),(((106,107),(130,131)),(113,114))),111),(((((((68,69),82),86),70),(132,133)),102),((80,81),((94,96),(95,97))))),(((((66,67),(72,(((89,90),(134,135)),128))),(((77,87),88),(109,110))),(98,99)),(((73,(79,(104,105))),((91,92),137)),((83,101),((100,121),(120,(126,127))))))),((((74,75),124),76),((85,(117,118)),129)))),((78,140),84)),(71,(122,123)))),(2,60)),61);
 200: 1 -18351.43359 -19050.38024 (0,(((((((1,93),(((((3,4),((((6,7),(((((14,15),(33,(34,35))),(45,46)),((((20,21),((27,44),28)),36),(42,43))),((37,38),(40,41)))),(31,32)),((16,18),147))),(((56,145),143),139)),(((((((((5,(((12,13),((17,19),39)),24)),(22,23)),(25,26)),(52,54)),((8,(10,146)),9)),57),(53,55)),11),(29,30))),((58,59),((((103,136),119),(125,141)),144)))),((51,138),142)),64),(47,((48,49),(50,148)))),(((((62,63),((((74,75),124),76),((85,(117,118)),129))),(((((((65,108),(112,116)),115),(((106,107),(130,131)),(113,114))),111),((((68,69),82),(((70,102),(132,133)),86)),((80,81),((94,96),(95,97))))),(((((66,67),(72,(((89,90),(134,135)),128))),(((77,87),88),(109,110))),(98,99)),(((73,(79,(104,105))),((91,92),137)),((83,101),((100,121),((120,127),126))))))),((78,140),84)),(71,(122,123)))),(2,60)),61);
 201: 2 -18374.73438 -19052.31603 (0,(((((((1,93),((((3,4),((((6,7),(((((14,15),(33,(34,35))),(45,46)),((((20,21),(27,44)),36),(28,(42,43)))),((37,38),(40,41)))),(31,32)),((16,18),147))),(((56,145),143),139)),((((((((5,(((12,13),((17,19),39)),24)),((22,23),(25,26))),(52,54)),((8,(10,146)),9)),57),11),(53,55)),(29,30)))),(((51,138),142),((58,59),((((103,136),119),(125,141)),144)))),64),(47,((48,49),(50,148)))),(((((62,63),(((74,75),124),(76,((85,(117,118)),129)))),(((((((65,108),(112,116)),115),(((106,107),(130,131)),(113,114))),111),(((((((68,69),82),86),70),(132,133)),102),((80,81),((94,96),(95,97))))),(((((66,67),(72,(((89,90),(134,135)),128))),(((77,87),88),(109,110))),(98,99)),(((73,(79,(104,105))),((91,92),137)),((83,101),((100,121),(120,(126,127)))))))),((78,140),84)),(71,(122,123)))),(2,60)),61);
 202: 2 -19047.48828 -19057.77561 (0,((((((1,93),((((((3,4),(((6,7),((((((14,15),(33,(34,35))),(45,46)),((((20,21),36),(27,44)),(28,(42,43)))),((37,38),(40,41))),(31,32))),((16,18),147))),(((56,145),143),139)),(((((((((5,(((12,13),((17,19),39)),24)),(22,23)),(25,26)),(52,54)),((8,(10,146)),9)),57),11),(53,55)),(29,30))),64),((58,59),((((103,136),119),(125,141)),144)))),((51,138),142)),(47,((48,49),(50,148)))),(((((62,63),(((74,75),124),(76,((85,(117,118)),129)))),(((((((65,108),(112,116)),115),(((106,107),(130,131)),(113,114))),111),(((((((68,69),82),86),70),(132,133)),102),((80,81),((94,96),(95,97))))),(((((66,67),(72,(((89,90),(134,135)),128))),(((77,87),88),(109,110))),(98,99)),(((73,(79,(104,105))),((91,92),137)),((83,101),((100,121),((120,126),127))))))),((78,140),84)),(71,(122,123)))),(2,60)),61);
 203: 3 -19516.61328 -19048.89673 (0,(((((((1,93),((((3,4),((((6,7),(((((14,15),(33,(34,35))),(45,46)),((((20,21),((27,44),28)),36),(42,43))),((37,38),(40,41)))),(31,32)),((16,18),147))),(((56,145),143),139)),(((((((((5,(((12,13),((17,19),39)),24)),(22,23)),(25,26)),((8,9),(10,146))),(52,54)),57),(53,55)),11),(29,30)))),((58,59),((((103,136),119),(125,141)),144))),((51,138),142)),64),((47,((48,49),(50,148))),((((62,63),((((((((65,108),(112,116)),115),(((106,107),(130,131)),(113,114))),111),(((((((68,69),82),86),70),(132,133)),102),((80,81),((94,96),(95,97))))),(((((66,67),(72,(((89,90),(134,135)),128))),(((77,87),88),(109,110))),(98,99)),(((73,(79,(104,105))),((91,92),137)),((83,101),((100,121),(120,(126,127))))))),(((((74,75),124),129),76),(85,(117,118))))),((78,140),84)),(71,(122,123))))),(2,60)),61);
 204: 1 -18324.50391 -19056.22757 (0,((((((((1,93),((((3,4),((((6,7),(((((14,15),(33,(34,35))),(45,46)),((((20,21),(27,44)),36),(28,(42,43)))),((37,38),(40,41)))),(31,32)),((16,18),147))),(((56,145),143),139)),(((((((((5,(((12,13),((17,19),39)),24)),(22,23)),(25,26)),(8,(9,(10,146)))),(52,54)),57),(53,55)),11),(29,30)))),((58,59),((((103,136),119),(125,141)),144))),((51,138),142)),64),(47,(48,(49,(50,148))))),(((((62,63),((((74,75),124),76),((85,(117,118)),129))),((((((((65,108),(112,116)),115),(((106,107),(130,131)),(113,114))),111),((73,(79,(104,105))),(((83,101),((100,121),((120,126),127))),((91,92),137)))),((((66,67),(72,(((89,90),(134,135)),128))),(((77,87),88),(109,110))),(98,99))),(((((((68,69),82),86),70),(132,133)),102),((80,81),((94,96),(95,97)))))),((78,140),84)),(71,(122,123)))),(2,60)),61);
 205: 2 -19030.5293 -19050.38024 (0,(((((((1,93),(((((3,4),((((6,7),(((((14,15),(33,(34,35))),(45,46)),((((20,21),((27,44),28)),36),(42,43))),((37,38),(40,41)))),(31,32)),((16,18),147))),(((56,145),143),139)),(((((((((5,(((12,13),((17,19),39)),24)),(22,23)),(25,26)),(52,54)),((8,(10,146)),9)),57),(53,55)),11),(29,30))),((58,59),((((103,136),119),(125,141)),144)))),((51,138),142)),64),(47,((48,49),(50,148)))),(((((62,63),((((74,75),124),76),((85,(117,118)),129))),(((((((65,108),(112,116)),115),(((106,107),(130,131)),(113,114))),111),((((68,69),82),(((70,102),(132,133)),86)),((80,81),((94,96),(95,97))))),(((((66,67),(72,(((89,90),(134,135)),128))),(((77,87),88),(109,110))),(98,99)),(((73,(79,(104,105))),((91,92),137)),((83,101),((100,121),((120,127),126))))))),((78,140),84)),(71,(122,123)))),(2,60)),61);
 206: 1 -18562.29492 -19049.80533 (0,(((((((1,93),((((3,4),((((6,7),(((((14,15),(33,(34,35))),(45,46)),((((20,21),((27,44),28)),36),(42,43))),((37,38),(40,41)))),(31,32)),((16,18),147))),(((56,145),143),139)),(((((((((5,(((12,13),((17,19),39)),24)),(22,23)),(25,26)),((8,(10,146)),9)),(52,54)),57),(53,55)),11),(29,30)))),((58,59),((((103,136),119),(125,141)),144))),((51,138),142)),64),((47,((48,49),(50,148))),(((((62,63),((((74,75),124),76),((85,(117,118)),129))),(((((((65,108),(112,116)),115),(((106,107),(130,131)),(113,114))),111),((((68,(69,82)),(70,(102,(132,133)))),86),((80,81),((94,96),(95,97))))),(((((66,67),(72,(((89,90),(134,135)),128))),(((77,87),88),(109,110))),(98,99)),((73,(79,(104,105))),(((83,101),((100,121),(120,(126,127)))),((91,92),137)))))),((78,140),84)),(71,(122,123))))),(2,60)),61);
 207: 1 -19120.57031 -19051.25595 (0,(((((((1,93),(((((3,4),(((6,7),((((((14,15),(33,(34,35))),(45,46)),((((20,21),((27,44),28)),36),(42,43))),((37,38),(40,41))),(31,32))),((16,18),147))),(((56,145),143),139)),(((((((((5,(((12,13),((17,19),39)),24)),(22,23)),(25,26)),((8,(10,146)),9)),(52,54)),57),(53,55)),11),(29,30))),64)),((58,59),((((103,136),119),(125,141)),144))),((51,138),142)),(47,((48,49),(50,148)))),(((((62,63),(((74,75),124),(76,((85,(117,118)),129)))),(((((((65,108),(112,116)),115),(((106,107),(130,131)),(113,114))),111),(((((((68,69),82),86),70),(132,133)),102),((80,81),((94,96),(95,97))))),(((((66,67),(72,(((89,90),(134,135)),128))),(((77,87),88),(109,110))),(98,99)),(((73,(79,(104,105))),((91,92),137)),((83,101),((100,121),((120,127),126))))))),((78,140),84)),(71,(122,123)))),(2,60)),61);
 208: 1 -17447.83203 -19085.45665 (0,(((((1,93),((((((3,4),(((6,7),((((((14,15),(33,(34,35))),(45,46)),((((20,21),(27,44)),36),(28,(42,43)))),((37,38),(40,41))),(31,32))),((16,18),147))),(((56,145),143),139)),(((((((((5,(((12,13),((17,19),39)),24)),(22,23)),(25,26)),((8,(10,146)),9)),(52,54)),57),(53,55)),11),(29,30))),64),((58,59),((((103,136),119),(125,141)),144)))),((51,138),142)),((47,(((((62,63),(((74,124),75),(76,((85,129),(117,118))))),(((((((65,108),(112,116)),115),(((106,107),(130,131)),(113,114))),111),(((((((68,69),82),86),70),(132,133)),102),((80,81),((94,96),(95,97))))),(((((66,67),(72,(((89,90),(134,135)),128))),(((77,87),88),(109,110))),(98,99)),((73,(79,(104,105))),(((83,101),((100,121),(120,(126,127)))),((91,92),137)))))),((78,140),84)),(71,(122,123)))),((48,49),(50,148)))),(2,60)),61);
 209: 3 -19535.47266 -19066.25167 (0,((((((((1,93),((((3,4),((((6,7),(((((14,15),(33,(34,35))),(45,46)),((((20,21),((27,44),28)),36),(42,43))),((37,38),(40,41)))),(31,32)),((16,18),147))),(((56,145),143),139)),(((((((((5,(((12,13),((17,19),39)),24)),(22,23)),(25,26)),((8,9),(10,146))),(52,54)),57),(53,55)),11),(29,30)))),((58,59),((((103,136),119),(125,141)),144))),((51,138),142)),64),(47,((48,(50,148)),49))),(((((62,63),(((74,124),75),(76,((85,129),(117,118))))),(((((((65,108),(112,116)),115),(((106,107),(130,131)),(113,114))),111),((((68,69),82),(((70,102),(132,133)),86)),((80,81),((94,96),(95,97))))),(((((66,67),(72,(((89,90),(134,135)),128))),(((77,87),88),(109,110))),(98,99)),(((73,(79,(104,105))),((91,92),137)),((83,101),((100,121),(120,(126,127)))))))),((78,140),84)),(71,(122,123)))),(2,60)),61);
 210: 1 -19638.82617 -19055.88546 (0,((((((((1,93),((((((3,4),((((6,7),(((((14,15),(33,(34,35))),(45,46)),((((20,21),((27,44),28)),36),(42,43))),((37,38),(40,41)))),(31,32)),((16,18),147))),(56,145)),139),143),(((((((((5,(((12,13),((17,19),39)),24)),(22,23)),(25,26)),((8,(10,146)),9)),(52,54)),57),11),(53,55)),(29,30)))),((58,59),((((103,136),119),(125,141)),144))),((51,138),142)),64),(47,((48,(50,148)),49))),(((((62,63),((((74,75),124),76),((85,(117,118)),129))),(((((((65,108),(112,116)),115),(((106,107),(130,131)),(113,114))),111),(((((((68,69),82),86),70),(132,133)),102),((80,81),((94,96),(95,97))))),(((((66,67),(72,(((89,90),(134,135)),128))),(((77,87),88),(109,110))),(98,99)),(((73,(79,(104,105))),((91,92),137)),(((83,101),(100,121)),((120,126),127)))))),((78,140),84)),(71,(122,123)))),(2,60)),61);
 211: 1 -19922.14062 -19055.01062 (0,(((((((1,93),((((3,4),((((6,7),((((((14,15),33),(34,35)),(45,46)),((((20,21),((27,44),28)),36),(42,43))),((37,38),(40,41)))),(31,32)),((16,18),147))),(((56,145),143),139)),(((((((((5,(((12,13),((17,19),39)),24)),(22,23)),(25,26)),((8,9),(10,146))),(52,54)),57),(53,55)),11),(29,30)))),((58,59),((((103,136),119),(125,141)),144))),((51,138),142)),((((((62,63),((((74,124),75),76),((85,(117,118)),129))),(((((((65,108),(112,116)),115),(((106,107),(130,131)),(113,114))),111),((((68,69),82),(((70,(132,133)),86),102)),((80,81),((94,96),(95,97))))),(((((66,67),(72,(((89,90),(134,135)),128))),(((77,87),88),(109,110))),(98,99)),(((73,(79,(104,105))),((91,92),137)),((83,101),((100,121),(120,(126,127)))))))),((78,140),84)),(71,(122,123))),64)),(47,((48,49),(50,148)))),(2,60)),61);
 212: 1 -18311.73438 -19066.87892 (0,(((((((1,93),((((3,4),((((6,7),(((((14,15),(33,(34,35))),(45,46)),((((20,21),(27,44)),36),(28,(42,43)))),((37,38),(40,41)))),(31,32)),((16,18),147))),(((56,145),143),139)),((((((((5,(((12,13),((17,19),39)),24)),((22,23),(25,26))),(52,54)),((8,(10,146)),9)),57),(53,55)),11),(29,30)))),((58,59),((((103,136),119),(125,141)),144))),(((51,138),142),64)),(47,(48,(49,(50,148))))),(((((62,63),((((74,75),124),76),((85,(117,118)),129))),((((((((65,108),(112,116)),115),(113,114)),((106,107),(130,131))),111),(((((66,67),(72,(((89,90),(134,135)),128))),(((77,87),88),(109,110))),(98,99)),(((73,(79,(104,105))),((91,92),137)),((83,101),((100,121),(120,(126,127))))))),(((((((68,69),82),86),70),(132,133)),102),((80,81),((94,96),(95,97)))))),((78,140),84)),(71,(122,123)))),(2,60)),61);
 213: 2 -19444.44531 -19050.29534 (0,(((((((1,93),((((3,4),((((6,7),(((((14,15),(33,(34,35))),(45,46)),((((20,21),(27,44)),36),(28,(42,43)))),((37,38),(40,41)))),(31,32)),((16,18),147))),(((56,145),143),139)),(((((((((5,(((12,13),((17,19),39)),24)),(22,23)),(25,26)),(52,54)),((8,(10,146)),9)),57),(53,55)),11),(29,30)))),((58,59),((((103,136),119),(125,141)),144))),((51,138),142)),64),((47,((48,(50,148)),49)),(((((62,63),(((74,(75,124)),76),((85,(117,118)),129))),(((((((65,108),(112,116)),115),(((106,107),(130,131)),(113,114))),111),(((((((68,69),82),86),70),(132,133)),102),((80,81),((94,96),(95,97))))),(((((66,67),(72,(((89,90),(134,135)),128))),(((77,87),88),(109,110))),(98,99)),((73,(79,(104,105))),(((83,101),((100,121),(120,(126,127)))),((91,92),137)))))),((78,140),84)),(71,(122,123))))),(2,60)),61);
 214: 1 -19594.28125 -19047.79269 (0,(((((((1,93),((((3,4),((((6,7),(((((14,15),(33,(34,35))),(45,46)),((((20,21),(27,44)),36),(28,(42,43)))),((37,38),(40,41)))),(31,32)),((16,18),147))),(((56,145),143),139)),(((((((((5,(((12,13),((17,19),39)),24)),(22,23)),(25,26)),((8,9),(10,146))),(52,54)),57),11),(53,55)),(29,30)))),((58,59),((((103,136),119),(125,141)),144))),((51,138),142)),64),((47,((48,(50,148)),49)),(((((62,63),((74,(75,124)),(76,((85,(117,118)),129)))),(((((((65,108),(112,116)),115),(((106,107),(130,131)),(113,114))),111),(((((((68,69),82),86),70),(132,133)),102),((80,81),((94,96),(95,97))))),(((((66,67),(72,(((89,90),(134,135)),128))),(((77,87),88),(109,110))),(98,99)),((73,(79,(104,105))),(((83,101),((100,121),(120,(126,127)))),((91,92),137)))))),((78,140),84)),(71,(122,123))))),(2,60)),61);
 215: 1 -19543.55859 -19055.23463 (0,(((((((1,93),(((((3,4),((((6,7),((((((14,15),(33,(34,35))),(45,46)),((((20,21),(27,44)),36),(28,(42,43)))),(40,41)),(37,38))),(31,32)),((16,18),147))),(((56,145),143),139)),((((((((5,(((12,13),((17,19),39)),24)),((22,23),(25,26))),(8,(9,(10,146)))),(52,54)),57),(53,55)),11),(29,30))),((58,59),((((103,136),119),(125,141)),144)))),((51,138),142)),64),(47,((48,49),(50,148)))),(((((62,63),(((74,75),124),(76,((85,(117,118)),129)))),(((((((65,108),(112,116)),115),(((106,107),(130,131)),(113,114))),111),(((((((68,69),82),86),70),(132,133)),102),((80,81),((94,96),(95,97))))),(((((66,67),(72,(((89,90),(134,135)),128))),(((77,87),88),(109,110))),(98,99)),(((73,(79,(104,105))),((91,92),137)),((83,101),((100,121),((120,126),127))))))),((78,140),84)),(71,(122,123)))),(2,60)),61);
 216: 1 -19608.03125 -19049.67448 (0,((((((1,93),((((62,63),((((((((65,108),(112,116)),115),(((106,107),(130,131)),(113,114))),111),(((((((68,69),82),86),70),(132,133)),102),((80,81),((94,96),(95,97))))),(((((66,67),(72,(((89,90),(134,135)),128))),(((77,87),88),(109,110))),(98,99)),(((73,(79,(104,105))),((91,92),137)),((83,101),((100,121),((120,126),127)))))),((((74,75),124),76),((85,(117,118)),129)))),((78,140),84)),(71,(122,123)))),(((((3,4),((((6,7),(((((14,15),(33,(34,35))),(45,46)),((((20,21),(27,44)),36),(28,(42,43)))),((37,38),(40,41)))),(31,32)),((16,18),147))),(((56,145),143),139)),(((((((((5,(((12,13),((17,19),39)),24)),(22,23)),(25,26)),(8,(9,(10,146)))),(52,54)),57),(53,55)),11),(29,30))),((58,59),((((103,136),119),(125,141)),144)))),(((51,138),142),64)),(47,((48,(50,148)),49))),(2,60)),61);
 217: 2 -19713.54883 -19051.96552 (0,(((((((1,93),((51,138),142)),(((((3,4),(((6,7),((((((14,15),(33,(34,35))),(45,46)),((((20,21),36),((27,44),28)),(42,43))),((37,38),(40,41))),(31,32))),((16,18),147))),(((56,145),143),139)),(((((((((5,(((12,13),((17,19),39)),24)),(22,23)),(25,26)),((8,(10,146)),9)),(52,54)),57),(53,55)),11),(29,30))),((58,59),((((103,136),119),(125,141)),144)))),64),(47,((48,49),(50,148)))),(((((62,63),(((74,124),75),(76,((85,(117,118)),129)))),(((((((65,108),(112,116)),115),(((106,107),(130,131)),(113,114))),111),(((((((68,69),82),86),70),(132,133)),102),((80,81),((94,96),(95,97))))),(((((66,67),(72,(((89,90),(134,135)),128))),(((77,87),88),(109,110))),(98,99)),(((73,(79,(104,105))),((91,92),137)),((83,101),((100,121),(120,(126,127)))))))),((78,140),84)),(71,(122,123)))),(2,60)),61);
 218: 1 -19264.58984 -19058.95127 (0,((((((1,93),((((((3,4),(((6,7),((((((14,15),(33,(34,35))),(45,46)),((((20,21),(27,44)),36),(28,(42,43)))),((37,38),(40,41))),(31,32))),((16,18),147))),(((56,145),143),139)),((((((((5,(((12,13),((17,19),39)),24)),(22,23)),((25,26),(52,54))),((8,(10,146)),9)),57),11),(53,55)),(29,30))),64),((58,59),((((103,136),119),(125,141)),144)))),((51,138),142)),(47,((48,49),(50,148)))),(((((62,63),(((74,75),124),(76,((85,(117,118)),129)))),(((((((65,108),(112,116)),115),(((106,107),(130,131)),(113,114))),111),(((((((68,69),82),86),70),(132,133)),102),((80,81),((94,96),(95,97))))),(((((66,67),(72,(((89,90),(134,135)),128))),(((77,87),88),(109,110))),(98,99)),(((73,(79,(104,105))),((91,92),137)),((83,101),((100,121),((120,126),127))))))),((78,140),84)),(71,(122,123)))),(2,60)),61);
 219: 1 -20499.01367 -19057.9328 (0,((((((((1,93),((((3,4),((((6,7),(((((14,15),(33,(34,35))),(45,46)),((((20,21),(27,44)),36),(28,(42,43)))),((37,38),(40,41)))),(31,32)),((16,18),147))),(((56,145),143),139)),(((((((((5,(((12,13),((17,19),39)),24)),(22,23)),(25,26)),(52,54)),(8,(9,(10,146)))),57),(53,55)),11),(29,30)))),((58,59),((((103,136),119),(125,141)),144))),((51,138),142)),64),(47,(48,(49,(50,148))))),(((((62,63),((((74,75),124),76),((85,(117,118)),129))),((((((((65,108),(112,116)),115),(((106,107),(130,131)),(113,114))),111),(((73,(79,(104,105))),((91,92),137)),((83,101),((100,121),((120,126),127))))),((((66,67),(72,(((89,90),(134,135)),128))),(((77,87),88),(109,110))),(98,99))),(((((((68,69),82),86),70),(132,133)),102),((80,81),((94,96),(95,97)))))),((78,140),84)),(71,(122,123)))),(2,60)),61);
 220: 1 -19673.57031 -19048.27932 (0,((((((((1,93),((((3,4),((((6,7),(((((14,15),(33,(34,35))),(45,46)),((((20,21),(27,44)),36),(28,(42,43)))),((37,38),(40,41)))),(31,32)),((16,18),147))),(((56,145),143),139)),(((((((((5,(((12,13),((17,19),39)),24)),(22,23)),(25,26)),((8,9),(10,146))),(52,54)),57),(53,55)),11),(29,30)))),((58,59),((((103,136),119),(125,141)),144))),((51,138),142)),64),(47,((48,49),(50,148)))),(((((62,63),(((74,75),124),(76,((85,(117,118)),129)))),(((((((65,108),(112,116)),115),(((106,107),(130,131)),(113,114))),111),((((((68,69),82),86),(70,(132,133))),102),((80,81),((94,96),(95,97))))),(((((66,67),(72,(((89,90),(134,135)),128))),(((77,87),88),(109,110))),(98,99)),(((73,(79,(104,105))),((91,92),137)),((83,101),((100,121),(120,(126,127)))))))),((78,140),84)),(71,(122,123)))),(2,60)),61);
 221: 1 -18073.63867 -19085.17016 (0,((((((((1,93),(((((3,4),((16,18),147)),(((6,7),(((((14,15),(33,(34,35))),(45,46)),((((20,21),((27,44),28)),36),(42,43))),((37,38),(40,41)))),(31,32))),(((56,145),143),139)),(((((((((5,(((12,13),((17,19),39)),24)),(22,23)),(25,26)),((8,(10,146)),9)),(52,54)),57),(53,55)),11),(29,30)))),((58,59),((((103,136),119),(125,141)),144))),((51,138),142)),64),(47,((48,49),(50,148)))),((((62,63),((((((65,108),(112,116)),115),(((106,107),(130,131)),(113,114))),111),(((((66,67),(72,(((89,90),(134,135)),128))),(((77,87),88),(109,110))),(98,99)),(((((((((68,69),82),86),70),(132,133)),102),((80,81),((94,96),(95,97)))),((((74,124),75),76),((85,(117,118)),129))),(((73,(79,(104,105))),((91,92),137)),((83,101),((100,121),(120,(126,127))))))))),((78,140),84)),(71,(122,123)))),(2,60)),61);
 222: 1 -18888.42969 -19057.23773 (0,(((((((1,93),(((((3,4),((((6,7),(((((14,15),(33,(34,35))),(45,46)),((((20,21),(27,44)),36),(28,(42,43)))),((37,38),(40,41)))),(31,32)),((16,18),147))),(((56,145),143),139)),((((((((5,(((12,13),((17,19),39)),24)),((22,23),(25,26))),(52,54)),((8,9),(10,146))),57),11),(53,55)),(29,30))),((58,59),((((103,136),119),(125,141)),144)))),((51,138),142)),64),(47,((48,(50,148)),49))),((((((62,63),((((74,124),75),76),((85,(117,118)),129))),((((66,67),(72,(((89,90),(134,135)),128))),(((77,87),88),(109,110))),(98,99))),(((((((65,108),(112,116)),115),(((106,107),(130,131)),(113,114))),111),(((((((68,69),82),86),70),(132,133)),102),((80,81),((94,96),(95,97))))),(((73,(79,(104,105))),((91,92),137)),((83,101),((100,121),(120,(126,127))))))),((78,140),84)),(71,(122,123)))),(2,60)),61);
 223: 1 -18894.85156 -19050.07751 (0,((((((((1,93),((((3,4),((((6,7),((((((14,15),(33,(34,35))),(45,46)),((((20,21),36),((27,44),28)),(42,43))),(40,41)),(37,38))),(31,32)),((16,18),147))),(((56,145),143),139)),(((((((((5,(((12,13),((17,19),39)),24)),(22,23)),(25,26)),((8,9),(10,146))),(52,54)),57),(53,55)),11),(29,30)))),((58,59),((((103,136),119),(125,141)),144))),((51,138),142)),64),(47,(48,(49,(50,148))))),(((((62,63),(((74,124),75),(76,((85,(117,118)),129)))),(((((((65,108),(112,116)),115),(((106,107),(130,131)),(113,114))),111),(((((((68,69),82),86),70),(132,133)),102),((80,81),((94,96),(95,97))))),(((((66,67),(72,(((89,90),(134,135)),128))),(((77,87),88),(109,110))),(98,99)),(((73,(79,(104,105))),((91,92),137)),((83,101),((100,121),(120,(126,127)))))))),((78,140),84)),(71,(122,123)))),(2,60)),61);
 224: 3 -20209.92773 -19047.86607 (0,(((((((1,93),(((((3,4),((((6,7),(((((14,15),(33,(34,35))),(45,46)),((((20,21),36),((27,44),28)),(42,43))),((37,38),(40,41)))),(31,32)),((16,18),147))),(((56,145),143),139)),(((((((((5,(((12,13),((17,19),39)),24)),(22,23)),(25,26)),((8,(10,146)),9)),(52,54)),57),(53,55)),11),(29,30))),((58,59),((((103,136),119),(125,141)),144)))),((51,138),142)),64),(47,((48,49),(50,148)))),(((((62,63),((((74,75),124),76),((85,(117,118)),129))),(((((((65,108),(112,116)),115),(((106,107),(130,131)),(113,114))),111),((((68,69),82),(((70,102),(132,133)),86)),((80,81),((94,96),(95,97))))),(((((66,67),(72,(((89,90),(134,135)),128))),(((77,87),88),(109,110))),(98,99)),(((73,(79,(104,105))),((91,92),137)),((83,101),((100,121),((120,127),126))))))),((78,140),84)),(71,(122,123)))),(2,60)),61);
 225: 5 -17803.82031 -19053.11529 (0,(((((((1,93),((((3,4),((((6,7),(((((14,15),(33,(34,35))),(45,46)),((((20,21),((27,44),28)),36),(42,43))),((37,38),(40,41)))),(31,32)),((16,18),147))),(((56,145),143),139)),(((((((((5,(((12,13),((17,19),39)),24)),(22,23)),(25,26)),((8,9),(10,146))),(52,54)),57),(53,55)),11),(29,30)))),((58,59),((((103,136),119),(125,141)),144))),((51,138),142)),64),((47,(48,(49,(50,148)))),(((((62,63),((74,(75,124)),(76,((85,(117,118)),129)))),(((((((65,108),(112,116)),115),(((106,107),(130,131)),(113,114))),111),(((((66,67),(72,(((89,90),(134,135)),128))),(((77,87),88),(109,110))),(98,99)),(((73,(79,(104,105))),((91,92),137)),((83,101),((100,121),(120,(126,127))))))),(((((((68,69),82),86),70),(132,133)),102),((80,81),((94,96),(95,97)))))),((78,140),84)),(71,(122,123))))),(2,60)),61);
 226: 1 -19652.58398 -19053.98253 (0,((((((1,93),((((3,4),((((6,7),(((((14,15),(33,(34,35))),(45,46)),((((20,21),((27,44),28)),36),(42,43))),((37,38),(40,41)))),(31,32)),((16,18),147))),(((56,145),143),139)),(((((((((5,(((12,13),((17,19),39)),24)),(22,23)),(25,26)),(52,54)),((8,9),(10,146))),57),11),(53,55)),(29,30)))),(((51,138),142),((58,59),((((103,136),119),(125,141)),144)))),64),((47,((48,(50,148)),49)),((((62,63),((((((((65,108),(112,116)),115),(((106,107),(130,131)),(113,114))),111),((((68,69),82),(((70,102),(132,133)),86)),((80,81),((94,96),(95,97))))),(((((66,67),(72,(((89,90),(134,135)),128))),(((77,87),88),(109,110))),(98,99)),(((73,(79,(104,105))),((91,92),137)),((83,101),((100,121),(120,(126,127))))))),(((74,75),124),(76,((85,(117,118)),129))))),((78,140),84)),(71,(122,123))))),(2,60)),61);
 227: 2 -19583.47266 -19064.69071 (0,(((((((1,93),((((3,4),((((6,7),(((((14,(33,(34,35))),15),(45,46)),((((20,21),((27,44),28)),36),(42,43))),((37,38),(40,41)))),(31,32)),((16,18),147))),(((56,145),143),139)),(((((((((5,(((12,13),((17,19),39)),24)),(22,23)),(25,26)),((8,9),(10,146))),(52,54)),57),(53,55)),11),(29,30)))),((58,59),((((103,136),119),(125,141)),144))),((51,138),142)),((48,49),(50,148))),((47,(((((62,63),(((74,124),75),(76,((85,(117,118)),129)))),(((((((65,108),(112,116)),115),(((106,107),(130,131)),(113,114))),111),((((((68,69),82),86),(70,(132,133))),102),((80,81),((94,96),(95,97))))),(((((66,67),(72,(((89,90),(134,135)),128))),(((77,87),88),(109,110))),(98,99)),((73,(79,(104,105))),(((83,101),((100,121),(120,(126,127)))),((91,92),137)))))),((78,140),84)),(71,(122,123)))),64)),(2,60)),61);
 228: 2 -20063.75781 -19052.69302 (0,((((((1,93),((((((3,4),(((6,7),((((((14,15),(33,(34,35))),(45,46)),((((20,21),(27,44)),36),(28,(42,43)))),((37,38),(40,41))),(31,32))),((16,18),147))),(((56,145),143),139)),((((((((5,(((12,13),((17,19),39)),24)),((22,23),(25,26))),(52,54)),((8,(10,146)),9)),57),11),(53,55)),(29,30))),64),((58,59),((((103,136),119),(125,141)),144)))),((51,138),142)),(47,((48,49),(50,148)))),(((((62,63),(((74,75),124),(76,((85,(117,118)),129)))),(((((((65,108),(112,116)),115),(((106,107),(130,131)),(113,114))),111),(((((((68,69),82),86),70),(132,133)),102),((80,81),((94,96),(95,97))))),(((((66,67),(72,(((89,90),(134,135)),128))),(((77,87),88),(109,110))),(98,99)),(((73,(79,(104,105))),((91,92),137)),((83,101),((100,121),((120,126),127))))))),((78,140),84)),(71,(122,123)))),(2,60)),61);
 229: 3 -18974.27148 -19053.45807 (0,((((((1,93),((((3,4),((((6,7),(((((14,15),(33,(34,35))),(45,46)),((((20,21),((27,44),28)),36),(42,43))),((37,38),(40,41)))),(31,32)),((16,18),147))),(((56,145),143),139)),(((((((((5,(((12,13),((17,19),39)),24)),(22,23)),(25,26)),(52,54)),((8,9),(10,146))),57),11),(53,55)),(29,30)))),(((51,138),142),((58,59),((((103,136),119),(125,141)),144)))),64),((47,((48,(50,148)),49)),(((((62,63),(((74,75),124),(76,((85,(117,118)),129)))),(((((((65,108),(112,116)),115),(((106,107),(130,131)),(113,114))),111),((((68,69),82),(((70,102),(132,133)),86)),((80,81),((94,96),(95,97))))),(((((66,67),(72,(((89,90),(134,135)),128))),(((77,87),88),(109,110))),(98,99)),(((73,(79,(104,105))),((91,92),137)),((83,101),((100,121),(120,(126,127)))))))),((78,140),84)),(71,(122,123))))),(2,60)),61);
 230: 2 -18411.51367 -19064.48972 (0,((((((1,93),(((((3,4),(((6,7),((((((14,15),(33,(34,35))),(45,46)),((((20,21),(27,44)),36),(28,(42,43)))),((37,38),(40,41))),(31,32))),((16,18),147))),(((56,145),143),139)),(((((((((5,(((12,13),((17,19),39)),24)),(22,23)),(25,26)),(52,54)),((8,9),(10,146))),57),(53,55)),11),(29,30))),((58,59),((((103,136),119),(125,141)),144)))),((51,138),142)),64),((47,((48,49),(50,148))),(((((62,63),((((74,124),75),76),((85,(117,118)),129))),(((((((65,108),(112,116)),115),(((106,107),(130,131)),(113,114))),111),(((((((68,69),82),86),70),(132,133)),102),((80,81),((94,96),(95,97))))),(((((66,67),(72,(((89,90),(134,135)),128))),(((77,87),88),(109,110))),(98,99)),((73,(79,(104,105))),(((83,101),((100,121),((120,126),127))),((91,92),137)))))),((78,140),84)),(71,(122,123))))),(2,60)),61);
 231: 1 -18402.10938 -19058.46173 (0,(((((((1,93),((((3,4),((((6,7),(((((14,15),(33,(34,35))),(45,46)),((((20,21),((27,44),28)),36),(42,43))),((37,38),(40,41)))),(31,32)),((16,18),147))),(((56,145),143),139)),(((((((((5,(((12,13),((17,19),39)),24)),(22,23)),(25,26)),((8,(10,146)),9)),(52,54)),57),(53,55)),11),(29,30)))),((58,59),((((103,136),119),(125,141)),144))),((51,138),142)),((47,(((((62,63),((((74,75),124),76),((85,(117,118)),129))),(((((((65,108),(112,116)),115),(((106,107),(130,131)),(113,114))),111),(((((((68,69),82),86),70),(132,133)),102),((80,81),((94,96),(95,97))))),(((((66,67),(72,(((89,90),(134,135)),128))),(((77,87),88),(109,110))),(98,99)),((73,(79,(104,105))),(((83,101),((100,121),(120,(126,127)))),((91,92),137)))))),((78,140),84)),(71,(122,123)))),64)),(48,(49,(50,148)))),(2,60)),61);
 232: 2 -18434.06445 -19055.11074 (0,((((((1,93),((((((3,4),((((6,7),(((((14,15),(33,(34,35))),(45,46)),((((20,21),(27,44)),36),(28,(42,43)))),((37,38),(40,41)))),(31,32)),((16,18),147))),(((56,145),143),139)),(((((((((5,(((12,13),((17,19),39)),24)),(22,23)),(25,26)),(8,(9,(10,146)))),(52,54)),57),(53,55)),11),(29,30))),64),((58,59),((((103,136),119),(125,141)),144)))),((51,138),142)),(47,(48,(49,(50,148))))),(((((62,63),(((74,124),75),((76,(85,(117,118))),129))),(((((((65,108),(112,116)),115),(((106,107),(130,131)),(113,114))),111),(((((((68,69),82),86),70),(132,133)),102),((80,81),((94,96),(95,97))))),(((((66,67),(72,(((89,90),(134,135)),128))),(((77,87),88),(109,110))),(98,99)),(((73,(79,(104,105))),((91,92),137)),((83,101),((100,121),(120,(126,127)))))))),((78,140),84)),(71,(122,123)))),(2,60)),61);
 233: 1 -19356.92188 -19052.39592 (0,((((((((1,93),((((3,4),((((6,7),(((((14,15),(33,(34,35))),(45,46)),((((20,21),(27,44)),36),(28,(42,43)))),((37,38),(40,41)))),(31,32)),((16,18),147))),(((56,145),143),139)),((((((((5,(((12,13),((17,19),39)),24)),((22,23),(25,26))),(52,54)),((8,(10,146)),9)),57),11),(53,55)),(29,30)))),((58,59),((((103,136),119),(125,141)),144))),64),((51,138),142)),(47,((48,49),(50,148)))),(((((62,63),(((74,75),124),(76,((85,(117,118)),129)))),(((((((65,108),(112,116)),115),(((106,107),(130,131)),(113,114))),111),(((((((68,69),82),86),70),(132,133)),102),((80,81),((94,96),(95,97))))),(((((66,67),(72,(((89,90),(134,135)),128))),(((77,87),88),(109,110))),(98,99)),(((73,(79,(104,105))),((91,92),137)),((83,101),((100,121),(120,(126,127)))))))),((78,140),84)),(71,(122,123)))),(2,60)),61);
 234: 1 -19178.20508 -19048.94617 (0,(((((((1,93),(((((3,4),((((6,7),(((((14,15),(33,(34,35))),(45,46)),((((20,21),((27,44),28)),36),(42,43))),((37,38),(40,41)))),(31,32)),((16,18),147))),(((56,145),143),139)),(((((((((5,(((12,13),((17,19),39)),24)),(22,23)),(25,26)),((8,(10,146)),9)),(52,54)),57),(53,55)),11),(29,30))),((58,59),((((103,136),119),(125,141)),144)))),64),((51,138),142)),(47,((48,49),(50,148)))),(((((62,63),((((74,75),124),76),((85,(117,118)),129))),(((((((65,108),(112,116)),115),(((106,107),(130,131)),(113,114))),111),((((68,69),82),(((70,102),(132,133)),86)),((80,81),((94,96),(95,97))))),(((((66,67),(72,(((89,90),(134,135)),128))),(((77,87),88),(109,110))),(98,99)),(((73,(79,(104,105))),((91,92),137)),((83,101),((100,121),((120,127),126))))))),((78,140),84)),(71,(122,123)))),(2,60)),61);
 235: 2 -18382.14453 -19084.13567 (0,((((((((1,93),((((((((3,4),(((6,7),((((((14,15),(33,(34,35))),(45,46)),(((20,21),((27,44),(28,(42,43)))),36)),((37,38),(40,41))),(31,32))),((16,18),147))),(((56,145),143),139)),57),(((((5,(((12,13),((17,19),39)),24)),(22,23)),(25,26)),(52,54)),((8,9),(10,146)))),(53,55)),11),(29,30))),((58,59),((((103,136),119),(125,141)),144))),((51,138),142)),64),(47,((48,49),(50,148)))),(((((62,63),(((74,124),75),(76,((85,(117,118)),129)))),(((((((65,108),(112,116)),115),(((106,107),(130,131)),(113,114))),111),(((((((68,69),82),86),70),(132,133)),102),((80,81),((94,96),(95,97))))),(((((66,67),(72,(((89,90),(134,135)),128))),(((77,87),88),(109,110))),(98,99)),(((73,(79,(104,105))),((91,92),137)),((83,101),((100,121),((120,126),127))))))),((78,140),84)),(71,(122,123)))),(2,60)),61);
 236: 1 -19591.71484 -19050.57989 (0,(((((((1,93),((((3,4),((((6,7),(((((14,15),(33,(34,35))),(45,46)),((((20,21),((27,44),28)),36),(42,43))),((37,38),(40,41)))),(31,32)),((16,18),147))),(((56,145),143),139)),(((((((((5,(((12,13),((17,19),39)),24)),(22,23)),(25,26)),(52,54)),((8,(10,146)),9)),57),(53,55)),11),(29,30)))),((58,59),((((103,136),119),(125,141)),144))),((51,138),142)),64),((47,((48,49),(50,148))),(((((62,63),((((74,75),124),76),((85,(117,118)),129))),(((((((65,108),(112,116)),115),(((106,107),(130,131)),(113,114))),111),(((68,(69,82)),((70,(102,(132,133))),86)),((80,81),((94,96),(95,97))))),(((((66,67),(72,(((89,90),(134,135)),128))),(((77,87),88),(109,110))),(98,99)),((73,(79,(104,105))),(((83,101),((100,121),(120,(126,127)))),((91,92),137)))))),((78,140),84)),(71,(122,123))))),(2,60)),61);
 237: 2 -18242.30469 -19052.69302 (0,((((((1,93),((((((3,4),(((6,7),((((((14,15),(33,(34,35))),(45,46)),((((20,21),(27,44)),36),(28,(42,43)))),((37,38),(40,41))),(31,32))),((16,18),147))),(((56,145),143),139)),((((((((5,(((12,13),((17,19),39)),24)),((22,23),(25,26))),(52,54)),((8,(10,146)),9)),57),11),(53,55)),(29,30))),64),((58,59),((((103,136),119),(125,141)),144)))),((51,138),142)),(47,((48,49),(50,148)))),(((((62,63),(((74,75),124),(76,((85,(117,118)),129)))),(((((((65,108),(112,116)),115),(((106,107),(130,131)),(113,114))),111),(((((((68,69),82),86),70),(132,133)),102),((80,81),((94,96),(95,97))))),(((((66,67),(72,(((89,90),(134,135)),128))),(((77,87),88),(109,110))),(98,99)),(((73,(79,(104,105))),((91,92),137)),((83,101),((100,121),((120,126),127))))))),((78,140),84)),(71,(122,123)))),(2,60)),61);
 238: 1 -20074.14844 -19053.9063 (0,((((((1,93),((((((3,4),(((6,7),((((((14,15),(33,(34,35))),(45,46)),((((20,21),(27,44)),36),(28,(42,43)))),((37,38),(40,41))),(31,32))),((16,18),147))),(((56,145),143),139)),(((((((((5,(((12,13),((17,19),39)),24)),(22,23)),(25,26)),(52,54)),((8,(10,146)),9)),57),11),(53,55)),(29,30))),64),((58,59),((((103,136),119),(125,141)),144)))),((51,138),142)),(47,((48,49),(50,148)))),(((((62,63),(((74,75),124),(76,((85,(117,118)),129)))),(((((((65,108),(112,116)),115),(((106,107),(130,131)),(113,114))),111),(((((((68,69),82),86),70),(132,133)),102),((80,81),((94,96),(95,97))))),(((((66,67),(72,(((89,90),(134,135)),128))),(((77,87),88),(109,110))),(98,99)),(((73,(79,(104,105))),((91,92),137)),(((83,101),(100,121)),((120,126),127)))))),((78,140),84)),(71,(122,123)))),(2,60)),61);
 239: 1 -17840.44141 -19057.32696 (0,((((((((1,93),((((3,4),(((56,145),143),139)),((((6,7),(((((14,15),(33,(34,35))),(45,46)),((((20,21),(27,44)),36),(28,(42,43)))),((37,38),(40,41)))),(31,32)),((16,18),147))),(((((((((5,(((12,13),((17,19),39)),24)),(22,23)),(25,26)),(8,(9,(10,146)))),(52,54)),57),(53,55)),11),(29,30)))),((58,59),((((103,136),119),(125,141)),144))),((51,138),142)),64),(47,(48,(49,(50,148))))),(((((62,63),((((74,75),124),76),((85,(117,118)),129))),((((((((65,108),(112,116)),115),(((106,107),(130,131)),(113,114))),111),(((73,(79,(104,105))),((91,92),137)),((83,101),((100,121),((120,126),127))))),((((66,67),(72,(((89,90),(134,135)),128))),(((77,87),88),(109,110))),(98,99))),(((((((68,69),82),86),70),(132,133)),102),((80,81),((94,96),(95,97)))))),((78,140),84)),(71,(122,123)))),(2,60)),61);
 240: 1 -19209.62305 -19083.57623 (0,(((((((1,93),(((3,4),((((((6,7),(31,32)),(((((14,15),((33,(34,35)),(45,46))),(((20,21),(27,44)),36)),(28,(42,43))),((37,38),(40,41)))),((16,18),147)),((56,145),143)),139)),(((((((((5,(((12,13),((17,19),39)),24)),(22,23)),(52,54)),(25,26)),((8,(10,146)),9)),57),(53,55)),11),(29,30)))),((58,59),((((103,136),119),(125,141)),144))),((51,138),142)),64),((47,(((((62,63),(((((((65,108),(112,116)),115),((((106,107),(130,131)),(113,114)),111)),((73,(79,(104,105))),(((83,101),((100,121),(120,(126,127)))),((91,92),137)))),((((66,67),(72,(((89,90),(134,135)),128))),(((77,87),88),(109,110))),(98,99))),(((((((68,69),82),86),70),(132,133)),102),((80,81),((94,96),(95,97)))))),((((74,(75,124)),76),(85,(117,118))),129)),((78,140),84)),(71,(122,123)))),(48,(49,(50,148))))),(2,60)),61);
 241: 3 -20117.69531 -19052.43846 (0,((((((1,93),((((3,4),((((6,7),(((((14,15),(33,(34,35))),(45,46)),((((20,21),((27,44),28)),36),(42,43))),((37,38),(40,41)))),(31,32)),((16,18),147))),(((56,145),143),139)),(((((((((5,(((12,13),((17,19),39)),24)),(22,23)),(25,26)),((8,(10,146)),9)),(52,54)),57),11),(53,55)),(29,30)))),(((51,138),142),((58,59),((((103,136),119),(125,141)),144)))),64),((47,(((((62,63),(((74,124),75),(76,((85,(117,118)),129)))),(((((((65,108),(112,116)),115),(((106,107),(130,131)),(113,114))),111),((((68,69),82),(((70,102),(132,133)),86)),((80,81),((94,96),(95,97))))),(((((66,67),(72,(((89,90),(134,135)),128))),(((77,87),88),(109,110))),(98,99)),(((73,(79,(104,105))),((91,92),137)),((83,101),((100,121),(120,(126,127)))))))),((78,140),84)),(71,(122,123)))),((48,49),(50,148)))),(2,60)),61);
 242: 1 -18189.48438 -19050.38024 (0,(((((((1,93),(((((3,4),((((6,7),(((((14,15),(33,(34,35))),(45,46)),((((20,21),((27,44),28)),36),(42,43))),((37,38),(40,41)))),(31,32)),((16,18),147))),(((56,145),143),139)),(((((((((5,(((12,13),((17,19),39)),24)),(22,23)),(25,26)),(52,54)),((8,(10,146)),9)),57),(53,55)),11),(29,30))),((58,59),((((103,136),119),(125,141)),144)))),((51,138),142)),64),(47,((48,49),(50,148)))),(((((62,63),((((74,75),124),76),((85,(117,118)),129))),(((((((65,108),(112,116)),115),(((106,107),(130,131)),(113,114))),111),((((68,69),82),(((70,102),(132,133)),86)),((80,81),((94,96),(95,97))))),(((((66,67),(72,(((89,90),(134,135)),128))),(((77,87),88),(109,110))),(98,99)),(((73,(79,(104,105))),((91,92),137)),((83,101),((100,121),((120,127),126))))))),((78,140),84)),(71,(122,123)))),(2,60)),61);
 243: 1 -20544.38672 -19059.19167 (0,(((((((1,93),((((3,4),((((6,7),(((((14,15),(33,(34,35))),(45,46)),((((20,21),((27,44),28)),36),(42,43))),((37,38),(40,41)))),(31,32)),((16,18),147))),(((56,145),143),139)),(((((((((5,(((12,13),((17,19),39)),24)),(22,23)),(25,26)),((8,(10,146)),9)),(52,54)),57),(53,55)),11),(29,30)))),((58,59),((((103,136),119),(125,141)),144))),((51,138),142)),64),((47,((((62,63),((((((((((65,108),(112,116)),115),(((106,107),(130,131)),(113,114))),111),(((((((68,69),82),86),70),(132,133)),102),((80,81),((94,96),(95,97))))),(((73,(79,(104,105))),((91,92),137)),((83,101),((100,121),(120,(126,127)))))),(98,99)),(((66,67),(72,(((89,90),(134,135)),128))),(((77,87),88),(109,110)))),(((74,(75,124)),76),((85,(117,118)),129)))),((78,140),84)),(71,(122,123)))),((48,(50,148)),49))),(2,60)),61);
 244: 1 -19901.96484 -19058.1534 (0,((((((1,93),((((3,4),((((6,7),(((((14,15),(33,(34,35))),(45,46)),((((20,21),((27,44),28)),36),(42,43))),((37,38),(40,41)))),(31,32)),((16,18),147))),(((56,145),143),139)),(((((((((5,(((12,13),((17,19),39)),24)),(22,23)),(25,26)),((8,(10,146)),9)),(52,54)),57),(53,55)),11),(29,30)))),(((51,138),142),((58,59),((((103,136),119),(125,141)),144)))),64),((47,((48,(50,148)),49)),(((((62,63),((((74,124),129),75),(76,(85,(117,118))))),((((((((65,108),(112,116)),115),(((106,107),(130,131)),(113,114))),111),(((((((68,69),82),86),70),(132,133)),102),((80,81),((94,96),(95,97))))),((((66,67),(72,(((89,90),(134,135)),128))),(((77,87),88),(109,110))),(98,99))),(((73,(79,(104,105))),((91,92),137)),((83,101),((100,121),((120,126),127)))))),((78,140),84)),(71,(122,123))))),(2,60)),61);
 245: 1 -18390 -19053.10433 (0,((((((1,93),((((((3,4),((((6,7),(((((14,15),(33,(34,35))),(45,46)),((((20,21),(27,44)),36),(28,(42,43)))),((37,38),(40,41)))),(31,32)),((16,18),147))),(((56,145),143),139)),(((((((((5,(((12,13),((17,19),39)),24)),(22,23)),(25,26)),((8,9),(10,146))),(52,54)),57),(53,55)),11),(29,30))),64),((58,59),((((103,136),119),(125,141)),144)))),((51,138),142)),(47,((48,49),(50,148)))),(((((62,63),(((74,75),(76,124)),((85,(117,118)),129))),(((((((65,108),(112,116)),115),(((106,107),(130,131)),(113,114))),111),(((((((68,69),82),86),70),(132,133)),102),((80,81),((94,96),(95,97))))),(((((66,67),(72,(((89,90),(134,135)),128))),(((77,87),88),(109,110))),(98,99)),(((73,(79,(104,105))),((91,92),137)),((83,101),((100,121),((120,126),127))))))),((78,140),84)),(71,(122,123)))),(2,60)),61);
 246: 2 -20065.42578 -19050.32185 (0,(((((1,93),((((((3,4),((((6,7),(((((14,15),(33,(34,35))),(45,46)),((((20,21),(27,44)),36),(28,(42,43)))),((37,38),(40,41)))),(31,32)),((16,18),147))),(((56,145),143),139)),(((((((((5,(((12,13),((17,19),39)),24)),(22,23)),(25,26)),(8,(9,(10,146)))),(52,54)),57),(53,55)),11),(29,30))),64),((58,59),((((103,136),119),(125,141)),144)))),((51,138),142)),((47,(((((62,63),(((74,124),75),(76,((85,(117,118)),129)))),(((((((65,108),(112,116)),115),(((106,107),(130,131)),(113,114))),111),(((((((68,69),82),86),70),(132,133)),102),((80,81),((94,96),(95,97))))),(((((66,67),(72,(((89,90),(134,135)),128))),(((77,87),88),(109,110))),(98,99)),(((73,(79,(104,105))),((91,92),137)),((83,101),((100,121),(120,(126,127)))))))),((78,140),84)),(71,(122,123)))),((48,49),(50,148)))),(2,60)),61);
 247: 1 -21570.30078 -19050.72445 (0,(((((((1,93),((((3,4),((((6,7),(((((14,15),(33,(34,35))),(45,46)),((((20,21),((27,44),28)),36),(42,43))),((37,38),(40,41)))),(31,32)),((16,18),147))),(((56,145),143),139)),(((((((((5,(((12,13),((17,19),39)),24)),(22,23)),(25,26)),((8,(10,146)),9)),(52,54)),57),(53,55)),11),(29,30)))),((58,59),((((103,136),119),(125,141)),144))),((51,138),142)),64),((47,((48,(50,148)),49)),(((((62,63),(((74,75),124),(76,((85,(117,118)),129)))),((((((65,(108,(112,116))),115),(((106,107),(130,131)),(113,114))),111),(((((((68,69),82),86),70),(132,133)),102),((80,81),((94,96),(95,97))))),(((((66,67),(72,(((89,90),(134,135)),128))),(((77,87),88),(109,110))),(98,99)),(((73,(79,(104,105))),((91,92),137)),((83,101),((100,121),((120,127),126))))))),((78,140),84)),(71,(122,123))))),(2,60)),61);
 248: 2 -20567.53711 -19052.31027 (0,((((((((1,93),((((3,4),((((6,7),(((((14,15),(33,(34,35))),(45,46)),((((20,21),(27,44)),36),(28,(42,43)))),((37,38),(40,41)))),(31,32)),((16,18),147))),(((56,145),143),139)),((((((((5,(((12,13),((17,19),39)),24)),((22,23),(25,26))),(52,54)),((8,(10,146)),9)),57),11),(53,55)),(29,30)))),((58,59),((((103,136),119),(125,141)),144))),((51,138),142)),64),(47,((48,49),(50,148)))),(((((62,63),(((74,75),124),((76,(85,(117,118))),129))),(((((((65,108),(112,116)),115),(((106,107),(130,131)),(113,114))),111),(((((((68,69),82),86),70),(132,133)),102),((80,81),((94,96),(95,97))))),(((((66,67),(72,(((89,90),(134,135)),128))),(((77,87),88),(109,110))),(98,99)),(((73,(79,(104,105))),((91,92),137)),((83,101),((100,121),(120,(126,127)))))))),((78,140),84)),(71,(122,123)))),(2,60)),61);
 249: 1 -19809.48438 -19052.93869 (0,(((((((1,93),((((3,4),((((6,7),(((((14,15),(33,(34,35))),(45,46)),((((20,21),((27,44),28)),36),(42,43))),((37,38),(40,41)))),(31,32)),((16,18),147))),(((56,145),143),139)),(((((((((5,(((12,13),((17,19),39)),24)),(22,23)),(25,26)),(52,54)),(8,(9,(10,146)))),57),(53,55)),11),(29,30)))),((58,59),((((103,136),119),(125,141)),144))),((51,138),142)),((((((62,63),(((74,75),124),(76,((85,(117,118)),129)))),(((((((65,108),(112,116)),115),(((106,107),(130,131)),(113,114))),111),(((68,(69,82)),(((70,(132,133)),102),86)),((80,81),((94,96),(95,97))))),(((((66,67),(72,(((89,90),(134,135)),128))),(((77,87),88),(109,110))),(98,99)),(((73,(79,(104,105))),((91,92),137)),((83,101),((100,121),((120,126),127))))))),((78,140),84)),(71,(122,123))),64)),(47,((48,(50,148)),49))),(2,60)),61);
 250: 2 -19157.36914 -19069.29706 (0,((((((((1,93),((((3,4),((((6,7),(((((14,15),(33,(34,35))),(45,46)),((((20,21),((27,44),28)),36),(42,43))),((37,38),(40,41)))),(31,32)),((16,18),147))),(((56,145),143),139)),(((((((((5,(((12,13),((17,19),39)),24)),(22,23)),(25,26)),((8,(10,146)),9)),(52,54)),57),(53,55)),11),(29,30)))),((58,59),((((103,136),119),(125,141)),144))),((51,138),142)),64),(47,((48,49),(50,148)))),((((62,63),((((((65,108),(112,116)),115),(((106,107),(130,131)),(113,114))),111),(((((66,67),(72,(((89,90),(134,135)),128))),(((77,87),88),(109,110))),(98,99)),(((((((((68,69),82),86),70),(132,133)),102),((80,81),((94,96),(95,97)))),((((74,124),75),76),((85,(117,118)),129))),((73,(79,(104,105))),(((83,101),((100,121),(120,(126,127)))),((91,92),137))))))),((78,140),84)),(71,(122,123)))),(2,60)),61);
 251: 1 -20047.75195 -19054.86413 (0,(((((((1,93),((((62,63),((((((((65,108),(112,116)),115),(((106,107),(113,114)),(130,131))),111),(((((((68,69),82),86),70),(132,133)),102),((80,81),((94,96),(95,97))))),(((((66,67),(72,(((89,90),(134,135)),128))),(((77,87),88),(109,110))),(98,99)),(((73,(79,(104,105))),((91,92),137)),((83,101),((100,121),((120,126),127)))))),((((74,75),124),76),((85,(117,118)),129)))),((78,140),84)),(71,(122,123)))),(((((3,4),((((6,7),(((((14,15),(33,(34,35))),(45,46)),((((20,21),(27,44)),36),(28,(42,43)))),((37,38),(40,41)))),(31,32)),((16,18),147))),(((56,145),143),139)),(((((((((5,(((12,13),((17,19),39)),24)),(22,23)),(25,26)),(8,(9,(10,146)))),(52,54)),57),(53,55)),11),(29,30))),((58,59),((((103,136),119),(125,141)),144)))),((51,138),142)),64),(47,((48,(50,148)),49))),(2,60)),61);
 252: 1 -18414.24219 -19055.889 (0,((((((((1,93),((((3,4),((((6,7),(((((14,15),(33,(34,35))),(45,46)),((((20,21),((27,44),28)),36),(42,43))),((37,38),(40,41)))),(31,32)),((16,18),147))),(((56,145),143),139)),(((((((5,(((12,13),((17,19),39)),24)),(22,23)),(25,26)),((8,(10,146)),9)),(52,54)),((11,57),(53,55))),(29,30)))),((58,59),((((103,136),119),(125,141)),144))),((51,138),142)),64),(47,((48,49),(50,148)))),(((((62,63),(((74,75),124),(76,((85,(117,118)),129)))),(((((((65,108),(112,116)),115),(((106,107),(130,131)),(113,114))),111),(((((66,67),(72,(((89,90),(134,135)),128))),(((77,87),88),(109,110))),(98,99)),((73,(79,(104,105))),(((83,101),((100,121),((120,126),127))),((91,92),137))))),(((((((68,69),82),86),70),(132,133)),102),((80,81),((94,96),(95,97)))))),((78,140),84)),(71,(122,123)))),(2,60)),61);
 253: 1 -19896.04492 -19060.83249 (0,(((((((1,93),((((3,4),(((6,7),((((((14,15),(33,(34,35))),(45,46)),((((20,21),(27,44)),36),(28,(42,43)))),((37,38),(40,41))),(31,32))),((16,18),147))),(((56,145),143),139)),(((((((((5,(((12,13),((17,19),39)),24)),(22,23)),(25,26)),(8,(9,(10,146)))),(52,54)),57),(53,55)),11),(29,30)))),(((51,138),142),((58,59),(((103,136),119),((125,141),144))))),64),(47,((48,(50,148)),49))),(((((((62,63),(((74,75),124),(76,((85,(117,118)),129)))),((((66,67),(72,(((89,90),(134,135)),128))),(((77,87),88),(109,110))),(98,99))),(((73,(79,(104,105))),((91,92),137)),((83,101),((100,121),(120,(126,127)))))),((((((65,108),(112,116)),115),(((106,107),(130,131)),(113,114))),111),(((((((68,69),82),86),70),(132,133)),102),((80,81),((94,96),(95,97)))))),((78,140),84)),(71,(122,123)))),(2,60)),61);
 254: 1 -19982.49219 -19055.64567 (0,((((((((1,93),((((3,4),((((6,7),(((((14,15),(33,(34,35))),(45,46)),((((20,21),(27,44)),36),(28,(42,43)))),((37,38),(40,41)))),(31,32)),((16,18),147))),(((56,145),143),139)),(((((((((5,(((12,13),((17,19),39)),24)),(22,23)),(25,26)),((8,9),(10,146))),(52,54)),57),(53,55)),11),(29,30)))),((58,59),((((103,136),119),(125,141)),144))),64),((51,138),142)),(47,((48,49),(50,148)))),(((((((62,63),((((74,124),75),76),((85,(117,118)),129))),((((66,67),(72,(((89,90),(134,135)),128))),(((77,87),88),(109,110))),(98,99))),(((73,(79,(104,105))),((91,92),137)),((83,101),((100,121),((120,126),127))))),((((((65,108),(112,116)),115),(((106,107),(130,131)),(113,114))),111),(((((((68,69),82),86),70),(132,133)),102),((80,81),((94,96),(95,97)))))),((78,140),84)),(71,(122,123)))),(2,60)),61);
 255: 2 -19970.33984 -19050.32185 (0,(((((1,93),((((((3,4),((((6,7),(((((14,15),(33,(34,35))),(45,46)),((((20,21),(27,44)),36),(28,(42,43)))),((37,38),(40,41)))),(31,32)),((16,18),147))),(((56,145),143),139)),(((((((((5,(((12,13),((17,19),39)),24)),(22,23)),(25,26)),(8,(9,(10,146)))),(52,54)),57),(53,55)),11),(29,30))),64),((58,59),((((103,136),119),(125,141)),144)))),((51,138),142)),((47,(((((62,63),(((74,124),75),(76,((85,(117,118)),129)))),(((((((65,108),(112,116)),115),(((106,107),(130,131)),(113,114))),111),(((((((68,69),82),86),70),(132,133)),102),((80,81),((94,96),(95,97))))),(((((66,67),(72,(((89,90),(134,135)),128))),(((77,87),88),(109,110))),(98,99)),(((73,(79,(104,105))),((91,92),137)),((83,101),((100,121),(120,(126,127)))))))),((78,140),84)),(71,(122,123)))),((48,49),(50,148)))),(2,60)),61);
 256: 1 -18684.9668 -19055.61171 (0,((((((((1,93),((((3,4),((((6,7),(((((14,15),(33,(34,35))),(45,46)),((((20,21),(27,44)),36),(28,(42,43)))),((37,38),(40,41)))),(31,32)),((16,18),147))),(((56,145),143),139)),(((((((((5,(((12,13),((17,19),39)),24)),(22,23)),(25,26)),((8,9),(10,146))),(52,54)),(53,55)),57),11),(29,30)))),((58,59),((((103,136),119),(125,141)),144))),((51,138),142)),64),(((((62,63),(((74,75),124),((76,(85,(117,118))),129))),(((((((65,108),(112,116)),115),(((106,107),(130,131)),(113,114))),111),(((((((68,69),82),86),70),(132,133)),102),((80,81),((94,96),(95,97))))),(((((66,67),(72,(((89,90),(134,135)),128))),(((77,87),88),(109,110))),(98,99)),(((73,(79,(104,105))),((91,92),137)),((83,101),((100,121),((120,127),126))))))),((78,140),84)),(71,(122,123)))),(47,((48,(50,148)),49))),(2,60)),61);
 257: 1 -19582.46289 -19069.53018 (0,(((((((1,93),((((((3,4),((16,18),147)),(((6,7),(((((14,15),(33,(34,35))),(45,46)),((((20,21),(27,44)),36),(28,(42,43)))),((37,38),(40,41)))),(31,32))),(((56,145),143),139)),((((((((5,(((12,13),((17,19),39)),24)),((22,23),(25,26))),(8,(9,(10,146)))),(52,54)),57),(53,55)),11),(29,30))),((58,59),((((103,136),119),(125,141)),144)))),((51,138),142)),64),(47,((48,49),(50,148)))),(((((62,63),(((74,75),124),(76,((85,(117,118)),129)))),(((((((65,108),(112,116)),115),(((106,107),(130,131)),(113,114))),111),(((((((68,69),82),86),70),(132,133)),102),((80,81),((94,96),(95,97))))),(((((66,67),(72,(((89,90),(134,135)),128))),(((77,87),88),(109,110))),(98,99)),(((73,(79,(104,105))),((91,92),137)),((83,101),((100,121),((120,126),127))))))),((78,140),84)),(71,(122,123)))),(2,60)),61);
 258: 2 -19411.54688 -19050.94077 (0,(((((((1,93),((((3,4),((((6,7),(((((14,15),(33,(34,35))),(45,46)),((((20,21),((27,44),28)),36),(42,43))),((37,38),(40,41)))),(31,32)),((16,18),147))),(((56,145),143),139)),(((((((((5,(((12,13),((17,19),39)),24)),(22,23)),(25,26)),((8,(10,146)),9)),(52,54)),57),(53,55)),11),(29,30)))),((58,59),((((103,136),119),(125,141)),144))),((51,138),142)),64),((47,((48,49),(50,148))),(((((62,63),(((74,124),75),(76,((85,(117,118)),129)))),(((((((65,108),(112,116)),115),(((106,107),(130,131)),(113,114))),111),((((68,69),82),(((70,(132,133)),86),102)),((80,81),((94,96),(95,97))))),(((((66,67),(72,(((89,90),(134,135)),128))),(((77,87),88),(109,110))),(98,99)),(((73,(79,(104,105))),((91,92),137)),((83,101),((100,121),(120,(126,127)))))))),((78,140),84)),(71,(122,123))))),(2,60)),61);
 259: 1 -18900.83594 -19056.32462 (0,((((((((1,93),((((3,4),((((6,7),(((((14,15),(33,(34,35))),(45,46)),((((20,21),((27,44),28)),36),(42,43))),((37,38),(40,41)))),(31,32)),((16,18),147))),(((56,145),143),139)),(((((((((5,(((12,13),((17,19),39)),24)),(22,23)),(25,26)),(52,54)),((8,(10,146)),9)),57),(53,55)),11),(29,30)))),((58,59),((((103,136),119),(125,141)),144))),((51,138),142)),64),(47,((48,(50,148)),49))),((((((62,63),(((74,124),75),(76,((85,(117,118)),129)))),((((66,67),(72,(((89,90),(134,135)),128))),(((77,87),88),(109,110))),(98,99))),(((((((65,108),(112,116)),115),(((106,107),(130,131)),(113,114))),111),(((((((68,69),82),86),70),(132,133)),102),((80,81),((94,96),(95,97))))),(((73,(79,(104,105))),((91,92),137)),((83,101),((100,121),(120,(126,127))))))),((78,140),84)),(71,(122,123)))),(2,60)),61);
 260: 1 -20060.25586 -19059.0589 (0,(((((((1,93),((((3,4),((((6,7),(((((14,15),(33,(34,35))),(45,46)),((((20,21),((27,44),28)),36),(42,43))),((37,38),(40,41)))),(31,32)),((16,18),147))),(((56,145),143),139)),(((((((((5,(((12,13),((17,19),39)),24)),(22,23)),(25,26)),((8,9),(10,146))),(52,54)),57),(53,55)),11),(29,30)))),((58,59),((((103,136),119),(125,141)),144))),((51,138),142)),((((((62,63),((((74,124),75),76),((85,(117,118)),129))),(((((((65,108),(112,116)),115),(((106,107),(130,131)),(113,114))),111),((((68,69),82),(((70,(132,133)),86),102)),((80,81),((94,96),(95,97))))),(((((66,67),(72,(((89,90),128),(134,135)))),(((77,87),88),(109,110))),(98,99)),(((73,(79,(104,105))),((91,92),137)),((83,101),((100,121),(120,(126,127)))))))),((78,140),84)),(71,(122,123))),64)),(47,((48,49),(50,148)))),(2,60)),61);
 261: 1 -20798.7207 -19055.06282 (0,(((((((1,93),((((3,4),((((6,7),(((((14,15),(33,(34,35))),(45,46)),((((20,21),((27,44),28)),36),(42,43))),((37,38),(40,41)))),(31,32)),((16,18),147))),(((56,145),143),139)),(((((((((5,(((12,13),((17,19),39)),24)),(22,23)),(25,26)),((8,(10,146)),9)),(52,54)),57),(53,55)),11),(29,30)))),((58,59),((((103,136),119),(125,141)),144))),((51,138),142)),64),((47,((48,49),(50,148))),(((((62,63),((((74,75),124),76),((85,(117,118)),129))),(((((((65,108),(112,116)),115),(((106,107),(130,131)),(113,114))),111),(((((66,67),(72,(((89,90),(134,135)),128))),(((77,87),88),(109,110))),(98,99)),((73,(79,(104,105))),(((83,101),((100,121),(120,(126,127)))),((91,92),137))))),(((68,(69,82)),((70,(102,(132,133))),86)),((80,81),((94,96),(95,97)))))),((78,140),84)),(71,(122,123))))),(2,60)),61);
 262: 1 -18633.46484 -19052.27714 (0,(((((((1,93),((((3,4),(((6,7),((((((14,15),(33,(34,35))),(45,46)),((((20,21),((27,44),28)),36),(42,43))),((37,38),(40,41))),(31,32))),((16,18),147))),(((56,145),143),139)),((((((((5,(((12,13),((17,19),39)),24)),((22,23),(25,26))),((8,9),(10,146))),(52,54)),57),(53,55)),11),(29,30)))),((58,59),((((103,136),119),(125,141)),144))),(((51,138),142),64)),(47,((48,(50,148)),49))),(((((62,63),(((74,75),124),(76,((85,(117,118)),129)))),(((((((65,108),(112,116)),115),(((106,107),(130,131)),(113,114))),111),(((((((68,69),82),86),70),(132,133)),102),((80,81),((94,96),(95,97))))),(((((66,67),(72,(((89,90),(134,135)),128))),(((77,87),88),(109,110))),(98,99)),(((73,(79,(104,105))),((91,92),137)),((83,101),((100,121),(120,(126,127)))))))),((78,140),84)),(71,(122,123)))),(2,60)),61);
 263: 1 -19061.94531 -19062.195 (0,(((((((1,93),(((((3,4),((((6,7),(((((14,15),(33,(34,35))),(45,46)),((((20,21),(27,44)),36),(28,(42,43)))),((37,38),(40,41)))),(31,32)),((16,18),147))),(((56,145),143),139)),((((((((5,(((12,13),((17,19),39)),24)),((22,23),(25,26))),(52,54)),((8,9),(10,146))),57),11),(53,55)),(29,30))),((58,59),((((103,136),119),(125,141)),144)))),((51,138),142)),64),(47,((48,(50,148)),49))),(((((62,63),((((74,124),75),76),((85,(117,118)),129))),((((((((65,108),(112,116)),115),(((106,107),(130,131)),(113,114))),111),(((((((68,69),82),86),70),(132,133)),102),((80,81),((94,96),(95,97))))),(((73,(79,(104,105))),((91,92),137)),((83,101),((100,121),(120,(126,127)))))),(((((66,67),(72,(((89,90),(134,135)),128))),((77,87),88)),(109,110)),(98,99)))),((78,140),84)),(71,(122,123)))),(2,60)),61);
 264: 2 -17858.53516 -19055.61181 (0,(((((1,93),((((((3,4),((((6,7),((((((14,15),(33,(34,35))),(45,46)),((((20,21),(27,44)),36),(28,(42,43)))),(40,41)),(37,38))),(31,32)),((16,18),147))),(((56,145),143),139)),(((((((((5,(((12,13),((17,19),39)),24)),(22,23)),(25,26)),((8,9),(10,146))),(52,54)),57),(53,55)),11),(29,30))),64),((58,59),((((103,136),119),(125,141)),144)))),((51,138),142)),((47,((48,(50,148)),49)),(((((62,63),((((74,75),124),((85,(117,118)),129)),76)),(((((((65,108),(112,116)),115),(((106,107),(130,131)),(113,114))),111),(((((((68,69),82),86),70),(132,133)),102),((80,81),((94,96),(95,97))))),(((((66,67),(72,(((89,90),(134,135)),128))),(((77,87),88),(109,110))),(98,99)),(((73,(79,(104,105))),((91,92),137)),((83,101),((100,121),((120,126),127))))))),((78,140),84)),(71,(122,123))))),(2,60)),61);
 265: 1 -19369.68945 -19049.43341 (0,(((((((1,93),((((3,4),((((6,7),(((((14,15),(33,(34,35))),(45,46)),((((20,21),(27,44)),36),(28,(42,43)))),((37,38),(40,41)))),(31,32)),((16,18),147))),(((56,145),143),139)),((((((((5,(((12,13),((17,19),39)),24)),((22,23),(25,26))),(52,54)),((8,(10,146)),9)),57),(53,55)),11),(29,30)))),((58,59),((((103,136),119),(125,141)),144))),((51,138),142)),64),((47,(48,(49,(50,148)))),(((((62,63),(((74,75),124),(76,((85,(117,118)),129)))),(((((((65,108),(112,116)),115),(((106,107),(130,131)),(113,114))),111),(((((((68,69),82),86),70),(132,133)),102),((80,81),((94,96),(95,97))))),(((((66,67),(72,(((89,90),(134,135)),128))),(((77,87),88),(109,110))),(98,99)),(((73,(79,(104,105))),((91,92),137)),((83,101),((100,121),(120,(126,127)))))))),((78,140),84)),(71,(122,123))))),(2,60)),61);
 266: 1 -18743.77734 -19049.95184 (0,((((((((1,93),((((3,4),((((6,7),(((((14,15),(33,(34,35))),(45,46)),((((20,21),((27,44),28)),36),(42,43))),((37,38),(40,41)))),(31,32)),((16,18),147))),(((56,145),143),139)),(((((((((5,(((12,13),((17,19),39)),24)),(22,23)),(25,26)),((8,9),(10,146))),(52,54)),57),(53,55)),11),(29,30)))),((58,59),((((103,136),119),(125,141)),144))),((51,138),142)),64),(47,((48,49),(50,148)))),((((62,63),((((((((65,108),(112,116)),115),(((106,107),(130,131)),(113,114))),111),(((((((68,69),82),86),70),(132,133)),102),((80,81),((94,96),(95,97))))),(((((66,67),(72,(((89,90),(134,135)),128))),(((77,87),88),(109,110))),(98,99)),((73,(79,(104,105))),(((83,101),((100,121),(120,(126,127)))),((91,92),137))))),(((74,75),124),((76,(85,(117,118))),129)))),((78,140),84)),(71,(122,123)))),(2,60)),61);
 267: 1 -18110.82422 -19059.17649 (0,((((((((1,93),((((3,4),(((6,7),(((((((14,15),(33,(34,35))),(45,46)),((20,21),36)),(((27,44),28),(42,43))),((37,38),(40,41))),(31,32))),((16,18),147))),(((56,145),143),139)),(((((((5,(((12,13),((17,19),39)),24)),(22,23)),(25,26)),(8,(9,(10,146)))),(52,54)),((11,57),(53,55))),(29,30)))),((58,59),((((103,136),119),(125,141)),144))),((51,138),142)),64),(47,((48,49),(50,148)))),(((((62,63),(((74,124),75),(76,((85,(117,118)),129)))),(((((((65,108),(112,116)),115),(((106,107),(130,131)),(113,114))),111),(((((((68,69),82),86),70),(132,133)),102),((80,81),((94,96),(95,97))))),(((((66,67),(72,(((89,90),(134,135)),128))),(((77,87),88),(109,110))),(98,99)),(((73,(79,(104,105))),((91,92),137)),((83,101),((100,((120,126),127)),121)))))),((78,140),84)),(71,(122,123)))),(2,60)),61);
 268: 2 -18637.24023 -19051.86088 (0,(((((((1,93),((((62,63),((((((((65,108),(112,116)),115),(((106,107),(130,131)),(113,114))),111),(((((((68,69),82),86),70),(132,133)),102),((80,81),((94,96),(95,97))))),(((((66,67),(72,(((89,90),(134,135)),128))),(((77,87),88),(109,110))),(98,99)),(((73,(79,(104,105))),((91,92),137)),((83,101),((100,121),(120,(126,127))))))),(((74,124),75),((76,(85,(117,118))),129)))),((78,140),84)),(71,(122,123)))),(((((3,4),((((6,7),(((((14,15),(33,(34,35))),(45,46)),((((20,21),(27,44)),36),(28,(42,43)))),((37,38),(40,41)))),(31,32)),((16,18),147))),(((56,145),143),139)),(((((((((5,(((12,13),((17,19),39)),24)),(22,23)),(25,26)),((8,9),(10,146))),(52,54)),57),(53,55)),11),(29,30))),((58,59),((((103,136),119),(125,141)),144)))),((51,138),142)),64),(47,((48,49),(50,148)))),(2,60)),61);
 269: 1 -19616.36328 -19071.61855 (0,(((((((1,93),((((3,4),((((6,7),(((((14,15),(33,(34,35))),(45,46)),((((20,21),((27,44),28)),36),(42,43))),((37,38),(40,41)))),(31,32)),((16,18),147))),(((56,145),143),139)),(((((((((5,(((12,13),((17,19),39)),24)),(22,23)),(25,26)),((8,9),(10,146))),(52,54)),57),(53,55)),11),(29,30)))),((58,59),((((103,136),119),(125,141)),144))),((51,138),142)),64),((47,((48,(50,148)),49)),((((62,63),((((((((65,108),(112,116)),115),(((106,107),(130,131)),(113,114))),111),((((66,67),(72,(((89,90),(134,135)),128))),(((77,87),88),(109,110))),(((73,(79,(104,105))),(((83,101),((100,121),(120,(126,127)))),((91,92),137))),(98,99)))),((((68,69),82),(((70,102),(132,133)),86)),((80,81),((94,96),(95,97))))),((74,(75,124)),(76,((85,(117,118)),129))))),((78,140),84)),(71,(122,123))))),(2,60)),61);
 270: 1 -18765.32031 -19050.44303 (0,((((((((1,93),((((3,4),(((6,7),((((((14,15),(33,(34,35))),(45,46)),((((20,21),((27,44),28)),36),(42,43))),((37,38),(40,41))),(31,32))),((16,18),147))),(((56,145),143),139)),((((((((5,(((12,13),((17,19),39)),24)),((22,23),(25,26))),(52,54)),((8,9),(10,146))),57),(53,55)),11),(29,30)))),((58,59),((((103,136),119),(125,141)),144))),((51,138),142)),64),(47,((48,(50,148)),49))),(((((62,63),(((74,75),124),(76,((85,(117,118)),129)))),(((((((65,108),(112,116)),115),(((106,107),(130,131)),(113,114))),111),(((((((68,69),82),86),70),(132,133)),102),((80,81),((94,96),(95,97))))),(((((66,67),(72,(((89,90),(134,135)),128))),(((77,87),88),(109,110))),(98,99)),(((73,(79,(104,105))),((91,92),137)),((83,101),((100,121),(120,(126,127)))))))),((78,140),84)),(71,(122,123)))),(2,60)),61);
 271: 1 -19047.41016 -19075.6673 (0,((((((1,93),((((((3,4),(((6,7),((((((14,15),(33,(34,35))),(45,46)),((((20,21),(27,44)),36),(28,(42,43)))),((37,38),(40,41))),(31,32))),((16,18),147))),(((56,145),143),139)),(29,30)),(((((((5,(((12,13),((17,19),39)),24)),((22,23),(25,26))),((8,9),(10,146))),(52,54)),57),(53,55)),11)),((58,59),((((103,136),119),(125,141)),144)))),((51,138),142)),64),((47,((48,49),(50,148))),(((((62,63),((((74,75),124),76),((85,(117,118)),129))),(((((((65,108),(112,116)),115),(((106,107),(130,131)),(113,114))),111),(((((((68,69),82),86),70),(132,133)),102),((80,81),((94,96),(95,97))))),(((((66,67),(72,(((89,90),(134,135)),128))),(((77,87),88),(109,110))),(98,99)),(((73,(79,(104,105))),((91,92),137)),((83,101),((100,121),(120,(126,127)))))))),((78,140),84)),(71,(122,123))))),(2,60)),61);
 272: 2 -17535.00977 -19059.87785 (0,(((((((1,93),((((((3,4),((((6,7),(((((14,15),(33,(34,35))),(45,46)),((((20,21),((27,44),28)),36),(42,43))),((37,38),(40,41)))),(31,32)),((16,18),147))),139),143),(56,145)),(((((((((5,(((12,13),((17,19),39)),24)),(22,23)),(25,26)),(52,54)),((8,9),(10,146))),57),(53,55)),11),(29,30)))),((58,59),((((103,136),119),(125,141)),144))),((51,138),142)),((((((62,63),(((74,75),124),(76,((85,(117,118)),129)))),(((((((65,108),(112,116)),115),(((106,107),(130,131)),(113,114))),111),(((((((68,69),82),86),70),(132,133)),102),((80,81),((94,96),(95,97))))),(((((66,67),(72,(((89,90),(134,135)),128))),(((77,87),88),(109,110))),(98,99)),(((73,(79,(104,105))),((91,92),137)),((83,101),((100,121),(120,(126,127)))))))),((78,140),84)),(71,(122,123))),64)),(47,((48,49),(50,148)))),(2,60)),61);
 273: 1 -18661.54688 -19051.1745 (0,((((((1,93),((((3,4),((((6,7),(((((14,15),(33,(34,35))),(45,46)),((((20,21),((27,44),28)),36),(42,43))),((37,38),(40,41)))),(31,32)),((16,18),147))),(((56,145),143),139)),(((((((((5,(((12,13),((17,19),39)),24)),(22,23)),(25,26)),((8,9),(10,146))),(52,54)),57),(53,55)),11),(29,30)))),(((51,138),142),((58,59),((((103,136),119),(125,141)),144)))),64),((47,((48,49),(50,148))),(((((62,63),((((74,75),124),(76,(85,(117,118)))),129)),(((((((65,108),(112,116)),115),(((106,107),(130,131)),(113,114))),111),(((((((68,69),82),86),70),(132,133)),102),((80,81),((94,96),(95,97))))),(((((66,67),(72,(((89,90),(134,135)),128))),(((77,87),88),(109,110))),(98,99)),((73,(79,(104,105))),(((83,101),((100,121),(120,(126,127)))),((91,92),137)))))),((78,140),84)),(71,(122,123))))),(2,60)),61);
 274: 1 -19772.82422 -19049.6233 (0,(((((((1,93),((((3,4),((((6,7),(((((14,15),(33,(34,35))),(45,46)),((((20,21),(27,44)),36),(28,(42,43)))),((37,38),(40,41)))),(31,32)),((16,18),147))),(((56,145),143),139)),(((((((((5,(((12,13),((17,19),39)),24)),(22,23)),(25,26)),((8,9),(10,146))),(52,54)),57),11),(53,55)),(29,30)))),((58,59),((((103,136),119),(125,141)),144))),((51,138),142)),64),((47,(((((62,63),((74,(75,124)),(76,((85,(117,118)),129)))),(((((((65,108),(112,116)),115),(((106,107),(130,131)),(113,114))),111),(((((((68,69),82),86),70),(132,133)),102),((80,81),((94,96),(95,97))))),(((((66,67),(72,(((89,90),(134,135)),128))),(((77,87),88),(109,110))),(98,99)),(((73,(79,(104,105))),((91,92),137)),((83,101),((100,121),(120,(126,127)))))))),((78,140),84)),(71,(122,123)))),((48,(50,148)),49))),(2,60)),61);
 275: 2 -18278.81641 -19054.70291 (0,(((((1,93),(((((3,4),((((6,7),(((((14,15),(33,(34,35))),(45,46)),((((20,21),(27,44)),36),(28,(42,43)))),((37,38),(40,41)))),(31,32)),((16,18),147))),(((56,145),143),139)),(((((((((5,(((12,13),((17,19),39)),24)),(22,23)),(25,26)),((8,(10,146)),9)),(52,54)),57),(53,55)),11),(29,30))),((58,59),((((103,136),119),(125,141)),144)))),((51,138),142)),(((47,((48,(50,148)),49)),(((((62,63),((((74,75),124),76),((85,(117,118)),129))),(((((((65,108),(112,116)),115),(((106,107),(130,131)),(113,114))),111),(((((((68,69),82),86),70),(132,133)),102),((80,81),((94,96),(95,97))))),(((((66,67),(72,(((89,90),(134,135)),128))),(((77,87),88),(109,110))),(98,99)),(((73,(79,(104,105))),((91,92),137)),((83,101),((100,121),((120,126),127))))))),((78,140),84)),(71,(122,123)))),64)),(2,60)),61);
 276: 1 -18227.30859 -19056.22757 (0,((((((((1,93),((((3,4),((((6,7),(((((14,15),(33,(34,35))),(45,46)),((((20,21),(27,44)),36),(28,(42,43)))),((37,38),(40,41)))),(31,32)),((16,18),147))),(((56,145),143),139)),(((((((((5,(((12,13),((17,19),39)),24)),(22,23)),(25,26)),(8,(9,(10,146)))),(52,54)),57),(53,55)),11),(29,30)))),((58,59),((((103,136),119),(125,141)),144))),((51,138),142)),64),(47,(48,(49,(50,148))))),(((((62,63),((((74,75),124),76),((85,(117,118)),129))),((((((((65,108),(112,116)),115),(((106,107),(130,131)),(113,114))),111),((73,(79,(104,105))),(((83,101),((100,121),((120,126),127))),((91,92),137)))),((((66,67),(72,(((89,90),(134,135)),128))),(((77,87),88),(109,110))),(98,99))),(((((((68,69),82),86),70),(132,133)),102),((80,81),((94,96),(95,97)))))),((78,140),84)),(71,(122,123)))),(2,60)),61);
 277: 2 -17646.03125 -19052.94998 (0,((((((1,93),(((((3,4),((((6,7),(((((14,15),(33,(34,35))),(45,46)),(((20,21),36),(((27,44),28),(42,43)))),((37,38),(40,41)))),(31,32)),((16,18),147))),(((56,145),143),139)),(((((((((5,(((12,13),((17,19),39)),24)),(22,23)),(25,26)),(52,54)),((8,9),(10,146))),57),(53,55)),11),(29,30))),((58,59),((((103,136),119),(125,141)),144)))),(((51,138),142),64)),(47,((48,49),(50,148)))),(((((62,63),(((74,75),124),(76,((85,(117,118)),129)))),(((((((65,108),(112,116)),115),(((106,107),(130,131)),(113,114))),111),(((((((68,69),82),86),70),(132,133)),102),((80,81),((94,96),(95,97))))),(((((66,67),(72,(((89,90),(134,135)),128))),(((77,87),88),(109,110))),(98,99)),(((73,(79,(104,105))),((91,92),137)),((83,101),((100,121),(120,(126,127)))))))),((78,140),84)),(71,(122,123)))),(2,60)),61);
 278: 1 -17420.51367 -19060.44853 (0,((((((((1,93),((((3,4),((((6,7),(((((14,15),(33,(34,35))),(45,46)),((20,21),((((27,44),28),(42,43)),36))),((37,38),(40,41)))),(31,32)),((16,18),147))),(((56,145),143),139)),(((((((((5,(((12,13),((17,19),39)),24)),(22,23)),(25,26)),(52,54)),((8,(10,146)),9)),57),(53,55)),11),(29,30)))),((51,138),142)),((58,59),((((103,136),119),(125,141)),144))),64),(47,((48,49),(50,148)))),(((((62,63),(((((74,75),124),129),76),(85,(117,118)))),(((((((65,108),(112,116)),115),(((106,107),(130,131)),(113,114))),111),(((((((68,69),82),86),70),(132,133)),102),((80,81),((94,96),(95,97))))),(((((66,67),(72,(((89,90),(134,135)),128))),(((77,87),88),(109,110))),(98,99)),(((73,(79,(104,105))),((91,92),137)),((83,101),((100,121),(120,(126,127)))))))),((78,140),84)),(71,(122,123)))),(2,60)),61);
 279: 2 -20315.38672 -19048.74637 (0,(((((((1,93),((((3,4),((((6,7),(((((14,15),(33,(34,35))),(45,46)),((((20,21),((27,44),28)),36),(42,43))),((37,38),(40,41)))),(31,32)),((16,18),147))),(((56,145),143),139)),(((((((((5,(((12,13),((17,19),39)),24)),(22,23)),(25,26)),((8,9),(10,146))),(52,54)),57),(53,55)),11),(29,30)))),((58,59),((((103,136),119),(125,141)),144))),(((51,138),142),64)),(47,((48,(50,148)),49))),(((((62,63),(((74,124),75),(76,((85,(117,118)),129)))),(((((((65,108),(112,116)),115),(((106,107),(130,131)),(113,114))),111),((((68,69),82),(((70,102),(132,133)),86)),((80,81),((94,96),(95,97))))),(((((66,67),(72,(((89,90),(134,135)),128))),(((77,87),88),(109,110))),(98,99)),(((73,(79,(104,105))),((91,92),137)),((83,101),((100,121),(120,(126,127)))))))),((78,140),84)),(71,(122,123)))),(2,60)),61);
 280: 1 -17825.77734 -19061.9346 (0,(((((((1,93),((((3,4),((((6,7),(((((14,15),(33,(34,35))),(45,46)),((((20,21),(27,44)),36),(28,(42,43)))),((37,38),(40,41)))),(31,32)),((16,18),147))),(((56,145),143),139)),(((((((((5,(((12,13),((17,19),39)),24)),(22,23)),(25,26)),(8,(9,(10,146)))),(52,54)),57),(53,55)),11),(29,30)))),(((51,138),142),((58,59),(((103,136),119),((125,141),144))))),64),(47,((48,(50,148)),49))),(((((((62,63),(((74,75),124),(76,((85,(117,118)),129)))),((((66,67),(72,(((89,90),(134,135)),128))),(((77,87),88),(109,110))),(98,99))),(((73,(79,(104,105))),((91,92),137)),((83,101),((100,121),(120,(126,127)))))),((((((65,108),(112,116)),115),(((106,107),(130,131)),(113,114))),111),((((((68,69),82),86),(70,(132,133))),102),((80,81),((94,96),(95,97)))))),((78,140),84)),(71,(122,123)))),(2,60)),61);
 281: 1 -20364.77148 -19052.05787 (0,((((((((1,93),((((3,4),((((6,7),(((((14,15),(33,(34,35))),(45,46)),(((20,21),36),((27,44),(28,(42,43))))),((37,38),(40,41)))),(31,32)),((16,18),147))),(((56,145),143),139)),(((((((5,(((12,13),((17,19),39)),24)),(22,23)),(25,26)),((8,9),(10,146))),(52,54)),((11,57),(53,55))),(29,30)))),((58,59),((((103,136),119),(125,141)),144))),((51,138),142)),64),(47,((48,(50,148)),49))),(((((62,63),(((74,75),124),(76,((85,(117,118)),129)))),(((((((65,108),(112,116)),115),(((106,107),(130,131)),(113,114))),111),(((((((68,69),82),86),70),(132,133)),102),((80,81),((94,96),(95,97))))),(((((66,67),(72,(((89,90),(134,135)),128))),(((77,87),88),(109,110))),(98,99)),(((73,(79,(104,105))),((91,92),137)),((83,101),((100,121),(120,(126,127)))))))),((78,140),84)),(71,(122,123)))),(2,60)),61);
 282: 1 -18113.61719 -19057.27373 (0,(((((((1,93),((((3,4),((((6,7),(((((14,15),(33,(34,35))),(45,46)),((((20,21),((27,44),28)),36),(42,43))),((37,38),(40,41)))),(31,32)),((16,18),147))),(((56,145),143),139)),((((((((5,(((12,13),((17,19),39)),24)),((22,23),(25,26))),(52,54)),((8,9),(10,146))),57),(53,55)),11),(29,30)))),(((51,138),142),((58,59),((((103,136),119),(125,141)),144)))),64),(47,((48,(50,148)),49))),(((((62,63),((((74,124),75),76),((85,(117,118)),129))),(((((((65,108),(112,116)),115),(((106,107),(130,131)),(113,114))),111),(((((((68,69),82),86),70),(132,133)),102),((80,81),((94,96),(95,97))))),(((((66,67),(72,(((89,90),(134,135)),128))),(((77,87),88),(109,110))),(98,99)),(((73,(79,(104,105))),((91,92),137)),((83,101),((100,121),((120,126),127))))))),((78,140),84)),(71,(122,123)))),(2,60)),61);
 283: 1 -17515.09375 -19073.31275 (0,((((((((1,93),(((3,4),((((((6,7),(((16,18),147),(31,32))),(((((14,15),(33,(34,35))),(45,46)),((((20,21),((27,44),28)),36),(42,43))),((37,38),(40,41)))),(56,145)),143),139)),(((((((((5,(((12,13),((17,19),39)),24)),(22,23)),(25,26)),((8,9),(10,146))),(52,54)),57),(53,55)),11),(29,30)))),((58,59),((((103,136),119),(125,141)),144))),((51,138),142)),64),(47,(48,(49,(50,148))))),(((((62,63),(((74,124),75),((76,(85,(117,118))),129))),(((((((65,108),(112,116)),115),(((106,107),(130,131)),(113,114))),111),(((((((68,69),82),86),70),(132,133)),102),((80,81),((94,96),(95,97))))),(((((66,67),(72,(((89,90),(134,135)),128))),(((77,87),88),(109,110))),(98,99)),(((73,(79,(104,105))),((91,92),137)),((83,101),((100,121),(120,(126,127)))))))),((78,140),84)),(71,(122,123)))),(2,60)),61);
 284: 2 -18733.57812 -19049.75529 (0,((((((((1,93),((((62,63),((((((((65,108),(112,116)),115),(((106,107),(130,131)),(113,114))),111),(((((((68,69),82),86),70),(132,133)),102),((80,81),((94,96),(95,97))))),(((((66,67),(72,(((89,90),(134,135)),128))),(((77,87),88),(109,110))),(98,99)),(((73,(79,(104,105))),((91,92),137)),((83,101),((100,121),((120,126),127)))))),((((74,75),124),76),((85,(117,118)),129)))),((78,140),84)),(71,(122,123)))),((((3,4),((((6,7),(((((14,15),(33,(34,35))),(45,46)),((((20,21),(27,44)),36),(28,(42,43)))),((37,38),(40,41)))),(31,32)),((16,18),147))),(((56,145),143),139)),(((((((((5,(((12,13),((17,19),39)),24)),(22,23)),(25,26)),(8,(9,(10,146)))),(52,54)),57),(53,55)),11),(29,30)))),((58,59),((((103,136),119),(125,141)),144))),((51,138),142)),64),(47,((48,(50,148)),49))),(2,60)),61);
 285: 1 -21054.59766 -19058.22534 (0,((((((1,93),((((((3,4),(((6,7),((((((14,15),(33,(34,35))),(45,46)),((((20,21),(27,44)),36),(28,(42,43)))),((37,38),(40,41))),(31,32))),((16,18),147))),(((56,145),143),139)),(((((((((5,(((12,13),((17,19),39)),24)),(22,23)),(25,26)),(52,54)),((8,(10,146)),9)),57),11),(53,55)),(29,30))),64),((58,59),((((103,136),119),(125,141)),144)))),((51,138),142)),(47,((48,49),(50,148)))),(((((62,63),(((74,75),124),((76,129),(85,(117,118))))),(((((((65,108),(112,116)),115),(((106,107),(130,131)),(113,114))),111),(((((((68,69),82),86),70),(132,133)),102),((80,81),((94,96),(95,97))))),(((((66,67),(72,(((89,90),(134,135)),128))),(((77,87),88),(109,110))),(98,99)),(((73,(79,(104,105))),((91,92),137)),((83,101),((100,121),((120,126),127))))))),((78,140),84)),(71,(122,123)))),(2,60)),61);
 286: 1 -18619.60547 -19066.41894 (0,((((((1,93),(((((3,4),((((6,7),(((((14,15),(33,(34,35))),(45,46)),((((20,21),((27,44),28)),36),(42,43))),((37,38),(40,41)))),(31,32)),((16,18),147))),(((56,145),143),139)),((((((((5,(((12,13),((17,19),39)),24)),((22,23),(25,26))),((8,(10,146)),9)),(52,54)),57),(53,55)),11),(29,30))),((58,59),((((103,136),119),(125,141)),144)))),(((51,138),142),64)),(47,(48,(49,(50,148))))),((((((((62,63),(((73,(79,(104,105))),((91,92),137)),((83,101),((100,121),((120,126),127))))),(((((65,108),(112,116)),115),(((106,107),(130,131)),(113,114))),111)),((((66,67),(72,(((89,90),(134,135)),128))),(((77,87),88),(109,110))),(98,99))),(((((((68,69),82),86),70),(132,133)),102),((80,81),((94,96),(95,97))))),(((74,75),124),(76,((85,(117,118)),129)))),((78,140),84)),(71,(122,123)))),(2,60)),61);
 287: 2 -20220.46875 -19050.31798 (0,(((((((1,93),((((3,4),((((6,7),(((((14,15),(33,(34,35))),(45,46)),((((20,21),((27,44),28)),36),(42,43))),((37,38),(40,41)))),(31,32)),((16,18),147))),(((56,145),143),139)),(((((((((5,(((12,13),((17,19),39)),24)),(22,23)),(25,26)),((8,(10,146)),9)),(52,54)),57),(53,55)),11),(29,30)))),((58,59),((((103,136),119),(125,141)),144))),64),((51,138),142)),((47,(((((62,63),(((74,75),124),(76,((85,(117,118)),129)))),(((((((65,108),(112,116)),115),(((106,107),(130,131)),(113,114))),111),(((((((68,69),82),86),70),(132,133)),102),((80,81),((94,96),(95,97))))),(((((66,67),(72,(((89,90),(134,135)),128))),(((77,87),88),(109,110))),(98,99)),(((73,(79,(104,105))),((91,92),137)),((83,101),((100,121),(120,(126,127)))))))),((78,140),84)),(71,(122,123)))),(48,(49,(50,148))))),(2,60)),61);
 288: 1 -19736.0332 -19051.21805 (0,(((((((1,93),((((3,4),((((6,7),(((((14,15),(33,(34,35))),(45,46)),((((20,21),(27,44)),36),(28,(42,43)))),((37,38),(40,41)))),(31,32)),((16,18),147))),(((56,145),143),139)),((((((((5,(((12,13),((17,19),39)),24)),((22,23),(25,26))),((8,(10,146)),9)),(52,54)),57),(53,55)),11),(29,30)))),((58,59),((((103,136),119),(125,141)),144))),((51,138),142)),64),((47,(((((62,63),(((74,75),124),(76,((85,(117,118)),129)))),(((((((65,108),(112,116)),115),(((106,107),(130,131)),(113,114))),111),(((((((68,69),82),86),70),(132,133)),102),((80,81),((94,96),(95,97))))),(((((66,67),(72,(((89,90),(134,135)),128))),(((77,87),88),(109,110))),(98,99)),(((73,(79,(104,105))),((91,92),137)),((83,101),((100,121),(120,(126,127)))))))),((78,140),84)),(71,(122,123)))),(48,(49,(50,148))))),(2,60)),61);
 289: 3 -19837.875 -19053.1088 (0,((((((1,93),((((((3,4),(((6,7),((((((14,15),(33,(34,35))),(45,46)),((((20,21),(27,44)),36),(28,(42,43)))),((37,38),(40,41))),(31,32))),((16,18),147))),(((56,145),143),139)),(((((((((5,(((12,13),((17,19),39)),24)),(22,23)),(25,26)),(52,54)),((8,(10,146)),9)),57),11),(53,55)),(29,30))),64),((58,59),((((103,136),119),(125,141)),144)))),((51,138),142)),(47,((48,(50,148)),49))),(((((62,63),(((74,75),124),(76,((85,(117,118)),129)))),(((((((65,108),(112,116)),115),(((106,107),(130,131)),(113,114))),111),(((((((68,69),82),86),70),(132,133)),102),((80,81),((94,96),(95,97))))),(((((66,67),(72,(((89,90),(134,135)),128))),(((77,87),88),(109,110))),(98,99)),(((73,(79,(104,105))),((91,92),137)),((83,101),((100,121),((120,126),127))))))),((78,140),84)),(71,(122,123)))),(2,60)),61);
 290: 2 -18995.01367 -19051.54982 (0,(((((1,93),((((((3,4),((((6,7),(((((14,15),(33,(34,35))),(45,46)),((((20,21),(27,44)),36),(28,(42,43)))),((37,38),(40,41)))),(31,32)),((16,18),147))),(((56,145),143),139)),(((((((((5,(((12,13),((17,19),39)),24)),(22,23)),(25,26)),((8,(10,146)),9)),(52,54)),57),(53,55)),11),(29,30))),64),((58,59),((((103,136),119),(125,141)),144)))),((51,138),142)),((47,((48,49),(50,148))),(((((62,63),(((74,124),75),((76,(85,(117,118))),129))),(((((((65,108),(112,116)),115),(((106,107),(130,131)),(113,114))),111),(((((((68,69),82),86),70),(132,133)),102),((80,81),((94,96),(95,97))))),(((((66,67),(72,(((89,90),(134,135)),128))),(((77,87),88),(109,110))),(98,99)),(((73,(79,(104,105))),((91,92),137)),((83,101),((100,121),(120,(126,127)))))))),((78,140),84)),(71,(122,123))))),(2,60)),61);
 291: 1 -17809.73047 -19055.889 (0,((((((((1,93),((((3,4),((((6,7),(((((14,15),(33,(34,35))),(45,46)),((((20,21),((27,44),28)),36),(42,43))),((37,38),(40,41)))),(31,32)),((16,18),147))),(((56,145),143),139)),(((((((5,(((12,13),((17,19),39)),24)),(22,23)),(25,26)),((8,(10,146)),9)),(52,54)),((11,57),(53,55))),(29,30)))),((58,59),((((103,136),119),(125,141)),144))),((51,138),142)),64),(47,((48,49),(50,148)))),(((((62,63),(((74,75),124),(76,((85,(117,118)),129)))),(((((((65,108),(112,116)),115),(((106,107),(130,131)),(113,114))),111),(((((66,67),(72,(((89,90),(134,135)),128))),(((77,87),88),(109,110))),(98,99)),((73,(79,(104,105))),(((83,101),((100,121),((120,126),127))),((91,92),137))))),(((((((68,69),82),86),70),(132,133)),102),((80,81),((94,96),(95,97)))))),((78,140),84)),(71,(122,123)))),(2,60)),61);
 292: 1 -19434.4375 -19068.33503 (0,(((((((1,93),((((3,4),((((6,7),(((((14,15),(33,(34,35))),(45,46)),((((20,21),((27,44),28)),36),(42,43))),((37,38),(40,41)))),(31,32)),((16,18),147))),(((56,145),143),139)),(((((((((5,(((12,13),((17,19),39)),24)),(22,23)),(25,26)),((8,(10,146)),9)),(52,54)),57),(53,55)),11),(29,30)))),(((51,138),142),((58,59),((((103,136),119),(125,141)),144)))),64),(47,((48,(50,148)),49))),(((((62,63),(((74,124),75),(76,((85,129),(117,118))))),(((((((65,108),(112,116)),115),(((106,107),(130,131)),(113,114))),111),(((((((68,69),82),86),70),(132,133)),102),((80,81),((94,96),(95,97))))),(((((66,67),(72,(((89,90),(134,135)),128))),(((77,87),88),(109,110))),(98,99)),(((73,(79,(104,105))),((91,92),137)),((83,101),((100,121),(120,(126,127)))))))),((78,140),84)),(71,(122,123)))),(2,60)),61);
 293: 1 -20026.13086 -19053.37532 (0,(((((((1,93),(((((3,4),((((6,7),(((((14,15),(33,(34,35))),(45,46)),((((20,21),((27,44),28)),36),(42,43))),((37,38),(40,41)))),(31,32)),((16,18),147))),(((56,145),143),139)),(((((((((5,(((12,13),((17,19),39)),24)),(22,23)),(25,26)),((8,(10,146)),9)),(52,54)),57),(53,55)),11),(29,30))),((58,59),((((103,136),119),(125,141)),144)))),((51,138),142)),64),(47,((48,49),(50,148)))),(((((62,63),((((74,75),124),76),((85,(117,118)),129))),(((((((65,108),(112,116)),115),(((106,107),(130,131)),(113,114))),111),((((68,69),82),(((70,102),(132,133)),86)),((80,81),((94,96),(95,97))))),(((((66,67),(72,(((89,90),128),(134,135)))),(((77,87),88),(109,110))),(98,99)),(((73,(79,(104,105))),((91,92),137)),((83,101),((100,121),((120,127),126))))))),((78,140),84)),(71,(122,123)))),(2,60)),61);
 294: 2 -17623.94922 -19052.46684 (0,((((((1,93),((((3,4),((((6,7),(((((14,15),(33,(34,35))),(45,46)),((((20,21),((27,44),28)),36),(42,43))),((37,38),(40,41)))),(31,32)),((16,18),147))),(((56,145),143),139)),(((((((((5,(((12,13),((17,19),39)),24)),(22,23)),(25,26)),((8,(10,146)),9)),(52,54)),57),(53,55)),11),(29,30)))),(((51,138),142),((58,59),((((103,136),119),(125,141)),144)))),64),((47,(48,(49,(50,148)))),(((((62,63),((((74,124),75),129),(76,(85,(117,118))))),(((((((65,108),(112,116)),115),(((106,107),(130,131)),(113,114))),111),(((((((68,69),82),86),70),(132,133)),102),((80,81),((94,96),(95,97))))),(((((66,67),(72,(((89,90),(134,135)),128))),(((77,87),88),(109,110))),(98,99)),(((73,(79,(104,105))),((91,92),137)),(((83,101),((120,127),126)),(100,121)))))),((78,140),84)),(71,(122,123))))),(2,60)),61);
 295: 1 -18190.36328 -19052.05727 (0,((((((((1,93),((((3,4),(((6,7),(((((((14,15),(33,(34,35))),(45,46)),((((20,21),((27,44),28)),36),(42,43))),(40,41)),(37,38)),(31,32))),((16,18),147))),(((56,145),143),139)),((((((((5,(((12,13),((17,19),39)),24)),((22,23),(25,26))),((8,9),(10,146))),(52,54)),57),(53,55)),11),(29,30)))),((58,59),((((103,136),119),(125,141)),144))),((51,138),142)),64),(47,((48,(50,148)),49))),(((((62,63),(((74,75),124),(76,((85,(117,118)),129)))),(((((((65,108),(112,116)),115),(((106,107),(130,131)),(113,114))),111),(((((((68,69),82),86),70),(132,133)),102),((80,81),((94,96),(95,97))))),(((((66,67),(72,(((89,90),(134,135)),128))),(((77,87),88),(109,110))),(98,99)),(((73,(79,(104,105))),((91,92),137)),((83,101),((100,121),(120,(126,127)))))))),((78,140),84)),(71,(122,123)))),(2,60)),61);
 296: 1 -19695.86719 -19057.4497 (0,((((((((1,93),((((3,4),((((6,7),(((((14,15),(33,(34,35))),(45,46)),((((20,21),((27,44),28)),36),(42,43))),((37,38),(40,41)))),(31,32)),((16,18),147))),(((56,145),143),139)),(((((((5,(((12,13),((17,19),39)),24)),(22,23)),(25,26)),((8,9),(10,146))),(52,54)),((11,57),(53,55))),(29,30)))),((58,59),((((103,136),(125,141)),119),144))),((51,138),142)),64),(47,((48,(50,148)),49))),((((((62,63),((((74,124),75),76),((85,(117,118)),129))),(((((66,67),(72,(((89,90),(134,135)),128))),(((77,87),88),(109,110))),(98,99)),((73,(79,(104,105))),(((83,101),((100,121),(120,(126,127)))),((91,92),137))))),((((((65,108),(112,116)),115),(((106,107),(130,131)),(113,114))),111),(((((((68,69),82),86),70),(132,133)),102),((80,81),((94,96),(95,97)))))),((78,140),84)),(71,(122,123)))),(2,60)),61);
 297: 1 -18957.03516 -19053.98253 (0,((((((1,93),((((3,4),((((6,7),(((((14,15),(33,(34,35))),(45,46)),((((20,21),((27,44),28)),36),(42,43))),((37,38),(40,41)))),(31,32)),((16,18),147))),(((56,145),143),139)),(((((((((5,(((12,13),((17,19),39)),24)),(22,23)),(25,26)),(52,54)),((8,9),(10,146))),57),11),(53,55)),(29,30)))),(((51,138),142),((58,59),((((103,136),119),(125,141)),144)))),64),((47,((48,(50,148)),49)),((((62,63),((((((((65,108),(112,116)),115),(((106,107),(130,131)),(113,114))),111),((((68,69),82),(((70,102),(132,133)),86)),((80,81),((94,96),(95,97))))),(((((66,67),(72,(((89,90),(134,135)),128))),(((77,87),88),(109,110))),(98,99)),(((73,(79,(104,105))),((91,92),137)),((83,101),((100,121),(120,(126,127))))))),(((74,75),124),(76,((85,(117,118)),129))))),((78,140),84)),(71,(122,123))))),(2,60)),61);
 298: 1 -18146.29883 -19056.32462 (0,((((((((1,93),((((3,4),((((6,7),(((((14,15),(33,(34,35))),(45,46)),((((20,21),((27,44),28)),36),(42,43))),((37,38),(40,41)))),(31,32)),((16,18),147))),(((56,145),143),139)),(((((((((5,(((12,13),((17,19),39)),24)),(22,23)),(25,26)),(52,54)),((8,(10,146)),9)),57),(53,55)),11),(29,30)))),((58,59),((((103,136),119),(125,141)),144))),((51,138),142)),64),(47,((48,(50,148)),49))),((((((62,63),(((74,124),75),(76,((85,(117,118)),129)))),((((66,67),(72,(((89,90),(134,135)),128))),(((77,87),88),(109,110))),(98,99))),(((((((65,108),(112,116)),115),(((106,107),(130,131)),(113,114))),111),(((((((68,69),82),86),70),(132,133)),102),((80,81),((94,96),(95,97))))),(((73,(79,(104,105))),((91,92),137)),((83,101),((100,121),(120,(126,127))))))),((78,140),84)),(71,(122,123)))),(2,60)),61);
 299: 1 -18598.82812 -19048.53908 (0,((((((1,93),(((((3,4),((((6,7),(((((14,15),(33,(34,35))),(45,46)),((((20,21),((27,44),28)),36),(42,43))),((37,38),(40,41)))),(31,32)),((16,18),147))),(((56,145),143),139)),(((((((((5,(((12,13),((17,19),39)),24)),(22,23)),(25,26)),((8,(10,146)),9)),(52,54)),57),(53,55)),11),(29,30))),((58,59),((((103,136),119),(125,141)),144)))),(((51,138),142),64)),(47,((48,49),(50,148)))),(((((62,63),((((74,75),124),76),((85,(117,118)),129))),(((((((65,108),(112,116)),115),(((106,107),(130,131)),(113,114))),111),((((68,69),82),(((70,102),(132,133)),86)),((80,81),((94,96),(95,97))))),(((((66,67),(72,(((89,90),(134,135)),128))),(((77,87),88),(109,110))),(98,99)),(((73,(79,(104,105))),((91,92),137)),((83,101),((100,121),((120,127),126))))))),((78,140),84)),(71,(122,123)))),(2,60)),61);
 300: 1 -20103.66016 -19052.38887 (0,((((((((1,93),((((3,4),(((6,7),(((((((14,15),(33,(34,35))),(45,46)),((20,21),36)),(((27,44),28),(42,43))),(((37,38),41),40)),(31,32))),((16,18),147))),(((56,145),143),139)),(((((((5,(((12,13),((17,19),39)),24)),(22,23)),(25,26)),(8,(9,(10,146)))),(52,54)),((11,57),(53,55))),(29,30)))),((58,59),((((103,136),119),(125,141)),144))),((51,138),142)),64),(47,((48,49),(50,148)))),(((((62,63),(((74,124),75),(76,((85,(117,118)),129)))),(((((((65,108),(112,116)),115),(((106,107),(130,131)),(113,114))),111),(((((((68,69),82),86),70),(132,133)),102),((80,81),((94,96),(95,97))))),(((((66,67),(72,(((89,90),(134,135)),128))),(((77,87),88),(109,110))),(98,99)),(((73,(79,(104,105))),((91,92),137)),((83,101),((100,121),((120,126),127))))))),((78,140),84)),(71,(122,123)))),(2,60)),61);
 301: 1 -19052.98633 -19054.44068 (0,(((((((1,93),((((3,4),((((6,7),(((((14,15),(33,(34,35))),(45,46)),((((20,21),((27,44),28)),36),(42,43))),((37,38),(40,41)))),(31,32)),((16,18),147))),(((56,145),143),139)),(((((((((5,(((12,13),((17,19),39)),24)),(22,23)),(25,26)),((8,9),(10,146))),(52,54)),57),(53,55)),11),(29,30)))),((58,59),((((103,136),119),(125,141)),144))),((51,138),142)),64),((47,((48,(50,148)),49)),((((62,63),(((((((((65,108),(112,116)),115),(((106,107),(130,131)),(113,114))),111),(((73,(79,(104,105))),((91,92),137)),((83,101),((100,121),(120,(126,127)))))),((((66,67),(72,(((89,90),(134,135)),128))),(((77,87),88),(109,110))),(98,99))),(((((((68,69),82),86),70),(132,133)),102),((80,81),((94,96),(95,97))))),(((74,75),124),(76,((85,(117,118)),129))))),((78,140),84)),(71,(122,123))))),(2,60)),61);
 302: 1 -17983.46484 -19067.72181 (0,(((((1,93),((((((3,4),(((6,7),((((((14,15),(33,(34,35))),(45,46)),((((20,21),(27,44)),36),(28,(42,43)))),((37,38),(40,41))),(31,32))),((16,18),147))),(((56,145),143),139)),(((((((((5,(((12,13),((17,19),39)),24)),(22,23)),(25,26)),((8,(10,146)),9)),(52,54)),57),(53,55)),11),(29,30))),64),((58,59),((((103,136),119),(125,141)),144)))),((51,138),142)),((47,(((((62,63),(((74,124),75),((76,(85,(117,118))),129))),(((((((65,108),(112,116)),115),(((106,107),(130,131)),(113,114))),111),(((((((68,69),82),86),70),(132,133)),102),((80,81),((94,96),(95,97))))),(((((66,67),(72,(((89,90),(134,135)),128))),(((77,87),88),(109,110))),(98,99)),((73,(79,(104,105))),(((83,101),((100,121),(120,(126,127)))),((91,92),137)))))),((78,140),84)),(71,(122,123)))),((48,49),(50,148)))),(2,60)),61);
 303: 1 -18497.23438 -19056.42239 (0,((((((1,93),((((((3,4),(((6,7),((((((14,15),(33,(34,35))),(45,46)),((((20,21),(27,44)),36),(28,(42,43)))),((37,38),(40,41))),(31,32))),((16,18),147))),(((56,145),143),139)),(((((((((5,(((12,13),((17,19),39)),24)),(22,23)),(52,54)),(25,26)),((8,(10,146)),9)),57),11),(53,55)),(29,30))),64),((58,59),((((103,136),119),(125,141)),144)))),((51,138),142)),(47,((48,49),(50,148)))),(((((62,63),(((74,75),124),(76,((85,(117,118)),129)))),(((((((65,108),(112,116)),115),(((106,107),(130,131)),(113,114))),111),(((((((68,69),82),86),70),(132,133)),102),((80,81),((94,96),(95,97))))),(((((66,67),(72,(((89,90),(134,135)),128))),(((77,87),88),(109,110))),(98,99)),(((73,(79,(104,105))),((91,92),137)),((83,101),((100,121),((120,126),127))))))),((78,140),84)),(71,(122,123)))),(2,60)),61);
 304: 1 -19013.44531 -19054.02525 (0,((((((1,93),(((((3,4),((((6,7),(((((14,15),(33,(34,35))),(45,46)),((((20,21),(27,44)),36),(28,(42,43)))),((37,38),(40,41)))),(31,32)),((16,18),147))),(((56,145),143),139)),(((((((((5,(((12,13),((17,19),39)),24)),(22,23)),(25,26)),(52,54)),((8,9),(10,146))),57),(53,55)),11),(29,30))),((58,59),((((103,136),119),(125,141)),144)))),((51,138),142)),64),((47,((48,49),(50,148))),(((((62,63),(((74,75),124),(76,((85,(117,118)),129)))),(((((((65,108),(112,116)),115),(((106,107),(130,131)),(113,114))),111),((((68,69),82),((70,(102,(132,133))),86)),((80,81),((94,96),(95,97))))),(((((66,67),(72,(((89,90),(134,135)),128))),(((77,87),88),(109,110))),(98,99)),(((73,(79,(104,105))),((91,92),137)),((83,101),((100,121),((120,126),127))))))),((78,140),84)),(71,(122,123))))),(2,60)),61);
 305: 1 -19095.28125 -19057.81269 (0,((((((((1,93),((((3,4),((((6,7),(((((14,15),(33,(34,35))),(45,46)),((((20,21),((27,44),28)),36),(42,43))),((37,38),(40,41)))),(31,32)),((16,18),147))),(((56,145),143),139)),(((((((((5,(((12,13),((17,19),39)),24)),(22,23)),(25,26)),(52,54)),((8,(10,146)),9)),57),(53,55)),11),(29,30)))),((58,59),((((103,136),119),(125,141)),144))),((51,138),142)),64),(47,(48,(49,(50,148))))),(((((((62,63),((((74,124),75),76),((85,(117,118)),129))),((((66,67),(72,(((89,90),(134,135)),128))),(((77,87),88),(109,110))),(98,99))),(((73,(79,(104,105))),((91,92),137)),((83,101),((100,121),(120,(126,127)))))),((((((65,108),(112,116)),115),(((106,107),(130,131)),(113,114))),111),(((((((68,69),82),86),70),(132,133)),102),((80,81),((94,96),(95,97)))))),((78,140),84)),(71,(122,123)))),(2,60)),61);
 306: 2 -19161.69922 -19049.01567 (0,((((((((1,93),((((3,4),((((6,7),(((((14,15),(33,(34,35))),(45,46)),((((20,21),(27,44)),36),(28,(42,43)))),((37,38),(40,41)))),(31,32)),((16,18),147))),(((56,145),143),139)),(((((((((5,(((12,13),((17,19),39)),24)),(22,23)),(25,26)),((8,9),(10,146))),(52,54)),57),11),(53,55)),(29,30)))),((58,59),((((103,136),119),(125,141)),144))),((51,138),142)),64),(47,((48,(50,148)),49))),(((((62,63),(((((((65,108),(112,116)),115),(((106,107),(130,131)),(113,114))),111),(((((((68,69),82),86),70),(132,133)),102),((80,81),((94,96),(95,97))))),(((((66,67),(72,(((89,90),(134,135)),128))),(((77,87),88),(109,110))),(98,99)),(((73,(79,(104,105))),((91,92),137)),((83,101),((100,121),(120,(126,127)))))))),(((74,75),124),(76,((85,(117,118)),129)))),((78,140),84)),(71,(122,123)))),(2,60)),61);
 307: 2 -17725.97656 -19055.21605 (0,((((((1,93),((((((3,4),(((6,7),((((((14,15),(33,(34,35))),(45,46)),((((20,21),(27,44)),36),(28,(42,43)))),((37,38),(40,41))),(31,32))),((16,18),147))),(((56,145),143),139)),((((((((5,(((12,13),((17,19),39)),24)),(22,23)),(((8,(10,146)),9),(25,26))),(52,54)),57),11),(53,55)),(29,30))),64),((58,59),((((103,136),119),(125,141)),144)))),((51,138),142)),(47,((48,49),(50,148)))),(((((62,63),(((74,75),124),(76,((85,(117,118)),129)))),(((((((65,108),(112,116)),115),(((106,107),(130,131)),(113,114))),111),(((((((68,69),82),86),70),(132,133)),102),((80,81),((94,96),(95,97))))),(((((66,67),(72,(((89,90),(134,135)),128))),(((77,87),88),(109,110))),(98,99)),(((73,(79,(104,105))),((91,92),137)),((83,101),((100,121),((120,126),127))))))),((78,140),84)),(71,(122,123)))),(2,60)),61);
 308: 1 -20042.39062 -19058.77645 (0,(((((((1,93),(((((3,4),((((6,7),(((((14,15),(33,(34,35))),(45,46)),((((20,21),((27,44),28)),36),(42,43))),((37,38),(40,41)))),(31,32)),((16,18),147))),(((((((((5,(((12,13),((17,19),39)),24)),(22,23)),(25,26)),((8,(10,146)),9)),(52,54)),57),(53,55)),11),(29,30))),(((56,145),143),139)),((58,59),((((103,136),119),(125,141)),144)))),((51,138),142)),64),(47,((48,49),(50,148)))),(((((62,63),((((74,75),124),76),((85,(117,118)),129))),(((((((65,108),(112,116)),115),(((106,107),(130,131)),(113,114))),111),((((68,69),82),(((70,102),(132,133)),86)),((80,81),((94,96),(95,97))))),(((((66,67),(72,(((89,90),(134,135)),128))),(((77,87),88),(109,110))),(98,99)),(((73,(79,(104,105))),((91,92),137)),((83,101),((100,121),((120,127),126))))))),((78,140),84)),(71,(122,123)))),(2,60)),61);
 309: 2 -17862.98633 -19058.0973 (0,((((((((1,93),((((3,4),((((6,7),(((((14,15),(33,(34,35))),(45,46)),((((20,21),((27,44),28)),36),(42,43))),((37,38),(40,41)))),(31,32)),((16,18),147))),(((56,145),143),139)),((((((((5,(((12,13),((17,19),39)),24)),(22,23)),(((8,(10,146)),9),(25,26))),(52,54)),(53,55)),57),11),(29,30)))),((58,59),((((103,136),119),(125,141)),144))),((51,138),142)),64),(47,((48,(50,148)),49))),(((((62,63),(((74,75),124),(76,((85,(117,118)),129)))),(((((((65,108),(112,116)),115),(((106,107),(130,131)),(113,114))),111),(((((((68,69),82),86),70),(132,133)),102),((80,81),((94,96),(95,97))))),(((((66,67),(72,(((89,90),(134,135)),128))),(((77,87),88),(109,110))),(98,99)),(((73,(79,(104,105))),((91,92),137)),((83,101),((100,121),(120,(126,127)))))))),((78,140),84)),(71,(122,123)))),(2,60)),61);
 310: 1 -20306.28906 -19048.46344 (0,(((((((1,93),((((3,4),((((6,7),(((((14,15),(33,(34,35))),(45,46)),((((20,21),((27,44),28)),36),(42,43))),((37,38),(40,41)))),(31,32)),((16,18),147))),(((56,145),143),139)),(((((((((5,(((12,13),((17,19),39)),24)),(22,23)),(25,26)),((8,9),(10,146))),(52,54)),57),(53,55)),11),(29,30)))),((58,59),((((103,136),119),(125,141)),144))),((51,138),142)),64),((47,(((((62,63),((74,(75,124)),(76,((85,(117,118)),129)))),(((((((65,108),(112,116)),115),(((106,107),(130,131)),(113,114))),111),((((68,69),82),((70,(102,(132,133))),86)),((80,81),((94,96),(95,97))))),(((((66,67),(72,(((89,90),(134,135)),128))),(((77,87),88),(109,110))),(98,99)),(((73,(79,(104,105))),((91,92),137)),((83,101),((100,121),(120,(126,127)))))))),((78,140),84)),(71,(122,123)))),((48,(50,148)),49))),(2,60)),61);
 311: 1 -19729.41016 -19057.31399 (0,((((((((1,93),((((3,4),((((6,7),(((((14,15),(33,(34,35))),(45,46)),((((20,21),((27,44),28)),36),(42,43))),((37,38),(40,41)))),(31,32)),((16,18),147))),(((56,145),143),139)),(((((((((5,(((12,13),((17,19),39)),24)),(22,23)),(25,26)),((8,(10,146)),9)),(52,54)),57),11),(53,55)),(29,30)))),((58,59),((((103,136),119),(125,141)),144))),((51,138),142)),64),((((62,63),((((((((65,108),(112,116)),115),(((106,107),(130,131)),(113,114))),111),(((((66,67),(72,(((89,90),(134,135)),128))),(((77,87),88),(109,110))),(98,99)),((73,(79,(104,105))),(((83,101),((100,121),(120,(126,127)))),((91,92),137))))),(((((((68,69),82),86),70),(132,133)),102),((80,81),((94,96),(95,97))))),((((74,75),124),76),((85,(117,118)),129)))),((78,140),84)),(71,(122,123)))),(47,((48,49),(50,148)))),(2,60)),61);
 312: 1 -19268.99805 -19047.39729 (0,((((((((1,93),((((3,4),((((6,7),(((((14,15),(33,(34,35))),(45,46)),((((20,21),36),((27,44),28)),(42,43))),((37,38),(40,41)))),(31,32)),((16,18),147))),(((56,145),143),139)),(((((((((5,(((12,13),((17,19),39)),24)),(22,23)),(25,26)),((8,(10,146)),9)),(52,54)),57),(53,55)),11),(29,30)))),((58,59),((((103,136),119),(125,141)),144))),((51,138),142)),64),(47,(48,(49,(50,148))))),(((((62,63),((((74,75),124),76),((85,(117,118)),129))),(((((((65,108),(112,116)),115),(((106,107),(130,131)),(113,114))),111),(((((((68,69),82),86),70),(132,133)),102),((80,81),((94,96),(95,97))))),(((((66,67),(72,(((89,90),(134,135)),128))),(((77,87),88),(109,110))),(98,99)),((73,(79,(104,105))),(((83,101),((100,121),(120,(126,127)))),((91,92),137)))))),((78,140),84)),(71,(122,123)))),(2,60)),61);
 313: 1 -19144.99414 -19050.39065 (0,((((((((1,93),((((3,4),((((6,7),((((((14,15),33),(34,35)),(45,46)),((((20,21),36),((27,44),28)),(42,43))),((37,38),(40,41)))),(31,32)),((16,18),147))),(((56,145),143),139)),(((((((((5,(((12,13),((17,19),39)),24)),(22,23)),(25,26)),((8,9),(10,146))),(52,54)),57),(53,55)),11),(29,30)))),((58,59),((((103,136),119),(125,141)),144))),((51,138),142)),64),(47,(48,(49,(50,148))))),((((62,63),((((((((65,108),(112,116)),115),(((106,107),(130,131)),(113,114))),111),(((((((68,69),82),86),70),(132,133)),102),((80,81),((94,96),(95,97))))),(((((66,67),(72,(((89,90),(134,135)),128))),(((77,87),88),(109,110))),(98,99)),(((73,(79,(104,105))),((91,92),137)),((83,101),((100,121),(120,(126,127))))))),((((74,75),124),76),((85,(117,118)),129)))),((78,140),84)),(71,(122,123)))),(2,60)),61);
 314: 2 -18743.52344 -19056.44185 (0,((((((1,93),(((((3,4),((((6,7),(((((14,15),(33,(34,35))),(45,46)),((((20,21),((27,44),28)),36),(42,43))),((37,38),(40,41)))),(31,32)),((16,18),147))),(((56,145),143),139)),(((((((((5,(((12,13),((17,19),39)),24)),(22,23)),(25,26)),((8,9),(10,146))),(52,54)),57),(53,55)),11),(29,30))),((58,59),((((103,136),119),(125,141)),144)))),(((51,138),142),64)),(47,((48,49),(50,148)))),(((((((62,63),(((73,(79,(104,105))),((91,92),137)),(((83,101),(100,121)),(120,(126,127))))),((((66,67),(72,(((89,90),(134,135)),128))),(((77,87),88),(109,110))),(98,99))),((((((65,108),(112,116)),115),(((106,107),(130,131)),(113,114))),111),(((((((68,69),82),86),70),(132,133)),102),((80,81),((94,96),(95,97)))))),((((74,75),124),76),((85,(117,118)),129))),((78,140),84)),(71,(122,123)))),(2,60)),61);
 315: 1 -18719.16406 -19051.27111 (0,((((((((1,93),((((3,4),((((6,7),((((((14,15),(33,(34,35))),(45,46)),((((20,21),36),((27,44),28)),(42,43))),(40,41)),(37,38))),(31,32)),((16,18),147))),(((56,145),143),139)),(((((((((5,(((12,13),((17,19),39)),24)),(22,23)),(25,26)),((8,9),(10,146))),(52,54)),57),(53,55)),11),(29,30)))),((58,59),((((103,136),119),(125,141)),144))),((51,138),142)),64),(47,(48,(49,(50,148))))),((((62,63),((((((((65,108),(112,116)),115),(((106,107),(130,131)),(113,114))),111),(((((((68,69),82),86),70),(132,133)),102),((80,81),((94,96),(95,97))))),(((((66,67),(72,(((89,90),(134,135)),128))),(((77,87),88),(109,110))),(98,99)),(((73,(79,(104,105))),((91,92),137)),((83,101),((100,121),(120,(126,127))))))),((((74,75),124),76),((85,(117,118)),129)))),((78,140),84)),(71,(122,123)))),(2,60)),61);
 316: 1 -20242.00781 -19051.69413 (0,((((((((1,93),((((3,4),((((6,7),(((((14,15),(33,(34,35))),(45,46)),((((20,21),(27,44)),36),(28,(42,43)))),((37,38),(40,41)))),(31,32)),((16,18),147))),(((56,145),143),139)),(((((((((5,(((12,13),((17,19),39)),24)),(22,23)),(25,26)),((8,9),(10,146))),(52,54)),57),(53,55)),11),(29,30)))),((58,59),((((103,136),119),(125,141)),144))),((51,138),142)),64),(47,((48,(50,148)),49))),(((((62,63),(((74,75),124),(76,((85,(117,118)),129)))),(((((((65,108),(112,116)),115),(((106,107),(113,114)),(130,131))),111),(((((((68,69),82),86),70),(132,133)),102),((80,81),((94,96),(95,97))))),(((((66,67),(72,(((89,90),(134,135)),128))),(((77,87),88),(109,110))),(98,99)),(((73,(79,(104,105))),((91,92),137)),((83,101),((100,121),(120,(126,127)))))))),((78,140),84)),(71,(122,123)))),(2,60)),61);
 317: 1 -20974.18945 -19057.81269 (0,((((((((1,93),((((3,4),((((6,7),(((((14,15),(33,(34,35))),(45,46)),((((20,21),((27,44),28)),36),(42,43))),((37,38),(40,41)))),(31,32)),((16,18),147))),(((56,145),143),139)),(((((((((5,(((12,13),((17,19),39)),24)),(22,23)),(25,26)),(52,54)),((8,(10,146)),9)),57),(53,55)),11),(29,30)))),((58,59),((((103,136),119),(125,141)),144))),((51,138),142)),64),(47,(48,(49,(50,148))))),(((((((62,63),((((74,124),75),76),((85,(117,118)),129))),((((66,67),(72,(((89,90),(134,135)),128))),(((77,87),88),(109,110))),(98,99))),(((73,(79,(104,105))),((91,92),137)),((83,101),((100,121),(120,(126,127)))))),((((((65,108),(112,116)),115),(((106,107),(130,131)),(113,114))),111),(((((((68,69),82),86),70),(132,133)),102),((80,81),((94,96),(95,97)))))),((78,140),84)),(71,(122,123)))),(2,60)),61);
 318: 1 -17903.4668 -19051.32274 (0,((((((((1,93),((((3,4),(((6,7),(((((((14,15),(33,(34,35))),(45,46)),((20,21),36)),(((27,44),28),(42,43))),((37,38),(40,41))),(31,32))),((16,18),147))),(((56,145),143),139)),(((((((5,(((12,13),((17,19),39)),24)),(22,23)),(25,26)),(8,(9,(10,146)))),(52,54)),((11,57),(53,55))),(29,30)))),((58,59),((((103,136),119),(125,141)),144))),((51,138),142)),64),(47,((48,49),(50,148)))),(((((62,63),(((74,124),75),(76,((85,(117,118)),129)))),(((((((65,108),(112,116)),115),(((106,107),(130,131)),(113,114))),111),(((((((68,69),82),86),70),(132,133)),102),((80,81),((94,96),(95,97))))),(((((66,67),(72,(((89,90),(134,135)),128))),(((77,87),88),(109,110))),(98,99)),(((73,(79,(104,105))),((91,92),137)),(((83,101),(100,121)),((120,126),127)))))),((78,140),84)),(71,(122,123)))),(2,60)),61);
 319: 1 -19090.9707 -19052.05787 (0,((((((((1,93),((((3,4),((((6,7),(((((14,15),(33,(34,35))),(45,46)),(((20,21),36),((27,44),(28,(42,43))))),((37,38),(40,41)))),(31,32)),((16,18),147))),(((56,145),143),139)),(((((((5,(((12,13),((17,19),39)),24)),(22,23)),(25,26)),((8,9),(10,146))),(52,54)),((11,57),(53,55))),(29,30)))),((58,59),((((103,136),119),(125,141)),144))),((51,138),142)),64),(47,((48,(50,148)),49))),(((((62,63),(((74,75),124),(76,((85,(117,118)),129)))),(((((((65,108),(112,116)),115),(((106,107),(130,131)),(113,114))),111),(((((((68,69),82),86),70),(132,133)),102),((80,81),((94,96),(95,97))))),(((((66,67),(72,(((89,90),(134,135)),128))),(((77,87),88),(109,110))),(98,99)),(((73,(79,(104,105))),((91,92),137)),((83,101),((100,121),(120,(126,127)))))))),((78,140),84)),(71,(122,123)))),(2,60)),61);
 320: 1 -19741.50391 -19061.5408 (0,((((((((1,93),((((3,4),(((6,7),(((((((14,15),(33,(34,35))),(45,46)),((20,21),36)),(((27,44),(42,43)),28)),((37,38),(40,41))),(31,32))),((16,18),147))),(((56,145),143),139)),(((((((5,(((12,13),((17,19),39)),24)),(22,23)),(25,26)),(8,(9,(10,146)))),(52,54)),((11,57),(53,55))),(29,30)))),((58,59),((((103,136),119),(125,141)),144))),((51,138),142)),64),(47,((48,49),(50,148)))),(((((62,63),(((74,124),75),(76,((85,(117,118)),129)))),(((((((65,108),(112,116)),115),(((106,107),(130,131)),(113,114))),111),(((((((68,69),82),86),70),(132,133)),102),((80,81),((94,96),(95,97))))),(((((66,67),(72,(((89,90),(134,135)),128))),(((77,87),88),(109,110))),(98,99)),(((73,(79,(104,105))),((91,92),137)),((83,101),((100,121),((120,126),127))))))),((78,140),84)),(71,(122,123)))),(2,60)),61);
 321: 3 -18058.12891 -19052.50782 (0,((((((((1,93),((((3,4),((((6,7),(((((14,15),(33,(34,35))),(45,46)),((((20,21),((27,44),28)),36),(42,43))),((37,38),(40,41)))),(31,32)),((16,18),147))),(((56,145),143),139)),(((((((((5,(((12,13),((17,19),39)),24)),(22,23)),(25,26)),((8,(10,146)),9)),(52,54)),57),(53,55)),11),(29,30)))),((58,59),((((103,136),119),(125,141)),144))),((51,138),142)),64),(47,((48,(50,148)),49))),((((((62,63),(((74,124),75),(76,((85,(117,118)),129)))),((((66,67),(72,(((89,90),(134,135)),128))),(((77,87),88),(109,110))),(98,99))),(((((((65,108),(112,116)),115),(((106,107),(130,131)),(113,114))),111),(((((((68,69),82),86),70),(132,133)),102),((80,81),((94,96),(95,97))))),(((73,(79,(104,105))),((91,92),137)),((83,101),((100,121),(120,(126,127))))))),((78,140),84)),(71,(122,123)))),(2,60)),61);
 322: 1 -18479.05469 -19054.6539 (0,((((((((1,93),((((3,4),((((6,7),(((((14,15),(33,(34,35))),(45,46)),((((20,21),(27,44)),36),(28,(42,43)))),((37,38),(40,41)))),(31,32)),((16,18),147))),(((56,145),143),139)),((((((((5,(((12,13),((17,19),39)),24)),((22,23),(25,26))),(52,54)),((8,9),(10,146))),57),(53,55)),11),(29,30)))),((58,59),((((103,136),119),(125,141)),144))),((51,138),142)),64),(47,((48,49),(50,148)))),(((((62,63),(((74,124),75),(76,((85,(117,118)),129)))),(((((((65,108),(112,116)),115),(((106,107),(113,114)),(130,131))),111),(((((((68,69),82),86),70),(132,133)),102),((80,81),((94,96),(95,97))))),(((((66,67),(72,(((89,90),(134,135)),128))),(((77,87),88),(109,110))),(98,99)),(((73,(79,(104,105))),((91,92),137)),((83,101),((100,121),((120,127),126))))))),((78,140),84)),(71,(122,123)))),(2,60)),61);
 323: 2 -18292.01172 -19052.87819 (0,((((((1,93),((((((3,4),(((6,7),((((((14,15),(33,(34,35))),(45,46)),((((20,21),(27,44)),36),(28,(42,43)))),((37,38),(40,41))),(31,32))),((16,18),147))),(((56,145),143),139)),(((((((((5,(((12,13),((17,19),39)),24)),(22,23)),(25,26)),(52,54)),((8,(10,146)),9)),57),11),(53,55)),(29,30))),64),((58,59),((((103,136),119),(125,141)),144)))),((51,138),142)),(47,((48,49),(50,148)))),(((((62,63),(((74,75),124),(76,((85,(117,118)),129)))),(((((((65,108),(112,116)),115),(((106,107),(130,131)),(113,114))),111),(((((((68,69),82),86),70),(132,133)),102),((80,81),((94,96),(95,97))))),(((((66,67),(72,(((89,90),(134,135)),128))),(((77,87),88),(109,110))),(98,99)),(((73,(79,(104,105))),((91,92),137)),((83,101),((100,121),((120,126),127))))))),((78,140),84)),(71,(122,123)))),(2,60)),61);
 324: 1 -19058.44922 -19049.34651 (0,((((((((1,93),((((3,4),((((6,7),(((((14,15),(33,(34,35))),(45,46)),((((20,21),36),((27,44),28)),(42,43))),((37,38),(40,41)))),(31,32)),((16,18),147))),(((56,145),143),139)),(((((((((5,(((12,13),((17,19),39)),24)),(22,23)),(25,26)),(8,(9,(10,146)))),(52,54)),57),(53,55)),11),(29,30)))),((51,138),142)),((58,59),((((103,136),119),(125,141)),144))),64),(47,((48,49),(50,148)))),(((((62,63),(((74,124),75),(76,((85,(117,118)),129)))),(((((((65,108),(112,116)),115),(((106,107),(130,131)),(113,114))),111),(((((((68,69),82),86),70),(132,133)),102),((80,81),((94,96),(95,97))))),(((((66,67),(72,(((89,90),(134,135)),128))),(((77,87),88),(109,110))),(98,99)),(((73,(79,(104,105))),((91,92),137)),((83,101),((100,121),(120,(126,127)))))))),((78,140),84)),(71,(122,123)))),(2,60)),61);
 325: 10 -19719.16016 -19049.20295 (0,(((((((1,93),((((62,63),((((((((65,108),(112,116)),115),(((106,107),(130,131)),(113,114))),111),(((((((68,69),82),86),70),(132,133)),102),((80,81),((94,96),(95,97))))),(((((66,67),(72,(((89,90),(134,135)),128))),(((77,87),88),(109,110))),(98,99)),(((73,(79,(104,105))),((91,92),137)),((83,101),((100,121),(120,(126,127))))))),(((74,124),75),(76,((85,(117,118)),129))))),((78,140),84)),(71,(122,123)))),(((((3,4),((((6,7),(((((14,15),(33,(34,35))),(45,46)),((((20,21),(27,44)),36),(28,(42,43)))),((37,38),(40,41)))),(31,32)),((16,18),147))),(((56,145),143),139)),(((((((((5,(((12,13),((17,19),39)),24)),(22,23)),(25,26)),((8,9),(10,146))),(52,54)),57),(53,55)),11),(29,30))),((58,59),((((103,136),119),(125,141)),144)))),((51,138),142)),64),(47,(48,(49,(50,148))))),(2,60)),61);
 326: 1 -18843.24609 -19071.67546 (0,((((((((1,93),((((3,4),((((6,7),(((((14,15),(33,(34,35))),(45,46)),((((20,21),(27,44)),36),(28,(42,43)))),((37,38),(40,41)))),(31,32)),((16,18),147))),(((56,145),143),139)),((((((((5,(((12,13),((17,19),39)),24)),((22,23),(25,26))),(52,54)),((8,(10,146)),9)),57),11),(53,55)),(29,30)))),((58,59),((((103,136),119),(125,141)),144))),((51,138),142)),64),(47,((48,49),(50,148)))),(((((62,63),(((74,75),124),(76,((85,(117,118)),129)))),((((((((65,108),(112,116)),115),(((106,107),(130,131)),(113,114))),111),((((((68,69),82),86),70),(132,133)),102)),((80,81),((94,96),(95,97)))),(((((66,67),(72,(((89,90),(134,135)),128))),(((77,87),88),(109,110))),(98,99)),(((73,(79,(104,105))),((91,92),137)),((83,101),((100,121),(120,(126,127)))))))),((78,140),84)),(71,(122,123)))),(2,60)),61);
 327: 1 -19062.74219 -19052.69302 (0,((((((1,93),((((((3,4),(((6,7),((((((14,15),(33,(34,35))),(45,46)),((((20,21),(27,44)),36),(28,(42,43)))),((37,38),(40,41))),(31,32))),((16,18),147))),(((56,145),143),139)),((((((((5,(((12,13),((17,19),39)),24)),((22,23),(25,26))),(52,54)),((8,(10,146)),9)),57),11),(53,55)),(29,30))),64),((58,59),((((103,136),119),(125,141)),144)))),((51,138),142)),(47,((48,49),(50,148)))),(((((62,63),(((74,75),124),(76,((85,(117,118)),129)))),(((((((65,108),(112,116)),115),(((106,107),(130,131)),(113,114))),111),(((((((68,69),82),86),70),(132,133)),102),((80,81),((94,96),(95,97))))),(((((66,67),(72,(((89,90),(134,135)),128))),(((77,87),88),(109,110))),(98,99)),(((73,(79,(104,105))),((91,92),137)),((83,101),((100,121),((120,126),127))))))),((78,140),84)),(71,(122,123)))),(2,60)),61);
 328: 1 -19375.16016 -19055.61181 (0,(((((1,93),((((((3,4),((((6,7),((((((14,15),(33,(34,35))),(45,46)),((((20,21),(27,44)),36),(28,(42,43)))),(40,41)),(37,38))),(31,32)),((16,18),147))),(((56,145),143),139)),(((((((((5,(((12,13),((17,19),39)),24)),(22,23)),(25,26)),((8,9),(10,146))),(52,54)),57),(53,55)),11),(29,30))),64),((58,59),((((103,136),119),(125,141)),144)))),((51,138),142)),((47,((48,(50,148)),49)),(((((62,63),((((74,75),124),((85,(117,118)),129)),76)),(((((((65,108),(112,116)),115),(((106,107),(130,131)),(113,114))),111),(((((((68,69),82),86),70),(132,133)),102),((80,81),((94,96),(95,97))))),(((((66,67),(72,(((89,90),(134,135)),128))),(((77,87),88),(109,110))),(98,99)),(((73,(79,(104,105))),((91,92),137)),((83,101),((100,121),((120,126),127))))))),((78,140),84)),(71,(122,123))))),(2,60)),61);
 329: 1 -19557.96875 -19051.11946 (0,((((((1,93),(((((3,4),(((6,7),((((((14,15),(33,(34,35))),(45,46)),((((20,21),(27,44)),36),(28,(42,43)))),((37,38),(40,41))),(31,32))),((16,18),147))),(((56,145),143),139)),(((((((((5,(((12,13),((17,19),39)),24)),(22,23)),(25,26)),((8,9),(10,146))),(52,54)),57),(53,55)),11),(29,30))),((58,59),((((103,136),119),(125,141)),144)))),((51,138),142)),64),((47,((48,49),(50,148))),(((((62,63),(((74,75),124),(76,((85,(117,118)),129)))),(((((((65,108),(112,116)),115),(((106,107),(130,131)),(113,114))),111),((((68,69),82),((70,(102,(132,133))),86)),((80,81),((94,96),(95,97))))),(((((66,67),(72,(((89,90),(134,135)),128))),(((77,87),88),(109,110))),(98,99)),(((73,(79,(104,105))),((91,92),137)),((83,101),((100,121),((120,126),127))))))),((78,140),84)),(71,(122,123))))),(2,60)),61);
 330: 1 -18794.43164 -19053.37532 (0,(((((((1,93),(((((3,4),((((6,7),(((((14,15),(33,(34,35))),(45,46)),((((20,21),((27,44),28)),36),(42,43))),((37,38),(40,41)))),(31,32)),((16,18),147))),(((56,145),143),139)),(((((((((5,(((12,13),((17,19),39)),24)),(22,23)),(25,26)),((8,(10,146)),9)),(52,54)),57),(53,55)),11),(29,30))),((58,59),((((103,136),119),(125,141)),144)))),((51,138),142)),64),(47,((48,49),(50,148)))),(((((62,63),((((74,75),124),76),((85,(117,118)),129))),(((((((65,108),(112,116)),115),(((106,107),(130,131)),(113,114))),111),((((68,69),82),(((70,102),(132,133)),86)),((80,81),((94,96),(95,97))))),(((((66,67),(72,(((89,90),128),(134,135)))),(((77,87),88),(109,110))),(98,99)),(((73,(79,(104,105))),((91,92),137)),((83,101),((100,121),((120,127),126))))))),((78,140),84)),(71,(122,123)))),(2,60)),61);
 331: 1 -19312.92188 -19052.69302 (0,((((((1,93),((((((3,4),(((6,7),((((((14,15),(33,(34,35))),(45,46)),((((20,21),(27,44)),36),(28,(42,43)))),((37,38),(40,41))),(31,32))),((16,18),147))),(((56,145),143),139)),((((((((5,(((12,13),((17,19),39)),24)),((22,23),(25,26))),(52,54)),((8,(10,146)),9)),57),11),(53,55)),(29,30))),64),((58,59),((((103,136),119),(125,141)),144)))),((51,138),142)),(47,((48,49),(50,148)))),(((((62,63),(((74,75),124),(76,((85,(117,118)),129)))),(((((((65,108),(112,116)),115),(((106,107),(130,131)),(113,114))),111),(((((((68,69),82),86),70),(132,133)),102),((80,81),((94,96),(95,97))))),(((((66,67),(72,(((89,90),(134,135)),128))),(((77,87),88),(109,110))),(98,99)),(((73,(79,(104,105))),((91,92),137)),((83,101),((100,121),((120,126),127))))))),((78,140),84)),(71,(122,123)))),(2,60)),61);
 332: 1 -17599.82422 -19064.13012 (0,(((((((1,93),((((3,4),((((6,7),((((((14,15),(34,35)),33),(45,46)),((((20,21),((27,44),28)),36),(42,43))),((37,38),(40,41)))),(31,32)),((16,18),147))),(((56,145),143),139)),(((((((((5,(((12,13),((17,19),39)),24)),(22,23)),(25,26)),((8,9),(10,146))),(52,54)),57),(53,55)),11),(29,30)))),((58,59),((((103,136),119),(125,141)),144))),((51,138),142)),((48,49),(50,148))),((47,(((((62,63),(((74,124),75),(76,((85,(117,118)),129)))),(((((((65,108),(112,116)),115),(((106,107),(130,131)),(113,114))),111),((((((68,69),82),86),(70,(132,133))),102),((80,81),((94,96),(95,97))))),(((((66,67),(72,(((89,90),(134,135)),128))),(((77,87),88),(109,110))),(98,99)),((73,(79,(104,105))),(((83,101),((100,121),(120,(126,127)))),((91,92),137)))))),((78,140),84)),(71,(122,123)))),64)),(2,60)),61);
 333: 1 -17958.0957 -19050.04419 (0,((((((((1,93),((((3,4),((((6,7),(((((14,15),(33,(34,35))),(45,46)),((((20,21),(27,44)),36),(28,(42,43)))),((37,38),(40,41)))),(31,32)),((16,18),147))),(((56,145),143),139)),((((((((5,(((12,13),((17,19),39)),24)),((22,23),(25,26))),(52,54)),((8,(10,146)),9)),57),11),(53,55)),(29,30)))),((58,59),((((103,136),119),(125,141)),144))),((51,138),142)),64),(47,((48,49),(50,148)))),(((((62,63),(((74,75),124),(76,((85,(117,118)),129)))),(((((((65,108),(112,116)),115),(((106,107),(130,131)),(113,114))),111),(((((((68,69),82),86),70),(132,133)),102),((80,81),((94,96),(95,97))))),(((((66,67),(72,(((89,90),(134,135)),128))),(((77,87),88),(109,110))),(98,99)),((73,(79,(104,105))),(((83,101),((100,121),(120,(126,127)))),((91,92),137)))))),((78,140),84)),(71,(122,123)))),(2,60)),61);
 334: 1 -18810.59766 -19053.37532 (0,(((((((1,93),(((((3,4),((((6,7),(((((14,15),(33,(34,35))),(45,46)),((((20,21),((27,44),28)),36),(42,43))),((37,38),(40,41)))),(31,32)),((16,18),147))),(((56,145),143),139)),(((((((((5,(((12,13),((17,19),39)),24)),(22,23)),(25,26)),((8,(10,146)),9)),(52,54)),57),(53,55)),11),(29,30))),((58,59),((((103,136),119),(125,141)),144)))),((51,138),142)),64),(47,((48,49),(50,148)))),(((((62,63),((((74,75),124),76),((85,(117,118)),129))),(((((((65,108),(112,116)),115),(((106,107),(130,131)),(113,114))),111),((((68,69),82),(((70,102),(132,133)),86)),((80,81),((94,96),(95,97))))),(((((66,67),(72,(((89,90),128),(134,135)))),(((77,87),88),(109,110))),(98,99)),(((73,(79,(104,105))),((91,92),137)),((83,101),((100,121),((120,127),126))))))),((78,140),84)),(71,(122,123)))),(2,60)),61);
 335: 1 -20099.03125 -19055.31896 (0,((((((1,93),((((((3,4),(((56,145),143),139)),(((6,7),((((((14,15),(33,(34,35))),(45,46)),((((20,21),(27,44)),36),(28,(42,43)))),((37,38),(40,41))),(31,32))),((16,18),147))),(((((((((5,(((12,13),((17,19),39)),24)),(22,23)),(25,26)),(52,54)),((8,(10,146)),9)),57),11),(53,55)),(29,30))),64),((58,59),((((103,136),119),(125,141)),144)))),((51,138),142)),(47,((48,49),(50,148)))),(((((62,63),(((74,75),124),(76,((85,(117,118)),129)))),(((((((65,108),(112,116)),115),(((106,107),(130,131)),(113,114))),111),(((((((68,69),82),86),70),(132,133)),102),((80,81),((94,96),(95,97))))),(((((66,67),(72,(((89,90),(134,135)),128))),(((77,87),88),(109,110))),(98,99)),(((73,(79,(104,105))),((91,92),137)),((83,101),((100,121),((120,126),127))))))),((78,140),84)),(71,(122,123)))),(2,60)),61);
 336: 2 -18026.9375 -19054.88466 (0,(((((((1,93),((((3,4),((((6,7),(((((14,15),(33,(34,35))),(45,46)),((((20,21),((27,44),28)),36),(42,43))),((37,38),(40,41)))),(31,32)),((16,18),147))),(((56,145),143),139)),(((((((((5,(((12,13),((17,19),39)),24)),(22,23)),(25,26)),(52,54)),((8,(10,146)),9)),57),(53,55)),11),(29,30)))),((58,59),((((103,136),119),(125,141)),144))),((51,138),142)),64),((47,((48,(50,148)),49)),((((62,63),(((((((((65,108),(112,116)),115),(((106,107),(130,131)),(113,114))),111),(((((((68,69),82),86),70),(132,133)),102),((80,81),((94,96),(95,97))))),(((73,(79,(104,105))),((91,92),137)),((83,101),((100,121),(120,(126,127)))))),((((66,67),(72,(((89,90),(134,135)),128))),(((77,87),88),(109,110))),(98,99))),((((74,75),124),76),((85,(117,118)),129)))),((78,140),84)),(71,(122,123))))),(2,60)),61);
 337: 1 -18684.16797 -19055.56197 (0,(((((((1,93),((((3,4),((((6,7),(((((14,15),(33,(34,35))),(45,46)),((((20,21),(27,44)),36),(28,(42,43)))),((37,38),(40,41)))),(31,32)),((16,18),147))),(((56,145),143),139)),(((((((((5,(((12,13),((17,19),39)),24)),(22,23)),(25,26)),((8,(10,146)),9)),(52,54)),57),(53,55)),11),(29,30)))),((58,59),((((103,136),119),(125,141)),144))),((51,138),142)),64),((47,((48,(50,148)),49)),(((((62,63),((((74,124),75),76),((85,(117,118)),129))),(((((((65,108),(112,116)),115),(((106,107),(130,131)),(113,114))),111),(((((66,67),(72,(((89,90),(134,135)),128))),(((77,87),88),(109,110))),(98,99)),(((73,(79,(104,105))),((91,92),137)),((83,101),((100,121),((120,126),127)))))),((((((68,69),82),86),(70,(132,133))),102),((80,81),((94,96),(95,97)))))),((78,140),84)),(71,(122,123))))),(2,60)),61);
 338: 2 -18906.94922 -19047.21804 (0,((((((((1,93),((((3,4),((((6,7),(((((14,15),(33,(34,35))),(45,46)),((((20,21),(27,44)),36),(28,(42,43)))),((37,38),(40,41)))),(31,32)),((16,18),147))),(((56,145),143),139)),(((((((((5,(((12,13),((17,19),39)),24)),(22,23)),(25,26)),((8,(10,146)),9)),(52,54)),57),(53,55)),11),(29,30)))),((58,59),((((103,136),119),(125,141)),144))),((51,138),142)),64),(47,((48,(50,148)),49))),(((((62,63),(((74,124),75),(76,((85,(117,118)),129)))),(((((((65,108),(112,116)),115),(((106,107),(130,131)),(113,114))),111),((((68,69),82),((70,(102,(132,133))),86)),((80,81),((94,96),(95,97))))),(((((66,67),(72,(((89,90),(134,135)),128))),(((77,87),88),(109,110))),(98,99)),(((73,(79,(104,105))),((91,92),137)),(((83,101),(100,121)),(120,(126,127))))))),((78,140),84)),(71,(122,123)))),(2,60)),61);
 339: 2 -18655.04492 -19058.77691 (0,(((((((1,93),((((3,4),((((6,7),(((((14,15),(33,(34,35))),(45,46)),((((20,21),((27,44),28)),36),(42,43))),((37,38),(40,41)))),(31,32)),((16,18),147))),(((56,145),143),139)),(((((((((5,(((12,13),((17,19),39)),24)),(22,23)),(25,26)),((8,9),(10,146))),(52,54)),57),11),(53,55)),(29,30)))),((58,59),((((103,136),119),(125,141)),144))),((51,138),142)),64),((47,((48,49),(50,148))),((((62,63),((((((((65,108),(112,116)),115),(((106,107),(130,131)),(113,114))),111),(((((((68,69),82),86),70),(132,133)),102),((80,81),((94,96),(95,97))))),(((((66,67),(72,(((89,90),(134,135)),128))),(((77,87),88),(109,110))),(98,99)),(((73,(79,(104,105))),((91,92),137)),((83,101),((100,((120,126),127)),121))))),(((((74,124),75),129),76),(85,(117,118))))),((78,140),84)),(71,(122,123))))),(2,60)),61);
 340: 4 -18342.125 -19051.75962 (0,(((((1,93),((((((3,4),((((6,7),(((((14,15),(33,(34,35))),(45,46)),((((20,21),(27,44)),36),(28,(42,43)))),((37,38),(40,41)))),(31,32)),((16,18),147))),(((56,145),143),139)),(((((((((5,(((12,13),((17,19),39)),24)),(22,23)),(25,26)),(52,54)),(8,(9,(10,146)))),57),(53,55)),11),(29,30))),64),((58,59),((((103,136),119),(125,141)),144)))),((51,138),142)),((47,((48,49),(50,148))),(((((62,63),(((74,124),75),(76,((85,(117,118)),129)))),(((((((65,108),(112,116)),115),(((106,107),(130,131)),(113,114))),111),(((((((68,69),82),86),70),(132,133)),102),((80,81),((94,96),(95,97))))),(((((66,67),(72,(((89,90),(134,135)),128))),(((77,87),88),(109,110))),(98,99)),(((73,(79,(104,105))),((91,92),137)),((83,101),((100,121),(120,(126,127)))))))),((78,140),84)),(71,(122,123))))),(2,60)),61);
 341: 2 -18671.93164 -19053.36595 (0,((((((1,93),((((((3,4),(((6,7),((((((14,15),(33,(34,35))),(45,46)),((((20,21),(27,44)),36),(28,(42,43)))),((37,38),(40,41))),(31,32))),((16,18),147))),(((56,145),143),139)),((((((((5,(((12,13),((17,19),39)),24)),((22,23),(25,26))),((8,(10,146)),9)),(52,54)),57),11),(53,55)),(29,30))),64),((58,59),((((103,136),119),(125,141)),144)))),((51,138),142)),(47,((48,49),(50,148)))),(((((62,63),(((74,75),124),(76,((85,(117,118)),129)))),(((((((65,108),(112,116)),115),(((106,107),(130,131)),(113,114))),111),(((((((68,69),82),86),70),(132,133)),102),((80,81),((94,96),(95,97))))),(((((66,67),(72,(((89,90),(134,135)),128))),(((77,87),88),(109,110))),(98,99)),(((73,(79,(104,105))),((91,92),137)),((83,101),((100,121),((120,126),127))))))),((78,140),84)),(71,(122,123)))),(2,60)),61);
 342: 1 -18060.125 -19071.68459 (0,((((((1,93),((((3,4),((((6,7),(((((14,15),(33,(34,35))),(45,46)),((((20,21),((27,44),28)),36),(42,43))),((37,38),(40,41)))),(31,32)),((16,18),147))),(((56,145),143),139)),(((((((((5,(((12,13),((17,19),39)),24)),(22,23)),(25,26)),((8,9),(10,146))),(52,54)),57),11),(53,55)),(29,30)))),(((51,138),142),((58,59),((((103,136),119),(125,141)),144)))),64),((47,((48,(50,148)),49)),((((62,63),(((((((((65,108),(112,116)),115),(((106,107),(130,131)),(113,114))),111),((80,81),((94,96),(95,97)))),(((68,69),82),(((70,102),(132,133)),86))),(((((66,67),(72,(((89,90),(134,135)),128))),(((77,87),88),(109,110))),(98,99)),(((73,(79,(104,105))),((91,92),137)),((83,101),((100,121),(120,(126,127))))))),(((74,75),124),(76,((85,(117,118)),129))))),((78,140),84)),(71,(122,123))))),(2,60)),61);
 343: 2 -20608.85352 -19054.34004 (0,(((((((1,93),(((((3,4),((((6,7),(((((14,15),(33,(34,35))),(45,46)),((((20,21),((27,44),28)),36),(42,43))),((37,38),(40,41)))),(31,32)),((16,18),147))),(((56,145),143),139)),((((((((5,(((12,13),((17,19),39)),24)),(22,23)),(((8,(10,146)),9),(25,26))),(52,54)),57),(53,55)),11),(29,30))),((58,59),((((103,136),119),(125,141)),144)))),((51,138),142)),64),(47,((48,49),(50,148)))),(((((62,63),((((74,75),124),76),((85,(117,118)),129))),(((((((65,108),(112,116)),115),(((106,107),(130,131)),(113,114))),111),((((68,69),82),(((70,102),(132,133)),86)),((80,81),((94,96),(95,97))))),(((((66,67),(72,(((89,90),(134,135)),128))),(((77,87),88),(109,110))),(98,99)),(((73,(79,(104,105))),((91,92),137)),((83,101),((100,121),((120,127),126))))))),((78,140),84)),(71,(122,123)))),(2,60)),61);
 344: 1 -17397.50195 -19048.68146 (0,((((((((1,93),((((3,4),((((6,7),(((((14,15),(33,(34,35))),(45,46)),((((20,21),((27,44),28)),36),(42,43))),((37,38),(40,41)))),(31,32)),((16,18),147))),(((56,145),143),139)),(((((((((5,(((12,13),((17,19),39)),24)),(22,23)),(25,26)),((8,9),(10,146))),(52,54)),57),(53,55)),11),(29,30)))),((58,59),((((103,136),119),(125,141)),144))),((51,138),142)),64),(47,((48,49),(50,148)))),(((((62,63),(((74,75),124),((76,(85,(117,118))),129))),(((((((65,108),(112,116)),115),(((106,107),(130,131)),(113,114))),111),(((((((68,69),82),86),70),(132,133)),102),((80,81),((94,96),(95,97))))),(((((66,67),(72,(((89,90),(134,135)),128))),(((77,87),88),(109,110))),(98,99)),((73,(79,(104,105))),(((83,101),((100,121),(120,(126,127)))),((91,92),137)))))),((78,140),84)),(71,(122,123)))),(2,60)),61);
 345: 2 -20408.55859 -19051.75472 (0,((((((1,93),((((3,4),((((6,7),(((((14,15),(33,(34,35))),(45,46)),((((20,21),((27,44),28)),36),(42,43))),((37,38),(40,41)))),(31,32)),((16,18),147))),(((56,145),143),139)),(((((((((5,(((12,13),((17,19),39)),24)),(22,23)),(25,26)),((8,(10,146)),9)),(52,54)),57),(53,55)),11),(29,30)))),(((51,138),142),((58,59),((((103,136),119),(125,141)),144)))),64),((47,(48,(49,(50,148)))),(((((62,63),((((74,124),75),129),(76,(85,(117,118))))),(((((((65,108),(112,116)),115),(((106,107),(130,131)),(113,114))),111),(((((((68,69),82),86),70),(132,133)),102),((80,81),((94,96),(95,97))))),(((((66,67),(72,(((89,90),(134,135)),128))),(((77,87),88),(109,110))),(98,99)),(((73,(79,(104,105))),((91,92),137)),(((83,101),(100,121)),((120,127),126)))))),((78,140),84)),(71,(122,123))))),(2,60)),61);
 346: 1 -18817.40625 -19052.33243 (0,(((((((1,93),((((3,4),((((6,7),(((((14,15),(33,(34,35))),(45,46)),((((20,21),(27,44)),36),(28,(42,43)))),((37,38),(40,41)))),(31,32)),((16,18),147))),(((56,145),143),139)),(((((((((5,(((12,13),((17,19),39)),24)),(22,23)),(25,26)),((8,(10,146)),9)),(52,54)),57),(53,55)),11),(29,30)))),((58,59),((((103,136),119),(125,141)),144))),((51,138),142)),64),((47,((48,(50,148)),49)),((((62,63),((((((((65,108),(112,116)),115),(((106,107),(130,131)),(113,114))),111),(((((((68,69),82),86),70),(132,133)),102),((80,81),((94,96),(95,97))))),((((74,124),75),76),((85,(117,118)),129))),(((((66,67),(72,(((89,90),(134,135)),128))),(((77,87),88),(109,110))),(98,99)),((73,(79,(104,105))),(((83,101),((100,121),(120,(126,127)))),((91,92),137)))))),((78,140),84)),(71,(122,123))))),(2,60)),61);
 347: 1 -19987.76562 -19050.7381 (0,((((((1,93),(((((3,4),((((6,7),(((((14,15),(33,(34,35))),(45,46)),((((20,21),(27,44)),36),(28,(42,43)))),((37,38),(40,41)))),(31,32)),((16,18),147))),(((56,145),143),139)),(((((((((5,(((12,13),((17,19),39)),24)),(22,23)),(25,26)),((8,9),(10,146))),(52,54)),57),(53,55)),11),(29,30))),((58,59),((((103,136),119),(125,141)),144)))),((51,138),142)),64),((47,((48,49),(50,148))),(((((62,63),(((74,75),124),(76,((85,(117,118)),129)))),(((((((65,108),(112,116)),115),(((106,107),(130,131)),(113,114))),111),((((68,69),82),((70,(102,(132,133))),86)),((80,81),((94,96),(95,97))))),(((((66,67),(72,(((89,90),(134,135)),128))),(((77,87),88),(109,110))),(98,99)),((73,(79,(104,105))),(((83,101),((100,121),((120,126),127))),((91,92),137)))))),((78,140),84)),(71,(122,123))))),(2,60)),61);
 348: 1 -18747.47656 -19054.21132 (0,((((((((1,93),((((3,4),(((6,7),(((((((14,15),(33,(34,35))),(45,46)),((20,21),36)),((27,44),(28,(42,43)))),((37,38),(40,41))),(31,32))),((16,18),147))),(((56,145),143),139)),(((((((5,(((12,13),((17,19),39)),24)),(22,23)),(25,26)),(8,(9,(10,146)))),(52,54)),((11,57),(53,55))),(29,30)))),((58,59),((((103,136),119),(125,141)),144))),((51,138),142)),64),(47,((48,49),(50,148)))),(((((62,63),(((74,124),75),(76,((85,(117,118)),129)))),(((((((65,108),(112,116)),115),(((106,107),(130,131)),(113,114))),111),(((((((68,69),82),86),70),(132,133)),102),((80,81),((94,96),(95,97))))),(((((66,67),(72,(((89,90),(134,135)),128))),(((77,87),88),(109,110))),(98,99)),(((73,(79,(104,105))),((91,92),137)),((83,101),((100,121),((120,126),127))))))),((78,140),84)),(71,(122,123)))),(2,60)),61);
 349: 1 -18296.39062 -19058.79617 (0,((((((((1,93),((((3,4),((((6,7),(((((14,15),(33,(34,35))),(45,46)),(((20,21),(27,44)),((28,(42,43)),36))),((37,38),(40,41)))),(31,32)),((16,18),147))),(((56,145),143),139)),(((((((((5,(((12,13),((17,19),39)),24)),(22,23)),(25,26)),((8,(10,146)),9)),(52,54)),57),(53,55)),11),(29,30)))),((58,59),((((103,136),119),(125,141)),144))),((51,138),142)),64),(47,((48,(50,148)),49))),(((((62,63),((((74,124),75),76),((85,(117,118)),129))),(((((((65,108),(112,116)),115),(((106,107),(130,131)),(113,114))),111),(((((66,67),(72,(((89,90),(134,135)),128))),(((77,87),88),(109,110))),(98,99)),(((73,(79,(104,105))),((91,92),137)),((83,101),((100,121),((120,126),127)))))),((((((68,69),82),86),(70,(132,133))),102),((80,81),((94,96),(95,97)))))),((78,140),84)),(71,(122,123)))),(2,60)),61);
 350: 1 -18671.8418 -19057.72662 (0,((((((((1,93),((((((3,4),((((6,7),(((((14,15),(33,(34,35))),(45,46)),((((20,21),((27,44),28)),36),(42,43))),((37,38),(40,41)))),(31,32)),((16,18),147))),(56,145)),139),143),(((((((((5,(((12,13),((17,19),39)),24)),(22,23)),(25,26)),((8,(10,146)),9)),(52,54)),57),11),(53,55)),(29,30)))),((51,138),142)),((58,59),((((103,136),119),(125,141)),144))),64),(47,((48,(50,148)),49))),(((((62,63),((((74,75),124),76),((85,(117,118)),129))),(((((((65,108),(112,116)),115),(((106,107),(130,131)),(113,114))),111),(((((((68,69),82),86),70),(132,133)),102),((80,81),((94,96),(95,97))))),(((((66,67),(72,(((89,90),(134,135)),128))),(((77,87),88),(109,110))),(98,99)),(((73,(79,(104,105))),((91,92),137)),((83,101),((100,121),((120,126),127))))))),((78,140),84)),(71,(122,123)))),(2,60)),61);
 351: 1 -19263.43945 -19064.46265 (0,((((((((1,93),((((3,4),((((6,7),(((((14,15),(33,(34,35))),(45,46)),((((20,21),(27,44)),36),(28,(42,43)))),((37,38),(40,41)))),(31,32)),((16,18),147))),(((56,145),143),139)),((((((((5,(((12,13),((17,19),39)),24)),((22,23),(25,26))),((8,(10,146)),9)),(52,54)),57),(53,55)),11),(29,30)))),((58,59),((((103,136),119),(125,141)),144))),((51,138),142)),64),(47,(48,(49,(50,148))))),(((((62,63),((((74,75),124),76),((85,(117,118)),129))),((((((((65,108),(112,116)),115),(113,114)),((106,107),(130,131))),111),(((((66,67),(72,(((89,90),(134,135)),128))),(((77,87),88),(109,110))),(98,99)),(((73,(79,(104,105))),((91,92),137)),((83,101),((100,121),(120,(126,127))))))),(((((((68,69),82),86),70),(132,133)),102),((80,81),((94,96),(95,97)))))),((78,140),84)),(71,(122,123)))),(2,60)),61);
 352: 1 -18489.89062 -19052.05787 (0,((((((((1,93),((((3,4),((((6,7),(((((14,15),(33,(34,35))),(45,46)),(((20,21),36),((27,44),(28,(42,43))))),((37,38),(40,41)))),(31,32)),((16,18),147))),(((56,145),143),139)),(((((((5,(((12,13),((17,19),39)),24)),(22,23)),(25,26)),((8,9),(10,146))),(52,54)),((11,57),(53,55))),(29,30)))),((58,59),((((103,136),119),(125,141)),144))),((51,138),142)),64),(47,((48,(50,148)),49))),(((((62,63),(((74,75),124),(76,((85,(117,118)),129)))),(((((((65,108),(112,116)),115),(((106,107),(130,131)),(113,114))),111),(((((((68,69),82),86),70),(132,133)),102),((80,81),((94,96),(95,97))))),(((((66,67),(72,(((89,90),(134,135)),128))),(((77,87),88),(109,110))),(98,99)),(((73,(79,(104,105))),((91,92),137)),((83,101),((100,121),(120,(126,127)))))))),((78,140),84)),(71,(122,123)))),(2,60)),61);
 353: 1 -19345.59375 -19063.63883 (0,(((((((1,93),((((3,4),((((6,7),(((((14,15),(33,(34,35))),(45,46)),((((20,21),(27,44)),36),(28,(42,43)))),((37,38),(40,41)))),(31,32)),((16,18),147))),(((56,145),143),139)),(((((((((5,(((12,13),((17,19),39)),24)),(22,23)),(25,26)),(52,54)),(8,(9,(10,146)))),57),(53,55)),11),(29,30)))),(((51,138),142),((58,59),(((103,136),119),((125,141),144))))),64),(47,((48,(50,148)),49))),(((((((62,63),(((74,75),124),(76,((85,(117,118)),129)))),((((66,67),(72,(((89,90),(134,135)),128))),(((77,87),88),(109,110))),(98,99))),(((73,(79,(104,105))),((91,92),137)),((83,101),((100,121),(120,(126,127)))))),((((((65,108),(112,116)),115),(((106,107),(130,131)),(113,114))),111),(((((((68,69),82),86),70),(132,133)),102),((80,81),((94,96),(95,97)))))),((78,140),84)),(71,(122,123)))),(2,60)),61);
 354: 1 -18558.02539 -19052.75183 (0,(((((((1,93),((((3,4),(((6,7),((((((14,15),(33,(34,35))),(45,46)),((((20,21),((27,44),28)),36),(42,43))),((37,38),(40,41))),(31,32))),((16,18),147))),(((56,145),143),139)),(((((((((5,(((12,13),((17,19),39)),24)),(22,23)),(25,26)),((8,(10,146)),9)),(52,54)),57),(53,55)),11),(29,30)))),((58,59),((((103,136),119),(125,141)),144))),((51,138),142)),64),((47,((48,49),(50,148))),(((((62,63),(((74,124),75),(76,((85,(117,118)),129)))),(((((((65,108),(112,116)),115),(((106,107),(130,131)),(113,114))),111),(((((68,69),82),((70,(132,133)),86)),102),((80,81),((94,96),(95,97))))),(((((66,67),(72,(((89,90),(134,135)),128))),(((77,87),88),(109,110))),(98,99)),(((73,(79,(104,105))),((91,92),137)),((83,101),((100,121),(120,(126,127)))))))),((78,140),84)),(71,(122,123))))),(2,60)),61);
 355: 1 -19627.69922 -19055.38559 (0,((((((1,93),((((3,4),((((6,7),(((((14,15),(33,(34,35))),(45,46)),((((20,21),((27,44),28)),36),(42,43))),((37,38),(40,41)))),(31,32)),((16,18),147))),(((56,145),143),139)),(((((((((5,(((12,13),((17,19),39)),24)),(22,23)),(25,26)),((8,9),(10,146))),(52,54)),57),11),(53,55)),(29,30)))),(((51,138),142),((58,59),((((103,136),119),(125,141)),144)))),64),((47,((48,(50,148)),49)),((((62,63),(((((((((65,108),(112,116)),115),(((106,107),(130,131)),(113,114))),111),((((68,69),82),(((70,102),(132,133)),86)),((80,81),((94,96),(95,97))))),(((73,(79,(104,105))),((91,92),137)),((83,101),((100,121),(120,(126,127)))))),((((66,67),(72,(((89,90),(134,135)),128))),(((77,87),88),(109,110))),(98,99))),(((74,75),124),(76,((85,(117,118)),129))))),((78,140),84)),(71,(122,123))))),(2,60)),61);
 356: 1 -18704.05273 -19057.58254 (0,(((((((1,93),(((((3,4),((((6,7),((((((14,15),33),(34,35)),(45,46)),((((20,21),(27,44)),36),(28,(42,43)))),((37,38),(40,41)))),(31,32)),((16,18),147))),(((56,145),143),139)),((((((((5,(((12,13),((17,19),39)),24)),((22,23),(25,26))),(52,54)),((8,9),(10,146))),57),11),(53,55)),(29,30))),((58,59),((((103,136),119),(125,141)),144)))),((51,138),142)),64),(47,((48,(50,148)),49))),(((((62,63),((((74,124),75),76),((85,(117,118)),129))),((((((((65,108),(112,116)),115),(((106,107),(130,131)),(113,114))),111),(((((((68,69),82),86),70),(132,133)),102),((80,81),((94,96),(95,97))))),(((73,(79,(104,105))),((91,92),137)),((83,101),((100,121),(120,(126,127)))))),((((66,67),(72,(((89,90),(134,135)),128))),(((77,87),88),(109,110))),(98,99)))),((78,140),84)),(71,(122,123)))),(2,60)),61);
 357: 2 -19052.45312 -19069.33415 (0,((((((1,93),(((((3,4),((((6,7),(((((14,15),(33,(34,35))),(45,46)),(((20,21),36),(((27,44),28),(42,43)))),((37,38),(40,41)))),(31,32)),((16,18),147))),(((56,145),143),139)),(((((((((5,(((12,13),((17,19),39)),24)),(22,23)),(25,26)),((8,(10,146)),9)),(52,54)),57),(53,55)),11),(29,30))),((58,59),((((103,136),119),(125,141)),144)))),(((51,138),142),64)),(47,(((48,49),50),148))),(((((62,63),((((74,75),124),76),((85,(117,118)),129))),(((((((65,108),(112,116)),115),(((106,107),(130,131)),(113,114))),111),(((((((68,69),82),86),70),(132,133)),102),((80,81),((94,96),(95,97))))),(((((66,67),(72,(((89,90),(134,135)),128))),(((77,87),88),(109,110))),(98,99)),(((73,(79,(104,105))),((91,92),137)),((83,101),((100,121),(120,(126,127)))))))),((78,140),84)),(71,(122,123)))),(2,60)),61);
 358: 1 -18732.54297 -19051.40023 (0,((((((((1,93),((((3,4),((((6,7),(((((14,15),(33,(34,35))),(45,46)),((((20,21),(27,44)),36),(28,(42,43)))),((37,38),(40,41)))),(31,32)),((16,18),147))),(((56,145),143),139)),(((((((((5,(((12,13),((17,19),39)),24)),(22,23)),(25,26)),((8,9),(10,146))),(52,54)),57),(53,55)),11),(29,30)))),((58,59),((((103,136),119),(125,141)),144))),((51,138),142)),64),(((((62,63),(((74,75),124),((76,(85,(117,118))),129))),(((((((65,108),(112,116)),115),(((106,107),(130,131)),(113,114))),111),(((((((68,69),82),86),70),(132,133)),102),((80,81),((94,96),(95,97))))),(((((66,67),(72,(((89,90),(134,135)),128))),(((77,87),88),(109,110))),(98,99)),(((73,(79,(104,105))),((91,92),137)),(((83,101),(100,121)),((120,127),126)))))),((78,140),84)),(71,(122,123)))),(47,((48,(50,148)),49))),(2,60)),61);
 359: 1 -19001.49219 -19057.77561 (0,((((((1,93),((((((3,4),(((6,7),((((((14,15),(33,(34,35))),(45,46)),((((20,21),36),(27,44)),(28,(42,43)))),((37,38),(40,41))),(31,32))),((16,18),147))),(((56,145),143),139)),(((((((((5,(((12,13),((17,19),39)),24)),(22,23)),(25,26)),(52,54)),((8,(10,146)),9)),57),11),(53,55)),(29,30))),64),((58,59),((((103,136),119),(125,141)),144)))),((51,138),142)),(47,((48,49),(50,148)))),(((((62,63),(((74,75),124),(76,((85,(117,118)),129)))),(((((((65,108),(112,116)),115),(((106,107),(130,131)),(113,114))),111),(((((((68,69),82),86),70),(132,133)),102),((80,81),((94,96),(95,97))))),(((((66,67),(72,(((89,90),(134,135)),128))),(((77,87),88),(109,110))),(98,99)),(((73,(79,(104,105))),((91,92),137)),((83,101),((100,121),((120,126),127))))))),((78,140),84)),(71,(122,123)))),(2,60)),61);
 360: 4 -18511.98828 -19054.56258 (0,((((((((1,93),((((3,4),(((6,7),((((((14,15),(33,(34,35))),(45,46)),((((20,21),((27,44),28)),36),(42,43))),((37,(40,41)),38)),(31,32))),((16,18),147))),(((56,145),143),139)),((((((((5,(((12,13),((17,19),39)),24)),((22,23),(25,26))),((8,9),(10,146))),(52,54)),57),(53,55)),11),(29,30)))),((58,59),((((103,136),119),(125,141)),144))),((51,138),142)),64),(47,((48,(50,148)),49))),(((((62,63),(((74,75),124),(76,((85,(117,118)),129)))),(((((((65,108),(112,116)),115),(((106,107),(130,131)),(113,114))),111),(((((((68,69),82),86),70),(132,133)),102),((80,81),((94,96),(95,97))))),(((((66,67),(72,(((89,90),(134,135)),128))),(((77,87),88),(109,110))),(98,99)),(((73,(79,(104,105))),((91,92),137)),((83,101),((100,121),(120,(126,127)))))))),((78,140),84)),(71,(122,123)))),(2,60)),61);
 361: 1 -21020.07422 -19053.28791 (0,((((((1,93),(((((3,4),((((6,7),(((((14,15),(33,(34,35))),(45,46)),((((20,21),(27,44)),36),(28,(42,43)))),((37,38),(40,41)))),(31,32)),((16,18),147))),(((56,145),143),139)),(((((((((5,(((12,13),((17,19),39)),24)),(22,23)),(25,26)),((8,9),(10,146))),(52,54)),57),(53,55)),11),(29,30))),((58,59),((((103,136),119),(125,141)),144)))),((51,138),142)),64),((47,((48,49),(50,148))),(((((62,63),(((74,75),124),(76,((85,(117,118)),129)))),(((((((65,108),(112,116)),115),(((106,107),(130,131)),(113,114))),111),(((((68,69),82),(70,(102,(132,133)))),86),((80,81),((94,96),(95,97))))),(((((66,67),(72,(((89,90),(134,135)),128))),(((77,87),88),(109,110))),(98,99)),(((73,(79,(104,105))),((91,92),137)),((83,101),((100,121),((120,126),127))))))),((78,140),84)),(71,(122,123))))),(2,60)),61);
 362: 1 -18785.94141 -19050.38024 (0,(((((((1,93),(((((3,4),((((6,7),(((((14,15),(33,(34,35))),(45,46)),((((20,21),((27,44),28)),36),(42,43))),((37,38),(40,41)))),(31,32)),((16,18),147))),(((56,145),143),139)),(((((((((5,(((12,13),((17,19),39)),24)),(22,23)),(25,26)),(52,54)),((8,(10,146)),9)),57),(53,55)),11),(29,30))),((58,59),((((103,136),119),(125,141)),144)))),((51,138),142)),64),(47,((48,49),(50,148)))),(((((62,63),((((74,75),124),76),((85,(117,118)),129))),(((((((65,108),(112,116)),115),(((106,107),(130,131)),(113,114))),111),((((68,69),82),(((70,102),(132,133)),86)),((80,81),((94,96),(95,97))))),(((((66,67),(72,(((89,90),(134,135)),128))),(((77,87),88),(109,110))),(98,99)),(((73,(79,(104,105))),((91,92),137)),((83,101),((100,121),((120,127),126))))))),((78,140),84)),(71,(122,123)))),(2,60)),61);
 363: 1 -17584.62891 -19068.08682 (0,((((((((1,93),((((3,4),((((6,7),(((((14,15),(33,(34,35))),(45,46)),((((20,21),((27,44),28)),36),(42,43))),((37,38),(40,41)))),(31,32)),((16,18),147))),(((56,145),143),139)),(((((((5,(((12,13),((17,19),39)),24)),(22,23)),(25,26)),((8,(10,146)),9)),(52,54)),((11,57),(53,55))),(29,30)))),((58,59),((((103,136),119),(125,141)),144))),((51,138),142)),64),(47,((48,49),(50,148)))),(((((62,63),(((74,75),124),(76,((85,129),(117,118))))),(((((((65,108),(112,116)),115),(((106,107),(130,131)),(113,114))),111),(((((((68,69),82),86),70),(132,133)),102),((80,81),((94,96),(95,97))))),(((((66,67),(72,(((89,90),(134,135)),128))),(((77,87),88),(109,110))),(98,99)),((73,(79,(104,105))),(((83,101),((100,121),((120,127),126))),((91,92),137)))))),((78,140),84)),(71,(122,123)))),(2,60)),61);
 364: 3 -19104.13086 -19054.47272 (0,((((((1,93),((((3,4),((((6,7),(((((14,15),(33,(34,35))),(45,46)),((((20,21),((27,44),28)),36),(42,43))),((37,38),(40,41)))),(31,32)),((16,18),147))),(((56,145),143),139)),(((((((((5,(((12,13),((17,19),39)),24)),(22,23)),(25,26)),((8,(10,146)),9)),(52,54)),57),11),(53,55)),(29,30)))),(((51,138),142),((58,59),((((103,136),119),(125,141)),144)))),64),((47,((48,49),(50,148))),(((((62,63),(((74,124),(75,76)),((85,(117,118)),129))),(((((((65,108),(112,116)),115),(((106,107),(130,131)),(113,114))),111),((((68,69),82),(((70,102),(132,133)),86)),((80,81),((94,96),(95,97))))),(((((66,67),(72,(((89,90),(134,135)),128))),(((77,87),88),(109,110))),(98,99)),(((73,(79,(104,105))),((91,92),137)),((83,101),((100,121),(120,(126,127)))))))),((78,140),84)),(71,(122,123))))),(2,60)),61);
 365: 1 -19285.04297 -19054.02525 (0,((((((1,93),(((((3,4),((((6,7),(((((14,15),(33,(34,35))),(45,46)),((((20,21),(27,44)),36),(28,(42,43)))),((37,38),(40,41)))),(31,32)),((16,18),147))),(((56,145),143),139)),(((((((((5,(((12,13),((17,19),39)),24)),(22,23)),(25,26)),(52,54)),((8,9),(10,146))),57),(53,55)),11),(29,30))),((58,59),((((103,136),119),(125,141)),144)))),((51,138),142)),64),((47,((48,49),(50,148))),(((((62,63),(((74,75),124),(76,((85,(117,118)),129)))),(((((((65,108),(112,116)),115),(((106,107),(130,131)),(113,114))),111),((((68,69),82),((70,(102,(132,133))),86)),((80,81),((94,96),(95,97))))),(((((66,67),(72,(((89,90),(134,135)),128))),(((77,87),88),(109,110))),(98,99)),(((73,(79,(104,105))),((91,92),137)),((83,101),((100,121),((120,126),127))))))),((78,140),84)),(71,(122,123))))),(2,60)),61);
 366: 1 -18843.96289 -19076.77791 (0,((((((((1,93),((((62,63),((((((((65,108),(112,116)),115),((106,107),((113,114),(130,131)))),111),(((((((68,69),82),86),70),(132,133)),102),((80,81),((94,96),(95,97))))),(((((66,67),(72,(((89,90),(134,135)),128))),(((77,87),88),(109,110))),(98,99)),(((73,(79,(104,105))),((91,92),137)),((83,101),((100,121),(120,(126,127))))))),(((74,124),75),(76,((85,129),(117,118)))))),((78,140),84)),(71,(122,123)))),((((3,4),((((6,7),(((((14,15),(33,(34,35))),(45,46)),((((20,21),(27,44)),36),(28,(42,43)))),((37,38),(40,41)))),(31,32)),((16,18),147))),(((56,145),143),139)),(((((((((5,(((12,13),((17,19),39)),24)),(22,23)),(25,26)),((8,9),(10,146))),(52,54)),57),(53,55)),11),(29,30)))),((58,59),((((103,136),119),(125,141)),144))),((51,138),142)),64),(47,((48,49),(50,148)))),(2,60)),61);
 367: 3 -19990.10938 -19068.07771 (0,((((((((1,93),((((3,4),((((6,7),(((((14,15),(33,(34,35))),(45,46)),((((20,21),(27,44)),36),(28,(42,43)))),((37,38),(40,41)))),(31,32)),((16,18),147))),(((56,145),143),139)),(((((((((5,(((12,13),((17,19),39)),24)),(22,23)),(25,26)),((8,(10,146)),9)),(52,54)),57),(53,55)),11),(29,30)))),((58,59),((((103,136),119),(125,141)),144))),((51,138),142)),64),(47,(48,(49,(50,148))))),(((((62,63),(((74,75),124),(76,((85,(117,118)),129)))),(((((((65,108),(112,116)),115),(((106,107),(130,131)),(113,114))),111),(((((((68,69),82),86),70),(132,133)),102),((80,81),((94,96),(95,97))))),(((((66,67),(72,(((89,90),(134,135)),128))),(((77,87),88),(109,110))),(98,99)),((73,((79,(104,105)),((91,92),137))),((83,101),((100,121),((120,127),126))))))),((78,140),84)),(71,(122,123)))),(2,60)),61);
 368: 4 -19660.02734 -19059.87785 (0,(((((((1,93),((((((3,4),((((6,7),(((((14,15),(33,(34,35))),(45,46)),((((20,21),((27,44),28)),36),(42,43))),((37,38),(40,41)))),(31,32)),((16,18),147))),139),143),(56,145)),(((((((((5,(((12,13),((17,19),39)),24)),(22,23)),(25,26)),(52,54)),((8,9),(10,146))),57),(53,55)),11),(29,30)))),((58,59),((((103,136),119),(125,141)),144))),((51,138),142)),((((((62,63),(((74,75),124),(76,((85,(117,118)),129)))),(((((((65,108),(112,116)),115),(((106,107),(130,131)),(113,114))),111),(((((((68,69),82),86),70),(132,133)),102),((80,81),((94,96),(95,97))))),(((((66,67),(72,(((89,90),(134,135)),128))),(((77,87),88),(109,110))),(98,99)),(((73,(79,(104,105))),((91,92),137)),((83,101),((100,121),(120,(126,127)))))))),((78,140),84)),(71,(122,123))),64)),(47,((48,49),(50,148)))),(2,60)),61);
 369: 1 -19486.30469 -19053.28479 (0,(((((((1,93),((((3,4),((((6,7),(((((14,15),(33,(34,35))),(45,46)),((((20,21),((27,44),28)),36),(42,43))),((37,38),(40,41)))),(31,32)),((16,18),147))),(((56,145),143),139)),(((((((((5,(((12,13),((17,19),39)),24)),(22,23)),(25,26)),((8,9),(10,146))),(52,54)),57),11),(53,55)),(29,30)))),((58,59),((((103,136),119),(125,141)),144))),((51,138),142)),64),((47,((48,49),(50,148))),((((62,63),(((((((((65,108),(112,116)),115),(((106,107),(130,131)),(113,114))),111),(((((((68,69),82),86),70),(132,133)),102),((80,81),((94,96),(95,97))))),((((66,67),(72,(((89,90),(134,135)),128))),(((77,87),88),(109,110))),(98,99))),(((73,(79,(104,105))),((91,92),137)),((83,101),((100,121),((120,126),127))))),(((((74,124),75),129),76),(85,(117,118))))),((78,140),84)),(71,(122,123))))),(2,60)),61);
 370: 1 -18179.63281 -19053.94475 (0,(((((((1,93),((((3,4),((((6,7),(((((14,15),(33,(34,35))),(45,46)),((((20,21),(27,44)),36),(28,(42,43)))),((37,38),(40,41)))),(31,32)),((16,18),147))),(((56,145),143),139)),(((((((5,(((12,13),((17,19),39)),24)),(((8,(10,146)),9),((22,23),(25,26)))),(52,54)),57),(53,55)),11),(29,30)))),((58,59),((((103,136),119),(125,141)),144))),((51,138),142)),64),((47,(48,(49,(50,148)))),(((((62,63),(((74,75),124),(76,((85,(117,118)),129)))),(((((((65,108),(112,116)),115),(((106,107),(130,131)),(113,114))),111),(((((((68,69),82),86),70),(132,133)),102),((80,81),((94,96),(95,97))))),(((((66,67),(72,(((89,90),(134,135)),128))),(((77,87),88),(109,110))),(98,99)),(((73,(79,(104,105))),((91,92),137)),((83,101),((100,121),(120,(126,127)))))))),((78,140),84)),(71,(122,123))))),(2,60)),61);
 371: 1 -19277.04102 -19065.14407 (0,(((((((1,93),((((3,4),((((6,7),(((((14,15),(34,35)),33),(45,46)),(((((20,21),36),((27,44),28)),(42,43)),((37,38),(40,41))))),(31,32)),((16,18),147))),(((56,145),143),139)),(((((((((5,(((12,13),((17,19),39)),24)),(22,23)),(25,26)),((8,9),(10,146))),(52,54)),57),(53,55)),11),(29,30)))),((58,59),((((103,136),119),(125,141)),144))),((51,138),142)),64),((47,((48,(50,148)),49)),(((((62,63),(((74,75),124),(76,((85,(117,118)),129)))),(((((((65,108),(112,116)),115),(((106,107),(130,131)),(113,114))),111),(((((((68,69),82),86),70),(132,133)),102),((80,81),((94,96),(95,97))))),(((((66,67),(72,(((89,90),(134,135)),128))),(((77,87),88),(109,110))),(98,99)),(((73,(79,(104,105))),((91,92),137)),((83,101),((100,121),(120,(126,127)))))))),((78,140),84)),(71,(122,123))))),(2,60)),61);
 372: 2 -19102.91211 -19051.04436 (0,((((((((1,93),((((3,4),((((6,7),(((((14,15),(33,(34,35))),(45,46)),((((20,21),((27,44),28)),36),(42,43))),((37,38),(40,41)))),(31,32)),((16,18),147))),(((56,145),143),139)),((((((((5,(((12,13),((17,19),39)),24)),((22,23),(25,26))),((8,(10,146)),9)),(52,54)),57),(53,55)),11),(29,30)))),((58,59),((((103,136),119),(125,141)),144))),((51,138),142)),64),(47,((48,49),(50,148)))),(((((62,63),(((74,75),124),((76,(85,(117,118))),129))),(((((((65,108),(112,116)),115),(((106,107),(130,131)),(113,114))),111),(((((((68,69),82),86),70),(132,133)),102),((80,81),((94,96),(95,97))))),(((((66,67),(72,(((89,90),(134,135)),128))),(((77,87),88),(109,110))),(98,99)),(((73,(79,(104,105))),((91,92),137)),((83,101),((100,121),(120,(126,127)))))))),((78,140),84)),(71,(122,123)))),(2,60)),61);
 373: 1 -18680.44336 -19050.39065 (0,((((((((1,93),((((3,4),((((6,7),((((((14,15),33),(34,35)),(45,46)),((((20,21),36),((27,44),28)),(42,43))),((37,38),(40,41)))),(31,32)),((16,18),147))),(((56,145),143),139)),(((((((((5,(((12,13),((17,19),39)),24)),(22,23)),(25,26)),((8,9),(10,146))),(52,54)),57),(53,55)),11),(29,30)))),((58,59),((((103,136),119),(125,141)),144))),((51,138),142)),64),(47,(48,(49,(50,148))))),((((62,63),((((((((65,108),(112,116)),115),(((106,107),(130,131)),(113,114))),111),(((((((68,69),82),86),70),(132,133)),102),((80,81),((94,96),(95,97))))),(((((66,67),(72,(((89,90),(134,135)),128))),(((77,87),88),(109,110))),(98,99)),(((73,(79,(104,105))),((91,92),137)),((83,101),((100,121),(120,(126,127))))))),((((74,75),124),76),((85,(117,118)),129)))),((78,140),84)),(71,(122,123)))),(2,60)),61);
 374: 1 -20449.33594 -19060.52086 (0,(((((((1,93),(((3,4),(((((6,7),((((((14,15),33),(34,35)),(45,46)),((((20,21),(27,44)),36),(28,(42,43)))),((37,38),(40,41)))),(31,32)),((16,18),147)),(((56,145),143),139))),(((((((((5,(((12,13),((17,19),39)),24)),(22,23)),(25,26)),(52,54)),((8,9),(10,146))),57),(53,55)),11),(29,30)))),((58,59),((((103,136),119),(125,141)),144))),((51,138),142)),64),((47,((48,49),(50,148))),((((62,63),(((((((((65,108),(112,116)),115),(((106,107),(130,131)),(113,114))),111),(((((((68,69),82),86),70),(132,133)),102),((80,81),((94,96),(95,97))))),(((73,(79,(104,105))),((91,92),137)),((83,101),((100,121),(120,(126,127)))))),((((66,67),(72,(((89,90),(134,135)),128))),(((77,87),88),(109,110))),(98,99))),((((74,75),124),76),((85,(117,118)),129)))),((78,140),84)),(71,(122,123))))),(2,60)),61);
 375: 1 -18638.83398 -19060.12311 (0,((((((1,93),(((((3,4),((((6,7),(((((14,15),(33,(34,35))),(45,46)),((((20,21),(27,44)),36),(28,(42,43)))),((37,38),(40,41)))),(31,32)),((16,18),147))),(((56,145),143),139)),((((((((5,(((12,13),((17,19),39)),24)),((22,23),(25,26))),(8,(9,(10,146)))),(52,54)),57),(53,55)),11),(29,30))),((58,59),((((103,136),119),(125,141)),144)))),((51,138),142)),64),(47,((48,49),(50,148)))),((2,60),(((((62,63),(((74,75),124),(76,((85,(117,118)),129)))),(((((((65,108),(112,116)),115),(((106,107),(130,131)),(113,114))),111),(((((((68,69),82),86),70),(132,133)),102),((80,81),((94,96),(95,97))))),(((((66,67),(72,(((89,90),(134,135)),128))),(((77,87),88),(109,110))),(98,99)),(((73,(79,(104,105))),((91,92),137)),((83,101),((100,121),((120,126),127))))))),((78,140),84)),(71,(122,123))))),61);
 376: 2 -17586.75391 -19053.76407 (0,((((((((1,93),((((3,4),((((6,7),(((((14,15),(33,(34,35))),(45,46)),((((20,21),((27,44),28)),36),(42,43))),((37,38),(40,41)))),(31,32)),((16,18),147))),(((56,145),143),139)),(((((((5,(((12,13),((17,19),39)),24)),(22,23)),(25,26)),(52,54)),((8,9),(10,146))),((11,57),(53,55))),(29,30)))),((58,59),((((103,136),119),(125,141)),144))),((51,138),142)),64),(47,((48,(50,148)),49))),(((((62,63),(((74,124),75),(76,((85,(117,118)),129)))),(((((((65,108),(112,116)),115),(((106,107),(130,131)),(113,114))),111),(((((((68,69),82),86),70),(132,133)),102),((80,81),((94,96),(95,97))))),(((((66,67),(72,(((89,90),(134,135)),128))),(((77,87),88),(109,110))),(98,99)),((73,(79,(104,105))),(((83,101),((100,121),(120,(126,127)))),((91,92),137)))))),((78,140),84)),(71,(122,123)))),(2,60)),61);
 377: 1 -18469.9043 -19055.889 (0,((((((((1,93),((((3,4),((((6,7),(((((14,15),(33,(34,35))),(45,46)),((((20,21),((27,44),28)),36),(42,43))),((37,38),(40,41)))),(31,32)),((16,18),147))),(((56,145),143),139)),(((((((5,(((12,13),((17,19),39)),24)),(22,23)),(25,26)),((8,(10,146)),9)),(52,54)),((11,57),(53,55))),(29,30)))),((58,59),((((103,136),119),(125,141)),144))),((51,138),142)),64),(47,((48,49),(50,148)))),(((((62,63),(((74,75),124),(76,((85,(117,118)),129)))),(((((((65,108),(112,116)),115),(((106,107),(130,131)),(113,114))),111),(((((66,67),(72,(((89,90),(134,135)),128))),(((77,87),88),(109,110))),(98,99)),((73,(79,(104,105))),(((83,101),((100,121),((120,126),127))),((91,92),137))))),(((((((68,69),82),86),70),(132,133)),102),((80,81),((94,96),(95,97)))))),((78,140),84)),(71,(122,123)))),(2,60)),61);
 378: 1 -19030.15625 -19055.23119 (0,((((((((1,93),((((3,4),((((6,7),(((((14,15),(33,(34,35))),(45,46)),((((20,21),(27,44)),36),(28,(42,43)))),((37,38),(40,41)))),(31,32)),((16,18),147))),(((56,145),143),139)),(((((((((5,(((12,13),((17,19),39)),24)),(22,23)),(25,26)),((8,(10,146)),9)),(52,54)),57),(53,55)),11),(29,30)))),((58,59),((((103,136),119),(125,141)),144))),((51,138),142)),64),(47,((48,(50,148)),49))),(((((((62,63),(((74,75),124),((76,(85,(117,118))),129))),((((66,67),(72,(((89,90),(134,135)),128))),(((77,87),88),(109,110))),(98,99))),(((73,(79,(104,105))),((91,92),137)),((83,101),((100,121),(120,(126,127)))))),((((((65,108),(112,116)),115),(((106,107),(130,131)),(113,114))),111),(((((((68,69),82),86),70),(132,133)),102),((80,81),((94,96),(95,97)))))),((78,140),84)),(71,(122,123)))),(2,60)),61);
 379: 1 -19365.4707 -19055.17765 (0,((((((((1,93),((((3,4),((((6,7),(((((14,15),(33,(34,35))),(45,46)),((((20,21),((27,44),28)),36),(42,43))),((37,38),(40,41)))),(31,32)),((16,18),147))),(((56,145),143),139)),(((((((((5,(((12,13),((17,19),39)),24)),(22,23)),(25,26)),((8,(10,146)),9)),(52,54)),57),(53,55)),11),(29,30)))),((58,59),((((103,136),119),(125,141)),144))),((51,138),142)),64),(47,(48,(49,(50,148))))),(((((((62,63),((((74,124),75),76),((85,(117,118)),129))),((((66,67),(72,(((89,90),(134,135)),128))),(((77,87),88),(109,110))),(98,99))),(((73,(79,(104,105))),((91,92),137)),(((83,101),(100,121)),(120,(126,127))))),((((((65,108),(112,116)),115),(((106,107),(130,131)),(113,114))),111),(((((((68,69),82),86),70),(132,133)),102),((80,81),((94,96),(95,97)))))),((78,140),84)),(71,(122,123)))),(2,60)),61);
 380: 1 -19714.16016 -19071.43391 (0,(((((((1,93),(((((3,4),((((6,7),(((((14,15),(33,(34,35))),(45,46)),((((20,21),((27,44),28)),36),(42,43))),((37,38),(40,41)))),(31,32)),((16,18),147))),(((56,145),143),139)),(((((((5,(((12,13),((17,19),39)),24)),(22,23)),(25,26)),((8,(10,146)),9)),(52,54)),((11,57),(53,55))),(29,30))),((58,59),(((103,136),(119,(125,141))),144)))),((51,138),142)),64),(47,((48,49),(50,148)))),(((((((62,63),(((((74,75),124),129),76),(85,(117,118)))),((((66,67),(72,(((89,90),(134,135)),128))),(((77,87),88),(109,110))),(98,99))),((73,(79,(104,105))),((83,(((100,121),((120,126),127)),101)),((91,92),137)))),((((((65,108),(112,116)),115),111),(((106,107),(130,131)),(113,114))),(((((((68,69),82),86),70),(132,133)),102),((80,81),((94,96),(95,97)))))),((78,140),84)),(71,(122,123)))),(2,60)),61);
 381: 5 -18783.76562 -19050.30498 (0,((((((1,93),((((((3,4),(((6,7),((((((14,15),(33,(34,35))),(45,46)),((((20,21),(27,44)),36),(28,(42,43)))),((37,38),(40,41))),(31,32))),((16,18),147))),(((56,145),143),139)),(((((((((5,(((12,13),((17,19),39)),24)),(22,23)),(25,26)),((8,(10,146)),9)),(52,54)),57),11),(53,55)),(29,30))),64),((58,59),((((103,136),119),(125,141)),144)))),((51,138),142)),(47,((48,49),(50,148)))),(((((62,63),(((74,75),124),(76,((85,(117,118)),129)))),(((((((65,108),(112,116)),115),(((106,107),(130,131)),(113,114))),111),(((((((68,69),82),86),70),(132,133)),102),((80,81),((94,96),(95,97))))),(((((66,67),(72,(((89,90),(134,135)),128))),(((77,87),88),(109,110))),(98,99)),(((73,(79,(104,105))),((91,92),137)),((83,101),((100,121),((120,126),127))))))),((78,140),84)),(71,(122,123)))),(2,60)),61);
 382: 1 -18260.59375 -19064.93847 (0,(((((((1,93),((((3,4),((((6,7),(((((14,15),(33,(34,35))),(45,46)),((((20,21),((27,44),28)),36),(42,43))),((37,38),(40,41)))),(31,32)),((16,18),147))),(((56,145),143),139)),(((((((((5,(((12,13),((17,19),39)),24)),(22,23)),(25,26)),(52,54)),((8,9),(10,146))),57),(53,55)),11),(29,30)))),((58,59),((((103,136),119),(125,141)),144))),((51,138),142)),((48,49),(50,148))),((47,(((((62,63),(((74,124),75),(76,((85,(117,118)),129)))),(((((((65,108),(112,116)),115),(((106,107),(130,131)),(113,114))),111),((((((68,69),82),86),(70,(132,133))),102),((80,81),((94,96),(95,97))))),(((((66,67),(72,(((89,90),(134,135)),128))),(((77,87),88),(109,110))),(98,99)),((73,(79,(104,105))),(((83,101),((100,121),(120,(126,127)))),((91,92),137)))))),((78,140),84)),(71,(122,123)))),64)),(2,60)),61);
 383: 3 -18652.97461 -19053.23292 (0,(((((((1,93),((((3,4),((((6,7),(((((14,15),(33,(34,35))),(45,46)),((((20,21),((27,44),28)),36),(42,43))),((37,38),(40,41)))),(31,32)),((16,18),147))),(((56,145),143),139)),(((((((((5,(((12,13),((17,19),39)),24)),(22,23)),(25,26)),((8,(10,146)),9)),(52,54)),57),11),(53,55)),(29,30)))),((58,59),((((103,136),119),(125,141)),144))),((51,138),142)),64),((47,((48,49),(50,148))),(((((62,63),(((74,124),75),(76,((85,(117,118)),129)))),(((((((65,108),(112,116)),115),(((106,107),(130,131)),(113,114))),111),(((((68,69),82),((70,(132,133)),86)),102),((80,81),((94,96),(95,97))))),(((((66,67),(72,(((89,90),(134,135)),128))),(((77,87),88),(109,110))),(98,99)),(((73,(79,(104,105))),((91,92),137)),((83,101),((100,121),(120,(126,127)))))))),((78,140),84)),(71,(122,123))))),(2,60)),61);
 384: 1 -20594.09961 -19061.56517 (0,((((((1,93),(((((((3,4),((((6,7),(((((14,15),(33,(34,35))),(45,46)),((((20,21),((27,44),28)),36),(42,43))),((37,38),(40,41)))),(31,32)),((16,18),147))),(56,145)),139),143),(((((((((5,(((12,13),((17,19),39)),24)),(22,23)),(25,26)),(52,54)),((8,9),(10,146))),57),11),(53,55)),(29,30))),((58,59),((((103,136),119),(125,141)),144)))),(((51,138),142),64)),(47,((48,49),(50,148)))),(((((62,63),(((74,124),75),(76,((85,(117,118)),129)))),(((((((65,108),(112,116)),115),(((106,107),(130,131)),(113,114))),111),(((((((68,69),82),86),70),(132,133)),102),((80,81),((94,96),(95,97))))),(((((66,67),(72,(((89,90),(134,135)),128))),(((77,87),88),(109,110))),(98,99)),(((73,(79,(104,105))),((91,92),137)),((83,101),((100,121),(120,(126,127)))))))),((78,140),84)),(71,(122,123)))),(2,60)),61);
 385: 1 -17575.01758 -19063.65005 (0,(((((((1,93),((((3,4),(((6,7),((((((14,15),(33,(34,35))),(45,46)),((((20,21),(27,44)),36),(28,(42,43)))),((37,38),(40,41))),(31,32))),((16,18),147))),(((56,145),143),139)),((((((((5,(((12,13),((17,19),39)),24)),((22,23),(25,26))),((8,(10,146)),9)),(52,54)),57),(53,55)),11),(29,30)))),((58,59),((((103,136),119),(125,141)),144))),((51,138),142)),64),((47,((48,49),(50,148))),((((62,63),((((((((65,108),(112,116)),115),(((106,107),(130,131)),(113,114))),111),(((((((68,69),82),86),70),(132,133)),102),((80,81),((94,96),(95,97))))),(((((66,67),(72,(((89,90),(134,135)),128))),(((77,87),88),(109,110))),(98,99)),(((73,(79,(104,105))),((91,92),137)),((83,101),((100,121),(120,(126,127))))))),((((74,75),124),76),((85,(117,118)),129)))),((78,140),84)),(71,(122,123))))),(2,60)),61);
 386: 18 -19492.83984 -19066.1519 (0,((((((((1,93),((((3,4),((((6,7),(((((14,15),(33,(34,35))),(45,46)),((((20,21),(27,44)),36),(28,(42,43)))),((37,38),(40,41)))),(31,32)),((16,18),147))),(((56,145),143),139)),(((((((((5,(((12,13),((17,19),39)),24)),(22,23)),(25,26)),((8,9),(10,146))),(52,54)),57),(53,55)),11),(29,30)))),((58,59),((((103,136),119),(125,141)),144))),((51,138),142)),64),(47,((48,(50,148)),49))),(((((62,63),((74,(75,124)),(76,((85,129),(117,118))))),(((((((65,108),(112,116)),115),(((106,107),(130,131)),(113,114))),111),(((((((68,69),82),86),70),(132,133)),102),((80,81),((94,96),(95,97))))),(((((66,67),(72,(((89,90),(134,135)),128))),(((77,87),88),(109,110))),(98,99)),(((73,(79,(104,105))),((91,92),137)),((83,101),((100,121),((120,126),127))))))),((78,140),84)),(71,(122,123)))),(2,60)),61);
 387: 1 -19770.85938 -19049.11137 (0,(((((((1,93),((((3,4),((((6,7),(((((14,15),(33,(34,35))),(45,46)),((((20,21),((27,44),28)),36),(42,43))),((37,38),(40,41)))),(31,32)),((16,18),147))),(((56,145),143),139)),(((((((((5,(((12,13),((17,19),39)),24)),(22,23)),(25,26)),((8,9),(10,146))),(52,54)),57),(53,55)),11),(29,30)))),((58,59),((((103,136),119),(125,141)),144))),((51,138),142)),64),((47,((48,(50,148)),49)),(((((62,63),((74,(75,124)),((76,(85,(117,118))),129))),(((((((65,108),(112,116)),115),(((106,107),(130,131)),(113,114))),111),((((68,69),82),((70,(102,(132,133))),86)),((80,81),((94,96),(95,97))))),(((((66,67),(72,(((89,90),(134,135)),128))),(((77,87),88),(109,110))),(98,99)),(((73,(79,(104,105))),((91,92),137)),((83,101),((100,121),(120,(126,127)))))))),((78,140),84)),(71,(122,123))))),(2,60)),61);
 388: 1 -18542.00391 -19058.65378 (0,(((((((1,93),(((((3,4),((((6,7),(((((14,15),(33,(34,35))),(45,46)),(((20,21),(27,44)),((28,(42,43)),36))),((37,38),(40,41)))),(31,32)),((16,18),147))),(((56,145),143),139)),((((((((5,(((12,13),((17,19),39)),24)),((22,23),(25,26))),(52,54)),((8,9),(10,146))),57),11),(53,55)),(29,30))),((58,59),((((103,136),119),(125,141)),144)))),((51,138),142)),64),(47,((48,(50,148)),49))),(((((62,63),((((74,124),75),76),((85,(117,118)),129))),((((((((65,108),(112,116)),115),(((106,107),(130,131)),(113,114))),111),(((((((68,69),82),86),70),(132,133)),102),((80,81),((94,96),(95,97))))),(((73,(79,(104,105))),((91,92),137)),((83,101),((100,121),(120,(126,127)))))),((((66,67),(72,(((89,90),(134,135)),128))),(((77,87),88),(109,110))),(98,99)))),((78,140),84)),(71,(122,123)))),(2,60)),61);
 389: 1 -18999.25391 -19051.45007 (0,(((((((1,93),((((3,4),((((6,7),(((((14,15),(33,(34,35))),(45,46)),((((20,21),((27,44),28)),36),(42,43))),((37,38),(40,41)))),(31,32)),((16,18),147))),(((56,145),143),139)),(((((((((5,(((12,13),((17,19),39)),24)),(22,23)),(25,26)),((8,(10,146)),9)),(52,54)),57),(53,55)),11),(29,30)))),((58,59),((((103,136),119),(125,141)),144))),((51,138),142)),64),((47,((48,49),(50,148))),(((((62,63),((((74,75),124),76),((85,(117,118)),129))),((((((((65,108),(112,116)),115),(((106,107),(130,131)),(113,114))),111),(((68,(69,82)),((70,(102,(132,133))),86)),((80,81),((94,96),(95,97))))),((((66,67),(72,(((89,90),(134,135)),128))),(((77,87),88),(109,110))),(98,99))),((73,(79,(104,105))),(((83,101),((100,121),(120,(126,127)))),((91,92),137))))),((78,140),84)),(71,(122,123))))),(2,60)),61);
 390: 2 -18865.3457 -19053.10532 (0,((((((1,93),(((((3,4),((((6,7),(((((14,15),(33,(34,35))),(45,46)),((((20,21),((27,44),28)),36),(42,43))),((37,38),(40,41)))),(31,32)),((16,18),147))),(((56,145),143),139)),(((((((((5,(((12,13),((17,19),39)),24)),(22,23)),(25,26)),(52,54)),((8,(10,146)),9)),57),11),(53,55)),(29,30))),((58,59),((((103,136),119),(125,141)),144)))),((51,138),142)),((((((62,63),((((74,124),75),76),((85,(117,118)),129))),(((((((65,108),(112,116)),115),(((106,107),(130,131)),(113,114))),111),(((((((68,69),82),86),70),(132,133)),102),((80,81),((94,96),(95,97))))),(((((66,67),(72,(((89,90),(134,135)),128))),(((77,87),88),(109,110))),(98,99)),(((73,(79,(104,105))),((91,92),137)),((83,101),((100,121),(120,(126,127)))))))),((78,140),84)),(71,(122,123))),64)),(47,((48,49),(50,148)))),(2,60)),61);
 391: 1 -18593.46484 -19056.8993 (0,((((((((1,93),((((3,4),((((6,7),(((((14,15),(33,(34,35))),(45,46)),(((20,21),36),(((27,44),28),(42,43)))),((37,38),(40,41)))),(31,32)),((16,18),147))),(((56,145),143),139)),(((((((((5,(((12,13),((17,19),39)),24)),(22,23)),(25,26)),((8,(10,146)),9)),(52,54)),57),(53,55)),11),(29,30)))),((58,59),((((103,136),119),(125,141)),144))),((51,138),142)),64),(47,((48,(50,148)),49))),((((((62,63),(((((66,67),(72,(((89,90),(134,135)),128))),(((77,87),88),(109,110))),(98,99)),(((73,(79,(104,105))),((91,92),137)),((83,101),((100,121),((120,126),127)))))),((((74,75),124),76),((85,(117,118)),129))),((((((65,108),(112,116)),115),(((106,107),(130,131)),(113,114))),111),(((((((68,69),82),86),70),(132,133)),102),((80,81),((94,96),(95,97)))))),((78,140),84)),(71,(122,123)))),(2,60)),61);
 392: 1 -19440.68164 -19067.44822 (0,((((((1,93),((((((3,4),(((6,7),((((((14,15),(33,(34,35))),(45,46)),(((((20,21),44),27),36),(28,(42,43)))),((37,38),(40,41))),(31,32))),((16,18),147))),(((56,145),143),139)),(((((((((5,(((12,13),((17,19),39)),24)),(22,23)),(25,26)),(52,54)),((8,(10,146)),9)),57),11),(53,55)),(29,30))),64),((58,59),((((103,136),119),(125,141)),144)))),((51,138),142)),(47,((48,49),(50,148)))),(((((62,63),(((74,75),124),(76,((85,(117,118)),129)))),(((((((65,108),(112,116)),115),(((106,107),(130,131)),(113,114))),111),(((((((68,69),82),86),70),(132,133)),102),((80,81),((94,96),(95,97))))),(((((66,67),(72,(((89,90),(134,135)),128))),(((77,87),88),(109,110))),(98,99)),(((73,(79,(104,105))),((91,92),137)),((83,101),((100,121),((120,126),127))))))),((78,140),84)),(71,(122,123)))),(2,60)),61);
 393: 1 -18212.9668 -19061.2844 (0,(((((((1,93),((((3,4),((((6,7),(((((14,15),(33,(34,35))),(45,46)),((((20,21),((27,44),28)),36),(42,43))),((37,38),(40,41)))),(31,32)),((16,18),147))),(((56,145),143),139)),(((((((((5,(((12,13),((17,19),39)),24)),(22,23)),(25,26)),((8,(10,146)),9)),(52,54)),57),(53,55)),11),(29,30)))),((58,59),((((103,136),119),(125,141)),144))),((51,138),142)),((47,(((((62,63),((((74,75),124),76),((85,(117,118)),129))),((((((((65,108),(112,116)),115),(((106,107),(130,131)),(113,114))),111),(((((((68,69),82),86),70),(132,133)),102),((80,81),((94,96),(95,97))))),((((66,67),(72,(((89,90),(134,135)),128))),(((77,87),88),(109,110))),(98,99))),(((73,(79,(104,105))),((91,92),137)),((83,101),((100,121),(120,(126,127))))))),((78,140),84)),(71,(122,123)))),64)),(48,(49,(50,148)))),(2,60)),61);
 394: 1 -19330.9375 -19051.64971 (0,((((((((1,93),((((3,4),((((6,7),(((((14,15),(33,(34,35))),(45,46)),((((20,21),((27,44),28)),36),(42,43))),((37,38),(40,41)))),(31,32)),((16,18),147))),(((56,145),143),139)),(((((((((5,(((12,13),((17,19),39)),24)),(22,23)),(25,26)),((8,9),(10,146))),(52,54)),57),(53,55)),11),(29,30)))),((58,59),((((103,136),119),(125,141)),144))),64),((51,138),142)),(47,((48,(50,148)),49))),(((((62,63),(((74,75),124),((76,(85,(117,118))),129))),(((((((65,108),(112,116)),115),(((106,107),(130,131)),(113,114))),111),(((((((68,69),82),86),70),(132,133)),102),((80,81),((94,96),(95,97))))),(((((66,67),(72,(((89,90),(134,135)),128))),(((77,87),88),(109,110))),(98,99)),(((73,(79,(104,105))),((91,92),137)),((83,101),((100,121),((120,127),126))))))),((78,140),84)),(71,(122,123)))),(2,60)),61);
 395: 1 -19151.57422 -19051.6662 (0,((((((1,93),((((((3,4),(((6,7),((((((14,15),(33,(34,35))),(45,46)),((((20,21),(27,44)),36),(28,(42,43)))),((37,38),(40,41))),(31,32))),((16,18),147))),(((56,145),143),139)),((((((((5,(((12,13),((17,19),39)),24)),(22,23)),(25,26)),((8,(10,146)),9)),(52,54)),(11,57)),(53,55)),(29,30))),64),((58,59),((((103,136),119),(125,141)),144)))),((51,138),142)),(47,((48,49),(50,148)))),(((((62,63),(((74,75),124),(76,((85,(117,118)),129)))),(((((((65,108),(112,116)),115),(((106,107),(130,131)),(113,114))),111),(((((((68,69),82),86),70),(132,133)),102),((80,81),((94,96),(95,97))))),(((((66,67),(72,(((89,90),(134,135)),128))),(((77,87),88),(109,110))),(98,99)),(((73,(79,(104,105))),((91,92),137)),((83,101),((100,121),((120,126),127))))))),((78,140),84)),(71,(122,123)))),(2,60)),61);
 396: 1 -18966.02344 -19054.16214 (0,((((((1,93),((((3,4),((((6,7),(((((14,15),(33,(34,35))),(45,46)),((((20,21),((27,44),28)),36),(42,43))),((37,38),(40,41)))),(31,32)),((16,18),147))),(((56,145),143),139)),(((((((((5,(((12,13),((17,19),39)),24)),(22,23)),(25,26)),((8,(10,146)),9)),(52,54)),57),11),(53,55)),(29,30)))),(((51,138),142),((58,59),((((103,136),119),(125,141)),144)))),64),((47,((48,49),(50,148))),(((((62,63),((((74,124),75),76),((85,(117,118)),129))),((((((((65,108),(112,116)),115),(((106,107),(130,131)),(113,114))),111),((((68,69),82),(((70,102),(132,133)),86)),((80,81),((94,96),(95,97))))),((((66,67),(72,(((89,90),(134,135)),128))),(((77,87),88),(109,110))),(98,99))),(((73,(79,(104,105))),((91,92),137)),((83,101),((100,121),(120,(126,127))))))),((78,140),84)),(71,(122,123))))),(2,60)),61);
 397: 10 -18500.82227 -19070.57874 (0,((((((((1,93),(((3,4),((((((6,7),(((16,18),147),(31,32))),(((((14,15),(33,(34,35))),(45,46)),((((20,21),((27,44),28)),36),(42,43))),((37,38),(40,41)))),(56,145)),143),139)),(((((((((5,(((12,13),((17,19),39)),24)),(22,23)),(25,26)),(8,(9,(10,146)))),(52,54)),57),(53,55)),11),(29,30)))),((58,59),((((103,136),119),(125,141)),144))),((51,138),142)),64),(47,(48,(49,(50,148))))),(((((62,63),(((74,75),124),(76,((85,(117,118)),129)))),(((((((65,108),(112,116)),115),(((106,107),(130,131)),(113,114))),111),(((((((68,69),82),86),70),(132,133)),102),((80,81),((94,96),(95,97))))),(((((66,67),(72,(((89,90),(134,135)),128))),(((77,87),88),(109,110))),(98,99)),(((73,(79,(104,105))),((91,92),137)),((83,101),((100,121),(120,(126,127)))))))),((78,140),84)),(71,(122,123)))),(2,60)),61);
 398: 1 -20490.40039 -19060.83249 (0,(((((((1,93),((((3,4),(((6,7),((((((14,15),(33,(34,35))),(45,46)),((((20,21),(27,44)),36),(28,(42,43)))),((37,38),(40,41))),(31,32))),((16,18),147))),(((56,145),143),139)),(((((((((5,(((12,13),((17,19),39)),24)),(22,23)),(25,26)),(8,(9,(10,146)))),(52,54)),57),(53,55)),11),(29,30)))),(((51,138),142),((58,59),(((103,136),119),((125,141),144))))),64),(47,((48,(50,148)),49))),(((((((62,63),(((74,75),124),(76,((85,(117,118)),129)))),((((66,67),(72,(((89,90),(134,135)),128))),(((77,87),88),(109,110))),(98,99))),(((73,(79,(104,105))),((91,92),137)),((83,101),((100,121),(120,(126,127)))))),((((((65,108),(112,116)),115),(((106,107),(130,131)),(113,114))),111),(((((((68,69),82),86),70),(132,133)),102),((80,81),((94,96),(95,97)))))),((78,140),84)),(71,(122,123)))),(2,60)),61);
 399: 2 -18667.52344 -19052.86909 (0,(((((((1,93),((((3,4),((((6,7),(((((14,15),(33,(34,35))),(45,46)),((((20,21),((27,44),28)),36),(42,43))),((37,38),(40,41)))),(31,32)),((16,18),147))),(((56,145),143),139)),((((((((5,(((12,13),((17,19),39)),24)),((22,23),(25,26))),(52,54)),((8,9),(10,146))),57),(53,55)),11),(29,30)))),((58,59),((((103,136),119),(125,141)),144))),((51,138),142)),64),((47,(48,(49,(50,148)))),((((62,63),((((((((65,108),(112,116)),115),(((106,107),(130,131)),(113,114))),111),(((((((68,69),82),86),70),(132,133)),102),((80,81),((94,96),(95,97))))),(((((66,67),(72,(((89,90),(134,135)),128))),(((77,87),88),(109,110))),(98,99)),(((73,(79,(104,105))),((91,92),137)),((83,101),((100,121),(120,(126,127))))))),((74,(75,124)),(76,((85,(117,118)),129))))),((78,140),84)),(71,(122,123))))),(2,60)),61);
 400: 1 -18478.7207 -19051.27111 (0,((((((((1,93),((((3,4),((((6,7),((((((14,15),(33,(34,35))),(45,46)),((((20,21),36),((27,44),28)),(42,43))),(40,41)),(37,38))),(31,32)),((16,18),147))),(((56,145),143),139)),(((((((((5,(((12,13),((17,19),39)),24)),(22,23)),(25,26)),((8,9),(10,146))),(52,54)),57),(53,55)),11),(29,30)))),((58,59),((((103,136),119),(125,141)),144))),((51,138),142)),64),(47,(48,(49,(50,148))))),((((62,63),((((((((65,108),(112,116)),115),(((106,107),(130,131)),(113,114))),111),(((((((68,69),82),86),70),(132,133)),102),((80,81),((94,96),(95,97))))),(((((66,67),(72,(((89,90),(134,135)),128))),(((77,87),88),(109,110))),(98,99)),(((73,(79,(104,105))),((91,92),137)),((83,101),((100,121),(120,(126,127))))))),((((74,75),124),76),((85,(117,118)),129)))),((78,140),84)),(71,(122,123)))),(2,60)),61);
 401: 1 -18697.5625 -19068.88499 (0,((((((1,93),(((((3,4),((((6,7),(((((14,15),(33,(34,35))),(45,46)),((((20,21),((27,44),28)),36),(42,43))),((37,38),(40,41)))),(31,32)),((16,18),147))),(((56,145),143),139)),(((((((((5,(((12,13),((17,19),39)),24)),(22,23)),(25,26)),((8,(10,146)),9)),(52,54)),57),(53,55)),11),(29,30))),((58,59),((((103,136),119),(125,141)),144)))),(((51,138),142),64)),(47,(48,(49,(50,148))))),(((((((((62,63),((83,101),((100,121),((120,126),127)))),((73,(79,(104,105))),((91,92),137))),(((((65,108),(112,116)),115),(((106,107),(130,131)),(113,114))),111)),((((66,67),(72,(((89,90),(134,135)),128))),(((77,87),88),(109,110))),(98,99))),(((((((68,69),82),86),70),(132,133)),102),((80,81),((94,96),(95,97))))),(((74,75),124),(76,((85,(117,118)),129)))),((78,140),84)),(71,(122,123)))),(2,60)),61);
 402: 1 -18150.20312 -19052.39592 (0,((((((((1,93),((((3,4),((((6,7),(((((14,15),(33,(34,35))),(45,46)),((((20,21),(27,44)),36),(28,(42,43)))),((37,38),(40,41)))),(31,32)),((16,18),147))),(((56,145),143),139)),((((((((5,(((12,13),((17,19),39)),24)),((22,23),(25,26))),(52,54)),((8,(10,146)),9)),57),11),(53,55)),(29,30)))),((58,59),((((103,136),119),(125,141)),144))),64),((51,138),142)),(47,((48,49),(50,148)))),(((((62,63),(((74,75),124),(76,((85,(117,118)),129)))),(((((((65,108),(112,116)),115),(((106,107),(130,131)),(113,114))),111),(((((((68,69),82),86),70),(132,133)),102),((80,81),((94,96),(95,97))))),(((((66,67),(72,(((89,90),(134,135)),128))),(((77,87),88),(109,110))),(98,99)),(((73,(79,(104,105))),((91,92),137)),((83,101),((100,121),(120,(126,127)))))))),((78,140),84)),(71,(122,123)))),(2,60)),61);
 403: 1 -18624.29688 -19050.86897 (0,((((((((1,93),((((3,4),((((6,7),(((((14,15),(33,(34,35))),(45,46)),((((20,21),(27,44)),36),(28,(42,43)))),((37,38),(40,41)))),(31,32)),((16,18),147))),(((56,145),143),139)),(((((((((5,(((12,13),((17,19),39)),24)),(22,23)),(25,26)),(52,54)),((8,(10,146)),9)),57),(53,55)),11),(29,30)))),((58,59),((((103,136),119),(125,141)),144))),((51,138),142)),64),(47,((48,(50,148)),49))),(((((62,63),((((74,124),75),76),((85,(117,118)),129))),(((((((65,108),(112,116)),115),(((106,107),(130,131)),(113,114))),111),((((68,69),82),((70,(102,(132,133))),86)),((80,81),((94,96),(95,97))))),(((((66,67),(72,(((89,90),(134,135)),128))),(((77,87),88),(109,110))),(98,99)),(((73,(79,(104,105))),((91,92),137)),((83,101),((100,121),(120,(126,127)))))))),((78,140),84)),(71,(122,123)))),(2,60)),61);
 404: 1 -19237.61328 -19061.64367 (0,(((((((1,93),((((3,4),((((6,7),(((((14,15),(33,(34,35))),(45,46)),(((((20,21),44),27),36),(28,(42,43)))),((37,38),(40,41)))),(31,32)),((16,18),147))),(((56,145),143),139)),(((((((((5,(((12,13),((17,19),39)),24)),(22,23)),(25,26)),((8,9),(10,146))),(52,54)),57),(53,55)),11),(29,30)))),((58,59),((((103,136),119),(125,141)),144))),((51,138),142)),64),((47,((48,(50,148)),49)),(((((62,63),(((74,75),124),(76,((85,(117,118)),129)))),(((((((65,108),(112,116)),115),(((106,107),(130,131)),(113,114))),111),(((((((68,69),82),86),70),(132,133)),102),((80,81),((94,96),(95,97))))),(((((66,67),(72,(((89,90),(134,135)),128))),(((77,87),88),(109,110))),(98,99)),(((73,(79,(104,105))),((91,92),137)),((83,101),((100,121),(120,(126,127)))))))),((78,140),84)),(71,(122,123))))),(2,60)),61);
 405: 1 -17076.73828 -19053.57926 (0,(((((((1,93),((((3,4),((((6,7),(((((14,15),(33,(34,35))),(45,46)),((((20,21),((27,44),28)),36),(42,43))),((37,38),(40,41)))),(31,32)),((16,18),147))),(((56,145),143),139)),(((((((((5,(((12,13),((17,19),39)),24)),(22,23)),(25,26)),(52,54)),((8,9),(10,146))),57),11),(53,55)),(29,30)))),((58,59),((((103,136),119),(125,141)),144))),((51,138),142)),64),((47,((48,49),(50,148))),((((62,63),((((((((65,108),(112,116)),115),(((106,107),(130,131)),(113,114))),111),(((((((68,69),82),86),70),(132,133)),102),((80,81),((94,96),(95,97))))),(((((66,67),(72,(((89,90),(134,135)),128))),(((77,87),88),(109,110))),(98,99)),(((73,(79,(104,105))),((91,92),137)),((83,101),((100,121),((120,126),127)))))),(((((74,124),75),129),76),(85,(117,118))))),((78,140),84)),(71,(122,123))))),(2,60)),61);
 406: 1 -18941.94531 -19055.51211 (0,((((((1,93),((((3,4),((((6,7),(((((14,15),(33,(34,35))),(45,46)),((((20,21),((27,44),28)),36),(42,43))),((37,38),(40,41)))),(31,32)),((16,18),147))),(((56,145),143),139)),(((((((((5,(((12,13),((17,19),39)),24)),(22,23)),(25,26)),((8,(10,146)),9)),(52,54)),57),(53,55)),11),(29,30)))),(((51,138),142),((58,59),((((103,136),(125,141)),119),144)))),64),(47,(((48,(50,148)),49),(((((62,63),(((74,124),75),(76,((85,(117,118)),129)))),(((((((65,108),(112,116)),115),(((106,107),(130,131)),(113,114))),111),(((((((68,69),82),86),70),(132,133)),102),((80,81),((94,96),(95,97))))),(((((66,67),(72,(((89,90),(134,135)),128))),(((77,87),88),(109,110))),(98,99)),(((73,(79,(104,105))),((91,92),137)),((83,101),((100,121),(120,(126,127)))))))),((78,140),84)),(71,(122,123)))))),(2,60)),61);
 407: 1 -18948.99414 -19055.27042 (0,((((((1,93),((((((3,4),((((6,7),((((((14,15),(33,(34,35))),(45,46)),((((20,21),(27,44)),36),(28,(42,43)))),(40,41)),(37,38))),(31,32)),((16,18),147))),(((56,145),143),139)),(((((((((5,(((12,13),((17,19),39)),24)),(22,23)),(25,26)),(8,(9,(10,146)))),(52,54)),57),(53,55)),11),(29,30))),64),((58,59),((((103,136),119),(125,141)),144)))),((51,138),142)),(47,(48,(49,(50,148))))),(((((62,63),(((74,124),75),(76,((85,(117,118)),129)))),(((((((65,108),(112,116)),115),(((106,107),(130,131)),(113,114))),111),(((((((68,69),82),86),70),(132,133)),102),((80,81),((94,96),(95,97))))),(((((66,67),(72,(((89,90),(134,135)),128))),(((77,87),88),(109,110))),(98,99)),(((73,(79,(104,105))),((91,92),137)),((83,101),((100,121),(120,(126,127)))))))),((78,140),84)),(71,(122,123)))),(2,60)),61);
 408: 3 -19553.86914 -19049.0414 (0,((((((((1,93),((((3,4),((((6,7),(((((14,15),(33,(34,35))),(45,46)),((((20,21),(27,44)),36),(28,(42,43)))),((37,38),(40,41)))),(31,32)),((16,18),147))),(((56,145),143),139)),(((((((((5,(((12,13),((17,19),39)),24)),(22,23)),(25,26)),((8,9),(10,146))),(52,54)),57),(53,55)),11),(29,30)))),((58,59),((((103,136),119),(125,141)),144))),((51,138),142)),64),(47,((48,49),(50,148)))),(((((62,63),(((74,75),124),((76,(85,(117,118))),129))),(((((((65,108),(112,116)),115),(((106,107),(130,131)),(113,114))),111),((((68,69),82),((70,(102,(132,133))),86)),((80,81),((94,96),(95,97))))),(((((66,67),(72,(((89,90),(134,135)),128))),(((77,87),88),(109,110))),(98,99)),(((73,(79,(104,105))),((91,92),137)),((83,101),((100,121),((120,126),127))))))),((78,140),84)),(71,(122,123)))),(2,60)),61);
 409: 2 -18973.86523 -19049.69031 (0,((((((((1,93),((((3,4),((((6,7),(((((14,15),(33,(34,35))),(45,46)),((((20,21),(27,44)),36),(28,(42,43)))),((37,38),(40,41)))),(31,32)),((16,18),147))),(((56,145),143),139)),((((((((5,(((12,13),((17,19),39)),24)),((22,23),(25,26))),(52,54)),((8,9),(10,146))),57),(53,55)),11),(29,30)))),((58,59),((((103,136),119),(125,141)),144))),((51,138),142)),64),(47,((48,49),(50,148)))),(((((62,63),(((74,124),75),(76,((85,(117,118)),129)))),(((((((65,108),(112,116)),115),(((106,107),(130,131)),(113,114))),111),(((((((68,69),82),86),70),(132,133)),102),((80,81),((94,96),(95,97))))),(((((66,67),(72,(((89,90),(134,135)),128))),(((77,87),88),(109,110))),(98,99)),(((73,(79,(104,105))),((91,92),137)),(((83,101),(100,121)),((120,126),127)))))),((78,140),84)),(71,(122,123)))),(2,60)),61);
 410: 1 -18787.33203 -19051.63852 (0,((((((1,93),((((3,4),((((6,7),(((((14,15),(33,(34,35))),(45,46)),((((20,21),((27,44),28)),36),(42,43))),((37,38),(40,41)))),(31,32)),((16,18),147))),(((56,145),143),139)),(((((((((5,(((12,13),((17,19),39)),24)),(22,23)),(25,26)),((8,(10,146)),9)),(52,54)),57),(53,55)),11),(29,30)))),(((51,138),142),((58,59),((((103,136),119),(125,141)),144)))),64),((47,(((((62,63),(((74,124),75),(76,((85,(117,118)),129)))),(((((((65,108),(112,116)),115),(((106,107),(130,131)),(113,114))),111),(((((((68,69),82),86),70),(132,133)),102),((80,81),((94,96),(95,97))))),(((((66,67),(72,(((89,90),(134,135)),128))),(((77,87),88),(109,110))),(98,99)),(((73,(79,(104,105))),((91,92),137)),((83,101),((100,121),(120,(126,127)))))))),((78,140),84)),(71,(122,123)))),((48,(50,148)),49))),(2,60)),61);
 411: 2 -19805.5 -19052.69302 (0,((((((1,93),((((((3,4),(((6,7),((((((14,15),(33,(34,35))),(45,46)),((((20,21),(27,44)),36),(28,(42,43)))),((37,38),(40,41))),(31,32))),((16,18),147))),(((56,145),143),139)),((((((((5,(((12,13),((17,19),39)),24)),((22,23),(25,26))),(52,54)),((8,(10,146)),9)),57),11),(53,55)),(29,30))),64),((58,59),((((103,136),119),(125,141)),144)))),((51,138),142)),(47,((48,49),(50,148)))),(((((62,63),(((74,75),124),(76,((85,(117,118)),129)))),(((((((65,108),(112,116)),115),(((106,107),(130,131)),(113,114))),111),(((((((68,69),82),86),70),(132,133)),102),((80,81),((94,96),(95,97))))),(((((66,67),(72,(((89,90),(134,135)),128))),(((77,87),88),(109,110))),(98,99)),(((73,(79,(104,105))),((91,92),137)),((83,101),((100,121),((120,126),127))))))),((78,140),84)),(71,(122,123)))),(2,60)),61);
 412: 1 -19125.82031 -19049.95114 (0,((((((1,93),((((3,4),((((6,7),(((((14,15),(33,(34,35))),(45,46)),((((20,21),((27,44),28)),36),(42,43))),((37,38),(40,41)))),(31,32)),((16,18),147))),(((56,145),143),139)),(((((((((5,(((12,13),((17,19),39)),24)),(22,23)),(25,26)),((8,9),(10,146))),(52,54)),57),11),(53,55)),(29,30)))),((58,59),((((103,136),119),(125,141)),144))),(((51,138),142),64)),((47,((48,(50,148)),49)),(((((62,63),((74,(75,124)),(76,((85,(117,118)),129)))),(((((((65,108),(112,116)),115),(((106,107),(130,131)),(113,114))),111),(((((((68,69),82),86),70),(132,133)),102),((80,81),((94,96),(95,97))))),(((((66,67),(72,(((89,90),(134,135)),128))),(((77,87),88),(109,110))),(98,99)),(((73,(79,(104,105))),((91,92),137)),((83,101),((100,121),((120,126),127))))))),((78,140),84)),(71,(122,123))))),(2,60)),61);
 413: 1 -19894.99219 -19058.03865 (0,((((((1,93),((((3,4),((((6,7),(((((14,15),(33,(34,35))),(45,46)),((((20,21),((27,44),28)),36),(42,43))),((37,38),(40,41)))),(31,32)),((16,18),147))),(((56,145),143),139)),(((((((((5,(((12,13),((17,19),39)),24)),(22,23)),(25,26)),((8,9),(10,146))),(52,54)),57),11),(53,55)),(29,30)))),(((51,138),142),((58,59),((((103,136),119),(125,141)),144)))),64),((47,((48,(50,148)),49)),((((62,63),((((((((65,108),(112,116)),115),(((106,107),(130,131)),(113,114))),111),(((((66,67),(72,(((89,90),(134,135)),128))),(((77,87),88),(109,110))),(98,99)),(((73,(79,(104,105))),((91,92),137)),((83,101),((100,121),(120,(126,127))))))),((((68,69),82),(((70,102),(132,133)),86)),((80,81),((94,96),(95,97))))),(((74,75),124),(76,((85,(117,118)),129))))),((78,140),84)),(71,(122,123))))),(2,60)),61);
 414: 1 -18380.54883 -19050.82114 (0,((((((((1,93),((((3,4),((((6,7),((((((14,15),(34,35)),33),(45,46)),((((20,21),36),((27,44),28)),(42,43))),((37,38),(40,41)))),(31,32)),((16,18),147))),(((56,145),143),139)),(((((((((5,(((12,13),((17,19),39)),24)),(22,23)),(25,26)),((8,9),(10,146))),(52,54)),57),(53,55)),11),(29,30)))),((58,59),((((103,136),119),(125,141)),144))),((51,138),142)),64),(47,(48,(49,(50,148))))),((((62,63),((((((((65,108),(112,116)),115),(((106,107),(130,131)),(113,114))),111),(((((((68,69),82),86),70),(132,133)),102),((80,81),((94,96),(95,97))))),(((((66,67),(72,(((89,90),(134,135)),128))),(((77,87),88),(109,110))),(98,99)),(((73,(79,(104,105))),((91,92),137)),((83,101),((100,121),(120,(126,127))))))),((((74,75),124),76),((85,(117,118)),129)))),((78,140),84)),(71,(122,123)))),(2,60)),61);
 415: 1 -20090.32812 -19054.81443 (0,((((((((1,93),((((3,4),(((6,7),((((((14,15),(33,(34,35))),(45,46)),((((20,21),((27,44),28)),36),(42,43))),((37,38),(40,41))),(31,32))),((16,18),147))),(((56,145),143),139)),(((((((5,(((12,13),((17,19),39)),24)),(((8,9),(10,146)),((22,23),(25,26)))),(52,54)),57),(53,55)),11),(29,30)))),((58,59),((((103,136),119),(125,141)),144))),((51,138),142)),64),(47,((48,(50,148)),49))),(((((62,63),(((74,75),124),(76,((85,(117,118)),129)))),(((((((65,108),(112,116)),115),(((106,107),(130,131)),(113,114))),111),(((((((68,69),82),86),70),(132,133)),102),((80,81),((94,96),(95,97))))),(((((66,67),(72,(((89,90),(134,135)),128))),(((77,87),88),(109,110))),(98,99)),(((73,(79,(104,105))),((91,92),137)),((83,101),((100,121),(120,(126,127)))))))),((78,140),84)),(71,(122,123)))),(2,60)),61);
 416: 4 -19943.67578 -19052.87992 (0,((((((1,93),((((((3,4),(((6,7),((((((14,15),(33,(34,35))),(45,46)),((((20,21),(27,44)),36),(28,(42,43)))),((37,38),(40,41))),(31,32))),((16,18),147))),(((56,145),143),139)),(((((((((5,(((12,13),((17,19),39)),24)),(22,23)),(25,26)),(52,54)),((8,(10,146)),9)),57),11),(53,55)),(29,30))),64),((58,59),((((103,136),119),(125,141)),144)))),((51,138),142)),(47,((48,49),(50,148)))),(((((62,63),(((74,75),124),(76,((85,(117,118)),129)))),(((((((65,108),(112,116)),115),(((106,107),(130,131)),(113,114))),111),(((((((68,69),82),86),70),(132,133)),102),((80,81),((94,96),(95,97))))),(((((66,67),(72,(((89,90),(134,135)),128))),(((77,87),88),(109,110))),(98,99)),(((73,(79,(104,105))),((91,92),137)),((83,101),((100,121),((120,126),127))))))),((78,140),84)),(71,(122,123)))),(2,60)),61);
 417: 1 -20357.84375 -19056.87445 (0,(((((((1,93),((((3,4),((((6,7),(((((14,15),(33,(34,35))),(45,46)),((((20,21),((27,44),28)),36),(42,43))),((37,38),(40,41)))),(31,32)),((16,18),147))),(((56,145),143),139)),(((((((((5,(((12,13),((17,19),39)),24)),(22,23)),(25,26)),(52,54)),((8,9),(10,146))),57),(53,55)),11),(29,30)))),((58,59),((((103,136),119),(125,141)),144))),((51,138),142)),64),((47,((48,(50,148)),49)),((((62,63),((((((((65,108),(112,116)),115),(((106,107),(130,131)),(113,114))),111),(((((66,67),(72,(((89,90),(134,135)),128))),(((77,87),88),(109,110))),(98,99)),(((73,(79,(104,105))),((91,92),137)),((83,101),((100,121),(120,(126,127))))))),(((((((68,69),82),86),70),(132,133)),102),((80,81),((94,96),(95,97))))),(((74,75),124),(76,((85,(117,118)),129))))),((78,140),84)),(71,(122,123))))),(2,60)),61);
 418: 1 -18354.25 -19050.04419 (0,((((((((1,93),((((3,4),((((6,7),(((((14,15),(33,(34,35))),(45,46)),((((20,21),(27,44)),36),(28,(42,43)))),((37,38),(40,41)))),(31,32)),((16,18),147))),(((56,145),143),139)),((((((((5,(((12,13),((17,19),39)),24)),((22,23),(25,26))),(52,54)),((8,(10,146)),9)),57),11),(53,55)),(29,30)))),((58,59),((((103,136),119),(125,141)),144))),((51,138),142)),64),(47,((48,49),(50,148)))),(((((62,63),(((74,75),124),(76,((85,(117,118)),129)))),(((((((65,108),(112,116)),115),(((106,107),(130,131)),(113,114))),111),(((((((68,69),82),86),70),(132,133)),102),((80,81),((94,96),(95,97))))),(((((66,67),(72,(((89,90),(134,135)),128))),(((77,87),88),(109,110))),(98,99)),((73,(79,(104,105))),(((83,101),((100,121),(120,(126,127)))),((91,92),137)))))),((78,140),84)),(71,(122,123)))),(2,60)),61);
 419: 1 -19739.14844 -19052.95075 (0,((((((1,93),((((3,4),((((6,7),(((((14,15),(33,(34,35))),(45,46)),((((20,21),((27,44),28)),36),(42,43))),((37,38),(40,41)))),(31,32)),((16,18),147))),(((56,145),143),139)),(((((((((5,(((12,13),((17,19),39)),24)),(22,23)),(25,26)),((8,9),(10,146))),(52,54)),57),11),(53,55)),(29,30)))),(((51,138),142),((58,59),((((103,136),119),(125,141)),144)))),64),((47,((((62,63),((((((((65,108),(112,116)),115),(((106,107),(130,131)),(113,114))),111),((((68,69),82),(((70,102),(132,133)),86)),((80,81),((94,96),(95,97))))),(((((66,67),(72,(((89,90),(134,135)),128))),(((77,87),88),(109,110))),(98,99)),(((73,(79,(104,105))),((91,92),137)),((83,101),((100,121),(120,(126,127))))))),(((74,75),124),(76,((85,(117,118)),129))))),((78,140),84)),(71,(122,123)))),((48,(50,148)),49))),(2,60)),61);
 420: 1 -18850.93945 -19057.79349 (0,((((((1,93),((((3,4),((((6,7),(((((14,15),(33,(34,35))),(45,46)),((((20,21),((27,44),28)),36),(42,43))),((37,38),(40,41)))),(31,32)),((16,18),147))),(((56,145),143),139)),(((((((((5,(((12,13),((17,19),39)),24)),(22,23)),(25,26)),((8,(10,146)),9)),(52,54)),57),11),(53,55)),(29,30)))),(((51,138),142),((58,59),((((103,136),119),(125,141)),144)))),64),((47,((((62,63),(((((((65,108),(112,116)),115),(((106,107),(130,131)),(113,114))),111),((((68,69),82),(((70,102),(132,133)),86)),((80,81),((94,96),(95,97))))),((((((66,67),(72,(((89,90),(134,135)),128))),(((77,87),88),(109,110))),(98,99)),(((73,(79,(104,105))),((91,92),137)),((83,101),((100,121),(120,(126,127)))))),((((74,124),75),76),((85,(117,118)),129))))),((78,140),84)),(71,(122,123)))),((48,49),(50,148)))),(2,60)),61);
 421: 1 -19237.54492 -19054.74495 (0,(((((((1,93),((((3,4),((((6,7),((((((14,15),(33,(34,35))),(45,46)),((((20,21),((27,44),28)),36),(42,43))),(40,41)),(37,38))),(31,32)),((16,18),147))),(((56,145),143),139)),(((((((((5,(((12,13),((17,19),39)),24)),(22,23)),(25,26)),((8,(10,146)),9)),(52,54)),57),(53,55)),11),(29,30)))),((58,59),((((103,136),119),(125,141)),144))),((51,138),142)),64),((47,((48,49),(50,148))),(((((62,63),(((74,124),75),(76,((85,(117,118)),129)))),(((((((65,108),(112,116)),115),(((106,107),(130,131)),(113,114))),111),(((((68,69),82),((70,(132,133)),86)),102),((80,81),((94,96),(95,97))))),(((((66,67),(72,(((89,90),(134,135)),128))),(((77,87),88),(109,110))),(98,99)),(((73,(79,(104,105))),((91,92),137)),((83,101),((100,121),(120,(126,127)))))))),((78,140),84)),(71,(122,123))))),(2,60)),61);
 422: 1 -18468.37305 -19052.69302 (0,((((((1,93),((((((3,4),(((6,7),((((((14,15),(33,(34,35))),(45,46)),((((20,21),(27,44)),36),(28,(42,43)))),((37,38),(40,41))),(31,32))),((16,18),147))),(((56,145),143),139)),((((((((5,(((12,13),((17,19),39)),24)),((22,23),(25,26))),(52,54)),((8,(10,146)),9)),57),11),(53,55)),(29,30))),64),((58,59),((((103,136),119),(125,141)),144)))),((51,138),142)),(47,((48,49),(50,148)))),(((((62,63),(((74,75),124),(76,((85,(117,118)),129)))),(((((((65,108),(112,116)),115),(((106,107),(130,131)),(113,114))),111),(((((((68,69),82),86),70),(132,133)),102),((80,81),((94,96),(95,97))))),(((((66,67),(72,(((89,90),(134,135)),128))),(((77,87),88),(109,110))),(98,99)),(((73,(79,(104,105))),((91,92),137)),((83,101),((100,121),((120,126),127))))))),((78,140),84)),(71,(122,123)))),(2,60)),61);
 423: 1 -19181.38672 -19053.17045 (0,((((((1,93),((((3,4),((((6,7),(((((14,15),(33,(34,35))),(45,46)),((((20,21),((27,44),28)),36),(42,43))),((37,38),(40,41)))),(31,32)),((16,18),147))),(((56,145),143),139)),(((((((((5,(((12,13),((17,19),39)),24)),(22,23)),(25,26)),((8,9),(10,146))),(52,54)),57),11),(53,55)),(29,30)))),(((51,138),142),((58,59),((((103,136),119),(125,141)),144)))),64),((47,((48,(50,148)),49)),((((62,63),((((((((65,108),(112,116)),115),(((106,107),(130,131)),(113,114))),111),((((68,69),82),(((70,102),(132,133)),86)),((80,81),((94,96),(95,97))))),(((((66,67),(72,(((89,90),(134,135)),128))),(((77,87),88),(109,110))),(98,99)),(((73,(79,(104,105))),((91,92),137)),((83,101),((100,121),(120,(126,127))))))),(((74,75),124),((76,(85,(117,118))),129)))),((78,140),84)),(71,(122,123))))),(2,60)),61);
 424: 1 -19323.46094 -19066.09044 (0,((((((((1,93),((((3,4),((((6,7),(((((14,15),(33,(34,35))),(45,46)),((((20,21),(27,44)),36),(28,(42,43)))),((37,38),(40,41)))),(31,32)),((16,18),147))),(((56,145),143),139)),((((((((5,(((12,13),((17,19),39)),24)),((22,23),(25,26))),(52,54)),((8,(10,146)),9)),57),(53,55)),11),(29,30)))),((58,59),((((103,136),119),(125,141)),144))),((51,138),142)),64),(((((62,63),((((74,75),124),76),((85,(117,118)),129))),((((((((65,108),(112,116)),115),(113,114)),((106,107),(130,131))),111),(((((66,67),(72,(((89,90),(134,135)),128))),(((77,87),88),(109,110))),(98,99)),(((73,(79,(104,105))),((91,92),137)),((83,101),((100,121),(120,(126,127))))))),(((((((68,69),82),86),70),(132,133)),102),((80,81),((94,96),(95,97)))))),((78,140),84)),(71,(122,123)))),(47,(48,(49,(50,148))))),(2,60)),61);
 425: 1 -20266.91406 -19050.39065 (0,((((((((1,93),((((3,4),((((6,7),((((((14,15),33),(34,35)),(45,46)),((((20,21),36),((27,44),28)),(42,43))),((37,38),(40,41)))),(31,32)),((16,18),147))),(((56,145),143),139)),(((((((((5,(((12,13),((17,19),39)),24)),(22,23)),(25,26)),((8,9),(10,146))),(52,54)),57),(53,55)),11),(29,30)))),((58,59),((((103,136),119),(125,141)),144))),((51,138),142)),64),(47,(48,(49,(50,148))))),((((62,63),((((((((65,108),(112,116)),115),(((106,107),(130,131)),(113,114))),111),(((((((68,69),82),86),70),(132,133)),102),((80,81),((94,96),(95,97))))),(((((66,67),(72,(((89,90),(134,135)),128))),(((77,87),88),(109,110))),(98,99)),(((73,(79,(104,105))),((91,92),137)),((83,101),((100,121),(120,(126,127))))))),((((74,75),124),76),((85,(117,118)),129)))),((78,140),84)),(71,(122,123)))),(2,60)),61);
 426: 1 -18537.89844 -19051.59871 (0,((((((((1,93),((((3,4),((((6,7),(((((14,15),(33,(34,35))),(45,46)),((((20,21),((27,44),28)),36),(42,43))),((37,38),(40,41)))),(31,32)),((16,18),147))),(((56,145),143),139)),((((((((5,(((12,13),((17,19),39)),24)),(22,23)),(25,26)),((8,9),(10,146))),(52,54)),57),(11,(53,55))),(29,30)))),((58,59),((((103,136),119),(125,141)),144))),64),((51,138),142)),(47,((48,(50,148)),49))),(((((62,63),(((74,75),124),(76,((85,(117,118)),129)))),(((((((65,108),(112,116)),115),(((106,107),(130,131)),(113,114))),111),(((((((68,69),82),86),70),(132,133)),102),((80,81),((94,96),(95,97))))),(((((66,67),(72,(((89,90),(134,135)),128))),(((77,87),88),(109,110))),(98,99)),(((73,(79,(104,105))),((91,92),137)),((83,101),((100,121),((120,127),126))))))),((78,140),84)),(71,(122,123)))),(2,60)),61);
 427: 1 -19554.77344 -19050.82114 (0,((((((((1,93),((((3,4),((((6,7),((((((14,15),(34,35)),33),(45,46)),((((20,21),36),((27,44),28)),(42,43))),((37,38),(40,41)))),(31,32)),((16,18),147))),(((56,145),143),139)),(((((((((5,(((12,13),((17,19),39)),24)),(22,23)),(25,26)),((8,9),(10,146))),(52,54)),57),(53,55)),11),(29,30)))),((58,59),((((103,136),119),(125,141)),144))),((51,138),142)),64),(47,(48,(49,(50,148))))),((((62,63),((((((((65,108),(112,116)),115),(((106,107),(130,131)),(113,114))),111),(((((((68,69),82),86),70),(132,133)),102),((80,81),((94,96),(95,97))))),(((((66,67),(72,(((89,90),(134,135)),128))),(((77,87),88),(109,110))),(98,99)),(((73,(79,(104,105))),((91,92),137)),((83,101),((100,121),(120,(126,127))))))),((((74,75),124),76),((85,(117,118)),129)))),((78,140),84)),(71,(122,123)))),(2,60)),61);
 428: 1 -19238.36523 -19056.42239 (0,((((((1,93),((((((3,4),(((6,7),((((((14,15),(33,(34,35))),(45,46)),((((20,21),(27,44)),36),(28,(42,43)))),((37,38),(40,41))),(31,32))),((16,18),147))),(((56,145),143),139)),(((((((((5,(((12,13),((17,19),39)),24)),(22,23)),(52,54)),(25,26)),((8,(10,146)),9)),57),11),(53,55)),(29,30))),64),((58,59),((((103,136),119),(125,141)),144)))),((51,138),142)),(47,((48,49),(50,148)))),(((((62,63),(((74,75),124),(76,((85,(117,118)),129)))),(((((((65,108),(112,116)),115),(((106,107),(130,131)),(113,114))),111),(((((((68,69),82),86),70),(132,133)),102),((80,81),((94,96),(95,97))))),(((((66,67),(72,(((89,90),(134,135)),128))),(((77,87),88),(109,110))),(98,99)),(((73,(79,(104,105))),((91,92),137)),((83,101),((100,121),((120,126),127))))))),((78,140),84)),(71,(122,123)))),(2,60)),61);
 429: 1 -19778.50586 -19063.47865 (0,((((((((1,93),((((3,4),((((6,7),(((((14,15),(33,(34,35))),(45,46)),((((20,21),(27,44)),36),(28,(42,43)))),((37,38),(40,41)))),(31,32)),((16,18),147))),(((56,145),143),139)),((((((((5,(((12,13),((17,19),39)),24)),(22,23)),(((8,(10,146)),9),(25,26))),(52,54)),57),11),(53,55)),(29,30)))),((58,59),((((103,136),119),(125,141)),144))),((51,138),142)),64),(47,((48,49),(50,148)))),((((62,63),((((((((((65,108),(112,116)),115),(((106,107),(130,131)),(113,114))),111),(((((((68,69),82),86),70),(132,133)),102),((80,81),((94,96),(95,97))))),(((73,(79,(104,105))),((91,92),137)),((83,101),((100,121),(120,(126,127)))))),(98,99)),(((66,67),(72,(((89,90),(134,135)),128))),(((77,87),88),(109,110)))),((((74,75),124),76),((85,(117,118)),129)))),((78,140),84)),(71,(122,123)))),(2,60)),61);
 430: 2 -20751.99805 -19050.6078 (0,((((((((1,93),((((3,4),((((6,7),(((((14,15),(33,(34,35))),(45,46)),((((20,21),((27,44),28)),36),(42,43))),((37,38),(40,41)))),(31,32)),((16,18),147))),(((56,145),143),139)),(((((((((5,(((12,13),((17,19),39)),24)),(22,23)),(25,26)),((8,(10,146)),9)),(52,54)),57),(53,55)),11),(29,30)))),((58,59),((((103,136),119),(125,141)),144))),((51,138),142)),64),(47,((48,49),(50,148)))),(((((62,63),(((74,124),75),(76,((85,(117,118)),129)))),((((((((65,108),(112,116)),115),(((106,107),(130,131)),(113,114))),111),(((((((68,69),82),86),70),(132,133)),102),((80,81),((94,96),(95,97))))),((((66,67),(72,(((89,90),(134,135)),128))),(((77,87),88),(109,110))),(98,99))),(((73,(79,(104,105))),((91,92),137)),(((83,101),(100,121)),(120,(126,127)))))),((78,140),84)),(71,(122,123)))),(2,60)),61);
 431: 1 -18884.35547 -19050.82114 (0,((((((((1,93),((((3,4),((((6,7),((((((14,15),(34,35)),33),(45,46)),((((20,21),36),((27,44),28)),(42,43))),((37,38),(40,41)))),(31,32)),((16,18),147))),(((56,145),143),139)),(((((((((5,(((12,13),((17,19),39)),24)),(22,23)),(25,26)),((8,9),(10,146))),(52,54)),57),(53,55)),11),(29,30)))),((58,59),((((103,136),119),(125,141)),144))),((51,138),142)),64),(47,(48,(49,(50,148))))),((((62,63),((((((((65,108),(112,116)),115),(((106,107),(130,131)),(113,114))),111),(((((((68,69),82),86),70),(132,133)),102),((80,81),((94,96),(95,97))))),(((((66,67),(72,(((89,90),(134,135)),128))),(((77,87),88),(109,110))),(98,99)),(((73,(79,(104,105))),((91,92),137)),((83,101),((100,121),(120,(126,127))))))),((((74,75),124),76),((85,(117,118)),129)))),((78,140),84)),(71,(122,123)))),(2,60)),61);
 432: 1 -19322.14453 -19057.00482 (0,(((((((1,93),(((((3,4),((((6,7),(((((14,15),(33,(34,35))),(45,46)),((((20,21),(27,44)),36),(28,(42,43)))),((37,38),(40,41)))),(31,32)),((16,18),147))),(((56,145),143),139)),(((((((5,(((12,13),((17,19),39)),24)),((8,(9,(10,146))),((22,23),(25,26)))),(52,54)),57),(53,55)),11),(29,30))),((58,59),((((103,136),119),(125,141)),144)))),((51,138),142)),64),(47,((48,49),(50,148)))),(((((62,63),(((74,75),124),(76,((85,(117,118)),129)))),(((((((65,108),(112,116)),115),(((106,107),(130,131)),(113,114))),111),(((((((68,69),82),86),70),(132,133)),102),((80,81),((94,96),(95,97))))),(((((66,67),(72,(((89,90),(134,135)),128))),(((77,87),88),(109,110))),(98,99)),(((73,(79,(104,105))),((91,92),137)),((83,101),((100,121),((120,126),127))))))),((78,140),84)),(71,(122,123)))),(2,60)),61);
 433: 1 -20768.5957 -19050.72445 (0,(((((((1,93),((((3,4),((((6,7),(((((14,15),(33,(34,35))),(45,46)),((((20,21),((27,44),28)),36),(42,43))),((37,38),(40,41)))),(31,32)),((16,18),147))),(((56,145),143),139)),(((((((((5,(((12,13),((17,19),39)),24)),(22,23)),(25,26)),((8,(10,146)),9)),(52,54)),57),(53,55)),11),(29,30)))),((58,59),((((103,136),119),(125,141)),144))),((51,138),142)),64),((47,((48,(50,148)),49)),(((((62,63),(((74,75),124),(76,((85,(117,118)),129)))),((((((65,(108,(112,116))),115),(((106,107),(130,131)),(113,114))),111),(((((((68,69),82),86),70),(132,133)),102),((80,81),((94,96),(95,97))))),(((((66,67),(72,(((89,90),(134,135)),128))),(((77,87),88),(109,110))),(98,99)),(((73,(79,(104,105))),((91,92),137)),((83,101),((100,121),((120,127),126))))))),((78,140),84)),(71,(122,123))))),(2,60)),61);
 434: 1 -18555.11133 -19048.60885 (0,(((((((1,93),((((3,4),((((6,7),((((((14,15),33),(34,35)),(45,46)),((((20,21),((27,44),28)),36),(42,43))),((37,38),(40,41)))),(31,32)),((16,18),147))),(((56,145),143),139)),(((((((((5,(((12,13),((17,19),39)),24)),(22,23)),(25,26)),((8,9),(10,146))),(52,54)),57),(53,55)),11),(29,30)))),((58,59),((((103,136),119),(125,141)),144))),((51,138),142)),64),((47,((48,49),(50,148))),(((((62,63),((((74,75),124),76),((85,(117,118)),129))),(((((((65,108),(112,116)),115),(((106,107),(130,131)),(113,114))),111),(((((((68,69),82),86),70),(132,133)),102),((80,81),((94,96),(95,97))))),(((((66,67),(72,(((89,90),(134,135)),128))),(((77,87),88),(109,110))),(98,99)),(((73,(79,(104,105))),((91,92),137)),((83,101),((100,121),((120,126),127))))))),((78,140),84)),(71,(122,123))))),(2,60)),61);
 435: 2 -19763.83984 -19049.90558 (0,((((((((1,93),((((3,4),((((6,7),(((((14,15),(33,(34,35))),(45,46)),((((20,21),(27,44)),36),(28,(42,43)))),((37,38),(40,41)))),(31,32)),((16,18),147))),(((56,145),143),139)),(((((((((5,(((12,13),((17,19),39)),24)),(22,23)),(25,26)),(52,54)),((8,9),(10,146))),57),(53,55)),11),(29,30)))),((58,59),((((103,136),119),(125,141)),144))),((51,138),142)),64),(47,((48,49),(50,148)))),(((((62,63),(((74,75),124),(76,((85,(117,118)),129)))),(((((((65,108),(112,116)),115),(((106,107),(130,131)),(113,114))),111),((((68,69),82),((70,(102,(132,133))),86)),((80,81),((94,96),(95,97))))),(((((66,67),(72,(((89,90),(134,135)),128))),(((77,87),88),(109,110))),(98,99)),(((73,(79,(104,105))),((91,92),137)),((83,101),((100,121),((120,126),127))))))),((78,140),84)),(71,(122,123)))),(2,60)),61);
 436: 1 -18161.64453 -19050.31798 (0,(((((((1,93),((((3,4),((((6,7),(((((14,15),(33,(34,35))),(45,46)),((((20,21),((27,44),28)),36),(42,43))),((37,38),(40,41)))),(31,32)),((16,18),147))),(((56,145),143),139)),(((((((((5,(((12,13),((17,19),39)),24)),(22,23)),(25,26)),((8,(10,146)),9)),(52,54)),57),(53,55)),11),(29,30)))),((58,59),((((103,136),119),(125,141)),144))),64),((51,138),142)),((47,(((((62,63),(((74,75),124),(76,((85,(117,118)),129)))),(((((((65,108),(112,116)),115),(((106,107),(130,131)),(113,114))),111),(((((((68,69),82),86),70),(132,133)),102),((80,81),((94,96),(95,97))))),(((((66,67),(72,(((89,90),(134,135)),128))),(((77,87),88),(109,110))),(98,99)),(((73,(79,(104,105))),((91,92),137)),((83,101),((100,121),(120,(126,127)))))))),((78,140),84)),(71,(122,123)))),(48,(49,(50,148))))),(2,60)),61);
 437: 1 -19181.77734 -19049.11137 (0,(((((((1,93),((((3,4),((((6,7),(((((14,15),(33,(34,35))),(45,46)),((((20,21),((27,44),28)),36),(42,43))),((37,38),(40,41)))),(31,32)),((16,18),147))),(((56,145),143),139)),(((((((((5,(((12,13),((17,19),39)),24)),(22,23)),(25,26)),((8,9),(10,146))),(52,54)),57),(53,55)),11),(29,30)))),((58,59),((((103,136),119),(125,141)),144))),((51,138),142)),64),((47,((48,(50,148)),49)),(((((62,63),((74,(75,124)),((76,(85,(117,118))),129))),(((((((65,108),(112,116)),115),(((106,107),(130,131)),(113,114))),111),((((68,69),82),((70,(102,(132,133))),86)),((80,81),((94,96),(95,97))))),(((((66,67),(72,(((89,90),(134,135)),128))),(((77,87),88),(109,110))),(98,99)),(((73,(79,(104,105))),((91,92),137)),((83,101),((100,121),(120,(126,127)))))))),((78,140),84)),(71,(122,123))))),(2,60)),61);
 438: 1 -19872.83984 -19065.27701 (0,((((((((1,93),((((3,4),((((6,7),(((((14,15),(33,(34,35))),(45,46)),((((20,21),(27,44)),36),(28,(42,43)))),((37,38),(40,41)))),(31,32)),((16,18),147))),(((56,145),143),139)),((((((((5,(((12,13),((17,19),39)),24)),((22,23),(25,26))),(52,54)),((8,(10,146)),9)),57),(53,55)),11),(29,30)))),((58,59),((((103,136),119),(125,141)),144))),((51,138),142)),64),(47,(48,(49,(50,148))))),(((((62,63),((((74,75),124),76),((85,(117,118)),129))),((((((((65,108),(112,116)),115),(113,114)),((106,107),(130,131))),111),(((((66,67),(72,(((89,90),(134,135)),128))),(((77,87),88),(109,110))),(98,99)),((73,(79,(104,105))),(((83,101),((100,121),(120,(126,127)))),((91,92),137))))),(((((((68,69),82),86),70),(132,133)),102),((80,81),((94,96),(95,97)))))),((78,140),84)),(71,(122,123)))),(2,60)),61);
 439: 3 -19670.66797 -19049.8747 (0,((((((((1,93),((((3,4),((((6,7),(((((14,15),(33,(34,35))),(45,46)),((((20,21),((27,44),28)),36),(42,43))),((37,38),(40,41)))),(31,32)),((16,18),147))),(((56,145),143),139)),(((((((5,(((12,13),((17,19),39)),24)),(22,23)),(25,26)),((8,9),(10,146))),(52,54)),((11,57),(53,55))),(29,30)))),((58,59),((((103,136),119),(125,141)),144))),((51,138),142)),64),(47,((48,(50,148)),49))),(((((62,63),(((74,124),75),(76,((85,(117,118)),129)))),(((((((65,108),(112,116)),115),(((106,107),(130,131)),(113,114))),111),(((((((68,69),82),86),70),(132,133)),102),((80,81),((94,96),(95,97))))),(((((66,67),(72,(((89,90),(134,135)),128))),(((77,87),88),(109,110))),(98,99)),((73,(79,(104,105))),((((83,101),(120,(126,127))),(100,121)),((91,92),137)))))),((78,140),84)),(71,(122,123)))),(2,60)),61);
 440: 1 -17675.06641 -19064.17127 (0,(((((((1,93),((((3,4),((((6,7),(((((14,15),(33,(34,35))),(45,46)),((((20,21),(27,44)),36),(28,(42,43)))),((37,38),(40,41)))),(31,32)),((16,18),147))),(((56,145),143),139)),((((((((5,(((12,13),((17,19),39)),24)),(22,23)),(((8,9),(10,146)),(25,26))),(52,54)),57),11),(53,55)),(29,30)))),((58,59),((((103,136),119),(125,141)),144))),((51,138),142)),64),((47,((48,(50,148)),49)),(((((62,63),((74,(75,124)),(76,((85,(117,118)),129)))),(((((((((65,108),(112,116)),115),(((106,107),(130,131)),(113,114))),111),(((((((68,69),82),86),70),(132,133)),102),((80,81),((94,96),(95,97))))),(((73,(79,(104,105))),((91,92),137)),((83,101),((100,121),(120,(126,127)))))),(98,99)),(((66,67),(72,(((89,90),(134,135)),128))),(((77,87),88),(109,110))))),((78,140),84)),(71,(122,123))))),(2,60)),61);
 441: 2 -18989.67578 -19050.30604 (0,((((((((1,93),((((3,4),(((6,7),(((((((14,15),(33,(34,35))),(45,46)),((((20,21),36),((27,44),28)),(42,43))),(40,41)),(37,38)),(31,32))),((16,18),147))),(((56,145),143),139)),(((((((((5,(((12,13),((17,19),39)),24)),(22,23)),(25,26)),((8,(10,146)),9)),(52,54)),57),(53,55)),11),(29,30)))),((58,59),((((103,136),119),(125,141)),144))),((51,138),142)),64),(47,((48,49),(50,148)))),(((((62,63),((((74,75),124),76),((85,(117,118)),129))),(((((((65,108),(112,116)),115),(((106,107),(130,131)),(113,114))),111),(((((((68,69),82),86),70),(132,133)),102),((80,81),((94,96),(95,97))))),(((((66,67),(72,(((89,90),(134,135)),128))),(((77,87),88),(109,110))),(98,99)),(((73,(79,(104,105))),((91,92),137)),((83,101),((100,121),(120,(126,127)))))))),((78,140),84)),(71,(122,123)))),(2,60)),61);
 442: 1 -18067.21484 -19061.23524 (0,((((((1,93),((((((3,4),((((6,7),(((((14,15),(33,(34,35))),(45,46)),((((20,21),(27,44)),36),(28,(42,43)))),((37,38),(40,41)))),(31,32)),((16,18),147))),(((56,145),143),139)),(((((((((5,(((12,13),((17,19),39)),24)),(22,23)),(25,26)),(8,(9,(10,146)))),(52,54)),57),(53,55)),11),(29,30))),64),((58,59),((((103,136),119),(125,141)),144)))),((51,138),142)),(47,(48,(49,(50,148))))),(((((62,63),(((74,124),75),(76,((85,(117,118)),129)))),(((((((65,108),(112,116)),115),(((106,107),(130,131)),(113,114))),111),(((((((68,69),82),86),70),(132,133)),102),((80,81),((94,96),(95,97))))),(((((66,67),(72,(((89,90),(134,135)),128))),(((77,87),88),(109,110))),(98,99)),(((73,(79,(104,105))),((91,92),137)),((83,101),((100,(120,(126,127))),121)))))),((78,140),84)),(71,(122,123)))),(2,60)),61);
 443: 1 -19717.38281 -19050.38024 (0,(((((((1,93),(((((3,4),((((6,7),(((((14,15),(33,(34,35))),(45,46)),((((20,21),((27,44),28)),36),(42,43))),((37,38),(40,41)))),(31,32)),((16,18),147))),(((56,145),143),139)),(((((((((5,(((12,13),((17,19),39)),24)),(22,23)),(25,26)),(52,54)),((8,(10,146)),9)),57),(53,55)),11),(29,30))),((58,59),((((103,136),119),(125,141)),144)))),((51,138),142)),64),(47,((48,49),(50,148)))),(((((62,63),((((74,75),124),76),((85,(117,118)),129))),(((((((65,108),(112,116)),115),(((106,107),(130,131)),(113,114))),111),((((68,69),82),(((70,102),(132,133)),86)),((80,81),((94,96),(95,97))))),(((((66,67),(72,(((89,90),(134,135)),128))),(((77,87),88),(109,110))),(98,99)),(((73,(79,(104,105))),((91,92),137)),((83,101),((100,121),((120,127),126))))))),((78,140),84)),(71,(122,123)))),(2,60)),61);
 444: 2 -18665.85156 -19053.4757 (0,((((((1,93),((((3,4),((((6,7),(((((14,15),(33,(34,35))),(45,46)),((((20,21),((27,44),28)),36),(42,43))),((37,38),(40,41)))),(31,32)),((16,18),147))),(((56,145),143),139)),(((((((((5,(((12,13),((17,19),39)),24)),(22,23)),(25,26)),(52,54)),((8,9),(10,146))),57),11),(53,55)),(29,30)))),(((51,138),142),((58,59),((((103,136),119),(125,141)),144)))),64),((47,((48,(50,148)),49)),(((((62,63),(((74,75),124),(76,((85,(117,118)),129)))),(((((((65,108),(112,116)),115),(((106,107),(130,131)),(113,114))),111),((((68,69),82),(((70,102),(132,133)),86)),((80,81),((94,96),(95,97))))),(((((66,67),(72,(((89,90),(134,135)),128))),(((77,87),88),(109,110))),(98,99)),(((73,(79,(104,105))),((91,92),137)),((83,101),((100,121),(120,(126,127)))))))),((78,140),84)),(71,(122,123))))),(2,60)),61);
 445: 1 -17655.97656 -19052.15076 (0,((((((((1,93),((((3,4),((((6,7),((((((14,15),(33,(34,35))),(45,46)),(((20,21),36),(((27,44),28),(42,43)))),(40,41)),(37,38))),(31,32)),((16,18),147))),(((56,145),143),139)),(((((((5,(((12,13),((17,19),39)),24)),(22,23)),(25,26)),((8,9),(10,146))),(52,54)),((11,57),(53,55))),(29,30)))),((58,59),((((103,136),119),(125,141)),144))),((51,138),142)),64),(47,((48,(50,148)),49))),(((((62,63),(((74,75),124),(76,((85,(117,118)),129)))),(((((((65,108),(112,116)),115),(((106,107),(130,131)),(113,114))),111),(((((((68,69),82),86),70),(132,133)),102),((80,81),((94,96),(95,97))))),(((((66,67),(72,(((89,90),(134,135)),128))),(((77,87),88),(109,110))),(98,99)),(((73,(79,(104,105))),((91,92),137)),((83,101),((100,121),(120,(126,127)))))))),((78,140),84)),(71,(122,123)))),(2,60)),61);
 446: 1 -19991.33203 -19055.70866 (0,((((((1,93),((((((3,4),(((6,7),((((((14,15),(33,(34,35))),(45,46)),((((20,21),(27,44)),36),(28,(42,43)))),((37,38),(40,41))),(31,32))),((16,18),147))),(((56,145),143),139)),(((((((((5,(((12,13),((17,19),39)),24)),(22,23)),(25,26)),(52,54)),((8,(10,146)),9)),57),11),(53,55)),(29,30))),64),((58,59),((((103,136),119),(125,141)),144)))),((51,138),142)),(47,((48,49),(50,148)))),(((((62,63),(((74,75),124),((76,(85,(117,118))),129))),(((((((65,108),(112,116)),115),(((106,107),(130,131)),(113,114))),111),(((((((68,69),82),86),70),(132,133)),102),((80,81),((94,96),(95,97))))),(((((66,67),(72,(((89,90),(134,135)),128))),(((77,87),88),(109,110))),(98,99)),(((73,(79,(104,105))),((91,92),137)),((83,101),((100,121),((120,126),127))))))),((78,140),84)),(71,(122,123)))),(2,60)),61);
 447: 1 -18462.25586 -19061.05912 (0,((((((((1,93),((((3,4),(((6,7),((((((14,15),(33,(34,35))),(45,46)),((((20,21),((27,44),28)),36),(42,43))),((37,38),(40,41))),(31,32))),((16,18),147))),(((56,145),143),139)),(((((((((5,(((12,13),((17,19),39)),24)),(22,23)),(25,26)),((8,9),(10,146))),(52,54)),57),(53,55)),11),(29,30)))),((58,59),((((103,136),119),(125,141)),144))),((51,138),142)),64),(47,((48,49),(50,148)))),(((((62,63),(((((74,124),75),76),129),(85,(117,118)))),((((((((65,108),(112,116)),115),(((106,107),(130,131)),(113,114))),111),(((((((68,69),82),86),70),(132,133)),102),((80,81),((94,96),(95,97))))),(((73,(79,(104,105))),((91,92),137)),((83,101),((100,121),((120,126),127))))),((((66,67),(72,(((89,90),128),(134,135)))),(((77,87),88),(109,110))),(98,99)))),((78,140),84)),(71,(122,123)))),(2,60)),61);
 448: 4 -18941.96875 -19053.4534 (0,((((((1,93),((((3,4),((((6,7),(((((14,15),(33,(34,35))),(45,46)),((((20,21),((27,44),28)),36),(42,43))),((37,38),(40,41)))),(31,32)),((16,18),147))),(((56,145),143),139)),(((((((((5,(((12,13),((17,19),39)),24)),(22,23)),(25,26)),(52,54)),((8,(10,146)),9)),57),11),(53,55)),(29,30)))),(((51,138),142),((58,59),((((103,136),119),(125,141)),144)))),64),((47,((48,49),(50,148))),(((((62,63),(((74,75),124),(76,((85,(117,118)),129)))),(((((((65,108),(112,116)),115),(((106,107),(130,131)),(113,114))),111),((((68,69),82),(((70,102),(132,133)),86)),((80,81),((94,96),(95,97))))),(((((66,67),(72,(((89,90),(134,135)),128))),(((77,87),88),(109,110))),(98,99)),(((73,(79,(104,105))),((91,92),137)),((83,101),((100,121),(120,(126,127)))))))),((78,140),84)),(71,(122,123))))),(2,60)),61);
 449: 1 -17848.66602 -19063.59468 (0,((((((((1,93),((((62,63),((((((((65,108),(112,116)),115),((106,107),((113,114),(130,131)))),111),(((((66,67),(72,(((89,90),(134,135)),128))),(((77,87),88),(109,110))),(98,99)),(((73,(79,(104,105))),((91,92),137)),((83,101),((100,121),(120,(126,127))))))),(((((((68,69),82),86),70),(132,133)),102),((80,81),((94,96),(95,97))))),(((74,124),75),(76,((85,(117,118)),129))))),((78,140),84)),(71,(122,123)))),((((3,4),((((6,7),(((((14,15),(33,(34,35))),(45,46)),((((20,21),(27,44)),36),(28,(42,43)))),((37,38),(40,41)))),(31,32)),((16,18),147))),(((56,145),143),139)),(((((((((5,(((12,13),((17,19),39)),24)),(22,23)),(25,26)),((8,9),(10,146))),(52,54)),57),(53,55)),11),(29,30)))),((58,59),((((103,136),119),(125,141)),144))),((51,138),142)),64),(47,((48,49),(50,148)))),(2,60)),61);
 450: 1 -18516.68359 -19049.33041 (0,(((((((1,93),(((((3,4),((((6,7),(((((14,15),(33,(34,35))),(45,46)),((((20,21),36),((27,44),28)),(42,43))),((37,38),(40,41)))),(31,32)),((16,18),147))),(((56,145),143),139)),(((((((((5,(((12,13),((17,19),39)),24)),(22,23)),(25,26)),((8,9),(10,146))),(52,54)),57),(53,55)),11),(29,30))),((58,59),((((103,136),119),(125,141)),144)))),64),((51,138),142)),(47,(48,(49,(50,148))))),(((((62,63),((((74,75),124),76),((85,(117,118)),129))),(((((((65,108),(112,116)),115),(((106,107),(130,131)),(113,114))),111),(((((((68,69),82),86),70),(132,133)),102),((80,81),((94,96),(95,97))))),(((((66,67),(72,(((89,90),(134,135)),128))),(((77,87),88),(109,110))),(98,99)),(((73,(79,(104,105))),((91,92),137)),((83,101),((100,121),((120,126),127))))))),((78,140),84)),(71,(122,123)))),(2,60)),61);
 451: 1 -19864.94922 -19052.34462 (0,((((((1,93),((((((3,4),((((6,7),(((((14,15),(33,(34,35))),(45,46)),((((20,21),(27,44)),36),(28,(42,43)))),((37,38),(40,41)))),(31,32)),((16,18),147))),(((56,145),143),139)),(((((((((5,(((12,13),((17,19),39)),24)),(22,23)),(25,26)),(52,54)),((8,(10,146)),9)),57),11),(53,55)),(29,30))),64),((58,59),((((103,136),119),(125,141)),144)))),((51,138),142)),(47,((48,49),(50,148)))),(((((62,63),(((74,75),124),(76,((85,(117,118)),129)))),(((((((65,108),(112,116)),115),(((106,107),(130,131)),(113,114))),111),(((((((68,69),82),86),70),(132,133)),102),((80,81),((94,96),(95,97))))),(((((66,67),(72,(((89,90),(134,135)),128))),(((77,87),88),(109,110))),(98,99)),(((73,(79,(104,105))),((91,92),137)),((83,101),((100,121),((120,126),127))))))),((78,140),84)),(71,(122,123)))),(2,60)),61);
 452: 4 -18805.82422 -19051.00129 (0,((((((((1,93),((((3,4),((((6,7),(((((14,15),(33,(34,35))),(45,46)),(((20,21),36),(((27,44),28),(42,43)))),((37,38),(40,41)))),(31,32)),((16,18),147))),(((56,145),143),139)),(((((((((5,(((12,13),((17,19),39)),24)),(22,23)),(25,26)),(52,54)),((8,9),(10,146))),57),(53,55)),11),(29,30)))),((58,59),((((103,136),119),(125,141)),144))),((51,138),142)),64),(47,((48,49),(50,148)))),(((((62,63),(((74,124),75),(76,((85,(117,118)),129)))),(((((((65,108),(112,116)),115),(((106,107),(130,131)),(113,114))),111),(((((((68,69),82),86),70),(132,133)),102),((80,81),((94,96),(95,97))))),(((((66,67),(72,(((89,90),(134,135)),128))),(((77,87),88),(109,110))),(98,99)),(((73,(79,(104,105))),((91,92),137)),((83,101),((100,121),(120,(126,127)))))))),((78,140),84)),(71,(122,123)))),(2,60)),61);
 453: 4 -18305.73242 -19053.44947 (0,((((((1,93),((((3,4),((((6,7),(((((14,15),(33,(34,35))),(45,46)),((((20,21),((27,44),28)),36),(42,43))),((37,38),(40,41)))),(31,32)),((16,18),147))),(((56,145),143),139)),(((((((((5,(((12,13),((17,19),39)),24)),(22,23)),(25,26)),(52,54)),((8,9),(10,146))),57),11),(53,55)),(29,30)))),(((51,138),142),((58,59),((((103,136),119),(125,141)),144)))),64),((47,((48,49),(50,148))),(((((62,63),(((74,75),124),(76,((85,(117,118)),129)))),(((((((65,108),(112,116)),115),(((106,107),(130,131)),(113,114))),111),((((68,69),82),(((70,102),(132,133)),86)),((80,81),((94,96),(95,97))))),(((((66,67),(72,(((89,90),(134,135)),128))),(((77,87),88),(109,110))),(98,99)),(((73,(79,(104,105))),((91,92),137)),((83,101),((100,121),(120,(126,127)))))))),((78,140),84)),(71,(122,123))))),(2,60)),61);
 454: 1 -18576.54688 -19056.50206 (0,((((((1,93),(((((3,4),((((6,7),(((((14,15),(33,(34,35))),(45,46)),(((20,21),36),(((27,44),28),(42,43)))),((37,38),(40,41)))),(31,32)),((16,18),147))),(((56,145),143),139)),(((((((((5,(((12,13),((17,19),39)),24)),(22,23)),(25,26)),((8,(10,146)),9)),(52,54)),57),(53,55)),11),(29,30))),((58,59),((((103,136),119),(125,141)),144)))),(((51,138),142),64)),(47,((48,49),(50,148)))),(((((62,63),((((74,75),124),76),((85,(117,118)),129))),(((((((65,108),(112,116)),115),(((106,107),(130,131)),(113,114))),111),(((((66,67),(72,(((89,90),(134,135)),128))),(((77,87),88),(109,110))),(98,99)),(((73,(79,(104,105))),((91,92),137)),((83,101),((100,121),(120,(126,127))))))),(((((((68,69),82),86),70),(132,133)),102),((80,81),((94,96),(95,97)))))),((78,140),84)),(71,(122,123)))),(2,60)),61);
 455: 1 -19731.29102 -19053.25846 (0,((((((((1,93),((((3,4),((((6,7),(((((14,15),(33,(34,35))),(45,46)),((((20,21),((27,44),28)),36),(42,43))),((37,38),(40,41)))),(31,32)),((16,18),147))),(((56,145),143),139)),(((((((5,(((12,13),((17,19),39)),24)),(((8,(10,146)),9),((22,23),(25,26)))),(52,54)),57),(53,55)),11),(29,30)))),((58,59),((((103,136),119),(125,141)),144))),((51,138),142)),64),(47,((48,49),(50,148)))),(((((62,63),(((74,75),124),(76,((85,(117,118)),129)))),(((((((65,108),(112,116)),115),(((106,107),(130,131)),(113,114))),111),(((((((68,69),82),86),70),(132,133)),102),((80,81),((94,96),(95,97))))),(((((66,67),(72,(((89,90),(134,135)),128))),(((77,87),88),(109,110))),(98,99)),(((73,(79,(104,105))),((91,92),137)),((83,101),((100,121),(120,(126,127)))))))),((78,140),84)),(71,(122,123)))),(2,60)),61);
 456: 1 -19759.06836 -19048.92657 (0,(((((((1,93),((((3,4),((((6,7),(((((14,15),(33,(34,35))),(45,46)),((((20,21),((27,44),28)),36),(42,43))),((37,38),(40,41)))),(31,32)),((16,18),147))),(((56,145),143),139)),(((((((((5,(((12,13),((17,19),39)),24)),(22,23)),(25,26)),((8,(10,146)),9)),(52,54)),57),(53,55)),11),(29,30)))),((58,59),((((103,136),119),(125,141)),144))),((51,138),142)),64),((47,(((((62,63),((((74,75),124),76),((85,(117,118)),129))),(((((((65,108),(112,116)),115),(((106,107),(130,131)),(113,114))),111),(((68,(69,82)),((70,(102,(132,133))),86)),((80,81),((94,96),(95,97))))),(((((66,67),(72,(((89,90),(134,135)),128))),(((77,87),88),(109,110))),(98,99)),((73,(79,(104,105))),(((83,101),((100,121),(120,(126,127)))),((91,92),137)))))),((78,140),84)),(71,(122,123)))),((48,49),(50,148)))),(2,60)),61);
 457: 2 -18910.05469 -19067.18918 (0,((((((1,93),(((((3,4),((((6,7),(((((14,15),(33,(34,35))),(45,46)),((((20,21),((27,44),28)),36),(42,43))),((37,38),(40,41)))),(31,32)),((16,18),147))),(((56,145),143),139)),(((((((((5,(((12,13),((17,19),39)),24)),(22,23)),(25,26)),((8,9),(10,146))),(52,54)),57),(53,55)),11),(29,30))),((58,59),((((103,136),119),(125,141)),144)))),(((51,138),142),64)),(47,((48,49),(50,148)))),(((((((((62,63),((83,101),((100,121),(120,(126,127))))),((73,(79,(104,105))),((91,92),137))),((((66,67),(72,(((89,90),(134,135)),128))),(((77,87),88),(109,110))),(98,99))),(((((65,108),(112,116)),115),(((106,107),(130,131)),(113,114))),111)),(((((((68,69),82),86),70),(132,133)),102),((80,81),((94,96),(95,97))))),((((74,124),75),76),((85,(117,118)),129))),((78,140),84)),(71,(122,123)))),(2,60)),61);
 458: 2 -18884.4375 -19065.00063 (0,(((((((1,93),(((3,4),(((((6,7),(((((14,15),(33,(34,35))),(45,46)),((((20,21),(27,44)),36),(28,(42,43)))),((37,38),(40,41)))),(31,32)),((16,18),147)),(((56,145),143),139))),(((((((((5,(((12,13),((17,19),39)),24)),(22,23)),(25,26)),(52,54)),((8,9),(10,146))),57),(53,55)),11),(29,30)))),((58,59),((((103,136),119),(125,141)),144))),((51,138),142)),64),((47,((48,49),(50,148))),((((62,63),((((((((((65,108),(112,116)),115),(((106,107),(130,131)),(113,114))),111),(((((((68,69),82),86),70),(132,133)),102),((80,81),((94,96),(95,97))))),(((73,(79,(104,105))),((91,92),137)),((83,101),((100,121),(120,(126,127)))))),(98,99)),(((66,67),(72,(((89,90),(134,135)),128))),(((77,87),88),(109,110)))),((((74,75),124),76),((85,(117,118)),129)))),((78,140),84)),(71,(122,123))))),(2,60)),61);
 459: 2 -19049.83789 -19063.86542 (0,(((((((1,93),((((3,4),((((6,7),(((((14,15),(33,(34,35))),(45,46)),((((20,21),((27,44),28)),36),(42,43))),((37,38),(40,41)))),(31,32)),((16,18),147))),(((56,145),143),139)),(((((((((5,(((12,13),((17,19),39)),24)),(22,23)),(25,26)),((8,9),(10,146))),(52,54)),57),(53,55)),11),(29,30)))),((58,59),((((103,136),119),(125,141)),144))),((51,138),142)),((48,49),(50,148))),((47,(((((62,63),(((74,124),75),((76,(85,(117,118))),129))),(((((((65,108),(112,116)),115),(((106,107),(130,131)),(113,114))),111),((((((68,69),82),86),(70,(132,133))),102),((80,81),((94,96),(95,97))))),(((((66,67),(72,(((89,90),(134,135)),128))),(((77,87),88),(109,110))),(98,99)),((73,(79,(104,105))),(((83,101),((100,121),(120,(126,127)))),((91,92),137)))))),((78,140),84)),(71,(122,123)))),64)),(2,60)),61);
 460: 2 -18843.6875 -19052.43171 (0,((((((1,93),((((3,4),((((6,7),(((((14,15),(33,(34,35))),(45,46)),((((20,21),((27,44),28)),36),(42,43))),((37,38),(40,41)))),(31,32)),((16,18),147))),(((56,145),143),139)),(((((((((5,(((12,13),((17,19),39)),24)),(22,23)),(25,26)),((8,9),(10,146))),(52,54)),57),11),(53,55)),(29,30)))),(((51,138),142),((58,59),((((103,136),119),(125,141)),144)))),64),((47,(((((62,63),(((74,75),124),(76,((85,(117,118)),129)))),(((((((65,108),(112,116)),115),(((106,107),(130,131)),(113,114))),111),((((68,69),82),(((70,102),(132,133)),86)),((80,81),((94,96),(95,97))))),(((((66,67),(72,(((89,90),(134,135)),128))),(((77,87),88),(109,110))),(98,99)),(((73,(79,(104,105))),((91,92),137)),((83,101),((100,121),(120,(126,127)))))))),((78,140),84)),(71,(122,123)))),((48,(50,148)),49))),(2,60)),61);
 461: 1 -19905.96094 -19050.8204 (0,((((((((1,93),((((3,4),((((6,7),(((((14,15),(33,(34,35))),(45,46)),((((20,21),36),((27,44),28)),(42,43))),((37,38),(40,41)))),(31,32)),((16,18),147))),(((56,145),143),139)),((((((((5,(((12,13),((17,19),39)),24)),((22,23),(25,26))),((8,9),(10,146))),(52,54)),57),(53,55)),11),(29,30)))),((58,59),((((103,136),119),(125,141)),144))),((51,138),142)),64),(47,(48,(49,(50,148))))),((((62,63),((((((((65,108),(112,116)),115),(((106,107),(130,131)),(113,114))),111),(((((((68,69),82),86),70),(132,133)),102),((80,81),((94,96),(95,97))))),(((((66,67),(72,(((89,90),(134,135)),128))),(((77,87),88),(109,110))),(98,99)),(((73,(79,(104,105))),((91,92),137)),((83,101),((100,121),(120,(126,127))))))),((((74,75),124),76),((85,(117,118)),129)))),((78,140),84)),(71,(122,123)))),(2,60)),61);
 462: 1 -19132.89062 -19047.86607 (0,(((((((1,93),(((((3,4),((((6,7),(((((14,15),(33,(34,35))),(45,46)),((((20,21),36),((27,44),28)),(42,43))),((37,38),(40,41)))),(31,32)),((16,18),147))),(((56,145),143),139)),(((((((((5,(((12,13),((17,19),39)),24)),(22,23)),(25,26)),((8,(10,146)),9)),(52,54)),57),(53,55)),11),(29,30))),((58,59),((((103,136),119),(125,141)),144)))),((51,138),142)),64),(47,((48,49),(50,148)))),(((((62,63),((((74,75),124),76),((85,(117,118)),129))),(((((((65,108),(112,116)),115),(((106,107),(130,131)),(113,114))),111),((((68,69),82),(((70,102),(132,133)),86)),((80,81),((94,96),(95,97))))),(((((66,67),(72,(((89,90),(134,135)),128))),(((77,87),88),(109,110))),(98,99)),(((73,(79,(104,105))),((91,92),137)),((83,101),((100,121),((120,127),126))))))),((78,140),84)),(71,(122,123)))),(2,60)),61);
 463: 2 -19386.42188 -19052.97973 (0,((((((((1,93),((((3,4),((((6,7),(((((14,15),(33,(34,35))),(45,46)),((((20,21),((27,44),28)),36),(42,43))),((37,38),(40,41)))),(31,32)),((16,18),147))),(((56,145),143),139)),(((((((5,(((12,13),((17,19),39)),24)),(22,23)),(25,26)),((8,(10,146)),9)),(52,54)),((11,57),(53,55))),(29,30)))),((58,59),((((103,136),119),(125,141)),144))),((51,138),142)),64),(47,((48,49),(50,148)))),((((((62,63),(((74,75),124),(76,((85,(117,118)),129)))),(((((66,67),(72,(((89,90),(134,135)),128))),(((77,87),88),(109,110))),(98,99)),((73,(79,(104,105))),(((83,101),((100,121),((120,126),127))),((91,92),137))))),((((((65,108),(112,116)),115),(((106,107),(130,131)),(113,114))),111),(((((((68,69),82),86),70),(132,133)),102),((80,81),((94,96),(95,97)))))),((78,140),84)),(71,(122,123)))),(2,60)),61);
 464: 1 -18702.39453 -19063.78213 (0,(((((((1,93),((((3,4),((((6,7),(((((14,15),(33,(34,35))),(45,46)),((((20,21),(27,44)),36),(28,(42,43)))),((37,38),(40,41)))),(31,32)),((16,18),147))),(((56,145),143),139)),(((((((((5,(((12,13),((17,19),39)),24)),(22,23)),(25,26)),(8,(9,(10,146)))),(52,54)),57),(53,55)),11),(29,30)))),(((51,138),142),((58,59),(((103,136),119),((125,141),144))))),64),(47,((48,(50,148)),49))),((((((62,63),(((((66,67),(72,(((89,90),(134,135)),128))),(((77,87),88),(109,110))),(98,99)),(((74,75),124),(76,((85,(117,118)),129))))),(((73,(79,(104,105))),((91,92),137)),((83,101),((100,121),(120,(126,127)))))),((((((65,108),(112,116)),115),(((106,107),(130,131)),(113,114))),111),(((((((68,69),82),86),70),(132,133)),102),((80,81),((94,96),(95,97)))))),((78,140),84)),(71,(122,123)))),(2,60)),61);
 465: 2 -18175.72852 -19056.50295 (0,(((((((1,93),((((3,4),((((6,7),(((((14,15),(33,(34,35))),(45,46)),((((20,21),(27,44)),36),(28,(42,43)))),((37,38),(40,41)))),(31,32)),((16,18),147))),(((56,145),143),139)),(((((((((5,(((12,13),((17,19),39)),24)),(22,23)),(25,26)),((8,9),(10,146))),(52,54)),57),(53,55)),11),(29,30)))),((58,59),((((103,136),119),(125,141)),144))),((51,138),142)),64),((47,((48,49),(50,148))),(((((62,63),(((((((65,108),(112,116)),115),(((106,107),(130,131)),(113,114))),111),(((((66,67),(72,(((89,90),(134,135)),128))),(((77,87),88),(109,110))),(98,99)),((73,(79,(104,105))),(((83,101),((100,121),(120,(126,127)))),((91,92),137))))),(((((((68,69),82),86),70),(132,133)),102),((80,81),((94,96),(95,97)))))),(((74,(75,124)),76),((85,(117,118)),129))),((78,140),84)),(71,(122,123))))),(2,60)),61);
 466: 1 -19351.58008 -19075.24368 (0,((((((((1,93),((((3,4),((((6,7),(((((14,15),(33,(34,35))),(45,46)),(((20,21),((27,44),28)),(36,(42,43)))),((37,38),(40,41)))),(31,32)),((16,18),147))),(((56,145),143),139)),(((((((((5,(((12,13),((17,19),39)),24)),(22,23)),(25,26)),((8,9),(10,146))),(52,54)),57),11),(53,55)),(29,30)))),((51,138),142)),((58,59),((((103,136),119),(125,141)),144))),64),(47,((48,49),(50,148)))),(((((62,63),((((74,75),124),76),((85,(117,118)),129))),(((((((65,108),(112,116)),115),(((106,107),(130,131)),(113,114))),111),((((68,69),82),(((70,102),(132,133)),86)),((80,81),((94,96),(95,97))))),(((((66,67),(72,(((89,90),(134,135)),128))),((77,(87,(109,110))),88)),(98,99)),(((73,(79,(104,105))),((91,92),137)),((83,101),((100,121),(120,(126,127)))))))),((78,140),84)),(71,(122,123)))),(2,60)),61);
 467: 1 -18680.14258 -19054.21132 (0,((((((((1,93),((((3,4),(((6,7),(((((((14,15),(33,(34,35))),(45,46)),((20,21),36)),((27,44),(28,(42,43)))),((37,38),(40,41))),(31,32))),((16,18),147))),(((56,145),143),139)),(((((((5,(((12,13),((17,19),39)),24)),(22,23)),(25,26)),(8,(9,(10,146)))),(52,54)),((11,57),(53,55))),(29,30)))),((58,59),((((103,136),119),(125,141)),144))),((51,138),142)),64),(47,((48,49),(50,148)))),(((((62,63),(((74,124),75),(76,((85,(117,118)),129)))),(((((((65,108),(112,116)),115),(((106,107),(130,131)),(113,114))),111),(((((((68,69),82),86),70),(132,133)),102),((80,81),((94,96),(95,97))))),(((((66,67),(72,(((89,90),(134,135)),128))),(((77,87),88),(109,110))),(98,99)),(((73,(79,(104,105))),((91,92),137)),((83,101),((100,121),((120,126),127))))))),((78,140),84)),(71,(122,123)))),(2,60)),61);
 468: 1 -20507.42188 -19051.6662 (0,((((((1,93),((((((3,4),(((6,7),((((((14,15),(33,(34,35))),(45,46)),((((20,21),(27,44)),36),(28,(42,43)))),((37,38),(40,41))),(31,32))),((16,18),147))),(((56,145),143),139)),((((((((5,(((12,13),((17,19),39)),24)),(22,23)),(25,26)),((8,(10,146)),9)),(52,54)),(11,57)),(53,55)),(29,30))),64),((58,59),((((103,136),119),(125,141)),144)))),((51,138),142)),(47,((48,49),(50,148)))),(((((62,63),(((74,75),124),(76,((85,(117,118)),129)))),(((((((65,108),(112,116)),115),(((106,107),(130,131)),(113,114))),111),(((((((68,69),82),86),70),(132,133)),102),((80,81),((94,96),(95,97))))),(((((66,67),(72,(((89,90),(134,135)),128))),(((77,87),88),(109,110))),(98,99)),(((73,(79,(104,105))),((91,92),137)),((83,101),((100,121),((120,126),127))))))),((78,140),84)),(71,(122,123)))),(2,60)),61);
 469: 2 -19934.60547 -19051.25595 (0,(((((((1,93),(((((3,4),(((6,7),((((((14,15),(33,(34,35))),(45,46)),((((20,21),((27,44),28)),36),(42,43))),((37,38),(40,41))),(31,32))),((16,18),147))),(((56,145),143),139)),(((((((((5,(((12,13),((17,19),39)),24)),(22,23)),(25,26)),((8,(10,146)),9)),(52,54)),57),(53,55)),11),(29,30))),64)),((58,59),((((103,136),119),(125,141)),144))),((51,138),142)),(47,((48,49),(50,148)))),(((((62,63),(((74,75),124),(76,((85,(117,118)),129)))),(((((((65,108),(112,116)),115),(((106,107),(130,131)),(113,114))),111),(((((((68,69),82),86),70),(132,133)),102),((80,81),((94,96),(95,97))))),(((((66,67),(72,(((89,90),(134,135)),128))),(((77,87),88),(109,110))),(98,99)),(((73,(79,(104,105))),((91,92),137)),((83,101),((100,121),((120,127),126))))))),((78,140),84)),(71,(122,123)))),(2,60)),61);
 470: 2 -18523.9043 -19053.28559 (0,((((((((1,93),((((3,4),((((6,7),(((((14,15),(33,(34,35))),(45,46)),(((20,21),36),(((27,44),28),(42,43)))),((37,38),(40,41)))),(31,32)),((16,18),147))),(((56,145),143),139)),(((((((((5,(((12,13),((17,19),39)),24)),(22,23)),(25,26)),(52,54)),((8,9),(10,146))),57),(53,55)),11),(29,30)))),((58,59),((((103,136),119),(125,141)),144))),((51,138),142)),64),(47,((48,(50,148)),49))),(((((62,63),(((((74,124),75),129),76),(85,(117,118)))),(((((((65,108),(112,116)),115),(((106,107),(130,131)),(113,114))),111),(((((((68,69),82),86),70),(132,133)),102),((80,81),((94,96),(95,97))))),(((((66,67),(72,(((89,90),(134,135)),128))),(((77,87),88),(109,110))),(98,99)),(((73,(79,(104,105))),((91,92),137)),((83,101),((100,121),(120,(126,127)))))))),((78,140),84)),(71,(122,123)))),(2,60)),61);
 471: 1 -20224.13281 -19057.928 (0,((((((((1,93),((((3,4),((((6,7),(((((14,15),(33,(34,35))),(45,46)),(((20,21),36),(((27,44),28),(42,43)))),((37,38),(40,41)))),(31,32)),((16,18),147))),(((56,145),143),139)),(((((((((5,(((12,13),((17,19),39)),24)),(22,23)),(25,26)),((8,(10,146)),9)),(52,54)),57),(53,55)),11),(29,30)))),((58,59),((((103,136),119),(125,141)),144))),((51,138),142)),64),(47,((48,(50,148)),49))),((((((62,63),((((74,75),124),76),((85,(117,118)),129))),(((((66,67),(72,(((89,90),(134,135)),128))),(((77,87),88),(109,110))),(98,99)),(((73,(79,(104,105))),((91,92),137)),((83,101),((100,121),((120,126),127)))))),((((((65,108),(112,116)),115),(((106,107),(113,114)),(130,131))),111),(((((((68,69),82),86),70),(132,133)),102),((80,81),((94,96),(95,97)))))),((78,140),84)),(71,(122,123)))),(2,60)),61);
 472: 1 -20145.83203 -19050.30604 (0,((((((((1,93),((((3,4),(((6,7),(((((((14,15),(33,(34,35))),(45,46)),((((20,21),36),((27,44),28)),(42,43))),(40,41)),(37,38)),(31,32))),((16,18),147))),(((56,145),143),139)),(((((((((5,(((12,13),((17,19),39)),24)),(22,23)),(25,26)),((8,(10,146)),9)),(52,54)),57),(53,55)),11),(29,30)))),((58,59),((((103,136),119),(125,141)),144))),((51,138),142)),64),(47,((48,49),(50,148)))),(((((62,63),((((74,75),124),76),((85,(117,118)),129))),(((((((65,108),(112,116)),115),(((106,107),(130,131)),(113,114))),111),(((((((68,69),82),86),70),(132,133)),102),((80,81),((94,96),(95,97))))),(((((66,67),(72,(((89,90),(134,135)),128))),(((77,87),88),(109,110))),(98,99)),(((73,(79,(104,105))),((91,92),137)),((83,101),((100,121),(120,(126,127)))))))),((78,140),84)),(71,(122,123)))),(2,60)),61);
 473: 2 -17658.44531 -19056.42239 (0,((((((1,93),((((((3,4),(((6,7),((((((14,15),(33,(34,35))),(45,46)),((((20,21),(27,44)),36),(28,(42,43)))),((37,38),(40,41))),(31,32))),((16,18),147))),(((56,145),143),139)),(((((((((5,(((12,13),((17,19),39)),24)),(22,23)),(52,54)),(25,26)),((8,(10,146)),9)),57),11),(53,55)),(29,30))),64),((58,59),((((103,136),119),(125,141)),144)))),((51,138),142)),(47,((48,49),(50,148)))),(((((62,63),(((74,75),124),(76,((85,(117,118)),129)))),(((((((65,108),(112,116)),115),(((106,107),(130,131)),(113,114))),111),(((((((68,69),82),86),70),(132,133)),102),((80,81),((94,96),(95,97))))),(((((66,67),(72,(((89,90),(134,135)),128))),(((77,87),88),(109,110))),(98,99)),(((73,(79,(104,105))),((91,92),137)),((83,101),((100,121),((120,126),127))))))),((78,140),84)),(71,(122,123)))),(2,60)),61);
 474: 1 -18340.55078 -19054.02525 (0,((((((1,93),(((((3,4),((((6,7),(((((14,15),(33,(34,35))),(45,46)),((((20,21),(27,44)),36),(28,(42,43)))),((37,38),(40,41)))),(31,32)),((16,18),147))),(((56,145),143),139)),(((((((((5,(((12,13),((17,19),39)),24)),(22,23)),(25,26)),(52,54)),((8,9),(10,146))),57),(53,55)),11),(29,30))),((58,59),((((103,136),119),(125,141)),144)))),((51,138),142)),64),((47,((48,49),(50,148))),(((((62,63),(((74,75),124),(76,((85,(117,118)),129)))),(((((((65,108),(112,116)),115),(((106,107),(130,131)),(113,114))),111),((((68,69),82),((70,(102,(132,133))),86)),((80,81),((94,96),(95,97))))),(((((66,67),(72,(((89,90),(134,135)),128))),(((77,87),88),(109,110))),(98,99)),(((73,(79,(104,105))),((91,92),137)),((83,101),((100,121),((120,126),127))))))),((78,140),84)),(71,(122,123))))),(2,60)),61);
 475: 2 -19679.16016 -19049.87883 (0,((((((((1,93),((((3,4),((((6,7),(((((14,15),(33,(34,35))),(45,46)),((((20,21),(27,44)),36),(28,(42,43)))),((37,38),(40,41)))),(31,32)),((16,18),147))),(((56,145),143),139)),(((((((((5,(((12,13),((17,19),39)),24)),(22,23)),(25,26)),(52,54)),((8,(10,146)),9)),57),(53,55)),11),(29,30)))),((58,59),((((103,136),119),(125,141)),144))),((51,138),142)),64),(47,((48,(50,148)),49))),(((((62,63),(((74,124),75),(76,((85,(117,118)),129)))),(((((((65,108),(112,116)),115),(((106,107),(130,131)),(113,114))),111),((((68,69),82),((70,(102,(132,133))),86)),((80,81),((94,96),(95,97))))),(((((66,67),(72,(((89,90),(134,135)),128))),(((77,87),88),(109,110))),(98,99)),(((73,(79,(104,105))),((91,92),137)),((83,101),((100,121),(120,(126,127)))))))),((78,140),84)),(71,(122,123)))),(2,60)),61);
 476: 2 -18390.375 -19051.72889 (0,(((((((1,93),((((3,4),((((6,7),(((((14,15),(33,(34,35))),(45,46)),((((20,21),((27,44),28)),36),(42,43))),((37,38),(40,41)))),(31,32)),((16,18),147))),(((56,145),143),139)),(((((((((5,(((12,13),((17,19),39)),24)),(22,23)),(25,26)),(52,54)),((8,9),(10,146))),57),(53,55)),11),(29,30)))),((58,59),((((103,136),119),(125,141)),144))),((51,138),142)),((((((62,63),(((74,75),124),(76,((85,(117,118)),129)))),(((((((65,108),(112,116)),115),(((106,107),(130,131)),(113,114))),111),((((68,69),82),((70,(102,(132,133))),86)),((80,81),((94,96),(95,97))))),(((((66,67),(72,(((89,90),(134,135)),128))),(((77,87),88),(109,110))),(98,99)),(((73,(79,(104,105))),((91,92),137)),((83,101),((100,121),(120,(126,127)))))))),((78,140),84)),(71,(122,123))),64)),(47,((48,49),(50,148)))),(2,60)),61);
 477: 1 -19632.27148 -19053.13104 (0,((((((((1,93),((((3,4),(((6,7),((((((14,15),(33,(34,35))),(45,46)),((((20,21),((27,44),28)),36),(42,43))),((37,38),(40,41))),(31,32))),((16,18),147))),(((56,145),143),139)),(((((((((5,(((12,13),((17,19),39)),24)),(22,23)),(25,26)),((8,9),(10,146))),(52,54)),57),(53,55)),11),(29,30)))),((58,59),((((103,136),119),(125,141)),144))),((51,138),142)),64),(47,((48,49),(50,148)))),(((((62,63),(((((74,124),75),76),129),(85,(117,118)))),((((((((65,108),(112,116)),115),(((106,107),(130,131)),(113,114))),111),(((((((68,69),82),86),70),(132,133)),102),((80,81),((94,96),(95,97))))),((((66,67),(72,(((89,90),(134,135)),128))),(((77,87),88),(109,110))),(98,99))),(((73,(79,(104,105))),((91,92),137)),((83,101),((100,121),((120,126),127)))))),((78,140),84)),(71,(122,123)))),(2,60)),61);
 478: 1 -19727.99219 -19058.87643 (0,(((((((1,93),((((3,4),((((6,7),(((((14,15),(33,(34,35))),(45,46)),((((20,21),((27,44),28)),36),(42,43))),((37,38),(40,41)))),(31,32)),((16,18),147))),((((((((((5,(((12,13),((17,19),39)),24)),(22,23)),(25,26)),((8,(10,146)),9)),(52,54)),57),(53,55)),11),(29,30)),(((56,145),143),139))),((58,59),((((103,136),119),(125,141)),144)))),((51,138),142)),64),(47,((48,49),(50,148)))),(((((62,63),((((74,75),124),76),((85,(117,118)),129))),(((((((65,108),(112,116)),115),(((106,107),(130,131)),(113,114))),111),((((68,69),82),(((70,102),(132,133)),86)),((80,81),((94,96),(95,97))))),(((((66,67),(72,(((89,90),(134,135)),128))),(((77,87),88),(109,110))),(98,99)),(((73,(79,(104,105))),((91,92),137)),((83,101),((100,121),((120,127),126))))))),((78,140),84)),(71,(122,123)))),(2,60)),61);
 479: 2 -17905.71289 -19075.05075 (0,((((((((1,93),((((((3,4),((((6,7),(((((14,15),(33,(34,35))),(45,46)),((((20,21),((27,44),28)),36),(42,43))),((37,38),(40,41)))),(31,32)),((16,18),147))),(56,145)),139),143),(((((((((5,(((12,13),((17,19),39)),24)),(22,23)),(25,26)),((8,9),(10,146))),(52,54)),57),11),(53,55)),(29,30)))),((58,59),((((103,136),119),(125,141)),144))),((51,138),142)),64),(47,((48,49),(50,148)))),(((((62,63),(((74,124),75),(76,((85,129),(117,118))))),(((((((65,108),(112,116)),115),(((106,107),(130,131)),(113,114))),111),(((((((68,69),82),86),70),(132,133)),102),((80,81),((94,96),(95,97))))),(((((66,67),(72,(((89,90),(134,135)),128))),(((77,87),88),(109,110))),(98,99)),(((73,(79,(104,105))),((91,92),137)),((83,101),((100,121),(120,(126,127)))))))),((78,140),84)),(71,(122,123)))),(2,60)),61);
 480: 1 -18567.94531 -19051.82046 (0,((((((((1,93),((((3,4),(((6,7),((((((14,15),(33,(34,35))),(45,46)),(((20,21),((27,44),28)),(36,(42,43)))),((37,38),(40,41))),(31,32))),((16,18),147))),(((56,145),143),139)),((((((((5,(((12,13),((17,19),39)),24)),((22,23),(25,26))),((8,9),(10,146))),(52,54)),57),(53,55)),11),(29,30)))),((58,59),((((103,136),119),(125,141)),144))),((51,138),142)),64),(47,((48,(50,148)),49))),(((((62,63),(((74,75),124),(76,((85,(117,118)),129)))),(((((((65,108),(112,116)),115),(((106,107),(130,131)),(113,114))),111),(((((((68,69),82),86),70),(132,133)),102),((80,81),((94,96),(95,97))))),(((((66,67),(72,(((89,90),(134,135)),128))),(((77,87),88),(109,110))),(98,99)),(((73,(79,(104,105))),((91,92),137)),((83,101),((100,121),(120,(126,127)))))))),((78,140),84)),(71,(122,123)))),(2,60)),61);
 481: 3 -19168.29883 -19049.97244 (0,((((((((1,93),((((3,4),((((6,7),(((((14,15),(33,(34,35))),(45,46)),((((20,21),(27,44)),36),(28,(42,43)))),((37,38),(40,41)))),(31,32)),((16,18),147))),(((56,145),143),139)),(((((((((5,(((12,13),((17,19),39)),24)),(22,23)),(25,26)),(52,54)),((8,(10,146)),9)),57),(53,55)),11),(29,30)))),((58,59),((((103,136),119),(125,141)),144))),((51,138),142)),64),(47,((48,(50,148)),49))),(((((62,63),((((74,124),75),76),((85,(117,118)),129))),(((((((65,108),(112,116)),115),(((106,107),(130,131)),(113,114))),111),((((68,69),82),((70,(102,(132,133))),86)),((80,81),((94,96),(95,97))))),(((((66,67),(72,(((89,90),(134,135)),128))),(((77,87),88),(109,110))),(98,99)),(((73,(79,(104,105))),((91,92),137)),((83,101),((100,121),(120,(126,127)))))))),((78,140),84)),(71,(122,123)))),(2,60)),61);
 482: 1 -21017.14258 -19050.04419 (0,((((((((1,93),((((3,4),((((6,7),(((((14,15),(33,(34,35))),(45,46)),((((20,21),(27,44)),36),(28,(42,43)))),((37,38),(40,41)))),(31,32)),((16,18),147))),(((56,145),143),139)),((((((((5,(((12,13),((17,19),39)),24)),((22,23),(25,26))),(52,54)),((8,(10,146)),9)),57),11),(53,55)),(29,30)))),((58,59),((((103,136),119),(125,141)),144))),((51,138),142)),64),(47,((48,49),(50,148)))),(((((62,63),(((74,75),124),(76,((85,(117,118)),129)))),(((((((65,108),(112,116)),115),(((106,107),(130,131)),(113,114))),111),(((((((68,69),82),86),70),(132,133)),102),((80,81),((94,96),(95,97))))),(((((66,67),(72,(((89,90),(134,135)),128))),(((77,87),88),(109,110))),(98,99)),((73,(79,(104,105))),(((83,101),((100,121),(120,(126,127)))),((91,92),137)))))),((78,140),84)),(71,(122,123)))),(2,60)),61);
 483: 1 -18965.46484 -19054.81443 (0,((((((((1,93),((((3,4),(((6,7),((((((14,15),(33,(34,35))),(45,46)),((((20,21),((27,44),28)),36),(42,43))),((37,38),(40,41))),(31,32))),((16,18),147))),(((56,145),143),139)),(((((((5,(((12,13),((17,19),39)),24)),(((8,9),(10,146)),((22,23),(25,26)))),(52,54)),57),(53,55)),11),(29,30)))),((58,59),((((103,136),119),(125,141)),144))),((51,138),142)),64),(47,((48,(50,148)),49))),(((((62,63),(((74,75),124),(76,((85,(117,118)),129)))),(((((((65,108),(112,116)),115),(((106,107),(130,131)),(113,114))),111),(((((((68,69),82),86),70),(132,133)),102),((80,81),((94,96),(95,97))))),(((((66,67),(72,(((89,90),(134,135)),128))),(((77,87),88),(109,110))),(98,99)),(((73,(79,(104,105))),((91,92),137)),((83,101),((100,121),(120,(126,127)))))))),((78,140),84)),(71,(122,123)))),(2,60)),61);
 484: 1 -19553.91406 -19055.98093 (0,((((((1,93),((((3,4),((((6,7),(((((14,15),(33,(34,35))),(45,46)),((((20,21),((27,44),28)),36),(42,43))),((37,38),(40,41)))),(31,32)),((16,18),147))),(((56,145),143),139)),(((((((((5,(((12,13),((17,19),39)),24)),(22,23)),(25,26)),((8,9),(10,146))),(52,54)),57),(53,55)),11),(29,30)))),(((51,138),142),((58,59),((((103,136),119),(125,141)),144)))),64),((47,((48,49),(50,148))),((((((62,63),((((74,75),124),(76,(85,(117,118)))),129)),(((((66,67),(72,(((89,90),(134,135)),128))),(((77,87),88),(109,110))),(98,99)),(((73,(79,(104,105))),((91,92),137)),((83,101),((100,121),(120,(126,127))))))),((((((65,108),(112,116)),115),(((106,107),(130,131)),(113,114))),111),(((((((68,69),82),86),70),(132,133)),102),((80,81),((94,96),(95,97)))))),((78,140),84)),(71,(122,123))))),(2,60)),61);
 485: 1 -18601.16797 -19054.00778 (0,(((((((1,93),((((3,4),((((6,7),(((((14,15),(33,(34,35))),(45,46)),((((20,21),((27,44),28)),36),(42,43))),((37,38),(40,41)))),(31,32)),((16,18),147))),(((56,145),143),139)),(((((((((5,(((12,13),((17,19),39)),24)),(22,23)),(25,26)),((8,(10,146)),9)),(52,54)),57),(53,55)),11),(29,30)))),((58,59),((((103,136),119),(125,141)),144))),((51,138),142)),64),((47,((48,49),(50,148))),(((((62,63),((((74,75),124),76),((85,(117,118)),129))),(((((((65,108),(112,116)),115),(((106,107),(130,131)),(113,114))),111),(((68,(69,82)),((70,(102,(132,133))),86)),((80,81),((94,96),(95,97))))),((((((66,67),(72,(((89,90),(134,135)),128))),((77,87),88)),(109,110)),(98,99)),((73,(79,(104,105))),(((83,101),((100,121),(120,(126,127)))),((91,92),137)))))),((78,140),84)),(71,(122,123))))),(2,60)),61);
 486: 6 -18105.74805 -19052.42664 (0,((((((1,93),((((3,4),((((6,7),(((((14,15),(33,(34,35))),(45,46)),((((20,21),((27,44),28)),36),(42,43))),((37,38),(40,41)))),(31,32)),((16,18),147))),(((56,145),143),139)),(((((((((5,(((12,13),((17,19),39)),24)),(22,23)),(25,26)),((8,(10,146)),9)),(52,54)),57),11),(53,55)),(29,30)))),(((51,138),142),((58,59),((((103,136),119),(125,141)),144)))),64),((47,(((((62,63),(((74,75),124),(76,((85,(117,118)),129)))),(((((((65,108),(112,116)),115),(((106,107),(130,131)),(113,114))),111),((((68,69),82),(((70,102),(132,133)),86)),((80,81),((94,96),(95,97))))),(((((66,67),(72,(((89,90),(134,135)),128))),(((77,87),88),(109,110))),(98,99)),(((73,(79,(104,105))),((91,92),137)),((83,101),((100,121),(120,(126,127)))))))),((78,140),84)),(71,(122,123)))),((48,49),(50,148)))),(2,60)),61);
 487: 1 -18860.44922 -19050.04419 (0,((((((((1,93),((((3,4),((((6,7),(((((14,15),(33,(34,35))),(45,46)),((((20,21),(27,44)),36),(28,(42,43)))),((37,38),(40,41)))),(31,32)),((16,18),147))),(((56,145),143),139)),((((((((5,(((12,13),((17,19),39)),24)),((22,23),(25,26))),(52,54)),((8,(10,146)),9)),57),11),(53,55)),(29,30)))),((58,59),((((103,136),119),(125,141)),144))),((51,138),142)),64),(47,((48,49),(50,148)))),(((((62,63),(((74,75),124),(76,((85,(117,118)),129)))),(((((((65,108),(112,116)),115),(((106,107),(130,131)),(113,114))),111),(((((((68,69),82),86),70),(132,133)),102),((80,81),((94,96),(95,97))))),(((((66,67),(72,(((89,90),(134,135)),128))),(((77,87),88),(109,110))),(98,99)),((73,(79,(104,105))),(((83,101),((100,121),(120,(126,127)))),((91,92),137)))))),((78,140),84)),(71,(122,123)))),(2,60)),61);
 488: 1 -20267.5 -19057.77561 (0,((((((1,93),((((((3,4),(((6,7),((((((14,15),(33,(34,35))),(45,46)),((((20,21),36),(27,44)),(28,(42,43)))),((37,38),(40,41))),(31,32))),((16,18),147))),(((56,145),143),139)),(((((((((5,(((12,13),((17,19),39)),24)),(22,23)),(25,26)),(52,54)),((8,(10,146)),9)),57),11),(53,55)),(29,30))),64),((58,59),((((103,136),119),(125,141)),144)))),((51,138),142)),(47,((48,49),(50,148)))),(((((62,63),(((74,75),124),(76,((85,(117,118)),129)))),(((((((65,108),(112,116)),115),(((106,107),(130,131)),(113,114))),111),(((((((68,69),82),86),70),(132,133)),102),((80,81),((94,96),(95,97))))),(((((66,67),(72,(((89,90),(134,135)),128))),(((77,87),88),(109,110))),(98,99)),(((73,(79,(104,105))),((91,92),137)),((83,101),((100,121),((120,126),127))))))),((78,140),84)),(71,(122,123)))),(2,60)),61);
 489: 1 -19287.05078 -19057.58254 (0,(((((((1,93),(((((3,4),((((6,7),((((((14,15),33),(34,35)),(45,46)),((((20,21),(27,44)),36),(28,(42,43)))),((37,38),(40,41)))),(31,32)),((16,18),147))),(((56,145),143),139)),((((((((5,(((12,13),((17,19),39)),24)),((22,23),(25,26))),(52,54)),((8,9),(10,146))),57),11),(53,55)),(29,30))),((58,59),((((103,136),119),(125,141)),144)))),((51,138),142)),64),(47,((48,(50,148)),49))),(((((62,63),((((74,124),75),76),((85,(117,118)),129))),((((((((65,108),(112,116)),115),(((106,107),(130,131)),(113,114))),111),(((((((68,69),82),86),70),(132,133)),102),((80,81),((94,96),(95,97))))),(((73,(79,(104,105))),((91,92),137)),((83,101),((100,121),(120,(126,127)))))),((((66,67),(72,(((89,90),(134,135)),128))),(((77,87),88),(109,110))),(98,99)))),((78,140),84)),(71,(122,123)))),(2,60)),61);
 490: 3 -18637.83594 -19050.17938 (0,((((((((1,93),((((3,4),(((6,7),((((((14,15),(33,(34,35))),(45,46)),(((20,21),36),(((27,44),28),(42,43)))),((37,38),(40,41))),(31,32))),((16,18),147))),(((56,145),143),139)),(((((((5,(((12,13),((17,19),39)),24)),(22,23)),(25,26)),((8,9),(10,146))),(52,54)),((11,57),(53,55))),(29,30)))),((58,59),((((103,136),119),(125,141)),144))),((51,138),142)),64),(47,((48,(50,148)),49))),(((((62,63),(((74,75),124),(76,((85,(117,118)),129)))),(((((((65,108),(112,116)),115),(((106,107),(130,131)),(113,114))),111),(((((((68,69),82),86),70),(132,133)),102),((80,81),((94,96),(95,97))))),(((((66,67),(72,(((89,90),(134,135)),128))),(((77,87),88),(109,110))),(98,99)),(((73,(79,(104,105))),((91,92),137)),((83,101),((100,121),(120,(126,127)))))))),((78,140),84)),(71,(122,123)))),(2,60)),61);
 491: 1 -19429.1875 -19057.97721 (0,((((((((1,93),((((3,4),((((6,7),(((((14,15),(33,(34,35))),(45,46)),((((20,21),((27,44),28)),36),(42,43))),((37,38),(40,41)))),(31,32)),((16,18),147))),(((56,145),143),139)),(((((((((5,(((12,13),((17,19),39)),24)),(22,23)),(25,26)),((8,9),(10,146))),(52,54)),57),(53,55)),11),(29,30)))),((58,59),((((103,136),119),(125,141)),144))),((51,138),142)),64),(47,((48,49),(50,148)))),(((((62,63),(((74,75),124),(76,((85,(117,118)),129)))),(((((((((65,108),(112,116)),115),(((106,107),(130,131)),(113,114))),111),(((((((68,69),82),86),70),(132,133)),102),((80,81),((94,96),(95,97))))),(((73,(79,(104,105))),((91,92),137)),((83,101),((100,121),(120,(126,127)))))),(98,99)),(((66,67),(72,(((89,90),(134,135)),128))),(((77,87),88),(109,110))))),((78,140),84)),(71,(122,123)))),(2,60)),61);
 492: 1 -17415.31641 -19061.47098 (0,((((((1,93),((((3,4),((((6,7),(((((14,15),(33,(34,35))),(45,46)),((((20,21),((27,44),28)),36),(42,43))),((37,38),(40,41)))),(31,32)),((16,18),147))),(((56,145),143),139)),(((((((((5,(((12,13),((17,19),39)),24)),(22,23)),(25,26)),((8,(10,146)),9)),(52,54)),57),(53,55)),11),(29,30)))),(((51,138),142),((58,59),((((103,136),119),(125,141)),144)))),64),((47,((48,(50,148)),49)),(((((62,63),((((74,124),75),129),(76,(85,(117,118))))),((((((((65,108),(112,116)),115),(((106,107),(130,131)),(113,114))),111),(((((((68,69),82),86),70),(132,133)),102),((80,81),((94,96),(95,97))))),(((((66,67),(72,(((89,90),(134,135)),128))),((77,87),88)),(109,110)),(98,99))),(((73,(79,(104,105))),((91,92),137)),((83,101),((100,121),((120,126),127)))))),((78,140),84)),(71,(122,123))))),(2,60)),61);
 493: 1 -18532.4375 -19052.53937 (0,(((((((1,93),(((((3,4),((((6,7),(((((14,15),(33,(34,35))),(45,46)),((((20,21),(27,44)),36),(28,(42,43)))),((37,38),(40,41)))),(31,32)),((16,18),147))),(((56,145),143),139)),((((((((5,(((12,13),((17,19),39)),24)),((22,23),(25,26))),(52,54)),(8,(9,(10,146)))),57),(53,55)),11),(29,30))),((58,59),((((103,136),119),(125,141)),144)))),((51,138),142)),64),(47,((48,49),(50,148)))),(((((62,63),(((74,75),124),(76,((85,(117,118)),129)))),(((((((65,108),(112,116)),115),(((106,107),(130,131)),(113,114))),111),(((((((68,69),82),86),70),(132,133)),102),((80,81),((94,96),(95,97))))),(((((66,67),(72,(((89,90),(134,135)),128))),(((77,87),88),(109,110))),(98,99)),(((73,(79,(104,105))),((91,92),137)),((83,101),((100,121),((120,126),127))))))),((78,140),84)),(71,(122,123)))),(2,60)),61);
 494: 1 -17661.63672 -19049.27015 (0,((((((((1,93),((((3,4),((((6,7),(((((14,15),(33,(34,35))),(45,46)),((((20,21),((27,44),28)),36),(42,43))),((37,38),(40,41)))),(31,32)),((16,18),147))),(((56,145),143),139)),(((((((((5,(((12,13),((17,19),39)),24)),(22,23)),(25,26)),((8,9),(10,146))),(52,54)),57),(53,55)),11),(29,30)))),((58,59),((((103,136),119),(125,141)),144))),((51,138),142)),64),(47,((48,49),(50,148)))),(((((62,63),(((74,75),124),(76,((85,(117,118)),129)))),(((((((65,108),(112,116)),115),(((106,107),(130,131)),(113,114))),111),(((((((68,69),82),86),70),(132,133)),102),((80,81),((94,96),(95,97))))),(((((66,67),(72,(((89,90),(134,135)),128))),(((77,87),88),(109,110))),(98,99)),((73,(79,(104,105))),(((83,101),((100,121),((120,126),127))),((91,92),137)))))),((78,140),84)),(71,(122,123)))),(2,60)),61);
 495: 3 -19009.14453 -19051.48935 (0,((((((((1,93),((((3,4),((((6,7),(((((14,15),(33,(34,35))),(45,46)),((((20,21),(27,44)),36),(28,(42,43)))),((37,38),(40,41)))),(31,32)),((16,18),147))),(((56,145),143),139)),((((((((5,(((12,13),((17,19),39)),24)),((22,23),(25,26))),(52,54)),((8,9),(10,146))),57),(53,55)),11),(29,30)))),((58,59),((((103,136),119),(125,141)),144))),((51,138),142)),64),(47,((48,49),(50,148)))),(((((62,63),(((74,124),75),((76,(85,(117,118))),129))),(((((((65,108),(112,116)),115),(((106,107),(130,131)),(113,114))),111),(((((((68,69),82),86),70),(132,133)),102),((80,81),((94,96),(95,97))))),(((((66,67),(72,(((89,90),(134,135)),128))),(((77,87),88),(109,110))),(98,99)),(((73,(79,(104,105))),((91,92),137)),((83,101),((100,121),((120,126),127))))))),((78,140),84)),(71,(122,123)))),(2,60)),61);
 496: 2 -20851.70117 -19053.37532 (0,(((((((1,93),(((((3,4),((((6,7),(((((14,15),(33,(34,35))),(45,46)),((((20,21),((27,44),28)),36),(42,43))),((37,38),(40,41)))),(31,32)),((16,18),147))),(((56,145),143),139)),(((((((((5,(((12,13),((17,19),39)),24)),(22,23)),(25,26)),((8,(10,146)),9)),(52,54)),57),(53,55)),11),(29,30))),((58,59),((((103,136),119),(125,141)),144)))),((51,138),142)),64),(47,((48,49),(50,148)))),(((((62,63),((((74,75),124),76),((85,(117,118)),129))),(((((((65,108),(112,116)),115),(((106,107),(130,131)),(113,114))),111),((((68,69),82),(((70,102),(132,133)),86)),((80,81),((94,96),(95,97))))),(((((66,67),(72,(((89,90),128),(134,135)))),(((77,87),88),(109,110))),(98,99)),(((73,(79,(104,105))),((91,92),137)),((83,101),((100,121),((120,127),126))))))),((78,140),84)),(71,(122,123)))),(2,60)),61);
 497: 1 -18380.89453 -19058.84949 (0,(((((((1,93),((((3,4),((((6,7),(((((14,15),(33,(34,35))),(45,46)),((((20,21),((27,44),28)),36),(42,43))),((37,38),(40,41)))),(31,32)),((16,18),147))),(((56,145),143),139)),(((((((((5,(((12,13),((17,19),39)),24)),(22,23)),(25,26)),((8,(10,146)),9)),(52,54)),57),(53,55)),11),(29,30)))),((58,59),((((103,136),119),(125,141)),144))),((51,138),142)),64),((47,((48,49),(50,148))),((((62,63),((((((((65,108),(112,116)),115),(((106,107),(130,131)),(113,114))),111),(((73,(79,(104,105))),((91,92),137)),((83,101),((100,121),(120,(126,127)))))),((((66,67),(72,(((89,90),(134,135)),128))),(((77,87),88),(109,110))),(98,99))),((((((((68,69),82),86),70),(132,133)),102),((80,81),((94,96),(95,97)))),((((74,124),75),76),((85,(117,118)),129))))),((78,140),84)),(71,(122,123))))),(2,60)),61);
 498: 1 -18714.88672 -19050.44303 (0,((((((((1,93),((((3,4),(((6,7),((((((14,15),(33,(34,35))),(45,46)),((((20,21),((27,44),28)),36),(42,43))),((37,38),(40,41))),(31,32))),((16,18),147))),(((56,145),143),139)),((((((((5,(((12,13),((17,19),39)),24)),((22,23),(25,26))),(52,54)),((8,9),(10,146))),57),(53,55)),11),(29,30)))),((58,59),((((103,136),119),(125,141)),144))),((51,138),142)),64),(47,((48,(50,148)),49))),(((((62,63),(((74,75),124),(76,((85,(117,118)),129)))),(((((((65,108),(112,116)),115),(((106,107),(130,131)),(113,114))),111),(((((((68,69),82),86),70),(132,133)),102),((80,81),((94,96),(95,97))))),(((((66,67),(72,(((89,90),(134,135)),128))),(((77,87),88),(109,110))),(98,99)),(((73,(79,(104,105))),((91,92),137)),((83,101),((100,121),(120,(126,127)))))))),((78,140),84)),(71,(122,123)))),(2,60)),61);
 499: 2 -17602.53516 -19054.77692 (0,((((((((1,93),((((3,4),((((6,7),((((((14,15),(33,(34,35))),45),46),(((20,21),36),(((27,44),28),(42,43)))),((37,38),(40,41)))),(31,32)),((16,18),147))),(((56,145),143),139)),(((((((5,(((12,13),((17,19),39)),24)),(22,23)),(25,26)),((8,9),(10,146))),(52,54)),((11,57),(53,55))),(29,30)))),((58,59),((((103,136),119),(125,141)),144))),((51,138),142)),64),(47,((48,(50,148)),49))),(((((62,63),(((74,75),124),(76,((85,(117,118)),129)))),(((((((65,108),(112,116)),115),(((106,107),(130,131)),(113,114))),111),(((((((68,69),82),86),70),(132,133)),102),((80,81),((94,96),(95,97))))),(((((66,67),(72,(((89,90),(134,135)),128))),(((77,87),88),(109,110))),(98,99)),(((73,(79,(104,105))),((91,92),137)),((83,101),((100,121),(120,(126,127)))))))),((78,140),84)),(71,(122,123)))),(2,60)),61);
 500: 1 -19441.23242 -19052.05787 (0,((((((((1,93),((((3,4),((((6,7),(((((14,15),(33,(34,35))),(45,46)),(((20,21),36),((27,44),(28,(42,43))))),((37,38),(40,41)))),(31,32)),((16,18),147))),(((56,145),143),139)),(((((((5,(((12,13),((17,19),39)),24)),(22,23)),(25,26)),((8,9),(10,146))),(52,54)),((11,57),(53,55))),(29,30)))),((58,59),((((103,136),119),(125,141)),144))),((51,138),142)),64),(47,((48,(50,148)),49))),(((((62,63),(((74,75),124),(76,((85,(117,118)),129)))),(((((((65,108),(112,116)),115),(((106,107),(130,131)),(113,114))),111),(((((((68,69),82),86),70),(132,133)),102),((80,81),((94,96),(95,97))))),(((((66,67),(72,(((89,90),(134,135)),128))),(((77,87),88),(109,110))),(98,99)),(((73,(79,(104,105))),((91,92),137)),((83,101),((100,121),(120,(126,127)))))))),((78,140),84)),(71,(122,123)))),(2,60)),61);
 501: 1 -19126.06445 -19049.34651 (0,((((((((1,93),((((3,4),((((6,7),(((((14,15),(33,(34,35))),(45,46)),((((20,21),36),((27,44),28)),(42,43))),((37,38),(40,41)))),(31,32)),((16,18),147))),(((56,145),143),139)),(((((((((5,(((12,13),((17,19),39)),24)),(22,23)),(25,26)),(8,(9,(10,146)))),(52,54)),57),(53,55)),11),(29,30)))),((51,138),142)),((58,59),((((103,136),119),(125,141)),144))),64),(47,((48,49),(50,148)))),(((((62,63),(((74,124),75),(76,((85,(117,118)),129)))),(((((((65,108),(112,116)),115),(((106,107),(130,131)),(113,114))),111),(((((((68,69),82),86),70),(132,133)),102),((80,81),((94,96),(95,97))))),(((((66,67),(72,(((89,90),(134,135)),128))),(((77,87),88),(109,110))),(98,99)),(((73,(79,(104,105))),((91,92),137)),((83,101),((100,121),(120,(126,127)))))))),((78,140),84)),(71,(122,123)))),(2,60)),61);
 502: 2 -18297.49609 -19052.85924 (0,(((((((1,93),((((62,63),((((((((65,108),(112,116)),115),(((106,107),(130,131)),(113,114))),111),(((((((68,69),82),86),70),(132,133)),102),((80,81),((94,96),(95,97))))),(((((66,67),(72,(((89,90),(134,135)),128))),(((77,87),88),(109,110))),(98,99)),(((73,(79,(104,105))),((91,92),137)),((83,101),((100,121),((120,126),127)))))),((((74,75),124),76),((85,(117,118)),129)))),((78,140),84)),(71,(122,123)))),(((((3,4),((((6,7),(((((14,15),(33,(34,35))),(45,46)),((((20,21),(27,44)),36),(28,(42,43)))),((37,38),(40,41)))),(31,32)),((16,18),147))),(((56,145),143),139)),(((((((((5,(((12,13),((17,19),39)),24)),(22,23)),(25,26)),(52,54)),(8,(9,(10,146)))),57),(53,55)),11),(29,30))),((58,59),((((103,136),119),(125,141)),144)))),((51,138),142)),64),(47,((48,(50,148)),49))),(2,60)),61);
 503: 1 -19617.37891 -19058.2772 (0,((((((1,93),(((((3,4),((((6,7),(((((14,15),(33,(34,35))),(45,46)),((((20,21),((27,44),28)),36),(42,43))),((37,38),(40,41)))),(31,32)),((16,18),147))),(((56,145),143),139)),(((((((((5,(((12,13),((17,19),39)),24)),(22,23)),(25,26)),(8,(9,(10,146)))),(52,54)),57),(53,55)),11),(29,30))),((58,59),((((103,136),119),(125,141)),144)))),(((51,138),142),64)),(47,(48,(49,(50,148))))),(((((((62,63),(((73,(79,(104,105))),((91,92),137)),((83,101),((100,121),((120,126),127))))),((((66,67),(72,(((89,90),(134,135)),128))),(((77,87),88),(109,110))),(98,99))),((((((65,108),(112,116)),115),(((106,107),(130,131)),(113,114))),111),(((((((68,69),82),86),70),(132,133)),102),((80,81),((94,96),(95,97)))))),(((74,75),124),((76,(85,(117,118))),129))),((78,140),84)),(71,(122,123)))),(2,60)),61);
 504: 3 -19552.11719 -19050.99642 (0,((((((((1,93),((((3,4),((((6,7),(((((14,15),(33,(34,35))),(45,46)),(((20,21),36),(((27,44),28),(42,43)))),((37,38),(40,41)))),(31,32)),((16,18),147))),(((56,145),143),139)),(((((((((5,(((12,13),((17,19),39)),24)),(22,23)),(25,26)),(52,54)),((8,9),(10,146))),57),(53,55)),11),(29,30)))),((58,59),((((103,136),119),(125,141)),144))),((51,138),142)),64),(47,((48,49),(50,148)))),(((((62,63),(((74,75),124),(76,((85,(117,118)),129)))),(((((((65,108),(112,116)),115),(((106,107),(130,131)),(113,114))),111),(((((((68,69),82),86),70),(132,133)),102),((80,81),((94,96),(95,97))))),(((((66,67),(72,(((89,90),(134,135)),128))),(((77,87),88),(109,110))),(98,99)),(((73,(79,(104,105))),((91,92),137)),((83,101),((100,121),(120,(126,127)))))))),((78,140),84)),(71,(122,123)))),(2,60)),61);
 505: 1 -17756.00977 -19053.36595 (0,((((((1,93),((((((3,4),(((6,7),((((((14,15),(33,(34,35))),(45,46)),((((20,21),(27,44)),36),(28,(42,43)))),((37,38),(40,41))),(31,32))),((16,18),147))),(((56,145),143),139)),((((((((5,(((12,13),((17,19),39)),24)),((22,23),(25,26))),((8,(10,146)),9)),(52,54)),57),11),(53,55)),(29,30))),64),((58,59),((((103,136),119),(125,141)),144)))),((51,138),142)),(47,((48,49),(50,148)))),(((((62,63),(((74,75),124),(76,((85,(117,118)),129)))),(((((((65,108),(112,116)),115),(((106,107),(130,131)),(113,114))),111),(((((((68,69),82),86),70),(132,133)),102),((80,81),((94,96),(95,97))))),(((((66,67),(72,(((89,90),(134,135)),128))),(((77,87),88),(109,110))),(98,99)),(((73,(79,(104,105))),((91,92),137)),((83,101),((100,121),((120,126),127))))))),((78,140),84)),(71,(122,123)))),(2,60)),61);
 506: 1 -19125.74219 -19059.7881 (0,((((((((1,93),((((3,4),((((6,7),(((((14,15),(33,(34,35))),(45,46)),((20,21),((((27,44),28),(42,43)),36))),((37,38),(40,41)))),(31,32)),((16,18),147))),(((56,145),143),139)),((((((((5,(((12,13),((17,19),39)),24)),((22,23),(25,26))),((8,(10,146)),9)),(52,54)),57),(53,55)),11),(29,30)))),((51,138),142)),((58,59),((((103,136),119),(125,141)),144))),64),(47,((48,49),(50,148)))),(((((62,63),(((((74,75),124),129),76),(85,(117,118)))),(((((((65,108),(112,116)),115),(((106,107),(130,131)),(113,114))),111),(((((((68,69),82),86),70),(132,133)),102),((80,81),((94,96),(95,97))))),(((((66,67),(72,(((89,90),(134,135)),128))),(((77,87),88),(109,110))),(98,99)),(((73,(79,(104,105))),((91,92),137)),((83,101),((100,121),(120,(126,127)))))))),((78,140),84)),(71,(122,123)))),(2,60)),61);
 507: 1 -18295.71484 -19058.27996 (0,((((((1,93),((((3,4),((((6,7),(((((14,15),(33,(34,35))),(45,46)),((((20,21),((27,44),28)),36),(42,43))),((37,38),(40,41)))),(31,32)),((16,18),147))),(((56,145),143),139)),(((((((((5,(((12,13),((17,19),39)),24)),(22,23)),(25,26)),((8,(10,146)),9)),(52,54)),57),11),(53,55)),(29,30)))),(((51,138),142),((58,59),((((103,136),119),(125,141)),144)))),64),((47,((48,49),(50,148))),((((62,63),(((((((65,108),(112,116)),115),(((106,107),(130,131)),(113,114))),111),(((((68,69),82),((70,102),(132,133))),86),((80,81),((94,96),(95,97))))),((((((66,67),(72,(((89,90),(134,135)),128))),(((77,87),88),(109,110))),(98,99)),(((73,(79,(104,105))),((91,92),137)),((83,101),((100,121),(120,(126,127)))))),((((74,124),75),76),((85,(117,118)),129))))),((78,140),84)),(71,(122,123))))),(2,60)),61);
 508: 1 -18837.44922 -19066.1511 (0,((((((1,93),((((((3,4),(((6,7),((((((14,15),(33,(34,35))),(45,46)),((((20,21),(27,44)),36),(28,(42,43)))),((37,38),(40,41))),(31,32))),((16,18),147))),(((56,145),143),139)),(((((((((5,(22,23)),(((12,13),((17,19),39)),24)),(25,26)),(52,54)),((8,(10,146)),9)),57),11),(53,55)),(29,30))),64),((58,59),((((103,136),119),(125,141)),144)))),((51,138),142)),(47,((48,49),(50,148)))),(((((62,63),(((74,75),124),(76,((85,(117,118)),129)))),(((((((65,108),(112,116)),115),(((106,107),(130,131)),(113,114))),111),(((((((68,69),82),86),70),(132,133)),102),((80,81),((94,96),(95,97))))),(((((66,67),(72,(((89,90),(134,135)),128))),(((77,87),88),(109,110))),(98,99)),(((73,(79,(104,105))),((91,92),137)),((83,101),((100,121),((120,126),127))))))),((78,140),84)),(71,(122,123)))),(2,60)),61);
 509: 3 -19418.06641 -19050.10833 (0,(((((((1,93),((((62,63),((((((((65,108),(112,116)),115),(((106,107),(130,131)),(113,114))),111),(((((((68,69),82),86),70),(132,133)),102),((80,81),((94,96),(95,97))))),(((((66,67),(72,(((89,90),(134,135)),128))),(((77,87),88),(109,110))),(98,99)),(((73,(79,(104,105))),((91,92),137)),(((83,101),(100,121)),((120,126),127))))),(((74,75),124),(76,((85,(117,118)),129))))),((78,140),84)),(71,(122,123)))),(((((3,4),((((6,7),(((((14,15),(33,(34,35))),(45,46)),((((20,21),(27,44)),36),(28,(42,43)))),((37,38),(40,41)))),(31,32)),((16,18),147))),(((56,145),143),139)),(((((((((5,(((12,13),((17,19),39)),24)),(22,23)),(25,26)),(8,(9,(10,146)))),(52,54)),57),(53,55)),11),(29,30))),((58,59),((((103,136),119),(125,141)),144)))),((51,138),142)),64),(47,((48,(50,148)),49))),(2,60)),61);
 510: 1 -19414.72266 -19052.15076 (0,((((((((1,93),((((3,4),((((6,7),((((((14,15),(33,(34,35))),(45,46)),(((20,21),36),(((27,44),28),(42,43)))),(40,41)),(37,38))),(31,32)),((16,18),147))),(((56,145),143),139)),(((((((5,(((12,13),((17,19),39)),24)),(22,23)),(25,26)),((8,9),(10,146))),(52,54)),((11,57),(53,55))),(29,30)))),((58,59),((((103,136),119),(125,141)),144))),((51,138),142)),64),(47,((48,(50,148)),49))),(((((62,63),(((74,75),124),(76,((85,(117,118)),129)))),(((((((65,108),(112,116)),115),(((106,107),(130,131)),(113,114))),111),(((((((68,69),82),86),70),(132,133)),102),((80,81),((94,96),(95,97))))),(((((66,67),(72,(((89,90),(134,135)),128))),(((77,87),88),(109,110))),(98,99)),(((73,(79,(104,105))),((91,92),137)),((83,101),((100,121),(120,(126,127)))))))),((78,140),84)),(71,(122,123)))),(2,60)),61);
 511: 2 -19797.75391 -19061.20787 (0,((((((((1,93),((((3,4),((((6,7),(((((14,15),(33,(34,35))),(45,46)),((((20,21),((27,44),28)),36),(42,43))),((37,38),(40,41)))),(31,32)),((16,18),147))),(((56,145),143),139)),(((((((((5,(((12,13),((17,19),39)),24)),(22,23)),((8,9),(10,146))),(25,26)),(52,54)),57),11),(53,55)),(29,30)))),((58,59),((((103,136),119),(125,141)),144))),((51,138),142)),64),(47,((48,(50,148)),49))),(((((62,63),(((74,75),124),(76,((85,(117,118)),129)))),(((((((65,108),(112,116)),115),(((106,107),(130,131)),(113,114))),111),(((((((68,69),82),86),70),(132,133)),102),((80,81),((94,96),(95,97))))),(((((66,67),(72,(((89,90),(134,135)),128))),(((77,87),88),(109,110))),(98,99)),(((73,(79,(104,105))),((91,92),137)),((83,101),((100,(120,(126,127))),121)))))),((78,140),84)),(71,(122,123)))),(2,60)),61);
 512: 1 -20186.29883 -19056.6701 (0,((((((1,93),(((((3,4),((((6,7),(((((14,15),(33,(34,35))),(45,46)),((((20,21),(27,44)),36),(28,(42,43)))),((37,38),(40,41)))),(31,32)),((16,18),147))),(((56,145),143),139)),((((((((5,(((12,13),((17,19),39)),24)),((22,23),(25,26))),(52,54)),((8,9),(10,146))),57),11),(53,55)),(29,30))),((58,59),((((103,136),119),(125,141)),144)))),(((51,138),142),64)),(47,((48,(50,148)),49))),(((((62,63),((((74,124),75),76),((85,(117,118)),129))),((((((((65,108),(112,116)),115),(((106,107),(130,131)),(113,114))),111),(((((((68,69),82),86),70),(132,133)),102),((80,81),((94,96),(95,97))))),(((73,(79,(104,105))),((91,92),137)),((83,101),((100,121),(120,(126,127)))))),((((66,67),(72,(((89,90),(134,135)),128))),(((77,87),88),(109,110))),(98,99)))),((78,140),84)),(71,(122,123)))),(2,60)),61);
 513: 1 -20176.17188 -19055.18814 (0,((((((1,93),((((3,4),(((6,7),((((((14,15),(33,(34,35))),(45,46)),((((20,21),((27,44),28)),36),(42,43))),((37,38),(40,41))),(31,32))),((16,18),147))),(((56,145),143),139)),(((((((((5,(((12,13),((17,19),39)),24)),(22,23)),(25,26)),((8,(10,146)),9)),(52,54)),57),(53,55)),11),(29,30)))),(((51,138),142),((58,59),((((103,136),119),(125,141)),144)))),64),((47,((48,(50,148)),49)),(((((62,63),((((74,124),75),129),(76,(85,(117,118))))),((((((((65,108),(112,116)),115),(((106,107),(130,131)),(113,114))),111),(((((((68,69),82),86),70),(132,133)),102),((80,81),((94,96),(95,97))))),((((66,67),(72,(((89,90),(134,135)),128))),(((77,87),88),(109,110))),(98,99))),(((73,(79,(104,105))),((91,92),137)),((83,101),((100,121),((120,126),127)))))),((78,140),84)),(71,(122,123))))),(2,60)),61);
 514: 1 -20045.29102 -19081.23069 (0,((((((1,93),(((((3,4),((((6,7),(((((14,15),(33,(34,35))),(45,46)),((((20,21),((27,44),28)),36),(42,43))),((37,38),(40,41)))),(31,32)),((16,18),147))),(((56,145),143),139)),((((((((5,(((12,13),((17,19),39)),24)),(22,23)),((52,54),57)),(25,26)),(8,(9,(10,146)))),(53,55)),11),(29,30))),((58,59),((((103,136),119),(125,141)),144)))),((51,138),142)),((((((62,63),(((74,75),124),(76,((85,(117,118)),129)))),(((((((65,108),(112,116)),115),(((106,107),(130,131)),(113,114))),111),(((((((68,69),82),86),70),(132,133)),102),((80,81),((94,96),(95,97))))),(((((66,67),(72,(((89,90),(134,135)),128))),(((77,87),88),(109,110))),(98,99)),(((73,(79,(104,105))),((91,92),137)),((83,101),((100,121),((120,127),126))))))),((78,140),84)),(71,(122,123))),64)),(47,((48,(50,148)),49))),(2,60)),61);
 515: 1 -21103.34766 -19058.24548 (0,(((((((1,93),((((3,4),((((6,7),(((((14,15),(33,(34,35))),(45,46)),((((20,21),((27,44),28)),36),(42,43))),((37,38),(40,41)))),(31,32)),((16,18),147))),(((56,145),143),139)),(((((((((5,(((12,13),((17,19),39)),24)),(22,23)),(25,26)),((8,(10,146)),9)),(52,54)),57),(53,55)),11),(29,30)))),((58,59),((((103,136),119),(125,141)),144))),((51,138),142)),64),((47,((48,49),(50,148))),((((62,63),(((((((((65,108),(112,116)),115),(((106,107),(130,131)),(113,114))),111),(((((((68,69),82),86),70),(132,133)),102),((80,81),((94,96),(95,97))))),(((73,(79,(104,105))),((91,92),137)),((83,101),((100,121),(120,(126,127)))))),((((66,67),(72,(((89,90),128),(134,135)))),(((77,87),88),(109,110))),(98,99))),(((74,75),124),(76,((85,(117,118)),129))))),((78,140),84)),(71,(122,123))))),(2,60)),61);
 516: 1 -19253.62109 -19066.9947 (0,(((((((1,93),(((((3,4),((((6,7),(((((14,15),(33,(34,35))),(45,46)),((((20,21),((27,44),28)),36),(42,43))),((37,38),(40,41)))),(31,32)),((16,18),147))),(((56,145),143),139)),((((((((5,(((12,13),((17,19),39)),24)),(22,23)),((25,26),(52,54))),((8,(10,146)),9)),57),11),(53,55)),(29,30))),((58,59),((((103,136),119),(125,141)),144)))),((51,138),142)),64),(47,((48,49),(50,148)))),(((((62,63),(((74,(75,124)),76),((85,(117,118)),129))),(((((((65,108),(112,116)),115),(((106,107),(130,131)),(113,114))),111),(((((((68,69),82),86),70),(132,133)),102),((80,81),((94,96),(95,97))))),((((((66,67),(72,(((89,90),(134,135)),128))),((77,88),87)),(109,110)),(98,99)),(((73,(79,(104,105))),((91,92),137)),((83,101),((100,121),((120,126),127))))))),((78,140),84)),(71,(122,123)))),(2,60)),61);
 517: 1 -18342.20703 -19056.87445 (0,(((((((1,93),((((3,4),((((6,7),(((((14,15),(33,(34,35))),(45,46)),((((20,21),((27,44),28)),36),(42,43))),((37,38),(40,41)))),(31,32)),((16,18),147))),(((56,145),143),139)),(((((((((5,(((12,13),((17,19),39)),24)),(22,23)),(25,26)),(52,54)),((8,9),(10,146))),57),(53,55)),11),(29,30)))),((58,59),((((103,136),119),(125,141)),144))),((51,138),142)),64),((47,((48,(50,148)),49)),((((62,63),((((((((65,108),(112,116)),115),(((106,107),(130,131)),(113,114))),111),(((((66,67),(72,(((89,90),(134,135)),128))),(((77,87),88),(109,110))),(98,99)),(((73,(79,(104,105))),((91,92),137)),((83,101),((100,121),(120,(126,127))))))),(((((((68,69),82),86),70),(132,133)),102),((80,81),((94,96),(95,97))))),(((74,75),124),(76,((85,(117,118)),129))))),((78,140),84)),(71,(122,123))))),(2,60)),61);
 518: 1 -19391.94141 -19056.66445 (0,((((((((1,93),((((3,4),(((6,7),(((((((14,15),(33,(34,35))),(45,46)),((((20,21),((27,44),28)),36),(42,43))),(40,41)),(37,38)),(31,32))),((16,18),147))),(((56,145),143),139)),(((((((((5,(((12,13),((17,19),39)),24)),(22,23)),(25,26)),((8,9),(10,146))),(52,54)),57),(53,55)),11),(29,30)))),((58,59),((((103,136),119),(125,141)),144))),((51,138),142)),64),(47,((48,49),(50,148)))),(((((62,63),(((((74,124),75),76),129),(85,(117,118)))),((((((((65,108),(112,116)),115),(((106,107),(130,131)),(113,114))),111),(((((((68,69),82),86),70),(132,133)),102),((80,81),((94,96),(95,97))))),(((73,(79,(104,105))),((91,92),137)),((83,101),((100,121),((120,126),127))))),((((66,67),(72,(((89,90),(134,135)),128))),(((77,87),88),(109,110))),(98,99)))),((78,140),84)),(71,(122,123)))),(2,60)),61);
 519: 4 -19454.82617 -19054.68893 (0,((((((1,93),((((3,4),((((6,7),(((((14,15),(33,(34,35))),(45,46)),((((20,21),((27,44),28)),36),(42,43))),((37,38),(40,41)))),(31,32)),((16,18),147))),(((56,145),143),139)),(((((((((5,(((12,13),((17,19),39)),24)),(22,23)),(25,26)),(52,54)),((8,(10,146)),9)),57),(53,55)),11),(29,30)))),(((51,138),142),((58,59),((((103,136),119),(125,141)),144)))),64),((47,((48,(50,148)),49)),(((((62,63),((((74,75),124),129),(76,(85,(117,118))))),(((((((65,108),(112,116)),115),(((106,107),(130,131)),(113,114))),111),(((((((68,69),82),86),70),(132,133)),102),((80,81),((94,96),(95,97))))),(((((66,67),(72,(((89,90),(134,135)),128))),(((77,87),88),(109,110))),(98,99)),(((73,(79,(104,105))),((91,92),137)),((83,101),((100,121),(120,(126,127)))))))),((78,140),84)),(71,(122,123))))),(2,60)),61);
 520: 1 -19694.37305 -19055.06364 (0,((((((((1,93),((((3,4),((((6,7),(((((14,15),(33,(34,35))),(45,46)),(((20,21),36),(((27,44),28),(42,43)))),((37,38),(40,41)))),(31,32)),((16,18),147))),(((56,145),143),139)),(((((((5,(((12,13),((17,19),39)),24)),(22,23)),(25,26)),(52,54)),(8,(9,(10,146)))),((11,57),(53,55))),(29,30)))),((58,59),((((103,136),119),(125,141)),144))),((51,138),142)),64),(47,((48,49),(50,148)))),(((((62,63),(((74,75),124),(76,((85,(117,118)),129)))),(((((((65,108),(112,116)),115),(((106,107),(130,131)),(113,114))),111),(((((((68,69),82),86),70),(132,133)),102),((80,81),((94,96),(95,97))))),(((((66,67),(72,(((89,90),(134,135)),128))),(((77,87),88),(109,110))),(98,99)),(((73,(79,(104,105))),((91,92),137)),((83,101),((100,121),(120,(126,127)))))))),((78,140),84)),(71,(122,123)))),(2,60)),61);
 521: 3 -18373.87109 -19050.27906 (0,(((((1,93),((((((3,4),((((6,7),(((((14,15),(33,(34,35))),(45,46)),((((20,21),(27,44)),36),(28,(42,43)))),((37,38),(40,41)))),(31,32)),((16,18),147))),(((56,145),143),139)),(((((((((5,(((12,13),((17,19),39)),24)),(22,23)),(25,26)),((8,9),(10,146))),(52,54)),57),(53,55)),11),(29,30))),64),((58,59),((((103,136),119),(125,141)),144)))),((51,138),142)),((47,(((((62,63),((((74,75),124),76),((85,(117,118)),129))),(((((((65,108),(112,116)),115),(((106,107),(130,131)),(113,114))),111),(((((((68,69),82),86),70),(132,133)),102),((80,81),((94,96),(95,97))))),(((((66,67),(72,(((89,90),(134,135)),128))),(((77,87),88),(109,110))),(98,99)),(((73,(79,(104,105))),((91,92),137)),((83,101),((100,121),((120,127),126))))))),((78,140),84)),(71,(122,123)))),((48,(50,148)),49))),(2,60)),61);
 522: 1 -21235.90234 -19050.72445 (0,(((((((1,93),((((3,4),((((6,7),(((((14,15),(33,(34,35))),(45,46)),((((20,21),((27,44),28)),36),(42,43))),((37,38),(40,41)))),(31,32)),((16,18),147))),(((56,145),143),139)),(((((((((5,(((12,13),((17,19),39)),24)),(22,23)),(25,26)),((8,(10,146)),9)),(52,54)),57),(53,55)),11),(29,30)))),((58,59),((((103,136),119),(125,141)),144))),((51,138),142)),64),((47,((48,(50,148)),49)),(((((62,63),(((74,75),124),(76,((85,(117,118)),129)))),((((((65,(108,(112,116))),115),(((106,107),(130,131)),(113,114))),111),(((((((68,69),82),86),70),(132,133)),102),((80,81),((94,96),(95,97))))),(((((66,67),(72,(((89,90),(134,135)),128))),(((77,87),88),(109,110))),(98,99)),(((73,(79,(104,105))),((91,92),137)),((83,101),((100,121),((120,127),126))))))),((78,140),84)),(71,(122,123))))),(2,60)),61);
 523: 1 -18974.13281 -19059.10581 (0,((((((1,93),((((((3,4),(((6,7),((((((14,15),(33,(34,35))),(45,46)),(((((20,21),(27,44)),36),28),(42,43))),((37,38),(40,41))),(31,32))),((16,18),147))),(((56,145),143),139)),(((((((((5,(((12,13),((17,19),39)),24)),(22,23)),(25,26)),(52,54)),((8,(10,146)),9)),57),11),(53,55)),(29,30))),64),((58,59),((((103,136),119),(125,141)),144)))),((51,138),142)),(47,((48,49),(50,148)))),(((((62,63),(((74,75),124),(76,((85,(117,118)),129)))),(((((((65,108),(112,116)),115),(((106,107),(130,131)),(113,114))),111),(((((((68,69),82),86),70),(132,133)),102),((80,81),((94,96),(95,97))))),(((((66,67),(72,(((89,90),(134,135)),128))),(((77,87),88),(109,110))),(98,99)),(((73,(79,(104,105))),((91,92),137)),((83,101),((100,121),((120,126),127))))))),((78,140),84)),(71,(122,123)))),(2,60)),61);
 524: 1 -18587.90234 -19052.69302 (0,((((((1,93),((((((3,4),(((6,7),((((((14,15),(33,(34,35))),(45,46)),((((20,21),(27,44)),36),(28,(42,43)))),((37,38),(40,41))),(31,32))),((16,18),147))),(((56,145),143),139)),((((((((5,(((12,13),((17,19),39)),24)),((22,23),(25,26))),(52,54)),((8,(10,146)),9)),57),11),(53,55)),(29,30))),64),((58,59),((((103,136),119),(125,141)),144)))),((51,138),142)),(47,((48,49),(50,148)))),(((((62,63),(((74,75),124),(76,((85,(117,118)),129)))),(((((((65,108),(112,116)),115),(((106,107),(130,131)),(113,114))),111),(((((((68,69),82),86),70),(132,133)),102),((80,81),((94,96),(95,97))))),(((((66,67),(72,(((89,90),(134,135)),128))),(((77,87),88),(109,110))),(98,99)),(((73,(79,(104,105))),((91,92),137)),((83,101),((100,121),((120,126),127))))))),((78,140),84)),(71,(122,123)))),(2,60)),61);
 525: 3 -18616.61719 -19053.83354 (0,((((((((1,93),((((3,4),((((6,7),(((((14,15),(33,(34,35))),(45,46)),((((20,21),((27,44),28)),36),(42,43))),((37,38),(40,41)))),(31,32)),((16,18),147))),(((56,145),143),139)),(((((((5,(((12,13),((17,19),39)),24)),(22,23)),(25,26)),(52,54)),((8,9),(10,146))),((11,57),(53,55))),(29,30)))),((58,59),((((103,136),119),(125,141)),144))),((51,138),142)),64),(47,((48,(50,148)),49))),(((((62,63),(((74,(75,124)),76),((85,(117,118)),129))),(((((((65,108),(112,116)),115),(((106,107),(130,131)),(113,114))),111),(((((((68,69),82),86),70),(132,133)),102),((80,81),((94,96),(95,97))))),(((((66,67),(72,(((89,90),(134,135)),128))),(((77,87),88),(109,110))),(98,99)),((73,(79,(104,105))),(((83,101),((100,121),(120,(126,127)))),((91,92),137)))))),((78,140),84)),(71,(122,123)))),(2,60)),61);
 526: 1 -18806.36133 -19050.45146 (0,((((((((1,93),((((3,4),((((6,7),(((((14,15),(33,(34,35))),(45,46)),((((20,21),(27,44)),36),(28,(42,43)))),((37,38),(40,41)))),(31,32)),((16,18),147))),(((56,145),143),139)),(((((((((5,(((12,13),((17,19),39)),24)),(22,23)),(25,26)),((8,(10,146)),9)),(52,54)),57),(53,55)),11),(29,30)))),((58,59),((((103,136),119),(125,141)),144))),64),((51,138),142)),(47,((48,(50,148)),49))),(((((62,63),((((74,124),75),76),((85,(117,118)),129))),(((((((65,108),(112,116)),115),(((106,107),(130,131)),(113,114))),111),((((68,69),82),((70,(102,(132,133))),86)),((80,81),((94,96),(95,97))))),(((((66,67),(72,(((89,90),(134,135)),128))),(((77,87),88),(109,110))),(98,99)),(((73,(79,(104,105))),((91,92),137)),((83,101),((100,121),(120,(126,127)))))))),((78,140),84)),(71,(122,123)))),(2,60)),61);
 527: 1 -19591.16016 -19053.98253 (0,((((((1,93),((((3,4),((((6,7),(((((14,15),(33,(34,35))),(45,46)),((((20,21),((27,44),28)),36),(42,43))),((37,38),(40,41)))),(31,32)),((16,18),147))),(((56,145),143),139)),(((((((((5,(((12,13),((17,19),39)),24)),(22,23)),(25,26)),(52,54)),((8,9),(10,146))),57),11),(53,55)),(29,30)))),(((51,138),142),((58,59),((((103,136),119),(125,141)),144)))),64),((47,((48,(50,148)),49)),((((62,63),((((((((65,108),(112,116)),115),(((106,107),(130,131)),(113,114))),111),((((68,69),82),(((70,102),(132,133)),86)),((80,81),((94,96),(95,97))))),(((((66,67),(72,(((89,90),(134,135)),128))),(((77,87),88),(109,110))),(98,99)),(((73,(79,(104,105))),((91,92),137)),((83,101),((100,121),(120,(126,127))))))),(((74,75),124),(76,((85,(117,118)),129))))),((78,140),84)),(71,(122,123))))),(2,60)),61);
 528: 1 -19679.9375 -19053.94475 (0,(((((((1,93),((((3,4),((((6,7),(((((14,15),(33,(34,35))),(45,46)),((((20,21),(27,44)),36),(28,(42,43)))),((37,38),(40,41)))),(31,32)),((16,18),147))),(((56,145),143),139)),(((((((5,(((12,13),((17,19),39)),24)),(((8,(10,146)),9),((22,23),(25,26)))),(52,54)),57),(53,55)),11),(29,30)))),((58,59),((((103,136),119),(125,141)),144))),((51,138),142)),64),((47,(48,(49,(50,148)))),(((((62,63),(((74,75),124),(76,((85,(117,118)),129)))),(((((((65,108),(112,116)),115),(((106,107),(130,131)),(113,114))),111),(((((((68,69),82),86),70),(132,133)),102),((80,81),((94,96),(95,97))))),(((((66,67),(72,(((89,90),(134,135)),128))),(((77,87),88),(109,110))),(98,99)),(((73,(79,(104,105))),((91,92),137)),((83,101),((100,121),(120,(126,127)))))))),((78,140),84)),(71,(122,123))))),(2,60)),61);
 529: 1 -19337.58984 -19079.21969 (0,((((((((1,93),(((3,4),(((((6,7),(((((14,15),(33,(34,35))),(45,46)),(((20,21),36),(((27,44),28),(42,43)))),((37,38),(40,41)))),(31,32)),((16,18),147)),(((56,145),143),139))),((((((((5,(((12,13),((17,19),39)),24)),((22,23),(25,26))),(8,(9,(10,146)))),(52,54)),57),(53,55)),11),(29,30)))),((58,59),((((103,136),119),(125,141)),144))),((51,138),142)),64),(47,((48,(50,148)),49))),((((((((62,63),(((74,124),75),(76,((85,(117,118)),129)))),(((66,67),(72,(((89,90),(134,135)),128))),(((77,87),88),(109,110)))),(98,99)),(((73,(79,(104,105))),((91,92),137)),((83,101),((100,121),((120,126),127))))),(((((((65,108),(112,116)),115),111),((106,107),(130,131))),(113,114)),((((((68,69),82),86),(70,(132,133))),102),((80,81),((94,96),(95,97)))))),((78,140),84)),(71,(122,123)))),(2,60)),61);
 530: 1 -19845.45312 -19067.72372 (0,((((((1,93),((((((3,4),((16,18),147)),(((6,7),(((((14,15),(33,(34,35))),(45,46)),((((20,21),(27,44)),36),(28,(42,43)))),((37,38),(40,41)))),(31,32))),(((56,145),143),139)),(((((((((5,(((12,13),((17,19),39)),24)),(22,23)),(25,26)),((8,9),(10,146))),(52,54)),57),(53,55)),11),(29,30))),((58,59),((((103,136),119),(125,141)),144)))),((51,138),142)),64),((47,((48,49),(50,148))),(((((62,63),(((74,75),124),(76,((85,(117,118)),129)))),(((((((65,108),(112,116)),115),(((106,107),(130,131)),(113,114))),111),((((68,69),82),((70,(102,(132,133))),86)),((80,81),((94,96),(95,97))))),(((((66,67),(72,(((89,90),(134,135)),128))),(((77,87),88),(109,110))),(98,99)),(((73,(79,(104,105))),((91,92),137)),((83,101),((100,121),((120,126),127))))))),((78,140),84)),(71,(122,123))))),(2,60)),61);
 531: 2 -17826.81055 -19053.46411 (0,((((((1,93),((((3,4),((((6,7),(((((14,15),(33,(34,35))),(45,46)),((((20,21),((27,44),28)),36),(42,43))),((37,38),(40,41)))),(31,32)),((16,18),147))),(((56,145),143),139)),(((((((((5,(((12,13),((17,19),39)),24)),(22,23)),(25,26)),(52,54)),((8,(10,146)),9)),57),11),(53,55)),(29,30)))),(((51,138),142),((58,59),((((103,136),119),(125,141)),144)))),64),((47,((48,49),(50,148))),(((((62,63),(((74,124),75),(76,((85,(117,118)),129)))),(((((((65,108),(112,116)),115),(((106,107),(130,131)),(113,114))),111),((((68,69),82),(((70,102),(132,133)),86)),((80,81),((94,96),(95,97))))),(((((66,67),(72,(((89,90),(134,135)),128))),(((77,87),88),(109,110))),(98,99)),(((73,(79,(104,105))),((91,92),137)),((83,101),((100,121),(120,(126,127)))))))),((78,140),84)),(71,(122,123))))),(2,60)),61);
 532: 1 -19944.66797 -19052.69302 (0,((((((1,93),((((((3,4),(((6,7),((((((14,15),(33,(34,35))),(45,46)),((((20,21),(27,44)),36),(28,(42,43)))),((37,38),(40,41))),(31,32))),((16,18),147))),(((56,145),143),139)),((((((((5,(((12,13),((17,19),39)),24)),((22,23),(25,26))),(52,54)),((8,(10,146)),9)),57),11),(53,55)),(29,30))),64),((58,59),((((103,136),119),(125,141)),144)))),((51,138),142)),(47,((48,49),(50,148)))),(((((62,63),(((74,75),124),(76,((85,(117,118)),129)))),(((((((65,108),(112,116)),115),(((106,107),(130,131)),(113,114))),111),(((((((68,69),82),86),70),(132,133)),102),((80,81),((94,96),(95,97))))),(((((66,67),(72,(((89,90),(134,135)),128))),(((77,87),88),(109,110))),(98,99)),(((73,(79,(104,105))),((91,92),137)),((83,101),((100,121),((120,126),127))))))),((78,140),84)),(71,(122,123)))),(2,60)),61);
 533: 1 -18362.38281 -19064.43693 (0,((((((1,93),(((((3,4),((((6,7),(((((14,15),(33,(34,35))),(45,46)),((((20,21),((27,44),28)),36),(42,43))),((37,38),(40,41)))),(31,32)),((16,18),147))),(((56,145),143),139)),(((((((((5,(((12,13),((17,19),39)),24)),(22,23)),(25,26)),(8,(9,(10,146)))),(52,54)),57),(53,55)),11),(29,30))),((58,59),((((103,136),119),(125,141)),144)))),(((51,138),142),64)),(47,(48,(49,(50,148))))),(((((((62,63),(((73,(79,(104,105))),((91,92),137)),((83,101),((100,((120,126),127)),121)))),((((66,67),(72,(((89,90),(134,135)),128))),(((77,87),88),(109,110))),(98,99))),((((((65,108),(112,116)),115),(((106,107),(130,131)),(113,114))),111),(((((((68,69),82),86),70),(132,133)),102),((80,81),((94,96),(95,97)))))),(((74,75),124),(76,((85,(117,118)),129)))),((78,140),84)),(71,(122,123)))),(2,60)),61);
 534: 1 -19163.51562 -19057.362 (0,(((((((1,93),((((3,4),((((6,7),(((((14,15),(33,(34,35))),(45,46)),((((20,21),((27,44),28)),36),(42,43))),((37,38),(40,41)))),(31,32)),((16,18),147))),(((56,145),143),139)),((((((((5,(((12,13),((17,19),39)),24)),((22,23),(25,26))),((8,9),(10,146))),(52,54)),(53,55)),57),11),(29,30)))),((58,59),((((103,136),119),(125,141)),144))),((51,138),142)),64),((47,(48,(49,(50,148)))),((((62,63),((((((((65,108),(112,116)),115),(((106,107),(130,131)),(113,114))),111),(((((((68,69),82),86),70),(132,133)),102),((80,81),((94,96),(95,97))))),(((((66,67),(72,(((89,90),(134,135)),128))),(((77,87),88),(109,110))),(98,99)),(((73,(79,(104,105))),((91,92),137)),((83,101),((100,121),(120,(126,127))))))),((74,(75,124)),(76,((85,(117,118)),129))))),((78,140),84)),(71,(122,123))))),(2,60)),61);
 535: 1 -19123.7832 -19056.11763 (0,(((((((1,93),((((3,4),((((6,7),(((((14,15),(33,(34,35))),(45,46)),((((20,21),((27,44),28)),36),(42,43))),((37,38),(40,41)))),(31,32)),((16,18),147))),(((56,145),143),139)),(((((((((5,(((12,13),((17,19),39)),24)),(22,23)),(25,26)),(52,54)),((8,9),(10,146))),57),(53,55)),11),(29,30)))),((58,59),((((103,136),119),(125,141)),144))),((51,138),142)),((((((62,63),((((74,124),75),76),((85,(117,118)),129))),(((((((65,108),(112,116)),115),(((106,107),(130,131)),(113,114))),111),((((68,69),82),(((70,(132,133)),86),102)),((80,81),((94,96),(95,97))))),(((((66,67),(72,(((89,90),(134,135)),128))),(((77,87),88),(109,110))),(98,99)),(((73,(79,(104,105))),((91,92),137)),((83,101),((100,121),(120,(126,127)))))))),((78,140),84)),(71,(122,123))),64)),(47,((48,49),(50,148)))),(2,60)),61);
 536: 1 -18149.67188 -19057.58254 (0,(((((((1,93),(((((3,4),((((6,7),((((((14,15),33),(34,35)),(45,46)),((((20,21),(27,44)),36),(28,(42,43)))),((37,38),(40,41)))),(31,32)),((16,18),147))),(((56,145),143),139)),((((((((5,(((12,13),((17,19),39)),24)),((22,23),(25,26))),(52,54)),((8,9),(10,146))),57),11),(53,55)),(29,30))),((58,59),((((103,136),119),(125,141)),144)))),((51,138),142)),64),(47,((48,(50,148)),49))),(((((62,63),((((74,124),75),76),((85,(117,118)),129))),((((((((65,108),(112,116)),115),(((106,107),(130,131)),(113,114))),111),(((((((68,69),82),86),70),(132,133)),102),((80,81),((94,96),(95,97))))),(((73,(79,(104,105))),((91,92),137)),((83,101),((100,121),(120,(126,127)))))),((((66,67),(72,(((89,90),(134,135)),128))),(((77,87),88),(109,110))),(98,99)))),((78,140),84)),(71,(122,123)))),(2,60)),61);
 537: 1 -19110.16211 -19076.17152 (0,(((((((1,93),((((((3,4),((((6,7),(((((14,15),(33,(34,35))),(45,46)),((((20,21),((27,44),28)),36),(42,43))),((37,38),(40,41)))),(31,32)),((16,18),147))),139),143),(56,145)),(((((((((5,(((12,13),((17,19),39)),24)),(22,23)),(25,26)),((8,9),(10,146))),(52,54)),57),(53,55)),11),(29,30)))),((58,59),((((103,136),119),(125,141)),144))),((51,138),142)),((((((62,63),(((74,75),124),(76,((85,129),(117,118))))),(((((((65,108),(112,116)),115),(((106,107),(130,131)),(113,114))),111),(((((((68,69),82),86),70),(132,133)),102),((80,81),((94,96),(95,97))))),(((((66,67),(72,(((89,90),(134,135)),128))),(((77,87),88),(109,110))),(98,99)),(((73,(79,(104,105))),((91,92),137)),((83,101),((100,121),(120,(126,127)))))))),((78,140),84)),(71,(122,123))),64)),(47,((48,49),(50,148)))),(2,60)),61);
 538: 1 -20526.56641 -19053.50109 (0,(((((((1,93),((((3,4),((((6,7),(((((14,15),(33,(34,35))),(45,46)),((((20,21),((27,44),28)),36),(42,43))),((37,38),(40,41)))),(31,32)),((16,18),147))),(((56,145),143),139)),(((((((((5,(((12,13),((17,19),39)),24)),(22,23)),(25,26)),((8,(10,146)),9)),(52,54)),57),(53,55)),11),(29,30)))),((58,59),((((103,136),119),(125,141)),144))),((51,138),142)),64),((47,((48,(50,148)),49)),(((((62,63),(((74,75),124),(76,((85,(117,118)),129)))),(((((((65,108),(112,116)),115),(((106,107),(130,131)),(113,114))),111),(((((((68,69),82),86),70),(132,133)),102),((80,81),((94,96),(95,97))))),(((((66,67),(72,(((89,90),128),(134,135)))),(((77,87),88),(109,110))),(98,99)),(((73,(79,(104,105))),((91,92),137)),((83,101),((100,121),((120,127),126))))))),((78,140),84)),(71,(122,123))))),(2,60)),61);
 539: 1 -19700.05859 -19054.49418 (0,((((((((1,93),((((3,4),(((6,7),((((((14,15),(33,(34,35))),(45,46)),((((20,21),((27,44),28)),36),(42,43))),((37,38),(40,41))),(31,32))),((16,18),147))),(((56,145),143),139)),((((((((5,(((12,13),((17,19),39)),24)),((22,23),(25,26))),((8,9),(10,146))),(52,54)),(53,55)),57),11),(29,30)))),((58,59),((((103,136),119),(125,141)),144))),((51,138),142)),64),(47,((48,(50,148)),49))),(((((62,63),(((74,75),124),(76,((85,(117,118)),129)))),(((((((65,108),(112,116)),115),(((106,107),(130,131)),(113,114))),111),(((((((68,69),82),86),70),(132,133)),102),((80,81),((94,96),(95,97))))),(((((66,67),(72,(((89,90),(134,135)),128))),(((77,87),88),(109,110))),(98,99)),(((73,(79,(104,105))),((91,92),137)),((83,101),((100,121),(120,(126,127)))))))),((78,140),84)),(71,(122,123)))),(2,60)),61);
 540: 1 -18287.27734 -19059.10581 (0,((((((1,93),((((((3,4),(((6,7),((((((14,15),(33,(34,35))),(45,46)),(((((20,21),(27,44)),36),28),(42,43))),((37,38),(40,41))),(31,32))),((16,18),147))),(((56,145),143),139)),(((((((((5,(((12,13),((17,19),39)),24)),(22,23)),(25,26)),(52,54)),((8,(10,146)),9)),57),11),(53,55)),(29,30))),64),((58,59),((((103,136),119),(125,141)),144)))),((51,138),142)),(47,((48,49),(50,148)))),(((((62,63),(((74,75),124),(76,((85,(117,118)),129)))),(((((((65,108),(112,116)),115),(((106,107),(130,131)),(113,114))),111),(((((((68,69),82),86),70),(132,133)),102),((80,81),((94,96),(95,97))))),(((((66,67),(72,(((89,90),(134,135)),128))),(((77,87),88),(109,110))),(98,99)),(((73,(79,(104,105))),((91,92),137)),((83,101),((100,121),((120,126),127))))))),((78,140),84)),(71,(122,123)))),(2,60)),61);
 541: 1 -17974.73633 -19060.67146 (0,(((((((1,93),(((((3,4),((((6,7),(((((14,15),(33,(34,35))),(45,46)),((((20,21),(27,44)),36),(28,(42,43)))),((37,38),(40,41)))),(31,32)),((16,18),147))),(((56,145),143),139)),((((((((5,(((12,13),((17,19),39)),24)),((22,23),(25,26))),(52,54)),((8,9),(10,146))),57),11),(53,55)),(29,30))),((58,59),((((103,136),119),(125,141)),144)))),((51,138),142)),64),(47,((48,(50,148)),49))),(((((62,63),((((74,124),75),76),((85,(117,118)),129))),((((((((65,108),(112,116)),115),(((106,107),(113,114)),(130,131))),111),(((((((68,69),82),86),70),(132,133)),102),((80,81),((94,96),(95,97))))),(((73,(79,(104,105))),((91,92),137)),((83,101),((100,121),(120,(126,127)))))),((((66,67),(72,(((89,90),(134,135)),128))),(((77,87),88),(109,110))),(98,99)))),((78,140),84)),(71,(122,123)))),(2,60)),61);
 542: 2 -18303.46289 -19056.45378 (0,((((((((1,93),((((3,4),(((6,7),((((((14,15),(33,(34,35))),(45,46)),((((20,21),((27,44),28)),36),(42,43))),((37,38),(40,41))),(31,32))),((16,18),147))),(((56,145),143),139)),((((((((5,(((12,13),((17,19),39)),24)),((22,23),(25,26))),((8,9),(10,146))),(52,54)),57),(53,55)),11),(29,30)))),((58,59),((((103,136),119),(125,141)),144))),((51,138),142)),64),(47,((48,(50,148)),49))),(((((62,63),(((74,75),124),(76,((85,(117,118)),129)))),(((((((65,108),(112,116)),115),(((106,107),(130,131)),(113,114))),111),(((((((68,69),82),86),70),(132,133)),102),((80,81),((94,96),(95,97))))),((((((66,67),(72,(((89,90),(134,135)),128))),((77,87),88)),(109,110)),(98,99)),(((73,(79,(104,105))),((91,92),137)),((83,101),((100,121),(120,(126,127)))))))),((78,140),84)),(71,(122,123)))),(2,60)),61);
 543: 1 -18132.32812 -19054.11901 (0,((((((((1,93),((((3,4),((((6,7),(((((14,15),(33,(34,35))),(45,46)),((((20,21),((27,44),28)),36),(42,43))),((37,38),(40,41)))),(31,32)),((16,18),147))),(((56,145),143),139)),(((((((((5,(((12,13),((17,19),39)),24)),(22,23)),(25,26)),((8,9),(10,146))),(52,54)),(53,55)),57),11),(29,30)))),((58,59),((((103,136),119),(125,141)),144))),64),((51,138),142)),(47,((48,(50,148)),49))),(((((62,63),(((74,75),124),(76,((85,(117,118)),129)))),(((((((65,108),(112,116)),115),(((106,107),(130,131)),(113,114))),111),(((((((68,69),82),86),70),(132,133)),102),((80,81),((94,96),(95,97))))),(((((66,67),(72,(((89,90),(134,135)),128))),(((77,87),88),(109,110))),(98,99)),(((73,(79,(104,105))),((91,92),137)),((83,101),((100,121),((120,127),126))))))),((78,140),84)),(71,(122,123)))),(2,60)),61);
 544: 1 -19984.00781 -19058.00364 (0,(((((((1,93),(((((3,4),((((6,7),((((((14,15),(34,35)),33),(45,46)),((((20,21),(27,44)),36),(28,(42,43)))),((37,38),(40,41)))),(31,32)),((16,18),147))),(((56,145),143),139)),((((((((5,(((12,13),((17,19),39)),24)),((22,23),(25,26))),(52,54)),((8,9),(10,146))),57),11),(53,55)),(29,30))),((58,59),((((103,136),119),(125,141)),144)))),((51,138),142)),64),(47,((48,(50,148)),49))),(((((62,63),((((74,124),75),76),((85,(117,118)),129))),((((((((65,108),(112,116)),115),(((106,107),(130,131)),(113,114))),111),(((((((68,69),82),86),70),(132,133)),102),((80,81),((94,96),(95,97))))),(((73,(79,(104,105))),((91,92),137)),((83,101),((100,121),(120,(126,127)))))),((((66,67),(72,(((89,90),(134,135)),128))),(((77,87),88),(109,110))),(98,99)))),((78,140),84)),(71,(122,123)))),(2,60)),61);
 545: 1 -18811.64844 -19047.31313 (0,(((((((1,93),((((3,4),((((6,7),(((((14,15),(33,(34,35))),(45,46)),((((20,21),((27,44),28)),36),(42,43))),((37,38),(40,41)))),(31,32)),((16,18),147))),(((56,145),143),139)),(((((((((5,(((12,13),((17,19),39)),24)),(22,23)),(25,26)),((8,(10,146)),9)),(52,54)),57),(53,55)),11),(29,30)))),((58,59),((((103,136),119),(125,141)),144))),((51,138),142)),64),((47,((48,49),(50,148))),((((62,63),((((((((65,108),(112,116)),115),(((106,107),(130,131)),(113,114))),111),(((68,(69,82)),((70,(102,(132,133))),86)),((80,81),((94,96),(95,97))))),(((((66,67),(72,(((89,90),(134,135)),128))),(((77,87),88),(109,110))),(98,99)),((73,(79,(104,105))),(((83,101),((100,121),(120,(126,127)))),((91,92),137))))),((((74,75),124),76),((85,(117,118)),129)))),((78,140),84)),(71,(122,123))))),(2,60)),61);
 546: 2 -19058.91602 -19051.11946 (0,((((((1,93),(((((3,4),(((6,7),((((((14,15),(33,(34,35))),(45,46)),((((20,21),(27,44)),36),(28,(42,43)))),((37,38),(40,41))),(31,32))),((16,18),147))),(((56,145),143),139)),(((((((((5,(((12,13),((17,19),39)),24)),(22,23)),(25,26)),((8,9),(10,146))),(52,54)),57),(53,55)),11),(29,30))),((58,59),((((103,136),119),(125,141)),144)))),((51,138),142)),64),((47,((48,49),(50,148))),(((((62,63),(((74,75),124),(76,((85,(117,118)),129)))),(((((((65,108),(112,116)),115),(((106,107),(130,131)),(113,114))),111),((((68,69),82),((70,(102,(132,133))),86)),((80,81),((94,96),(95,97))))),(((((66,67),(72,(((89,90),(134,135)),128))),(((77,87),88),(109,110))),(98,99)),(((73,(79,(104,105))),((91,92),137)),((83,101),((100,121),((120,126),127))))))),((78,140),84)),(71,(122,123))))),(2,60)),61);
 547: 1 -20228.62109 -19057.58254 (0,(((((((1,93),(((((3,4),((((6,7),((((((14,15),33),(34,35)),(45,46)),((((20,21),(27,44)),36),(28,(42,43)))),((37,38),(40,41)))),(31,32)),((16,18),147))),(((56,145),143),139)),((((((((5,(((12,13),((17,19),39)),24)),((22,23),(25,26))),(52,54)),((8,9),(10,146))),57),11),(53,55)),(29,30))),((58,59),((((103,136),119),(125,141)),144)))),((51,138),142)),64),(47,((48,(50,148)),49))),(((((62,63),((((74,124),75),76),((85,(117,118)),129))),((((((((65,108),(112,116)),115),(((106,107),(130,131)),(113,114))),111),(((((((68,69),82),86),70),(132,133)),102),((80,81),((94,96),(95,97))))),(((73,(79,(104,105))),((91,92),137)),((83,101),((100,121),(120,(126,127)))))),((((66,67),(72,(((89,90),(134,135)),128))),(((77,87),88),(109,110))),(98,99)))),((78,140),84)),(71,(122,123)))),(2,60)),61);
 548: 2 -18728.62109 -19051.80066 (0,(((((((1,93),((((3,4),((((6,7),(((((14,15),(33,(34,35))),(45,46)),((((20,21),((27,44),28)),36),(42,43))),((37,38),(40,41)))),(31,32)),((16,18),147))),(((56,145),143),139)),(((((((((5,(((12,13),((17,19),39)),24)),(22,23)),(25,26)),(52,54)),(8,(9,(10,146)))),57),(53,55)),11),(29,30)))),((58,59),((((103,136),119),(125,141)),144))),((51,138),142)),((((((62,63),(((74,75),124),(76,((85,(117,118)),129)))),(((((((65,108),(112,116)),115),(((106,107),(130,131)),(113,114))),111),((((68,69),82),((70,(102,(132,133))),86)),((80,81),((94,96),(95,97))))),(((((66,67),(72,(((89,90),(134,135)),128))),(((77,87),88),(109,110))),(98,99)),(((73,(79,(104,105))),((91,92),137)),((83,101),((100,121),((120,126),127))))))),((78,140),84)),(71,(122,123))),64)),(47,((48,(50,148)),49))),(2,60)),61);
 549: 1 -19230.33984 -19058.27996 (0,((((((1,93),((((3,4),((((6,7),(((((14,15),(33,(34,35))),(45,46)),((((20,21),((27,44),28)),36),(42,43))),((37,38),(40,41)))),(31,32)),((16,18),147))),(((56,145),143),139)),(((((((((5,(((12,13),((17,19),39)),24)),(22,23)),(25,26)),((8,(10,146)),9)),(52,54)),57),11),(53,55)),(29,30)))),(((51,138),142),((58,59),((((103,136),119),(125,141)),144)))),64),((47,((48,49),(50,148))),((((62,63),(((((((65,108),(112,116)),115),(((106,107),(130,131)),(113,114))),111),(((((68,69),82),((70,102),(132,133))),86),((80,81),((94,96),(95,97))))),((((((66,67),(72,(((89,90),(134,135)),128))),(((77,87),88),(109,110))),(98,99)),(((73,(79,(104,105))),((91,92),137)),((83,101),((100,121),(120,(126,127)))))),((((74,124),75),76),((85,(117,118)),129))))),((78,140),84)),(71,(122,123))))),(2,60)),61);
 550: 2 -19863.26172 -19053.25846 (0,((((((((1,93),((((3,4),((((6,7),(((((14,15),(33,(34,35))),(45,46)),((((20,21),((27,44),28)),36),(42,43))),((37,38),(40,41)))),(31,32)),((16,18),147))),(((56,145),143),139)),(((((((5,(((12,13),((17,19),39)),24)),(((8,(10,146)),9),((22,23),(25,26)))),(52,54)),57),(53,55)),11),(29,30)))),((58,59),((((103,136),119),(125,141)),144))),((51,138),142)),64),(47,((48,49),(50,148)))),(((((62,63),(((74,75),124),(76,((85,(117,118)),129)))),(((((((65,108),(112,116)),115),(((106,107),(130,131)),(113,114))),111),(((((((68,69),82),86),70),(132,133)),102),((80,81),((94,96),(95,97))))),(((((66,67),(72,(((89,90),(134,135)),128))),(((77,87),88),(109,110))),(98,99)),(((73,(79,(104,105))),((91,92),137)),((83,101),((100,121),(120,(126,127)))))))),((78,140),84)),(71,(122,123)))),(2,60)),61);
 551: 1 -18966.0625 -19058.59574 (0,((((((((1,93),((((3,4),(((6,7),((((((14,15),(33,(34,35))),(45,46)),((((20,21),((27,44),28)),36),(42,43))),((37,38),(40,41))),(31,32))),((16,18),147))),(((56,145),143),139)),((((((((5,(((12,13),((17,19),39)),24)),((22,23),(25,26))),((8,9),(10,146))),(52,54)),57),(53,55)),11),(29,30)))),((58,59),((((103,136),119),(125,141)),144))),((51,138),142)),64),(47,((48,(50,148)),49))),(((((62,63),(((74,75),124),(76,((85,(117,118)),129)))),(((((((65,108),(112,116)),115),(((106,107),(130,131)),(113,114))),111),(((((((68,69),82),86),70),(132,133)),102),((80,81),((94,96),(95,97))))),(((((66,67),(72,(((89,90),(134,135)),128))),(((77,87),88),(109,110))),(98,99)),(((73,(79,(104,105))),((91,92),137)),((83,101),((100,(120,(126,127))),121)))))),((78,140),84)),(71,(122,123)))),(2,60)),61);
 552: 1 -19261.73047 -19050.38024 (0,(((((((1,93),(((((3,4),((((6,7),(((((14,15),(33,(34,35))),(45,46)),((((20,21),((27,44),28)),36),(42,43))),((37,38),(40,41)))),(31,32)),((16,18),147))),(((56,145),143),139)),(((((((((5,(((12,13),((17,19),39)),24)),(22,23)),(25,26)),(52,54)),((8,(10,146)),9)),57),(53,55)),11),(29,30))),((58,59),((((103,136),119),(125,141)),144)))),((51,138),142)),64),(47,((48,49),(50,148)))),(((((62,63),((((74,75),124),76),((85,(117,118)),129))),(((((((65,108),(112,116)),115),(((106,107),(130,131)),(113,114))),111),((((68,69),82),(((70,102),(132,133)),86)),((80,81),((94,96),(95,97))))),(((((66,67),(72,(((89,90),(134,135)),128))),(((77,87),88),(109,110))),(98,99)),(((73,(79,(104,105))),((91,92),137)),((83,101),((100,121),((120,127),126))))))),((78,140),84)),(71,(122,123)))),(2,60)),61);
 553: 3 -19410.23438 -19053.76407 (0,((((((((1,93),((((3,4),((((6,7),(((((14,15),(33,(34,35))),(45,46)),((((20,21),((27,44),28)),36),(42,43))),((37,38),(40,41)))),(31,32)),((16,18),147))),(((56,145),143),139)),(((((((5,(((12,13),((17,19),39)),24)),(22,23)),(25,26)),(52,54)),((8,9),(10,146))),((11,57),(53,55))),(29,30)))),((58,59),((((103,136),119),(125,141)),144))),((51,138),142)),64),(47,((48,(50,148)),49))),(((((62,63),(((74,124),75),(76,((85,(117,118)),129)))),(((((((65,108),(112,116)),115),(((106,107),(130,131)),(113,114))),111),(((((((68,69),82),86),70),(132,133)),102),((80,81),((94,96),(95,97))))),(((((66,67),(72,(((89,90),(134,135)),128))),(((77,87),88),(109,110))),(98,99)),((73,(79,(104,105))),(((83,101),((100,121),(120,(126,127)))),((91,92),137)))))),((78,140),84)),(71,(122,123)))),(2,60)),61);
 554: 1 -18907.49219 -19049.71695 (0,((((((((1,93),((((3,4),((((6,7),(((((14,15),(33,(34,35))),(45,46)),((((20,21),(27,44)),36),(28,(42,43)))),((37,38),(40,41)))),(31,32)),((16,18),147))),(((56,145),143),139)),(((((((((5,(((12,13),((17,19),39)),24)),(22,23)),(25,26)),((8,9),(10,146))),(52,54)),57),11),(53,55)),(29,30)))),((58,59),((((103,136),119),(125,141)),144))),((51,138),142)),64),(47,((48,(50,148)),49))),(((((62,63),(((74,75),124),((76,(85,(117,118))),129))),(((((((65,108),(112,116)),115),(((106,107),(130,131)),(113,114))),111),(((((((68,69),82),86),70),(132,133)),102),((80,81),((94,96),(95,97))))),(((((66,67),(72,(((89,90),(134,135)),128))),(((77,87),88),(109,110))),(98,99)),(((73,(79,(104,105))),((91,92),137)),((83,101),((100,121),(120,(126,127)))))))),((78,140),84)),(71,(122,123)))),(2,60)),61);
 555: 3 -19456.67578 -19074.37128 (0,((((((((1,93),(((3,4),((((((6,7),(((16,18),147),(31,32))),(((((14,15),(33,(34,35))),(45,46)),((((20,21),((27,44),28)),36),(42,43))),((37,38),(40,41)))),(56,145)),143),139)),(((((((((5,(((12,13),((17,19),39)),24)),(22,23)),(25,26)),((8,9),(10,146))),(52,54)),57),(53,55)),11),(29,30)))),((58,59),((((103,136),119),(125,141)),144))),64),((51,138),142)),(47,(48,(49,(50,148))))),(((((62,63),(((74,124),75),(76,((85,(117,118)),129)))),(((((((65,108),(112,116)),115),(((106,107),(130,131)),(113,114))),111),(((((((68,69),82),86),70),(132,133)),102),((80,81),((94,96),(95,97))))),(((((66,67),(72,(((89,90),(134,135)),128))),(((77,87),88),(109,110))),(98,99)),(((73,(79,(104,105))),((91,92),137)),((83,101),((100,121),(120,(126,127)))))))),((78,140),84)),(71,(122,123)))),(2,60)),61);
 556: 1 -20244.88477 -19048.51807 (0,(((((((1,93),((((3,4),((((6,7),(((((14,15),(33,(34,35))),(45,46)),((((20,21),((27,44),28)),36),(42,43))),((37,38),(40,41)))),(31,32)),((16,18),147))),(((56,145),143),139)),(((((((((5,(((12,13),((17,19),39)),24)),(22,23)),(25,26)),(8,(9,(10,146)))),(52,54)),57),(53,55)),11),(29,30)))),((58,59),((((103,136),119),(125,141)),144))),((51,138),142)),((((((62,63),(((74,75),124),(76,((85,(117,118)),129)))),(((((((65,108),(112,116)),115),(((106,107),(130,131)),(113,114))),111),(((68,(69,82)),(((70,102),(132,133)),86)),((80,81),((94,96),(95,97))))),(((((66,67),(72,(((89,90),(134,135)),128))),(((77,87),88),(109,110))),(98,99)),(((73,(79,(104,105))),((91,92),137)),((83,101),((100,121),((120,126),127))))))),((78,140),84)),(71,(122,123))),64)),(47,((48,(50,148)),49))),(2,60)),61);
 557: 1 -18978.96484 -19049.97372 (0,((((((1,93),((((((3,4),((((6,7),(((((14,15),(33,(34,35))),(45,46)),((((20,21),36),((27,44),28)),(42,43))),((37,38),(40,41)))),(31,32)),((16,18),147))),(((56,145),143),139)),(((((((((5,(((12,13),((17,19),39)),24)),(22,23)),(25,26)),((8,9),(10,146))),(52,54)),57),(53,55)),11),(29,30))),((58,59),((((103,136),119),(125,141)),144))),((51,138),142))),64),(47,(48,(49,(50,148))))),(((((62,63),((((74,75),124),76),((85,(117,118)),129))),(((((((65,108),(112,116)),115),(((106,107),(130,131)),(113,114))),111),(((((((68,69),82),86),70),(132,133)),102),((80,81),((94,96),(95,97))))),(((((66,67),(72,(((89,90),(134,135)),128))),(((77,87),88),(109,110))),(98,99)),(((73,(79,(104,105))),((91,92),137)),((83,101),((100,121),((120,126),127))))))),((78,140),84)),(71,(122,123)))),(2,60)),61);
 558: 1 -19277.18945 -19058.06409 (0,(((((1,93),(((((((3,4),((((6,7),(((((14,15),(33,(34,35))),(45,46)),((((20,21),((27,44),28)),36),(42,43))),((37,38),(40,41)))),(31,32)),((16,18),147))),(56,145)),139),143),(((((((((5,(((12,13),((17,19),39)),24)),(22,23)),(25,26)),((8,9),(10,146))),(52,54)),57),11),(53,55)),(29,30))),((58,59),((((103,136),119),(125,141)),144)))),(((51,138),142),64)),((47,((48,49),(50,148))),(((((62,63),(((74,124),75),(76,((85,(117,118)),129)))),(((((((65,108),(112,116)),115),(((106,107),(130,131)),(113,114))),111),(((((((68,69),82),86),70),(132,133)),102),((80,81),((94,96),(95,97))))),(((((66,67),(72,(((89,90),(134,135)),128))),(((77,87),88),(109,110))),(98,99)),(((73,(79,(104,105))),((91,92),137)),((83,101),((100,121),(120,(126,127)))))))),((78,140),84)),(71,(122,123))))),(2,60)),61);
 559: 1 -18253.3457 -19070.47584 (0,((((((((1,93),((((3,4),(((6,7),(((((((14,15),(33,(34,35))),(45,46)),((20,21),36)),(((27,44),28),(42,43))),((37,38),(40,41))),(31,32))),((16,18),147))),(((56,145),143),139)),(((((((5,(((12,13),((17,19),39)),24)),(22,23)),(25,26)),(8,(9,(10,146)))),(52,54)),((11,57),(53,55))),(29,30)))),((58,59),((((103,136),119),(125,141)),144))),((51,138),142)),64),(47,((48,49),(50,148)))),(((((62,63),(((74,124),75),(76,((85,129),(117,118))))),(((((((65,108),(112,116)),115),(((106,107),(130,131)),(113,114))),111),(((((((68,69),82),86),70),(132,133)),102),((80,81),((94,96),(95,97))))),(((((66,67),(72,(((89,90),(134,135)),128))),(((77,87),88),(109,110))),(98,99)),(((73,(79,(104,105))),((91,92),137)),((83,101),((100,121),((120,126),127))))))),((78,140),84)),(71,(122,123)))),(2,60)),61);
 560: 4 -18562.68555 -19053.44947 (0,((((((1,93),((((3,4),((((6,7),(((((14,15),(33,(34,35))),(45,46)),((((20,21),((27,44),28)),36),(42,43))),((37,38),(40,41)))),(31,32)),((16,18),147))),(((56,145),143),139)),(((((((((5,(((12,13),((17,19),39)),24)),(22,23)),(25,26)),(52,54)),((8,9),(10,146))),57),11),(53,55)),(29,30)))),(((51,138),142),((58,59),((((103,136),119),(125,141)),144)))),64),((47,((48,49),(50,148))),(((((62,63),(((74,75),124),(76,((85,(117,118)),129)))),(((((((65,108),(112,116)),115),(((106,107),(130,131)),(113,114))),111),((((68,69),82),(((70,102),(132,133)),86)),((80,81),((94,96),(95,97))))),(((((66,67),(72,(((89,90),(134,135)),128))),(((77,87),88),(109,110))),(98,99)),(((73,(79,(104,105))),((91,92),137)),((83,101),((100,121),(120,(126,127)))))))),((78,140),84)),(71,(122,123))))),(2,60)),61);
 561: 3 -19390.01562 -19051.54982 (0,(((((1,93),((((((3,4),((((6,7),(((((14,15),(33,(34,35))),(45,46)),((((20,21),(27,44)),36),(28,(42,43)))),((37,38),(40,41)))),(31,32)),((16,18),147))),(((56,145),143),139)),(((((((((5,(((12,13),((17,19),39)),24)),(22,23)),(25,26)),((8,(10,146)),9)),(52,54)),57),(53,55)),11),(29,30))),64),((58,59),((((103,136),119),(125,141)),144)))),((51,138),142)),((47,((48,49),(50,148))),(((((62,63),(((74,124),75),((76,(85,(117,118))),129))),(((((((65,108),(112,116)),115),(((106,107),(130,131)),(113,114))),111),(((((((68,69),82),86),70),(132,133)),102),((80,81),((94,96),(95,97))))),(((((66,67),(72,(((89,90),(134,135)),128))),(((77,87),88),(109,110))),(98,99)),(((73,(79,(104,105))),((91,92),137)),((83,101),((100,121),(120,(126,127)))))))),((78,140),84)),(71,(122,123))))),(2,60)),61);
 562: 1 -16624.21484 -19051.78892 (0,((((((((1,93),((((3,4),((((6,7),(((((14,15),(33,(34,35))),(45,46)),((((20,21),((27,44),28)),36),(42,43))),((37,38),(40,41)))),(31,32)),((16,18),147))),(((56,145),143),139)),(((((((((5,(((12,13),((17,19),39)),24)),(22,23)),(25,26)),((8,9),(10,146))),(52,54)),57),(53,55)),11),(29,30)))),((58,59),((((103,136),119),(125,141)),144))),((51,138),142)),64),(47,((48,49),(50,148)))),(((((62,63),(((74,75),124),((76,(85,(117,118))),129))),(((((((65,108),(112,116)),115),(((106,107),(130,131)),(113,114))),111),(((((((68,69),82),86),70),(132,133)),102),((80,81),((94,96),(95,97))))),(((((66,67),(72,(((89,90),(134,135)),128))),(((77,87),88),(109,110))),(98,99)),(((73,(79,(104,105))),((91,92),137)),((83,101),((100,121),((120,126),127))))))),((78,140),84)),(71,(122,123)))),(2,60)),61);
 563: 3 -19604.76758 -19049.81637 (0,((((((((1,93),((((3,4),((((6,7),(((((14,15),(33,(34,35))),(45,46)),((((20,21),(27,44)),36),(28,(42,43)))),((37,38),(40,41)))),(31,32)),((16,18),147))),(((56,145),143),139)),((((((((5,(((12,13),((17,19),39)),24)),((22,23),(25,26))),(52,54)),((8,9),(10,146))),57),(53,55)),11),(29,30)))),((58,59),((((103,136),119),(125,141)),144))),((51,138),142)),64),(47,((48,49),(50,148)))),((((62,63),((((((((65,108),(112,116)),115),(((106,107),(130,131)),(113,114))),111),(((((((68,69),82),86),70),(132,133)),102),((80,81),((94,96),(95,97))))),(((((66,67),(72,(((89,90),(134,135)),128))),(((77,87),88),(109,110))),(98,99)),(((73,(79,(104,105))),((91,92),137)),((83,101),((100,121),((120,126),127)))))),(((74,124),75),(76,((85,(117,118)),129))))),((78,140),84)),(71,(122,123)))),(2,60)),61);
 564: 1 -19218.36328 -19059.6448 (0,((((((1,93),((((3,4),((((6,7),(((((14,15),(33,(34,35))),(45,46)),((((20,21),(27,44)),36),(28,(42,43)))),((37,38),(40,41)))),(31,32)),((16,18),147))),(((56,145),143),139)),(((((((((5,(((12,13),((17,19),39)),24)),(22,23)),(25,26)),(8,(9,(10,146)))),(52,54)),57),11),(53,55)),(29,30)))),((58,59),((((103,136),119),(125,141)),144))),((51,138),142)),(((47,((48,49),(50,148))),((((62,63),((((((((65,108),(112,116)),115),(((106,107),(130,131)),(113,114))),111),(((((66,67),(72,(((89,90),(134,135)),128))),(((77,87),88),(109,110))),(98,99)),(((73,(79,(104,105))),((91,92),137)),((83,101),((100,121),(120,(126,127))))))),(((((((68,69),82),86),70),(132,133)),102),((80,81),((94,96),(95,97))))),(((74,75),124),(76,((85,(117,118)),129))))),((78,140),84)),(71,(122,123)))),64)),(2,60)),61);
 565: 1 -19223.12305 -19053.08069 (0,((((((((1,93),((((3,4),(((6,7),(((((((14,15),(33,(34,35))),(45,46)),((20,21),36)),(((27,44),28),(42,43))),((37,38),(40,41))),(31,32))),((16,18),147))),(((56,145),143),139)),(((((((5,(((12,13),((17,19),39)),24)),(22,23)),(25,26)),(8,(9,(10,146)))),(52,54)),((11,57),(53,55))),(29,30)))),((58,59),((((103,136),119),(125,141)),144))),((51,138),142)),64),(47,((48,49),(50,148)))),(((((62,63),(((74,124),75),((76,(85,(117,118))),129))),(((((((65,108),(112,116)),115),(((106,107),(130,131)),(113,114))),111),(((((((68,69),82),86),70),(132,133)),102),((80,81),((94,96),(95,97))))),(((((66,67),(72,(((89,90),(134,135)),128))),(((77,87),88),(109,110))),(98,99)),(((73,(79,(104,105))),((91,92),137)),((83,101),((100,121),((120,126),127))))))),((78,140),84)),(71,(122,123)))),(2,60)),61);
 566: 1 -19150.9707 -19068.08682 (0,((((((((1,93),((((3,4),((((6,7),(((((14,15),(33,(34,35))),(45,46)),((((20,21),((27,44),28)),36),(42,43))),((37,38),(40,41)))),(31,32)),((16,18),147))),(((56,145),143),139)),(((((((5,(((12,13),((17,19),39)),24)),(22,23)),(25,26)),((8,(10,146)),9)),(52,54)),((11,57),(53,55))),(29,30)))),((58,59),((((103,136),119),(125,141)),144))),((51,138),142)),64),(47,((48,49),(50,148)))),(((((62,63),(((74,75),124),(76,((85,129),(117,118))))),(((((((65,108),(112,116)),115),(((106,107),(130,131)),(113,114))),111),(((((((68,69),82),86),70),(132,133)),102),((80,81),((94,96),(95,97))))),(((((66,67),(72,(((89,90),(134,135)),128))),(((77,87),88),(109,110))),(98,99)),((73,(79,(104,105))),(((83,101),((100,121),((120,127),126))),((91,92),137)))))),((78,140),84)),(71,(122,123)))),(2,60)),61);
 567: 1 -18321.24805 -19070.02464 (0,((((((1,93),(((((3,4),((((6,7),(((((14,15),(33,(34,35))),(45,46)),((((20,21),((27,44),28)),36),(42,43))),((37,38),(40,41)))),(31,32)),((16,18),147))),(((56,145),143),139)),(((((((((5,(((12,13),((17,19),39)),24)),(22,23)),(25,26)),((8,(10,146)),9)),(52,54)),57),(53,55)),11),(29,30))),((58,59),((((103,136),119),(125,141)),144)))),(((51,138),142),64)),(47,(48,(49,(50,148))))),((((((((62,63),(((73,(79,(104,105))),((91,92),137)),((83,101),((100,121),((120,126),127))))),(((((65,108),(112,116)),115),(((106,107),(130,131)),(113,114))),111)),(((((66,67),(72,(((89,90),(134,135)),128))),((77,87),88)),(109,110)),(98,99))),(((((((68,69),82),86),70),(132,133)),102),((80,81),((94,96),(95,97))))),(((74,75),124),(76,((85,(117,118)),129)))),((78,140),84)),(71,(122,123)))),(2,60)),61);
 568: 1 -18128.8125 -19067.61659 (0,(((((((1,93),((((3,4),(((6,7),((((((14,15),(33,(34,35))),(45,46)),((((20,21),(27,44)),36),(28,(42,43)))),((37,38),(40,41))),(31,32))),((16,18),147))),(((56,145),143),139)),((((((((5,(((12,13),((17,19),39)),24)),((22,23),(25,26))),((8,(10,146)),9)),(52,54)),(53,55)),57),11),(29,30)))),((58,59),((((103,136),119),(125,141)),144))),((51,138),142)),64),((47,((48,49),(50,148))),(((((62,63),((((74,75),124),76),((85,(117,118)),129))),(((((((65,108),(112,116)),115),(((106,107),(130,131)),(113,114))),111),(((((((68,69),82),86),70),(132,133)),102),((80,81),((94,96),(95,97))))),(((((66,67),(72,(((89,90),(134,135)),128))),(((77,87),88),(109,110))),(98,99)),(((73,(79,(104,105))),((91,92),137)),((83,101),((100,121),(120,(126,127)))))))),((78,140),84)),(71,(122,123))))),(2,60)),61);
 569: 1 -19762.36719 -19054.21132 (0,((((((((1,93),((((3,4),(((6,7),(((((((14,15),(33,(34,35))),(45,46)),((20,21),36)),((27,44),(28,(42,43)))),((37,38),(40,41))),(31,32))),((16,18),147))),(((56,145),143),139)),(((((((5,(((12,13),((17,19),39)),24)),(22,23)),(25,26)),(8,(9,(10,146)))),(52,54)),((11,57),(53,55))),(29,30)))),((58,59),((((103,136),119),(125,141)),144))),((51,138),142)),64),(47,((48,49),(50,148)))),(((((62,63),(((74,124),75),(76,((85,(117,118)),129)))),(((((((65,108),(112,116)),115),(((106,107),(130,131)),(113,114))),111),(((((((68,69),82),86),70),(132,133)),102),((80,81),((94,96),(95,97))))),(((((66,67),(72,(((89,90),(134,135)),128))),(((77,87),88),(109,110))),(98,99)),(((73,(79,(104,105))),((91,92),137)),((83,101),((100,121),((120,126),127))))))),((78,140),84)),(71,(122,123)))),(2,60)),61);
 570: 1 -18037.58203 -19049.43341 (0,(((((((1,93),((((3,4),((((6,7),(((((14,15),(33,(34,35))),(45,46)),((((20,21),(27,44)),36),(28,(42,43)))),((37,38),(40,41)))),(31,32)),((16,18),147))),(((56,145),143),139)),((((((((5,(((12,13),((17,19),39)),24)),((22,23),(25,26))),(52,54)),((8,(10,146)),9)),57),(53,55)),11),(29,30)))),((58,59),((((103,136),119),(125,141)),144))),((51,138),142)),64),((47,(48,(49,(50,148)))),(((((62,63),(((74,75),124),(76,((85,(117,118)),129)))),(((((((65,108),(112,116)),115),(((106,107),(130,131)),(113,114))),111),(((((((68,69),82),86),70),(132,133)),102),((80,81),((94,96),(95,97))))),(((((66,67),(72,(((89,90),(134,135)),128))),(((77,87),88),(109,110))),(98,99)),(((73,(79,(104,105))),((91,92),137)),((83,101),((100,121),(120,(126,127)))))))),((78,140),84)),(71,(122,123))))),(2,60)),61);
 571: 2 -18058.64062 -19050.79222 (0,(((((((1,93),((((3,4),((((6,7),(((((14,15),(33,(34,35))),(45,46)),((((20,21),((27,44),28)),36),(42,43))),((37,38),(40,41)))),(31,32)),((16,18),147))),(((56,145),143),139)),(((((((((5,(((12,13),((17,19),39)),24)),(22,23)),(25,26)),(8,(9,(10,146)))),(52,54)),57),(53,55)),11),(29,30)))),((58,59),((((103,136),119),(125,141)),144))),((51,138),142)),((((((62,63),(((74,75),124),((76,(85,(117,118))),129))),(((((((65,108),(112,116)),115),(((106,107),(130,131)),(113,114))),111),((((68,69),82),((70,(102,(132,133))),86)),((80,81),((94,96),(95,97))))),(((((66,67),(72,(((89,90),(134,135)),128))),(((77,87),88),(109,110))),(98,99)),(((73,(79,(104,105))),((91,92),137)),((83,101),((100,121),(120,(126,127)))))))),((78,140),84)),(71,(122,123))),64)),(47,(48,(49,(50,148))))),(2,60)),61);
 572: 1 -19237.27344 -19077.50849 (0,((((((1,93),(((((3,4),(((6,7),(((((((14,15),(33,(34,35))),(45,46)),(36,(42,43))),((20,21),((27,44),28))),((37,38),(40,41))),(31,32))),((16,18),147))),(((56,145),143),139)),(((((((((5,(((12,13),((17,19),39)),24)),(22,23)),(25,26)),((8,(10,146)),9)),(52,54)),57),11),(53,55)),(29,30))),((58,59),((((103,136),119),(125,141)),144)))),((51,138),142)),64),((47,((48,(50,148)),49)),(((((62,63),((74,(75,124)),(76,((85,(117,118)),129)))),(((((((65,108),(112,116)),115),(((106,107),(130,131)),(113,114))),111),(((((68,69),82),((70,(132,133)),102)),86),((80,81),((94,96),(95,97))))),(((((66,67),(72,(((89,90),(134,135)),128))),((77,(87,(109,110))),88)),(98,99)),(((73,(79,(104,105))),((91,92),137)),((83,101),((100,121),(120,(126,127)))))))),((78,140),84)),(71,(122,123))))),(2,60)),61);
 573: 1 -17891.22656 -19065.62714 (0,(((((((1,93),((((((3,4),((((6,7),(((((14,15),(33,(34,35))),(45,46)),((((20,21),(27,44)),36),(28,(42,43)))),((37,38),(40,41)))),(31,32)),((16,18),147))),(((56,145),143),139)),(29,30)),(((((((5,(((12,13),((17,19),39)),24)),((22,23),(25,26))),(8,(9,(10,146)))),(52,54)),57),(53,55)),11)),((58,59),((((103,136),119),(125,141)),144)))),((51,138),142)),64),(47,((48,49),(50,148)))),(((((62,63),(((74,75),124),(76,((85,(117,118)),129)))),(((((((65,108),(112,116)),115),(((106,107),(130,131)),(113,114))),111),(((((((68,69),82),86),70),(132,133)),102),((80,81),((94,96),(95,97))))),(((((66,67),(72,(((89,90),(134,135)),128))),(((77,87),88),(109,110))),(98,99)),(((73,(79,(104,105))),((91,92),137)),((83,101),((100,121),((120,126),127))))))),((78,140),84)),(71,(122,123)))),(2,60)),61);
 574: 4 -19538.16211 -19055.1922 (0,(((((((1,93),((((3,4),((((6,7),(((((14,15),(33,(34,35))),(45,46)),((((20,21),(27,44)),36),(28,(42,43)))),((37,38),(40,41)))),(31,32)),((16,18),147))),(((56,145),143),139)),(((((((((5,(((12,13),((17,19),39)),24)),(22,23)),(25,26)),((8,9),(10,146))),(52,54)),57),(53,55)),11),(29,30)))),((58,59),((((103,136),119),(125,141)),144))),(((51,138),142),64)),(47,((48,49),(50,148)))),(((((((62,63),((((74,124),75),76),((85,(117,118)),129))),((((66,67),(72,(((89,90),(134,135)),128))),(((77,87),88),(109,110))),(98,99))),(((73,(79,(104,105))),((91,92),137)),((83,101),((100,121),((120,126),127))))),((((((65,108),(112,116)),115),(((106,107),(130,131)),(113,114))),111),(((((((68,69),82),86),70),(132,133)),102),((80,81),((94,96),(95,97)))))),((78,140),84)),(71,(122,123)))),(2,60)),61);
 575: 2 -19366.96094 -19057.72292 (0,((((((1,93),((((3,4),((((6,7),(((((14,15),(33,(34,35))),(45,46)),((((20,21),((27,44),28)),36),(42,43))),((37,38),(40,41)))),(31,32)),((16,18),147))),(((56,145),143),139)),(((((((((5,(((12,13),((17,19),39)),24)),(22,23)),(25,26)),((8,(10,146)),9)),(52,54)),57),11),(53,55)),(29,30)))),(((51,138),142),((58,59),((((103,136),119),(125,141)),144)))),64),((47,((48,49),(50,148))),(((((62,63),((((74,124),75),76),((85,(117,118)),129))),(((((((65,108),(112,116)),115),(((106,107),(130,131)),(113,114))),111),(((((66,67),(72,(((89,90),(134,135)),128))),(((77,87),88),(109,110))),(98,99)),(((73,(79,(104,105))),((91,92),137)),((83,101),((100,121),(120,(126,127))))))),((((68,69),82),(((70,102),(132,133)),86)),((80,81),((94,96),(95,97)))))),((78,140),84)),(71,(122,123))))),(2,60)),61);
 576: 1 -19548.07031 -19048.74637 (0,(((((((1,93),((((3,4),((((6,7),(((((14,15),(33,(34,35))),(45,46)),((((20,21),((27,44),28)),36),(42,43))),((37,38),(40,41)))),(31,32)),((16,18),147))),(((56,145),143),139)),(((((((((5,(((12,13),((17,19),39)),24)),(22,23)),(25,26)),((8,9),(10,146))),(52,54)),57),(53,55)),11),(29,30)))),((58,59),((((103,136),119),(125,141)),144))),(((51,138),142),64)),(47,((48,(50,148)),49))),(((((62,63),(((74,124),75),(76,((85,(117,118)),129)))),(((((((65,108),(112,116)),115),(((106,107),(130,131)),(113,114))),111),((((68,69),82),(((70,102),(132,133)),86)),((80,81),((94,96),(95,97))))),(((((66,67),(72,(((89,90),(134,135)),128))),(((77,87),88),(109,110))),(98,99)),(((73,(79,(104,105))),((91,92),137)),((83,101),((100,121),(120,(126,127)))))))),((78,140),84)),(71,(122,123)))),(2,60)),61);
 577: 1 -19538.49023 -19046.41249 (0,((((((((1,93),((((3,4),((((6,7),(((((14,15),(33,(34,35))),(45,46)),((((20,21),(27,44)),36),(28,(42,43)))),((37,38),(40,41)))),(31,32)),((16,18),147))),(((56,145),143),139)),(((((((((5,(((12,13),((17,19),39)),24)),(22,23)),(25,26)),((8,9),(10,146))),(52,54)),57),(53,55)),11),(29,30)))),((58,59),((((103,136),119),(125,141)),144))),((51,138),142)),64),(47,((48,(50,148)),49))),(((((62,63),(((74,75),124),(76,((85,(117,118)),129)))),(((((((65,108),(112,116)),115),(((106,107),(130,131)),(113,114))),111),(((((((68,69),82),86),70),(132,133)),102),((80,81),((94,96),(95,97))))),(((((66,67),(72,(((89,90),(134,135)),128))),(((77,87),88),(109,110))),(98,99)),((73,(79,(104,105))),(((83,101),((100,121),(120,(126,127)))),((91,92),137)))))),((78,140),84)),(71,(122,123)))),(2,60)),61);
 578: 1 -18912.13281 -19050.87821 (0,(((((((1,93),((((3,4),((((6,7),(((((14,15),(33,(34,35))),(45,46)),((((20,21),((27,44),28)),36),(42,43))),((37,38),(40,41)))),(31,32)),((16,18),147))),(((56,145),143),139)),((((((((5,(((12,13),((17,19),39)),24)),((22,23),(25,26))),((8,(10,146)),9)),(52,54)),57),(53,55)),11),(29,30)))),(((51,138),142),((58,59),((((103,136),119),(125,141)),144)))),64),(47,((48,49),(50,148)))),(((((62,63),(((74,75),124),(76,((85,(117,118)),129)))),(((((((65,108),(112,116)),115),(((106,107),(130,131)),(113,114))),111),(((((((68,69),82),86),70),(132,133)),102),((80,81),((94,96),(95,97))))),(((((66,67),(72,(((89,90),(134,135)),128))),(((77,87),88),(109,110))),(98,99)),(((73,(79,(104,105))),((91,92),137)),((83,101),((100,121),(120,(126,127)))))))),((78,140),84)),(71,(122,123)))),(2,60)),61);
 579: 2 -19722.96094 -19052.3078 (0,(((((((1,93),((((3,4),((((6,7),(((((14,15),(33,(34,35))),(45,46)),((((20,21),(27,44)),36),(28,(42,43)))),((37,38),(40,41)))),(31,32)),((16,18),147))),(((56,145),143),139)),((((((((5,(((12,13),((17,19),39)),24)),((22,23),(25,26))),(52,54)),((8,(10,146)),9)),57),11),(53,55)),(29,30)))),((58,59),((((103,136),119),(125,141)),144))),(((51,138),142),64)),(47,((48,49),(50,148)))),(((((62,63),(((74,75),124),(76,((85,(117,118)),129)))),(((((((65,108),(112,116)),115),(((106,107),(130,131)),(113,114))),111),(((((((68,69),82),86),70),(132,133)),102),((80,81),((94,96),(95,97))))),(((((66,67),(72,(((89,90),(134,135)),128))),(((77,87),88),(109,110))),(98,99)),(((73,(79,(104,105))),((91,92),137)),((83,101),((100,121),(120,(126,127)))))))),((78,140),84)),(71,(122,123)))),(2,60)),61);
 580: 1 -19625.78711 -19051.5429 (0,(((((((1,93),((((3,4),((((6,7),(((((14,15),(33,(34,35))),(45,46)),((((20,21),((27,44),28)),36),(42,43))),((37,38),(40,41)))),(31,32)),((16,18),147))),(((56,145),143),139)),(((((((((5,(((12,13),((17,19),39)),24)),(22,23)),(25,26)),(8,(9,(10,146)))),(52,54)),57),(53,55)),11),(29,30)))),((58,59),((((103,136),119),(125,141)),144))),((51,138),142)),((((((62,63),(((74,75),124),(76,((85,(117,118)),129)))),(((((((65,108),(112,116)),115),(((106,107),(130,131)),(113,114))),111),((((68,(69,82)),((70,(132,133)),102)),86),((80,81),((94,96),(95,97))))),(((((66,67),(72,(((89,90),(134,135)),128))),(((77,87),88),(109,110))),(98,99)),(((73,(79,(104,105))),((91,92),137)),((83,101),((100,121),((120,126),127))))))),((78,140),84)),(71,(122,123))),64)),(47,((48,(50,148)),49))),(2,60)),61);
 581: 1 -19545.04688 -19057.77561 (0,((((((1,93),((((((3,4),(((6,7),((((((14,15),(33,(34,35))),(45,46)),((((20,21),36),(27,44)),(28,(42,43)))),((37,38),(40,41))),(31,32))),((16,18),147))),(((56,145),143),139)),(((((((((5,(((12,13),((17,19),39)),24)),(22,23)),(25,26)),(52,54)),((8,(10,146)),9)),57),11),(53,55)),(29,30))),64),((58,59),((((103,136),119),(125,141)),144)))),((51,138),142)),(47,((48,49),(50,148)))),(((((62,63),(((74,75),124),(76,((85,(117,118)),129)))),(((((((65,108),(112,116)),115),(((106,107),(130,131)),(113,114))),111),(((((((68,69),82),86),70),(132,133)),102),((80,81),((94,96),(95,97))))),(((((66,67),(72,(((89,90),(134,135)),128))),(((77,87),88),(109,110))),(98,99)),(((73,(79,(104,105))),((91,92),137)),((83,101),((100,121),((120,126),127))))))),((78,140),84)),(71,(122,123)))),(2,60)),61);
 582: 1 -19326.31836 -19051.6662 (0,((((((1,93),((((((3,4),(((6,7),((((((14,15),(33,(34,35))),(45,46)),((((20,21),(27,44)),36),(28,(42,43)))),((37,38),(40,41))),(31,32))),((16,18),147))),(((56,145),143),139)),((((((((5,(((12,13),((17,19),39)),24)),(22,23)),(25,26)),((8,(10,146)),9)),(52,54)),(11,57)),(53,55)),(29,30))),64),((58,59),((((103,136),119),(125,141)),144)))),((51,138),142)),(47,((48,49),(50,148)))),(((((62,63),(((74,75),124),(76,((85,(117,118)),129)))),(((((((65,108),(112,116)),115),(((106,107),(130,131)),(113,114))),111),(((((((68,69),82),86),70),(132,133)),102),((80,81),((94,96),(95,97))))),(((((66,67),(72,(((89,90),(134,135)),128))),(((77,87),88),(109,110))),(98,99)),(((73,(79,(104,105))),((91,92),137)),((83,101),((100,121),((120,126),127))))))),((78,140),84)),(71,(122,123)))),(2,60)),61);
 583: 1 -18385.99805 -19047.86607 (0,(((((((1,93),(((((3,4),((((6,7),(((((14,15),(33,(34,35))),(45,46)),((((20,21),36),((27,44),28)),(42,43))),((37,38),(40,41)))),(31,32)),((16,18),147))),(((56,145),143),139)),(((((((((5,(((12,13),((17,19),39)),24)),(22,23)),(25,26)),((8,(10,146)),9)),(52,54)),57),(53,55)),11),(29,30))),((58,59),((((103,136),119),(125,141)),144)))),((51,138),142)),64),(47,((48,49),(50,148)))),(((((62,63),((((74,75),124),76),((85,(117,118)),129))),(((((((65,108),(112,116)),115),(((106,107),(130,131)),(113,114))),111),((((68,69),82),(((70,102),(132,133)),86)),((80,81),((94,96),(95,97))))),(((((66,67),(72,(((89,90),(134,135)),128))),(((77,87),88),(109,110))),(98,99)),(((73,(79,(104,105))),((91,92),137)),((83,101),((100,121),((120,127),126))))))),((78,140),84)),(71,(122,123)))),(2,60)),61);
 584: 3 -19066.99414 -19056.19087 (0,((((((((1,93),((((3,4),((((6,7),(((((14,15),(33,(34,35))),(45,46)),((((20,21),(27,44)),36),(28,(42,43)))),((37,38),(40,41)))),(31,32)),((16,18),147))),(((56,145),143),139)),(((((((((5,(((12,13),((17,19),39)),24)),(22,23)),(25,26)),(52,54)),((8,(10,146)),9)),57),(53,55)),11),(29,30)))),((58,59),((((103,136),119),(125,141)),144))),((51,138),142)),64),(47,((48,(50,148)),49))),(((((((62,63),(((74,75),124),(76,((85,(117,118)),129)))),((((66,67),(72,(((89,90),(134,135)),128))),(((77,87),88),(109,110))),(98,99))),(((73,(79,(104,105))),((91,92),137)),((83,101),((100,121),(120,(126,127)))))),((((((65,108),(112,116)),115),(((106,107),(130,131)),(113,114))),111),(((((((68,69),82),86),70),(132,133)),102),((80,81),((94,96),(95,97)))))),((78,140),84)),(71,(122,123)))),(2,60)),61);
 585: 2 -19709.39648 -19056.00799 (0,((((((((1,93),((((3,4),((((6,7),(((((14,15),(33,(34,35))),(45,46)),((((20,21),((27,44),28)),36),(42,43))),((37,38),(40,41)))),(31,32)),((16,18),147))),(((56,145),143),139)),(((((((((5,(((12,13),((17,19),39)),24)),(22,23)),(25,26)),((8,9),(10,146))),(52,54)),57),(53,55)),11),(29,30)))),((58,59),((((103,136),119),(125,141)),144))),((51,138),142)),64),((48,49),(50,148))),(47,((((62,63),((((((((65,108),(112,116)),115),(((106,107),(130,131)),(113,114))),111),(((((((68,69),82),86),70),(132,133)),102),((80,81),((94,96),(95,97))))),(((((66,67),(72,(((89,90),(134,135)),128))),(((77,87),88),(109,110))),(98,99)),(((73,(79,(104,105))),((91,92),137)),((83,101),((100,121),((120,126),127)))))),((((74,75),124),76),((85,(117,118)),129)))),((78,140),84)),(71,(122,123))))),(2,60)),61);
 586: 1 -17743.80078 -19058.26679 (0,((((((((1,93),((((3,4),((((6,7),(((((14,15),(33,(34,35))),(45,46)),((((20,21),(27,44)),36),(28,(42,43)))),((37,38),(40,41)))),(31,32)),((16,18),147))),(((56,145),143),139)),(((((((((5,(((12,13),((17,19),39)),24)),(22,23)),(25,26)),(52,54)),((8,(10,146)),9)),57),(53,55)),11),(29,30)))),((58,59),((((103,136),119),(125,141)),144))),((51,138),142)),64),(47,((48,49),(50,148)))),(((((62,63),(((74,75),124),(76,((85,(117,118)),129)))),((((((((65,108),(112,116)),115),(113,114)),((106,107),(130,131))),111),(((((((68,69),82),86),70),(132,133)),102),((80,81),((94,96),(95,97))))),(((((66,67),(72,(((89,90),(134,135)),128))),(((77,87),88),(109,110))),(98,99)),(((73,(79,(104,105))),((91,92),137)),(((83,101),(100,121)),((120,127),126)))))),((78,140),84)),(71,(122,123)))),(2,60)),61);
 587: 1 -18514.80078 -19049.67448 (0,((((((1,93),((((62,63),((((((((65,108),(112,116)),115),(((106,107),(130,131)),(113,114))),111),(((((((68,69),82),86),70),(132,133)),102),((80,81),((94,96),(95,97))))),(((((66,67),(72,(((89,90),(134,135)),128))),(((77,87),88),(109,110))),(98,99)),(((73,(79,(104,105))),((91,92),137)),((83,101),((100,121),((120,126),127)))))),((((74,75),124),76),((85,(117,118)),129)))),((78,140),84)),(71,(122,123)))),(((((3,4),((((6,7),(((((14,15),(33,(34,35))),(45,46)),((((20,21),(27,44)),36),(28,(42,43)))),((37,38),(40,41)))),(31,32)),((16,18),147))),(((56,145),143),139)),(((((((((5,(((12,13),((17,19),39)),24)),(22,23)),(25,26)),(8,(9,(10,146)))),(52,54)),57),(53,55)),11),(29,30))),((58,59),((((103,136),119),(125,141)),144)))),(((51,138),142),64)),(47,((48,(50,148)),49))),(2,60)),61);
 588: 1 -19867.01172 -19066.87892 (0,(((((((1,93),((((3,4),((((6,7),(((((14,15),(33,(34,35))),(45,46)),((((20,21),(27,44)),36),(28,(42,43)))),((37,38),(40,41)))),(31,32)),((16,18),147))),(((56,145),143),139)),((((((((5,(((12,13),((17,19),39)),24)),((22,23),(25,26))),(52,54)),((8,(10,146)),9)),57),(53,55)),11),(29,30)))),((58,59),((((103,136),119),(125,141)),144))),(((51,138),142),64)),(47,(48,(49,(50,148))))),(((((62,63),((((74,75),124),76),((85,(117,118)),129))),((((((((65,108),(112,116)),115),(113,114)),((106,107),(130,131))),111),(((((66,67),(72,(((89,90),(134,135)),128))),(((77,87),88),(109,110))),(98,99)),(((73,(79,(104,105))),((91,92),137)),((83,101),((100,121),(120,(126,127))))))),(((((((68,69),82),86),70),(132,133)),102),((80,81),((94,96),(95,97)))))),((78,140),84)),(71,(122,123)))),(2,60)),61);
 589: 1 -18527.75391 -19074.52507 (0,((((((((1,93),(((3,4),((((((6,7),(((16,18),147),(31,32))),(((((14,15),(33,(34,35))),(45,46)),((((20,21),((27,44),28)),36),(42,43))),((37,38),(40,41)))),(56,145)),143),139)),(((((((((5,(((12,13),((17,19),39)),24)),(22,23)),(25,26)),((8,9),(10,146))),(52,54)),57),(53,55)),11),(29,30)))),((58,59),((((103,136),119),(125,141)),144))),((51,138),142)),64),(47,(48,(49,(50,148))))),(((((62,63),(((74,124),75),(76,((85,(117,118)),129)))),((((((((65,108),(112,116)),115),(((106,107),(130,131)),(113,114))),111),(((((((68,69),82),86),70),(132,133)),102),((80,81),((94,96),(95,97))))),((((66,67),(72,(((89,90),(134,135)),128))),(((77,87),88),(109,110))),(98,99))),(((73,(79,(104,105))),((91,92),137)),((83,101),((100,121),(120,(126,127))))))),((78,140),84)),(71,(122,123)))),(2,60)),61);
 590: 1 -18056.40625 -19058.03865 (0,((((((1,93),((((3,4),((((6,7),(((((14,15),(33,(34,35))),(45,46)),((((20,21),((27,44),28)),36),(42,43))),((37,38),(40,41)))),(31,32)),((16,18),147))),(((56,145),143),139)),(((((((((5,(((12,13),((17,19),39)),24)),(22,23)),(25,26)),((8,9),(10,146))),(52,54)),57),11),(53,55)),(29,30)))),(((51,138),142),((58,59),((((103,136),119),(125,141)),144)))),64),((47,((48,(50,148)),49)),((((62,63),((((((((65,108),(112,116)),115),(((106,107),(130,131)),(113,114))),111),(((((66,67),(72,(((89,90),(134,135)),128))),(((77,87),88),(109,110))),(98,99)),(((73,(79,(104,105))),((91,92),137)),((83,101),((100,121),(120,(126,127))))))),((((68,69),82),(((70,102),(132,133)),86)),((80,81),((94,96),(95,97))))),(((74,75),124),(76,((85,(117,118)),129))))),((78,140),84)),(71,(122,123))))),(2,60)),61);
 591: 1 -19113.77344 -19056.77798 (0,((((((((1,93),((((3,4),((((6,7),(((((14,15),(33,(34,35))),(45,46)),(((20,21),36),(((27,44),28),(42,43)))),((37,38),(40,41)))),(31,32)),((16,18),147))),(((56,145),143),139)),((((((5,(((12,13),((17,19),39)),24)),(22,23)),(((8,9),(10,146)),(25,26))),(52,54)),((11,57),(53,55))),(29,30)))),((58,59),((((103,136),119),(125,141)),144))),((51,138),142)),64),(47,((48,(50,148)),49))),(((((62,63),(((74,75),124),(76,((85,(117,118)),129)))),(((((((65,108),(112,116)),115),(((106,107),(130,131)),(113,114))),111),(((((((68,69),82),86),70),(132,133)),102),((80,81),((94,96),(95,97))))),(((((66,67),(72,(((89,90),(134,135)),128))),(((77,87),88),(109,110))),(98,99)),(((73,(79,(104,105))),((91,92),137)),((83,101),((100,121),(120,(126,127)))))))),((78,140),84)),(71,(122,123)))),(2,60)),61);
 592: 1 -18955.00391 -19053.28791 (0,((((((1,93),(((((3,4),((((6,7),(((((14,15),(33,(34,35))),(45,46)),((((20,21),(27,44)),36),(28,(42,43)))),((37,38),(40,41)))),(31,32)),((16,18),147))),(((56,145),143),139)),(((((((((5,(((12,13),((17,19),39)),24)),(22,23)),(25,26)),((8,9),(10,146))),(52,54)),57),(53,55)),11),(29,30))),((58,59),((((103,136),119),(125,141)),144)))),((51,138),142)),64),((47,((48,49),(50,148))),(((((62,63),(((74,75),124),(76,((85,(117,118)),129)))),(((((((65,108),(112,116)),115),(((106,107),(130,131)),(113,114))),111),(((((68,69),82),(70,(102,(132,133)))),86),((80,81),((94,96),(95,97))))),(((((66,67),(72,(((89,90),(134,135)),128))),(((77,87),88),(109,110))),(98,99)),(((73,(79,(104,105))),((91,92),137)),((83,101),((100,121),((120,126),127))))))),((78,140),84)),(71,(122,123))))),(2,60)),61);
 593: 2 -19768.00781 -19055.06364 (0,((((((((1,93),((((3,4),((((6,7),(((((14,15),(33,(34,35))),(45,46)),(((20,21),36),(((27,44),28),(42,43)))),((37,38),(40,41)))),(31,32)),((16,18),147))),(((56,145),143),139)),(((((((5,(((12,13),((17,19),39)),24)),(22,23)),(25,26)),(52,54)),(8,(9,(10,146)))),((11,57),(53,55))),(29,30)))),((58,59),((((103,136),119),(125,141)),144))),((51,138),142)),64),(47,((48,49),(50,148)))),(((((62,63),(((74,75),124),(76,((85,(117,118)),129)))),(((((((65,108),(112,116)),115),(((106,107),(130,131)),(113,114))),111),(((((((68,69),82),86),70),(132,133)),102),((80,81),((94,96),(95,97))))),(((((66,67),(72,(((89,90),(134,135)),128))),(((77,87),88),(109,110))),(98,99)),(((73,(79,(104,105))),((91,92),137)),((83,101),((100,121),(120,(126,127)))))))),((78,140),84)),(71,(122,123)))),(2,60)),61);
 594: 1 -18929.09766 -19058.03865 (0,((((((1,93),((((3,4),((((6,7),(((((14,15),(33,(34,35))),(45,46)),((((20,21),((27,44),28)),36),(42,43))),((37,38),(40,41)))),(31,32)),((16,18),147))),(((56,145),143),139)),(((((((((5,(((12,13),((17,19),39)),24)),(22,23)),(25,26)),((8,9),(10,146))),(52,54)),57),11),(53,55)),(29,30)))),(((51,138),142),((58,59),((((103,136),119),(125,141)),144)))),64),((47,((48,(50,148)),49)),((((62,63),((((((((65,108),(112,116)),115),(((106,107),(130,131)),(113,114))),111),(((((66,67),(72,(((89,90),(134,135)),128))),(((77,87),88),(109,110))),(98,99)),(((73,(79,(104,105))),((91,92),137)),((83,101),((100,121),(120,(126,127))))))),((((68,69),82),(((70,102),(132,133)),86)),((80,81),((94,96),(95,97))))),(((74,75),124),(76,((85,(117,118)),129))))),((78,140),84)),(71,(122,123))))),(2,60)),61);
 595: 3 -18676.85938 -19058.23263 (0,(((((((1,93),((((((3,4),((((6,7),(((((14,15),(33,(34,35))),(45,46)),((((20,21),(27,44)),36),(28,(42,43)))),((37,38),(40,41)))),(31,32)),((16,18),147))),(((56,145),143),139)),(((((((((5,(((12,13),((17,19),39)),24)),(22,23)),(25,26)),(8,(9,(10,146)))),(52,54)),57),(53,55)),11),(29,30))),64),((58,59),((((103,136),119),(125,141)),144)))),((51,138),142)),((48,(50,148)),49)),47),(((((62,63),(((74,124),75),(76,((85,(117,118)),129)))),(((((((65,108),(112,116)),115),(((106,107),(130,131)),(113,114))),111),(((((((68,69),82),86),70),(132,133)),102),((80,81),((94,96),(95,97))))),(((((66,67),(72,(((89,90),(134,135)),128))),(((77,87),88),(109,110))),(98,99)),(((73,(79,(104,105))),((91,92),137)),((83,101),((100,121),(120,(126,127)))))))),((78,140),84)),(71,(122,123)))),(2,60)),61);
 596: 3 -19242.08008 -19051.72889 (0,(((((((1,93),((((3,4),((((6,7),(((((14,15),(33,(34,35))),(45,46)),((((20,21),((27,44),28)),36),(42,43))),((37,38),(40,41)))),(31,32)),((16,18),147))),(((56,145),143),139)),(((((((((5,(((12,13),((17,19),39)),24)),(22,23)),(25,26)),(52,54)),((8,9),(10,146))),57),(53,55)),11),(29,30)))),((58,59),((((103,136),119),(125,141)),144))),((51,138),142)),((((((62,63),(((74,75),124),(76,((85,(117,118)),129)))),(((((((65,108),(112,116)),115),(((106,107),(130,131)),(113,114))),111),((((68,69),82),((70,(102,(132,133))),86)),((80,81),((94,96),(95,97))))),(((((66,67),(72,(((89,90),(134,135)),128))),(((77,87),88),(109,110))),(98,99)),(((73,(79,(104,105))),((91,92),137)),((83,101),((100,121),(120,(126,127)))))))),((78,140),84)),(71,(122,123))),64)),(47,((48,49),(50,148)))),(2,60)),61);
 597: 1 -18267.66797 -19047.86607 (0,(((((((1,93),(((((3,4),((((6,7),(((((14,15),(33,(34,35))),(45,46)),((((20,21),36),((27,44),28)),(42,43))),((37,38),(40,41)))),(31,32)),((16,18),147))),(((56,145),143),139)),(((((((((5,(((12,13),((17,19),39)),24)),(22,23)),(25,26)),((8,(10,146)),9)),(52,54)),57),(53,55)),11),(29,30))),((58,59),((((103,136),119),(125,141)),144)))),((51,138),142)),64),(47,((48,49),(50,148)))),(((((62,63),((((74,75),124),76),((85,(117,118)),129))),(((((((65,108),(112,116)),115),(((106,107),(130,131)),(113,114))),111),((((68,69),82),(((70,102),(132,133)),86)),((80,81),((94,96),(95,97))))),(((((66,67),(72,(((89,90),(134,135)),128))),(((77,87),88),(109,110))),(98,99)),(((73,(79,(104,105))),((91,92),137)),((83,101),((100,121),((120,127),126))))))),((78,140),84)),(71,(122,123)))),(2,60)),61);
 598: 1 -19007.98047 -19057.23773 (0,(((((((1,93),(((((3,4),((((6,7),(((((14,15),(33,(34,35))),(45,46)),((((20,21),(27,44)),36),(28,(42,43)))),((37,38),(40,41)))),(31,32)),((16,18),147))),(((56,145),143),139)),((((((((5,(((12,13),((17,19),39)),24)),((22,23),(25,26))),(52,54)),((8,9),(10,146))),57),11),(53,55)),(29,30))),((58,59),((((103,136),119),(125,141)),144)))),((51,138),142)),64),(47,((48,(50,148)),49))),((((((62,63),((((74,124),75),76),((85,(117,118)),129))),((((66,67),(72,(((89,90),(134,135)),128))),(((77,87),88),(109,110))),(98,99))),(((((((65,108),(112,116)),115),(((106,107),(130,131)),(113,114))),111),(((((((68,69),82),86),70),(132,133)),102),((80,81),((94,96),(95,97))))),(((73,(79,(104,105))),((91,92),137)),((83,101),((100,121),(120,(126,127))))))),((78,140),84)),(71,(122,123)))),(2,60)),61);
 599: 1 -20266.45312 -19052.05787 (0,((((((((1,93),((((3,4),((((6,7),(((((14,15),(33,(34,35))),(45,46)),(((20,21),36),((27,44),(28,(42,43))))),((37,38),(40,41)))),(31,32)),((16,18),147))),(((56,145),143),139)),(((((((5,(((12,13),((17,19),39)),24)),(22,23)),(25,26)),((8,9),(10,146))),(52,54)),((11,57),(53,55))),(29,30)))),((58,59),((((103,136),119),(125,141)),144))),((51,138),142)),64),(47,((48,(50,148)),49))),(((((62,63),(((74,75),124),(76,((85,(117,118)),129)))),(((((((65,108),(112,116)),115),(((106,107),(130,131)),(113,114))),111),(((((((68,69),82),86),70),(132,133)),102),((80,81),((94,96),(95,97))))),(((((66,67),(72,(((89,90),(134,135)),128))),(((77,87),88),(109,110))),(98,99)),(((73,(79,(104,105))),((91,92),137)),((83,101),((100,121),(120,(126,127)))))))),((78,140),84)),(71,(122,123)))),(2,60)),61);
 600: 4 -20368.04688 -19049.28488 (0,(((((((1,93),((((3,4),(((6,7),((((((14,15),(33,(34,35))),(45,46)),((((20,21),36),((27,44),28)),(42,43))),((37,38),(40,41))),(31,32))),((16,18),147))),(((56,145),143),139)),(((((((((5,(((12,13),((17,19),39)),24)),(22,23)),(25,26)),((8,(10,146)),9)),(52,54)),57),(53,55)),11),(29,30)))),((58,59),((((103,136),119),(125,141)),144))),(((51,138),142),64)),(47,((48,49),(50,148)))),(((((62,63),((((74,75),124),76),((85,(117,118)),129))),(((((((65,108),(112,116)),115),(((106,107),(130,131)),(113,114))),111),(((((((68,69),82),86),70),(132,133)),102),((80,81),((94,96),(95,97))))),(((((66,67),(72,(((89,90),(134,135)),128))),(((77,87),88),(109,110))),(98,99)),(((73,(79,(104,105))),((91,92),137)),((83,101),((100,121),(120,(126,127)))))))),((78,140),84)),(71,(122,123)))),(2,60)),61);
 601: 1 -17249.01172 -19082.60368 (0,((((((((1,93),((((((((3,4),(((6,7),((((((14,15),(33,(34,35))),(45,46)),(((20,21),((27,44),(28,(42,43)))),36)),((37,38),(40,41))),(31,32))),((16,18),147))),(((56,145),143),139)),(((((5,(((12,13),((17,19),39)),24)),(22,23)),(25,26)),((8,(10,146)),9)),(52,54))),57),(53,55)),11),(29,30))),((58,59),((((103,136),119),(125,141)),144))),((51,138),142)),64),(47,(48,(49,(50,148))))),(((((62,63),((((74,75),124),((85,(117,118)),129)),76)),(((((((65,108),(112,116)),115),(((106,107),(130,131)),(113,114))),111),(((((((68,69),82),86),70),(132,133)),102),((80,81),((94,96),(95,97))))),(((((66,67),(72,(((89,90),(134,135)),128))),(((77,87),88),(109,110))),(98,99)),(((73,(79,(104,105))),((91,92),137)),((83,101),((100,121),(120,(126,127)))))))),((78,140),84)),(71,(122,123)))),(2,60)),61);
 602: 2 -20342.02148 -19064.38455 (0,(((((((1,93),((((3,4),((((6,7),(((((14,15),(33,(34,35))),(45,46)),((((20,21),((27,44),28)),36),(42,43))),((37,38),(40,41)))),(31,32)),((16,18),147))),(((56,145),143),139)),(((((((((5,(((12,13),((17,19),39)),24)),(22,23)),(25,26)),((8,9),(10,146))),(52,54)),57),(53,55)),11),(29,30)))),((58,59),((((103,136),119),(125,141)),144))),((51,138),142)),64),((47,((48,(50,148)),49)),(((((62,63),((74,(75,124)),(76,((85,(117,118)),129)))),(((((((65,108),(112,116)),115),(((106,107),(130,131)),(113,114))),111),((((68,69),82),((70,(102,(132,133))),86)),((80,81),((94,96),(95,97))))),(((((66,67),(72,(((89,90),(134,135)),128))),(((77,87),88),(109,110))),(98,99)),((73,((79,(104,105)),((91,92),137))),((83,101),((100,121),(120,(126,127)))))))),((78,140),84)),(71,(122,123))))),(2,60)),61);
 603: 3 -18343.05664 -19049.87883 (0,((((((((1,93),((((3,4),((((6,7),(((((14,15),(33,(34,35))),(45,46)),((((20,21),(27,44)),36),(28,(42,43)))),((37,38),(40,41)))),(31,32)),((16,18),147))),(((56,145),143),139)),(((((((((5,(((12,13),((17,19),39)),24)),(22,23)),(25,26)),(52,54)),((8,(10,146)),9)),57),(53,55)),11),(29,30)))),((58,59),((((103,136),119),(125,141)),144))),((51,138),142)),64),(47,((48,(50,148)),49))),(((((62,63),(((74,124),75),(76,((85,(117,118)),129)))),(((((((65,108),(112,116)),115),(((106,107),(130,131)),(113,114))),111),((((68,69),82),((70,(102,(132,133))),86)),((80,81),((94,96),(95,97))))),(((((66,67),(72,(((89,90),(134,135)),128))),(((77,87),88),(109,110))),(98,99)),(((73,(79,(104,105))),((91,92),137)),((83,101),((100,121),(120,(126,127)))))))),((78,140),84)),(71,(122,123)))),(2,60)),61);
 604: 1 -20824.78125 -19056.00397 (0,((((((((1,93),((((3,4),((((6,7),(((((14,15),(33,(34,35))),(45,46)),((((20,21),(27,44)),36),(28,(42,43)))),((37,38),(40,41)))),(31,32)),((16,18),147))),(((56,145),143),139)),((((((((5,(((12,13),((17,19),39)),24)),((22,23),(25,26))),(52,54)),((8,9),(10,146))),57),(53,55)),11),(29,30)))),((58,59),((((103,136),119),(125,141)),144))),((51,138),142)),64),(47,((48,49),(50,148)))),(((((62,63),(((74,124),75),(76,((85,(117,118)),129)))),(((((((65,108),(112,116)),115),(((106,107),(130,131)),(113,114))),111),(((((66,67),(72,(((89,90),(134,135)),128))),(((77,87),88),(109,110))),(98,99)),(((73,(79,(104,105))),((91,92),137)),((83,101),((100,121),((120,127),126)))))),(((((((68,69),82),86),70),(132,133)),102),((80,81),((94,96),(95,97)))))),((78,140),84)),(71,(122,123)))),(2,60)),61);
 605: 6 -19562.61719 -19050.30603 (0,((((((1,93),((((((3,4),(((6,7),((((((14,15),(33,(34,35))),(45,46)),((((20,21),(27,44)),36),(28,(42,43)))),((37,38),(40,41))),(31,32))),((16,18),147))),(((56,145),143),139)),(((((((((5,(((12,13),((17,19),39)),24)),(22,23)),(25,26)),((8,(10,146)),9)),(52,54)),57),11),(53,55)),(29,30))),64),((58,59),((((103,136),119),(125,141)),144)))),((51,138),142)),(47,((48,49),(50,148)))),(((((62,63),(((74,75),124),(76,((85,(117,118)),129)))),(((((((65,108),(112,116)),115),(((106,107),(130,131)),(113,114))),111),(((((((68,69),82),86),70),(132,133)),102),((80,81),((94,96),(95,97))))),(((((66,67),(72,(((89,90),(134,135)),128))),(((77,87),88),(109,110))),(98,99)),(((73,(79,(104,105))),((91,92),137)),((83,101),((100,121),((120,126),127))))))),((78,140),84)),(71,(122,123)))),(2,60)),61);
 606: 2 -19856.92188 -19063.41581 (0,((((((1,93),(((((3,4),(((6,7),(((((((14,15),(33,(34,35))),(45,46)),((((20,21),(27,44)),36),(28,(42,43)))),(40,41)),(37,38)),(31,32))),((16,18),147))),(((56,145),143),139)),(((((((((5,(((12,13),((17,19),39)),24)),(22,23)),(25,26)),((8,9),(10,146))),(52,54)),57),(53,55)),11),(29,30))),((58,59),((((103,136),119),(125,141)),144)))),((51,138),142)),64),((47,((48,49),(50,148))),(((((62,63),((((74,75),124),76),((85,(117,118)),129))),(((((((65,108),(112,116)),115),(((106,107),(130,131)),(113,114))),111),(((((((68,69),82),86),70),(132,133)),102),((80,81),((94,96),(95,97))))),(((((66,67),(72,(((89,90),(134,135)),128))),(((77,87),88),(109,110))),(98,99)),((73,(79,(104,105))),(((83,101),((100,121),(120,(126,127)))),((91,92),137)))))),((78,140),84)),(71,(122,123))))),(2,60)),61);
 607: 1 -18040.17188 -19051.6662 (0,((((((1,93),((((((3,4),(((6,7),((((((14,15),(33,(34,35))),(45,46)),((((20,21),(27,44)),36),(28,(42,43)))),((37,38),(40,41))),(31,32))),((16,18),147))),(((56,145),143),139)),((((((((5,(((12,13),((17,19),39)),24)),(22,23)),(25,26)),((8,(10,146)),9)),(52,54)),(11,57)),(53,55)),(29,30))),64),((58,59),((((103,136),119),(125,141)),144)))),((51,138),142)),(47,((48,49),(50,148)))),(((((62,63),(((74,75),124),(76,((85,(117,118)),129)))),(((((((65,108),(112,116)),115),(((106,107),(130,131)),(113,114))),111),(((((((68,69),82),86),70),(132,133)),102),((80,81),((94,96),(95,97))))),(((((66,67),(72,(((89,90),(134,135)),128))),(((77,87),88),(109,110))),(98,99)),(((73,(79,(104,105))),((91,92),137)),((83,101),((100,121),((120,126),127))))))),((78,140),84)),(71,(122,123)))),(2,60)),61);
 608: 1 -18901.65625 -19073.42564 (0,((((((1,93),((((((3,4),(((6,7),((((((14,15),(33,(34,35))),(45,46)),((((20,21),(27,44)),36),(28,(42,43)))),((37,38),(40,41))),(31,32))),((16,18),147))),(((56,145),143),139)),(((((((((5,(((12,13),((17,19),39)),24)),(22,23)),(25,26)),(52,54)),((8,(10,146)),9)),57),11),(53,55)),(29,30))),64),((58,59),((((103,136),119),(125,141)),144)))),((51,138),142)),(47,((48,49),(50,148)))),(((((62,63),(((74,75),124),(76,((85,129),(117,118))))),(((((((65,108),(112,116)),115),(((106,107),(130,131)),(113,114))),111),(((((((68,69),82),86),70),(132,133)),102),((80,81),((94,96),(95,97))))),(((((66,67),(72,(((89,90),(134,135)),128))),(((77,87),88),(109,110))),(98,99)),(((73,(79,(104,105))),((91,92),137)),((83,101),((100,121),((120,126),127))))))),((78,140),84)),(71,(122,123)))),(2,60)),61);
 609: 1 -19118.54492 -19064.93847 (0,(((((((1,93),((((3,4),((((6,7),(((((14,15),(33,(34,35))),(45,46)),((((20,21),((27,44),28)),36),(42,43))),((37,38),(40,41)))),(31,32)),((16,18),147))),(((56,145),143),139)),(((((((((5,(((12,13),((17,19),39)),24)),(22,23)),(25,26)),(52,54)),((8,9),(10,146))),57),(53,55)),11),(29,30)))),((58,59),((((103,136),119),(125,141)),144))),((51,138),142)),((48,49),(50,148))),((47,(((((62,63),(((74,124),75),(76,((85,(117,118)),129)))),(((((((65,108),(112,116)),115),(((106,107),(130,131)),(113,114))),111),((((((68,69),82),86),(70,(132,133))),102),((80,81),((94,96),(95,97))))),(((((66,67),(72,(((89,90),(134,135)),128))),(((77,87),88),(109,110))),(98,99)),((73,(79,(104,105))),(((83,101),((100,121),(120,(126,127)))),((91,92),137)))))),((78,140),84)),(71,(122,123)))),64)),(2,60)),61);
 610: 1 -19469.20703 -19057.84751 (0,((((((((1,93),(((((3,4),((((6,7),(((((14,15),(33,(34,35))),(45,46)),((((20,21),((27,44),28)),36),(42,43))),((37,38),(40,41)))),(31,32)),((16,18),147))),(((56,145),143),139)),(((((((((5,(((12,13),((17,19),39)),24)),(22,23)),(25,26)),((8,(10,146)),9)),(52,54)),57),(53,55)),11),(29,30))),((58,59),((((103,136),119),(125,141)),144)))),((51,138),142)),64),((48,49),(50,148))),47),(((((62,63),((((74,75),124),76),((85,(117,118)),129))),(((((((65,108),(112,116)),115),(((106,107),(130,131)),(113,114))),111),((((68,69),82),(((70,102),(132,133)),86)),((80,81),((94,96),(95,97))))),(((((66,67),(72,(((89,90),(134,135)),128))),(((77,87),88),(109,110))),(98,99)),(((73,(79,(104,105))),((91,92),137)),((83,101),((100,121),((120,127),126))))))),((78,140),84)),(71,(122,123)))),(2,60)),61);
 611: 1 -19552.48242 -19050.71329 (0,((((((1,93),((((((3,4),((((6,7),(((((14,15),(33,(34,35))),(45,46)),((((20,21),36),((27,44),28)),(42,43))),((37,38),(40,41)))),(31,32)),((16,18),147))),(((56,145),143),139)),(((((((((5,(((12,13),((17,19),39)),24)),(22,23)),(25,26)),((8,(10,146)),9)),(52,54)),57),(53,55)),11),(29,30))),((58,59),((((103,136),119),(125,141)),144))),((51,138),142))),64),(47,((48,49),(50,148)))),(((((62,63),(((74,124),75),(76,((85,(117,118)),129)))),(((((((65,108),(112,116)),115),(((106,107),(130,131)),(113,114))),111),(((((((68,69),82),86),70),(132,133)),102),((80,81),((94,96),(95,97))))),(((((66,67),(72,(((89,90),(134,135)),128))),(((77,87),88),(109,110))),(98,99)),(((73,(79,(104,105))),((91,92),137)),((83,101),((100,121),(120,(126,127)))))))),((78,140),84)),(71,(122,123)))),(2,60)),61);
 612: 2 -18629.4707 -19060.28052 (0,((((((((1,93),((((3,4),((((6,7),(((((14,15),(33,(34,35))),(45,46)),(((20,21),36),(((27,44),28),(42,43)))),((37,38),(40,41)))),(31,32)),((16,18),147))),(((56,145),143),139)),(((((((((5,(((12,13),((17,19),39)),24)),(22,23)),(25,26)),((8,9),(10,146))),(52,54)),57),(53,55)),11),(29,30)))),((58,59),((((103,136),119),(125,141)),144))),((51,138),142)),64),(47,((48,49),(50,148)))),(((((((62,63),(((74,75),124),(76,((85,(117,118)),129)))),((((66,67),(72,(((89,90),(134,135)),128))),(((77,87),88),(109,110))),(98,99))),(((73,(79,(104,105))),((91,92),137)),((83,101),((100,121),(120,(126,127)))))),((((((65,108),(112,116)),115),111),(((106,107),(130,131)),(113,114))),(((((((68,69),82),86),(132,133)),70),102),((80,81),((94,96),(95,97)))))),((78,140),84)),(71,(122,123)))),(2,60)),61);
 613: 1 -18770.10547 -19055.11931 (0,(((((((1,93),((((3,4),((((6,7),(((((14,15),(33,(34,35))),(45,46)),((((20,21),((27,44),28)),36),(42,43))),((37,38),(40,41)))),(31,32)),((16,18),147))),(((56,145),143),139)),(((((((((5,(((12,13),((17,19),39)),24)),(22,23)),(25,26)),((8,9),(10,146))),(52,54)),57),(53,55)),11),(29,30)))),((58,59),((((103,136),119),(125,141)),144))),((51,138),142)),64),((47,((((62,63),((((((((65,108),(112,116)),115),(((106,107),(130,131)),(113,114))),111),(((((66,67),(72,(((89,90),(134,135)),128))),(((77,87),88),(109,110))),(98,99)),(((73,(79,(104,105))),((91,92),137)),((83,101),((100,121),(120,(126,127))))))),(((((((68,69),82),86),70),(132,133)),102),((80,81),((94,96),(95,97))))),(((74,75),124),(76,((85,(117,118)),129))))),((78,140),84)),(71,(122,123)))),((48,(50,148)),49))),(2,60)),61);
 614: 1 -18995.17188 -19054.86413 (0,(((((((1,93),((((62,63),((((((((65,108),(112,116)),115),(((106,107),(113,114)),(130,131))),111),(((((((68,69),82),86),70),(132,133)),102),((80,81),((94,96),(95,97))))),(((((66,67),(72,(((89,90),(134,135)),128))),(((77,87),88),(109,110))),(98,99)),(((73,(79,(104,105))),((91,92),137)),((83,101),((100,121),((120,126),127)))))),((((74,75),124),76),((85,(117,118)),129)))),((78,140),84)),(71,(122,123)))),(((((3,4),((((6,7),(((((14,15),(33,(34,35))),(45,46)),((((20,21),(27,44)),36),(28,(42,43)))),((37,38),(40,41)))),(31,32)),((16,18),147))),(((56,145),143),139)),(((((((((5,(((12,13),((17,19),39)),24)),(22,23)),(25,26)),(8,(9,(10,146)))),(52,54)),57),(53,55)),11),(29,30))),((58,59),((((103,136),119),(125,141)),144)))),((51,138),142)),64),(47,((48,(50,148)),49))),(2,60)),61);
 615: 3 -18502.41016 -19069.19693 (0,((((((((1,93),((((3,4),((((6,7),(((((14,15),(33,(34,35))),(45,46)),((((20,21),(27,44)),36),(28,(42,43)))),((37,38),(40,41)))),(31,32)),((16,18),147))),(((56,145),143),139)),((((((((5,(((12,13),((17,19),39)),24)),((22,23),(25,26))),(52,54)),((8,9),(10,146))),57),(53,55)),11),(29,30)))),((58,59),((((103,136),119),(125,141)),144))),((51,138),142)),64),(47,((48,49),(50,148)))),(((((62,63),(((74,124),75),(76,((85,129),(117,118))))),(((((((65,108),(112,116)),115),(((106,107),(130,131)),(113,114))),111),(((((((68,69),82),86),70),(132,133)),102),((80,81),((94,96),(95,97))))),(((((66,67),(72,(((89,90),(134,135)),128))),(((77,87),88),(109,110))),(98,99)),(((73,(79,(104,105))),((91,92),137)),((83,101),((100,121),((120,126),127))))))),((78,140),84)),(71,(122,123)))),(2,60)),61);
 616: 1 -18592.20703 -19075.53205 (0,((((((1,93),((((((3,4),(((6,7),((((((14,15),(33,(34,35))),(45,46)),((((20,21),(27,44)),36),(28,(42,43)))),((37,38),(40,41))),(31,32))),((16,18),147))),(((56,145),143),139)),(29,30)),(((((((5,(((12,13),((17,19),39)),24)),((22,23),(25,26))),((8,9),(10,146))),(52,54)),57),(53,55)),11)),((58,59),((((103,136),119),(125,141)),144)))),((51,138),142)),64),((47,((48,49),(50,148))),(((((62,63),((((74,75),124),76),((85,(117,118)),129))),(((((((65,108),(112,116)),115),(((106,107),(130,131)),(113,114))),111),(((((((68,69),82),86),70),(132,133)),102),((80,81),((94,96),(95,97))))),(((((66,67),(72,(((89,90),(134,135)),128))),(((77,87),88),(109,110))),(98,99)),((73,(79,(104,105))),(((83,101),((100,121),(120,(126,127)))),((91,92),137)))))),((78,140),84)),(71,(122,123))))),(2,60)),61);
 617: 1 -20124.74219 -19063.26616 (0,(((((((1,93),((((3,4),((((6,7),(((((14,15),(33,(34,35))),(45,46)),((((20,21),((27,44),28)),36),(42,43))),((37,38),(40,41)))),(31,32)),((16,18),147))),(((56,145),143),139)),(((((((((5,(((12,13),((17,19),39)),24)),(22,23)),(25,26)),((8,9),(10,146))),(52,54)),57),(53,55)),11),(29,30)))),((51,138),142)),((58,59),((((103,136),119),(125,141)),144))),((48,49),(50,148))),((47,(((((62,63),(((74,124),75),(76,((85,(117,118)),129)))),(((((((65,108),(112,116)),115),(((106,107),(130,131)),(113,114))),111),((((((68,69),82),86),(70,(132,133))),102),((80,81),((94,96),(95,97))))),(((((66,67),(72,(((89,90),(134,135)),128))),(((77,87),88),(109,110))),(98,99)),((73,(79,(104,105))),(((83,101),((100,121),(120,(126,127)))),((91,92),137)))))),((78,140),84)),(71,(122,123)))),64)),(2,60)),61);
 618: 1 -18067.39453 -19050.90871 (0,((((((1,93),(((((3,4),((((6,7),(((((14,15),(33,(34,35))),(45,46)),((((20,21),(27,44)),36),(28,(42,43)))),((37,38),(40,41)))),(31,32)),((16,18),147))),(((56,145),143),139)),(((((((((5,(((12,13),((17,19),39)),24)),(22,23)),(25,26)),((8,9),(10,146))),(52,54)),57),(53,55)),11),(29,30))),((58,59),((((103,136),119),(125,141)),144)))),((51,138),142)),64),((47,((48,49),(50,148))),((((62,63),((((((((65,108),(112,116)),115),(((106,107),(130,131)),(113,114))),111),((((68,69),82),((70,(102,(132,133))),86)),((80,81),((94,96),(95,97))))),(((((66,67),(72,(((89,90),(134,135)),128))),(((77,87),88),(109,110))),(98,99)),(((73,(79,(104,105))),((91,92),137)),((83,101),((100,121),((120,126),127)))))),(((74,75),124),(76,((85,(117,118)),129))))),((78,140),84)),(71,(122,123))))),(2,60)),61);
 619: 3 -19626.87891 -19047.4199 (0,((((((((1,93),((((3,4),((((6,7),(((((14,15),(33,(34,35))),(45,46)),((((20,21),(27,44)),36),(28,(42,43)))),((37,38),(40,41)))),(31,32)),((16,18),147))),(((56,145),143),139)),(((((((((5,(((12,13),((17,19),39)),24)),(22,23)),(25,26)),((8,(10,146)),9)),(52,54)),57),(53,55)),11),(29,30)))),((58,59),((((103,136),119),(125,141)),144))),((51,138),142)),64),(47,((48,(50,148)),49))),((((62,63),((((((((65,108),(112,116)),115),(((106,107),(130,131)),(113,114))),111),((((68,69),82),((70,(102,(132,133))),86)),((80,81),((94,96),(95,97))))),(((((66,67),(72,(((89,90),(134,135)),128))),(((77,87),88),(109,110))),(98,99)),(((73,(79,(104,105))),((91,92),137)),((83,101),((100,121),(120,(126,127))))))),((((74,124),75),76),((85,(117,118)),129)))),((78,140),84)),(71,(122,123)))),(2,60)),61);
 620: 2 -19826.05273 -19054.16378 (0,((((((((1,93),((((3,4),((((6,7),(((((14,15),(33,(34,35))),(45,46)),(((20,21),36),(((27,44),28),(42,43)))),((37,38),(40,41)))),(31,32)),((16,18),147))),(((56,145),143),139)),(((((((5,(((12,13),((17,19),39)),24)),(22,23)),(25,26)),(((8,9),146),10)),(52,54)),((11,57),(53,55))),(29,30)))),((58,59),((((103,136),119),(125,141)),144))),((51,138),142)),64),(47,((48,(50,148)),49))),(((((62,63),(((74,75),124),(76,((85,(117,118)),129)))),(((((((65,108),(112,116)),115),(((106,107),(130,131)),(113,114))),111),(((((((68,69),82),86),70),(132,133)),102),((80,81),((94,96),(95,97))))),(((((66,67),(72,(((89,90),(134,135)),128))),(((77,87),88),(109,110))),(98,99)),(((73,(79,(104,105))),((91,92),137)),((83,101),((100,121),(120,(126,127)))))))),((78,140),84)),(71,(122,123)))),(2,60)),61);
 621: 2 -19357 -19047.08731 (0,((((((((1,93),((((3,4),((((6,7),(((((14,15),(33,(34,35))),(45,46)),((((20,21),((27,44),28)),36),(42,43))),((37,38),(40,41)))),(31,32)),((16,18),147))),(((56,145),143),139)),(((((((((5,(((12,13),((17,19),39)),24)),(22,23)),(25,26)),((8,9),(10,146))),(52,54)),57),(53,55)),11),(29,30)))),((58,59),((((103,136),119),(125,141)),144))),((51,138),142)),64),(47,((48,(50,148)),49))),(((((62,63),(((74,124),75),(76,((85,(117,118)),129)))),(((((((65,108),(112,116)),115),(((106,107),(130,131)),(113,114))),111),((((68,69),82),(((70,102),(132,133)),86)),((80,81),((94,96),(95,97))))),(((((66,67),(72,(((89,90),(134,135)),128))),(((77,87),88),(109,110))),(98,99)),(((73,(79,(104,105))),((91,92),137)),(((83,101),(100,121)),(120,(126,127))))))),((78,140),84)),(71,(122,123)))),(2,60)),61);
 622: 1 -19267.81836 -19075.12036 (0,(((((((1,93),((((3,4),((((6,7),((((((14,15),(34,35)),33),(45,46)),((((20,21),((27,44),28)),36),(42,43))),((37,38),(40,41)))),(31,32)),((16,18),147))),(((56,145),143),139)),(((((((((5,(((12,13),((17,19),39)),24)),(22,23)),(25,26)),(8,(9,(10,146)))),(52,54)),57),(53,55)),11),(29,30)))),((58,59),((((103,136),119),(125,141)),144))),((51,138),142)),((48,(50,148)),49)),((47,64),((((62,63),((((((((65,108),(112,116)),115),(((106,107),(130,131)),(113,114))),111),(((((68,69),82),((70,(132,133)),86)),102),((80,81),((94,96),(95,97))))),(((((66,67),(72,(((89,90),(134,135)),128))),(((77,87),88),(109,110))),(98,99)),((73,(79,(104,105))),((((83,101),(100,121)),((120,127),126)),((91,92),137))))),((((74,75),124),76),((85,(117,118)),129)))),((78,140),84)),(71,(122,123))))),(2,60)),61);
 623: 1 -18804.9375 -19060.44853 (0,((((((((1,93),((((3,4),((((6,7),(((((14,15),(33,(34,35))),(45,46)),((20,21),((((27,44),28),(42,43)),36))),((37,38),(40,41)))),(31,32)),((16,18),147))),(((56,145),143),139)),(((((((((5,(((12,13),((17,19),39)),24)),(22,23)),(25,26)),(52,54)),((8,(10,146)),9)),57),(53,55)),11),(29,30)))),((51,138),142)),((58,59),((((103,136),119),(125,141)),144))),64),(47,((48,49),(50,148)))),(((((62,63),(((((74,75),124),129),76),(85,(117,118)))),(((((((65,108),(112,116)),115),(((106,107),(130,131)),(113,114))),111),(((((((68,69),82),86),70),(132,133)),102),((80,81),((94,96),(95,97))))),(((((66,67),(72,(((89,90),(134,135)),128))),(((77,87),88),(109,110))),(98,99)),(((73,(79,(104,105))),((91,92),137)),((83,101),((100,121),(120,(126,127)))))))),((78,140),84)),(71,(122,123)))),(2,60)),61);
 624: 1 -18753.67969 -19057.65859 (0,((((((((1,93),((((3,4),((((6,7),((((((14,15),33),(34,35)),(45,46)),((((20,21),(27,44)),36),(28,(42,43)))),((37,38),(40,41)))),(31,32)),((16,18),147))),(((56,145),143),139)),(((((((((5,(((12,13),((17,19),39)),24)),(22,23)),(25,26)),((8,(10,146)),9)),(52,54)),57),(53,55)),11),(29,30)))),((58,59),((((103,136),119),(125,141)),144))),((51,138),142)),64),(47,((48,(50,148)),49))),(((((62,63),((((74,124),75),76),((85,(117,118)),129))),(((((((65,108),(112,116)),115),(((106,107),(130,131)),(113,114))),111),(((((66,67),(72,(((89,90),(134,135)),128))),(((77,87),88),(109,110))),(98,99)),(((73,(79,(104,105))),((91,92),137)),((83,101),((100,121),((120,126),127)))))),((((((68,69),82),86),(70,(132,133))),102),((80,81),((94,96),(95,97)))))),((78,140),84)),(71,(122,123)))),(2,60)),61);
 625: 2 -19494.91797 -19050.44571 (0,((((((1,93),(((((3,4),((((6,7),(((((14,15),(33,(34,35))),(45,46)),(((20,21),36),(((27,44),28),(42,43)))),((37,38),(40,41)))),(31,32)),((16,18),147))),(((56,145),143),139)),(((((((((5,(((12,13),((17,19),39)),24)),(22,23)),(25,26)),((8,(10,146)),9)),(52,54)),57),(53,55)),11),(29,30))),((58,59),((((103,136),119),(125,141)),144)))),(((51,138),142),64)),(47,((48,49),(50,148)))),(((((62,63),((((74,75),124),76),((85,(117,118)),129))),(((((((65,108),(112,116)),115),(((106,107),(130,131)),(113,114))),111),(((((((68,69),82),86),70),(132,133)),102),((80,81),((94,96),(95,97))))),(((((66,67),(72,(((89,90),(134,135)),128))),(((77,87),88),(109,110))),(98,99)),(((73,(79,(104,105))),((91,92),137)),(((83,101),(100,121)),(120,(126,127))))))),((78,140),84)),(71,(122,123)))),(2,60)),61);
 626: 4 -20573.34766 -19052.42664 (0,((((((1,93),((((3,4),((((6,7),(((((14,15),(33,(34,35))),(45,46)),((((20,21),((27,44),28)),36),(42,43))),((37,38),(40,41)))),(31,32)),((16,18),147))),(((56,145),143),139)),(((((((((5,(((12,13),((17,19),39)),24)),(22,23)),(25,26)),((8,(10,146)),9)),(52,54)),57),11),(53,55)),(29,30)))),(((51,138),142),((58,59),((((103,136),119),(125,141)),144)))),64),((47,(((((62,63),(((74,75),124),(76,((85,(117,118)),129)))),(((((((65,108),(112,116)),115),(((106,107),(130,131)),(113,114))),111),((((68,69),82),(((70,102),(132,133)),86)),((80,81),((94,96),(95,97))))),(((((66,67),(72,(((89,90),(134,135)),128))),(((77,87),88),(109,110))),(98,99)),(((73,(79,(104,105))),((91,92),137)),((83,101),((100,121),(120,(126,127)))))))),((78,140),84)),(71,(122,123)))),((48,49),(50,148)))),(2,60)),61);
 627: 1 -19239.91406 -19050.57802 (0,((((((((1,93),((((3,4),((((6,7),(((((14,15),(33,(34,35))),(45,46)),((((20,21),((27,44),28)),36),(42,43))),((37,38),(40,41)))),(31,32)),((16,18),147))),(((56,145),143),139)),(((((((5,(((12,13),((17,19),39)),24)),(22,23)),(25,26)),((8,(10,146)),9)),(52,54)),((11,57),(53,55))),(29,30)))),((58,59),((((103,136),119),(125,141)),144))),((51,138),142)),64),(47,((48,49),(50,148)))),(((((62,63),(((74,75),124),((76,(85,(117,118))),129))),(((((((65,108),(112,116)),115),(((106,107),(130,131)),(113,114))),111),(((((((68,69),82),86),70),(132,133)),102),((80,81),((94,96),(95,97))))),(((((66,67),(72,(((89,90),(134,135)),128))),(((77,87),88),(109,110))),(98,99)),((73,(79,(104,105))),(((83,101),((100,121),((120,127),126))),((91,92),137)))))),((78,140),84)),(71,(122,123)))),(2,60)),61);
 628: 1 -19082.92969 -19051.07948 (0,(((((((1,93),((((3,4),((((6,7),(((((14,15),(33,(34,35))),(45,46)),((((20,21),(27,44)),36),(28,(42,43)))),((37,38),(40,41)))),(31,32)),((16,18),147))),(((56,145),143),139)),(((((((((5,(((12,13),((17,19),39)),24)),(22,23)),(25,26)),((8,9),(10,146))),(52,54)),57),11),(53,55)),(29,30)))),((58,59),((((103,136),119),(125,141)),144))),((51,138),142)),64),((47,((48,(50,148)),49)),(((((62,63),(((74,(75,124)),76),((85,(117,118)),129))),((((((65,108),(112,116)),115),((((106,107),(130,131)),(113,114)),111)),(((((((68,69),82),86),70),(132,133)),102),((80,81),((94,96),(95,97))))),(((((66,67),(72,(((89,90),(134,135)),128))),(((77,87),88),(109,110))),(98,99)),(((73,(79,(104,105))),((91,92),137)),((83,101),((100,121),(120,(126,127)))))))),((78,140),84)),(71,(122,123))))),(2,60)),61);
 629: 1 -19612.98438 -19057.00482 (0,(((((((1,93),(((((3,4),((((6,7),(((((14,15),(33,(34,35))),(45,46)),((((20,21),(27,44)),36),(28,(42,43)))),((37,38),(40,41)))),(31,32)),((16,18),147))),(((56,145),143),139)),(((((((5,(((12,13),((17,19),39)),24)),((8,(9,(10,146))),((22,23),(25,26)))),(52,54)),57),(53,55)),11),(29,30))),((58,59),((((103,136),119),(125,141)),144)))),((51,138),142)),64),(47,((48,49),(50,148)))),(((((62,63),(((74,75),124),(76,((85,(117,118)),129)))),(((((((65,108),(112,116)),115),(((106,107),(130,131)),(113,114))),111),(((((((68,69),82),86),70),(132,133)),102),((80,81),((94,96),(95,97))))),(((((66,67),(72,(((89,90),(134,135)),128))),(((77,87),88),(109,110))),(98,99)),(((73,(79,(104,105))),((91,92),137)),((83,101),((100,121),((120,126),127))))))),((78,140),84)),(71,(122,123)))),(2,60)),61);
 630: 1 -19043.97656 -19054.67638 (0,((((((1,93),((((3,4),((((6,7),(((((14,15),(33,(34,35))),(45,46)),((((20,21),((27,44),28)),36),(42,43))),((37,38),(40,41)))),(31,32)),((16,18),147))),(((56,145),143),139)),(((((((((5,(((12,13),((17,19),39)),24)),(22,23)),(25,26)),((8,9),(10,146))),(52,54)),57),11),(53,55)),(29,30)))),(((51,138),142),((58,59),((((103,136),119),(125,141)),144)))),64),((47,((48,(50,148)),49)),((((62,63),(((((((((65,108),(112,116)),115),(((106,107),(130,131)),(113,114))),111),((((68,69),82),(((70,102),(132,133)),86)),((80,81),((94,96),(95,97))))),((((66,67),(72,(((89,90),(134,135)),128))),(((77,87),88),(109,110))),(98,99))),(((73,(79,(104,105))),((91,92),137)),((83,101),((100,121),(120,(126,127)))))),(((74,75),124),(76,((85,(117,118)),129))))),((78,140),84)),(71,(122,123))))),(2,60)),61);
 631: 1 -19046.17773 -19055.78984 (0,(((((((1,93),(((((3,4),((((6,7),(((((14,15),(33,(34,35))),(45,46)),((((20,21),(27,44)),36),(28,(42,43)))),((37,38),(40,41)))),(31,32)),((16,18),147))),(((56,145),143),139)),((((((((5,(((12,13),((17,19),39)),24)),((22,23),(25,26))),(52,54)),((8,9),(10,146))),57),11),(53,55)),(29,30))),((58,59),((((103,136),119),(125,141)),144)))),((51,138),142)),64),(47,((48,(50,148)),49))),(((((62,63),((((74,124),75),76),((85,(117,118)),129))),((((((((65,108),(112,116)),115),(((106,107),(130,131)),(113,114))),111),(((((((68,69),82),86),70),(132,133)),102),((80,81),((94,96),(95,97))))),((73,(79,(104,105))),(((83,101),((100,121),(120,(126,127)))),((91,92),137)))),((((66,67),(72,(((89,90),(134,135)),128))),(((77,87),88),(109,110))),(98,99)))),((78,140),84)),(71,(122,123)))),(2,60)),61);
 632: 1 -18571.20312 -19065.97597 (0,((((((((1,93),((((3,4),((((6,7),(((((14,15),(33,(34,35))),(45,46)),((((20,21),(27,44)),36),(28,(42,43)))),((37,38),(40,41)))),(31,32)),((16,18),147))),(((56,145),143),139)),((((((((5,(((12,13),((17,19),39)),24)),((22,23),(25,26))),(52,54)),((8,(10,146)),9)),57),(53,55)),11),(29,30)))),((58,59),((((103,136),119),(125,141)),144))),((51,138),142)),64),(47,(48,(49,(50,148))))),(((((62,63),((((74,75),124),76),((85,(117,118)),129))),(((((((((65,108),(112,116)),115),(113,114)),((106,107),(130,131))),111),(((73,(79,(104,105))),((91,92),137)),((83,101),((100,121),(120,(126,127)))))),((((66,67),(72,(((89,90),(134,135)),128))),(((77,87),88),(109,110))),(98,99))),(((((((68,69),82),86),70),(132,133)),102),((80,81),((94,96),(95,97)))))),((78,140),84)),(71,(122,123)))),(2,60)),61);
 633: 1 -19941.53711 -19063.13371 (0,((((((((1,93),((((3,4),((((6,7),(((((14,15),(33,(34,35))),(45,46)),(((20,21),36),(((27,44),28),(42,43)))),((37,38),(40,41)))),(31,32)),((16,18),147))),(((56,145),143),139)),(((((((((5,(((12,13),((17,19),39)),24)),(22,23)),(25,26)),((8,9),(10,146))),(52,54)),57),(53,55)),11),(29,30)))),((58,59),((((103,136),119),(125,141)),144))),((51,138),142)),64),(47,((48,49),(50,148)))),((((((((62,63),(((74,75),124),(76,((85,(117,118)),129)))),(((66,67),(72,(((89,90),(134,135)),128))),(((77,87),88),(109,110)))),(98,99)),(((73,(79,(104,105))),((91,92),137)),((83,101),((100,121),(120,(126,127)))))),((((((65,108),(112,116)),115),111),(((106,107),(130,131)),(113,114))),(((((((68,69),82),86),70),(132,133)),102),((80,81),((94,96),(95,97)))))),((78,140),84)),(71,(122,123)))),(2,60)),61);
 634: 1 -20205.02734 -19057.94996 (0,((((((1,93),((((3,4),((((6,7),(((((14,15),(33,(34,35))),(45,46)),((((20,21),(27,44)),36),(28,(42,43)))),((37,38),(40,41)))),(31,32)),((16,18),147))),(((56,145),143),139)),(((((((((5,(((12,13),((17,19),39)),24)),(22,23)),(25,26)),(8,(9,(10,146)))),(52,54)),57),11),(53,55)),(29,30)))),(((51,138),142),((58,59),((((103,136),119),(125,141)),144)))),64),((47,((48,49),(50,148))),((((62,63),((((((((65,108),(112,116)),115),(((106,107),(130,131)),(113,114))),111),(((((66,67),(72,(((89,90),(134,135)),128))),(((77,87),88),(109,110))),(98,99)),(((73,(79,(104,105))),((91,92),137)),((83,101),((100,121),(120,(126,127))))))),(((((((68,69),82),86),70),(132,133)),102),((80,81),((94,96),(95,97))))),(((74,75),124),(76,((85,(117,118)),129))))),((78,140),84)),(71,(122,123))))),(2,60)),61);
 635: 2 -18284.64453 -19049.57607 (0,((((((1,93),(((((3,4),((((6,7),(((((14,15),(33,(34,35))),(45,46)),((((20,21),((27,44),28)),36),(42,43))),((37,38),(40,41)))),(31,32)),((16,18),147))),(((56,145),143),139)),(((((((((5,(((12,13),((17,19),39)),24)),(22,23)),(25,26)),(8,(9,(10,146)))),(52,54)),57),11),(53,55)),(29,30))),((58,59),((((103,136),119),(125,141)),144)))),((51,138),142)),((((((62,63),((((74,124),75),76),((85,(117,118)),129))),(((((((65,108),(112,116)),115),(((106,107),(130,131)),(113,114))),111),(((((((68,69),82),86),70),(132,133)),102),((80,81),((94,96),(95,97))))),(((((66,67),(72,(((89,90),(134,135)),128))),(((77,87),88),(109,110))),(98,99)),(((73,(79,(104,105))),((91,92),137)),((83,101),((100,121),(120,(126,127)))))))),((78,140),84)),(71,(122,123))),64)),(47,((48,49),(50,148)))),(2,60)),61);
 636: 1 -19383.04297 -19060.13392 (0,((((((((1,93),((((3,4),((((6,7),(((((14,15),(33,(34,35))),(45,46)),((20,21),((((27,44),28),(42,43)),36))),((37,38),(40,41)))),(31,32)),((16,18),147))),(((56,145),143),139)),(((((((((5,(((12,13),((17,19),39)),24)),(22,23)),(25,26)),((8,(10,146)),9)),(52,54)),57),(53,55)),11),(29,30)))),((51,138),142)),((58,59),((((103,136),119),(125,141)),144))),64),(47,((48,49),(50,148)))),(((((62,63),(((((74,75),129),124),76),(85,(117,118)))),(((((((65,108),(112,116)),115),(((106,107),(130,131)),(113,114))),111),(((((((68,69),82),86),70),(132,133)),102),((80,81),((94,96),(95,97))))),(((((66,67),(72,(((89,90),(134,135)),128))),(((77,87),88),(109,110))),(98,99)),(((73,(79,(104,105))),((91,92),137)),((83,101),((100,121),(120,(126,127)))))))),((78,140),84)),(71,(122,123)))),(2,60)),61);
 637: 1 -18837.94336 -19058.65378 (0,(((((((1,93),(((((3,4),((((6,7),(((((14,15),(33,(34,35))),(45,46)),(((20,21),(27,44)),((28,(42,43)),36))),((37,38),(40,41)))),(31,32)),((16,18),147))),(((56,145),143),139)),((((((((5,(((12,13),((17,19),39)),24)),((22,23),(25,26))),(52,54)),((8,9),(10,146))),57),11),(53,55)),(29,30))),((58,59),((((103,136),119),(125,141)),144)))),((51,138),142)),64),(47,((48,(50,148)),49))),(((((62,63),((((74,124),75),76),((85,(117,118)),129))),((((((((65,108),(112,116)),115),(((106,107),(130,131)),(113,114))),111),(((((((68,69),82),86),70),(132,133)),102),((80,81),((94,96),(95,97))))),(((73,(79,(104,105))),((91,92),137)),((83,101),((100,121),(120,(126,127)))))),((((66,67),(72,(((89,90),(134,135)),128))),(((77,87),88),(109,110))),(98,99)))),((78,140),84)),(71,(122,123)))),(2,60)),61);
 638: 1 -20729.95117 -19050.72445 (0,(((((((1,93),((((3,4),((((6,7),(((((14,15),(33,(34,35))),(45,46)),((((20,21),((27,44),28)),36),(42,43))),((37,38),(40,41)))),(31,32)),((16,18),147))),(((56,145),143),139)),(((((((((5,(((12,13),((17,19),39)),24)),(22,23)),(25,26)),((8,(10,146)),9)),(52,54)),57),(53,55)),11),(29,30)))),((58,59),((((103,136),119),(125,141)),144))),((51,138),142)),64),((47,((48,(50,148)),49)),(((((62,63),(((74,75),124),(76,((85,(117,118)),129)))),((((((65,(108,(112,116))),115),(((106,107),(130,131)),(113,114))),111),(((((((68,69),82),86),70),(132,133)),102),((80,81),((94,96),(95,97))))),(((((66,67),(72,(((89,90),(134,135)),128))),(((77,87),88),(109,110))),(98,99)),(((73,(79,(104,105))),((91,92),137)),((83,101),((100,121),((120,127),126))))))),((78,140),84)),(71,(122,123))))),(2,60)),61);
 639: 5 -19239.97266 -19052.09479 (0,((((((1,93),(((((3,4),((((6,7),(((((14,15),(33,(34,35))),(45,46)),(((20,21),36),(((27,44),28),(42,43)))),((37,38),(40,41)))),(31,32)),((16,18),147))),(((56,145),143),139)),(((((((((5,(((12,13),((17,19),39)),24)),(22,23)),(25,26)),((8,9),(10,146))),(52,54)),57),(53,55)),11),(29,30))),((58,59),((((103,136),119),(125,141)),144)))),(((51,138),142),64)),(47,(48,(49,(50,148))))),(((((62,63),(((74,75),124),((76,(85,(117,118))),129))),(((((((65,108),(112,116)),115),(((106,107),(130,131)),(113,114))),111),(((((((68,69),82),86),70),(132,133)),102),((80,81),((94,96),(95,97))))),(((((66,67),(72,(((89,90),(134,135)),128))),(((77,87),88),(109,110))),(98,99)),(((73,(79,(104,105))),((91,92),137)),((83,101),((100,121),(120,(126,127)))))))),((78,140),84)),(71,(122,123)))),(2,60)),61);
 640: 1 -20548.63281 -19053.9063 (0,((((((1,93),((((((3,4),(((6,7),((((((14,15),(33,(34,35))),(45,46)),((((20,21),(27,44)),36),(28,(42,43)))),((37,38),(40,41))),(31,32))),((16,18),147))),(((56,145),143),139)),(((((((((5,(((12,13),((17,19),39)),24)),(22,23)),(25,26)),(52,54)),((8,(10,146)),9)),57),11),(53,55)),(29,30))),64),((58,59),((((103,136),119),(125,141)),144)))),((51,138),142)),(47,((48,49),(50,148)))),(((((62,63),(((74,75),124),(76,((85,(117,118)),129)))),(((((((65,108),(112,116)),115),(((106,107),(130,131)),(113,114))),111),(((((((68,69),82),86),70),(132,133)),102),((80,81),((94,96),(95,97))))),(((((66,67),(72,(((89,90),(134,135)),128))),(((77,87),88),(109,110))),(98,99)),(((73,(79,(104,105))),((91,92),137)),(((83,101),(100,121)),((120,126),127)))))),((78,140),84)),(71,(122,123)))),(2,60)),61);
 641: 1 -19391.60156 -19051.77357 (0,((((((1,93),((((3,4),((((6,7),(((((14,15),(33,(34,35))),(45,46)),((((20,21),(27,44)),36),(28,(42,43)))),((37,38),(40,41)))),(31,32)),((16,18),147))),(((56,145),143),139)),(((((((((5,(((12,13),((17,19),39)),24)),(22,23)),(25,26)),((8,9),(10,146))),(52,54)),57),11),(53,55)),(29,30)))),((58,59),((((103,136),119),(125,141)),144))),((51,138),142)),(((47,((48,(50,148)),49)),(((((62,63),((74,(75,124)),(76,((85,(117,118)),129)))),(((((((65,108),(112,116)),115),(((106,107),(130,131)),(113,114))),111),(((((((68,69),82),86),70),(132,133)),102),((80,81),((94,96),(95,97))))),(((((66,67),(72,(((89,90),(134,135)),128))),(((77,87),88),(109,110))),(98,99)),(((73,(79,(104,105))),((91,92),137)),((83,101),((100,121),(120,(126,127)))))))),((78,140),84)),(71,(122,123)))),64)),(2,60)),61);
 642: 1 -19694.77734 -19049.98885 (0,((((((((1,93),((((3,4),((((6,7),(((((14,15),(33,(34,35))),(45,46)),((((20,21),(27,44)),36),(28,(42,43)))),((37,38),(40,41)))),(31,32)),((16,18),147))),(((56,145),143),139)),(((((((((5,(((12,13),((17,19),39)),24)),(22,23)),(25,26)),((8,(10,146)),9)),(52,54)),57),(53,55)),11),(29,30)))),((51,138),142)),((58,59),((((103,136),119),(125,141)),144))),64),(47,((48,(50,148)),49))),(((((62,63),((((74,124),75),76),((85,(117,118)),129))),(((((((65,108),(112,116)),115),(((106,107),(130,131)),(113,114))),111),((((68,69),82),((70,(102,(132,133))),86)),((80,81),((94,96),(95,97))))),(((((66,67),(72,(((89,90),(134,135)),128))),(((77,87),88),(109,110))),(98,99)),(((73,(79,(104,105))),((91,92),137)),((83,101),((100,121),(120,(126,127)))))))),((78,140),84)),(71,(122,123)))),(2,60)),61);
 643: 1 -18985.80469 -19052.69302 (0,((((((1,93),((((((3,4),(((6,7),((((((14,15),(33,(34,35))),(45,46)),((((20,21),(27,44)),36),(28,(42,43)))),((37,38),(40,41))),(31,32))),((16,18),147))),(((56,145),143),139)),((((((((5,(((12,13),((17,19),39)),24)),((22,23),(25,26))),(52,54)),((8,(10,146)),9)),57),11),(53,55)),(29,30))),64),((58,59),((((103,136),119),(125,141)),144)))),((51,138),142)),(47,((48,49),(50,148)))),(((((62,63),(((74,75),124),(76,((85,(117,118)),129)))),(((((((65,108),(112,116)),115),(((106,107),(130,131)),(113,114))),111),(((((((68,69),82),86),70),(132,133)),102),((80,81),((94,96),(95,97))))),(((((66,67),(72,(((89,90),(134,135)),128))),(((77,87),88),(109,110))),(98,99)),(((73,(79,(104,105))),((91,92),137)),((83,101),((100,121),((120,126),127))))))),((78,140),84)),(71,(122,123)))),(2,60)),61);
 644: 1 -19262.87109 -19049.76537 (0,((((((1,93),((((((3,4),((((6,7),(((((14,15),(33,(34,35))),(45,46)),((((20,21),((27,44),28)),36),(42,43))),((37,38),(40,41)))),(31,32)),((16,18),147))),(((56,145),143),139)),(((((((((5,(((12,13),((17,19),39)),24)),(22,23)),(25,26)),((8,(10,146)),9)),(52,54)),57),(53,55)),11),(29,30))),((58,59),((((103,136),119),(125,141)),144))),((51,138),142))),64),(47,((48,49),(50,148)))),(((((62,63),((((74,75),124),76),((85,(117,118)),129))),(((((((65,108),(112,116)),115),(((106,107),(130,131)),(113,114))),111),((((68,69),82),(((70,102),(132,133)),86)),((80,81),((94,96),(95,97))))),(((((66,67),(72,(((89,90),(134,135)),128))),(((77,87),88),(109,110))),(98,99)),(((73,(79,(104,105))),((91,92),137)),((83,101),((100,121),((120,127),126))))))),((78,140),84)),(71,(122,123)))),(2,60)),61);
 645: 1 -19548.26953 -19054.81443 (0,((((((((1,93),((((3,4),(((6,7),((((((14,15),(33,(34,35))),(45,46)),((((20,21),((27,44),28)),36),(42,43))),((37,38),(40,41))),(31,32))),((16,18),147))),(((56,145),143),139)),(((((((5,(((12,13),((17,19),39)),24)),(((8,9),(10,146)),((22,23),(25,26)))),(52,54)),57),(53,55)),11),(29,30)))),((58,59),((((103,136),119),(125,141)),144))),((51,138),142)),64),(47,((48,(50,148)),49))),(((((62,63),(((74,75),124),(76,((85,(117,118)),129)))),(((((((65,108),(112,116)),115),(((106,107),(130,131)),(113,114))),111),(((((((68,69),82),86),70),(132,133)),102),((80,81),((94,96),(95,97))))),(((((66,67),(72,(((89,90),(134,135)),128))),(((77,87),88),(109,110))),(98,99)),(((73,(79,(104,105))),((91,92),137)),((83,101),((100,121),(120,(126,127)))))))),((78,140),84)),(71,(122,123)))),(2,60)),61);
 646: 1 -18541.07422 -19052.69302 (0,((((((1,93),((((((3,4),(((6,7),((((((14,15),(33,(34,35))),(45,46)),((((20,21),(27,44)),36),(28,(42,43)))),((37,38),(40,41))),(31,32))),((16,18),147))),(((56,145),143),139)),((((((((5,(((12,13),((17,19),39)),24)),((22,23),(25,26))),(52,54)),((8,(10,146)),9)),57),11),(53,55)),(29,30))),64),((58,59),((((103,136),119),(125,141)),144)))),((51,138),142)),(47,((48,49),(50,148)))),(((((62,63),(((74,75),124),(76,((85,(117,118)),129)))),(((((((65,108),(112,116)),115),(((106,107),(130,131)),(113,114))),111),(((((((68,69),82),86),70),(132,133)),102),((80,81),((94,96),(95,97))))),(((((66,67),(72,(((89,90),(134,135)),128))),(((77,87),88),(109,110))),(98,99)),(((73,(79,(104,105))),((91,92),137)),((83,101),((100,121),((120,126),127))))))),((78,140),84)),(71,(122,123)))),(2,60)),61);
 647: 1 -20390.875 -19052.34462 (0,((((((1,93),((((((3,4),((((6,7),(((((14,15),(33,(34,35))),(45,46)),((((20,21),(27,44)),36),(28,(42,43)))),((37,38),(40,41)))),(31,32)),((16,18),147))),(((56,145),143),139)),(((((((((5,(((12,13),((17,19),39)),24)),(22,23)),(25,26)),(52,54)),((8,(10,146)),9)),57),11),(53,55)),(29,30))),64),((58,59),((((103,136),119),(125,141)),144)))),((51,138),142)),(47,((48,49),(50,148)))),(((((62,63),(((74,75),124),(76,((85,(117,118)),129)))),(((((((65,108),(112,116)),115),(((106,107),(130,131)),(113,114))),111),(((((((68,69),82),86),70),(132,133)),102),((80,81),((94,96),(95,97))))),(((((66,67),(72,(((89,90),(134,135)),128))),(((77,87),88),(109,110))),(98,99)),(((73,(79,(104,105))),((91,92),137)),((83,101),((100,121),((120,126),127))))))),((78,140),84)),(71,(122,123)))),(2,60)),61);
 648: 3 -17540.00391 -19051.71072 (0,(((((1,93),((((((3,4),((((6,7),(((((14,15),(33,(34,35))),(45,46)),((((20,21),(27,44)),36),(28,(42,43)))),((37,38),(40,41)))),(31,32)),((16,18),147))),(((56,145),143),139)),(((((((((5,(((12,13),((17,19),39)),24)),(22,23)),(25,26)),(52,54)),((8,9),(10,146))),57),(53,55)),11),(29,30))),64),((58,59),((((103,136),119),(125,141)),144)))),((51,138),142)),((47,((48,(50,148)),49)),(((((62,63),(((74,75),124),(76,((85,(117,118)),129)))),(((((((65,108),(112,116)),115),(((106,107),(130,131)),(113,114))),111),(((((((68,69),82),86),70),(132,133)),102),((80,81),((94,96),(95,97))))),(((((66,67),(72,(((89,90),(134,135)),128))),(((77,87),88),(109,110))),(98,99)),(((73,(79,(104,105))),((91,92),137)),((83,101),((100,121),((120,126),127))))))),((78,140),84)),(71,(122,123))))),(2,60)),61);
 649: 1 -18571.85547 -19060.53859 (0,((((((((1,93),((((3,4),((((6,7),(((((14,15),(33,(34,35))),(45,46)),((((20,21),(27,44)),36),(28,(42,43)))),((37,38),(40,41)))),(31,32)),((16,18),147))),(((56,145),143),139)),(((((((((5,(((12,13),((17,19),39)),24)),(22,23)),(25,26)),((8,(10,146)),9)),(52,54)),57),(53,55)),11),(29,30)))),((58,59),((((103,136),119),(125,141)),144))),((51,138),142)),64),(47,((48,49),(50,148)))),(((((62,63),(((74,75),124),(76,((85,(117,118)),129)))),(((((((65,108),(112,116)),115),(113,114)),(((106,107),(130,131)),111)),(((((((68,69),82),86),70),(132,133)),102),((80,81),((94,96),(95,97))))),(((((66,67),(72,(((89,90),(134,135)),128))),(((77,87),88),(109,110))),(98,99)),(((73,(79,(104,105))),((91,92),137)),(((83,101),(100,121)),((120,127),126)))))),((78,140),84)),(71,(122,123)))),(2,60)),61);
 650: 1 -20293.72266 -19066.1511 (0,((((((1,93),((((((3,4),(((6,7),((((((14,15),(33,(34,35))),(45,46)),((((20,21),(27,44)),36),(28,(42,43)))),((37,38),(40,41))),(31,32))),((16,18),147))),(((56,145),143),139)),(((((((((5,(22,23)),(((12,13),((17,19),39)),24)),(25,26)),(52,54)),((8,(10,146)),9)),57),11),(53,55)),(29,30))),64),((58,59),((((103,136),119),(125,141)),144)))),((51,138),142)),(47,((48,49),(50,148)))),(((((62,63),(((74,75),124),(76,((85,(117,118)),129)))),(((((((65,108),(112,116)),115),(((106,107),(130,131)),(113,114))),111),(((((((68,69),82),86),70),(132,133)),102),((80,81),((94,96),(95,97))))),(((((66,67),(72,(((89,90),(134,135)),128))),(((77,87),88),(109,110))),(98,99)),(((73,(79,(104,105))),((91,92),137)),((83,101),((100,121),((120,126),127))))))),((78,140),84)),(71,(122,123)))),(2,60)),61);
 651: 1 -18867.00195 -19060.33669 (0,(((((((1,93),((((3,4),((((6,7),(((((14,15),(33,(34,35))),(45,46)),((((20,21),(27,44)),36),(28,(42,43)))),((37,38),(40,41)))),(31,32)),((16,18),147))),(((56,145),143),139)),(((((((((5,(((12,13),((17,19),39)),24)),(22,23)),(25,26)),((8,9),(10,146))),(52,54)),57),(53,55)),11),(29,30)))),((58,59),((((103,136),119),(125,141)),144))),((51,138),142)),64),((47,((48,49),(50,148))),((((62,63),(((((((65,108),(112,116)),115),(((106,107),(130,131)),(113,114))),111),(((((((68,69),82),86),70),(132,133)),102),((80,81),((94,96),(95,97))))),(((((66,67),(72,(((89,90),(134,135)),128))),(((77,87),88),(109,110))),(98,99)),(((73,(79,(104,105))),(((83,101),((100,121),(120,(126,127)))),((91,92),137))),(((74,75),124),(76,((85,(117,118)),129))))))),((78,140),84)),(71,(122,123))))),(2,60)),61);
 652: 1 -20749.28906 -19052.00004 (0,(((((((1,93),((51,138),142)),(((((3,4),((((6,7),(((((14,15),(33,(34,35))),(45,46)),((((20,21),36),((27,44),28)),(42,43))),((37,38),(40,41)))),(31,32)),((16,18),147))),(((56,145),143),139)),(((((((((5,(((12,13),((17,19),39)),24)),(22,23)),(25,26)),((8,(10,146)),9)),(52,54)),57),(53,55)),11),(29,30))),((58,59),((((103,136),119),(125,141)),144)))),64),(47,((48,49),(50,148)))),(((((62,63),(((74,124),75),(76,((85,(117,118)),129)))),(((((((65,108),(112,116)),115),(((106,107),(130,131)),(113,114))),111),(((((((68,69),82),86),70),(132,133)),102),((80,81),((94,96),(95,97))))),(((((66,67),(72,(((89,90),(134,135)),128))),(((77,87),88),(109,110))),(98,99)),((73,(79,(104,105))),(((83,101),((100,121),(120,(126,127)))),((91,92),137)))))),((78,140),84)),(71,(122,123)))),(2,60)),61);
 653: 1 -18956.36719 -19050.39065 (0,((((((((1,93),((((3,4),((((6,7),((((((14,15),33),(34,35)),(45,46)),((((20,21),36),((27,44),28)),(42,43))),((37,38),(40,41)))),(31,32)),((16,18),147))),(((56,145),143),139)),(((((((((5,(((12,13),((17,19),39)),24)),(22,23)),(25,26)),((8,9),(10,146))),(52,54)),57),(53,55)),11),(29,30)))),((58,59),((((103,136),119),(125,141)),144))),((51,138),142)),64),(47,(48,(49,(50,148))))),((((62,63),((((((((65,108),(112,116)),115),(((106,107),(130,131)),(113,114))),111),(((((((68,69),82),86),70),(132,133)),102),((80,81),((94,96),(95,97))))),(((((66,67),(72,(((89,90),(134,135)),128))),(((77,87),88),(109,110))),(98,99)),(((73,(79,(104,105))),((91,92),137)),((83,101),((100,121),(120,(126,127))))))),((((74,75),124),76),((85,(117,118)),129)))),((78,140),84)),(71,(122,123)))),(2,60)),61);
 654: 1 -18733.89453 -19061.47098 (0,((((((1,93),((((3,4),((((6,7),(((((14,15),(33,(34,35))),(45,46)),((((20,21),((27,44),28)),36),(42,43))),((37,38),(40,41)))),(31,32)),((16,18),147))),(((56,145),143),139)),(((((((((5,(((12,13),((17,19),39)),24)),(22,23)),(25,26)),((8,(10,146)),9)),(52,54)),57),(53,55)),11),(29,30)))),(((51,138),142),((58,59),((((103,136),119),(125,141)),144)))),64),((47,((48,(50,148)),49)),(((((62,63),((((74,124),75),129),(76,(85,(117,118))))),((((((((65,108),(112,116)),115),(((106,107),(130,131)),(113,114))),111),(((((((68,69),82),86),70),(132,133)),102),((80,81),((94,96),(95,97))))),(((((66,67),(72,(((89,90),(134,135)),128))),((77,87),88)),(109,110)),(98,99))),(((73,(79,(104,105))),((91,92),137)),((83,101),((100,121),((120,126),127)))))),((78,140),84)),(71,(122,123))))),(2,60)),61);
 655: 1 -19650.98828 -19058.85255 (0,((((((((1,93),((((3,4),((((6,7),(((((14,15),(33,(34,35))),(45,46)),((((20,21),(27,44)),36),(28,(42,43)))),((37,38),(40,41)))),(31,32)),((16,18),147))),(((56,145),143),139)),(((((((((5,(((12,13),((17,19),39)),24)),(22,23)),(25,26)),((8,(10,146)),9)),(52,54)),57),(53,55)),11),(29,30)))),((58,59),((((103,136),119),(125,141)),144))),((51,138),142)),64),(47,((48,(50,148)),49))),(((((62,63),((((74,124),75),76),((85,(117,118)),129))),(((((((65,108),(112,116)),115),111),(((106,107),(130,131)),(113,114))),(((((66,67),(72,(((89,90),(134,135)),128))),(((77,87),88),(109,110))),(98,99)),(((73,(79,(104,105))),((91,92),137)),((83,101),((100,121),((120,126),127)))))),((((((68,69),82),86),(70,(132,133))),102),((80,81),((94,96),(95,97)))))),((78,140),84)),(71,(122,123)))),(2,60)),61);
 656: 3 -18875.14062 -19090.36683 (0,((((((((1,93),((((3,4),((((6,7),(((((14,15),(33,(34,35))),(45,46)),((((20,21),(27,44)),36),(28,(42,43)))),((37,38),(40,41)))),(31,32)),((16,18),147))),(((56,145),143),139)),((((((((5,(((12,13),((17,19),39)),24)),((22,23),(25,26))),(52,54)),(8,(9,(10,146)))),57),11),(53,55)),(29,30)))),((58,59),((((103,136),119),(125,141)),144))),((51,138),142)),64),(47,(((48,49),50),148))),(((((62,63),(((74,75),124),(76,((85,(117,118)),129)))),(((((((65,108),(112,116)),115),(((106,107),(130,131)),(113,114))),111),(((((((68,69),82),86),70),(132,133)),102),((80,81),((94,96),(95,97))))),(((((66,67),(72,(((89,90),(134,135)),128))),(((77,87),88),(109,110))),(98,99)),(((73,(79,(104,105))),((91,92),137)),((83,101),((100,121),(120,(126,127)))))))),((78,140),84)),(71,(122,123)))),(2,60)),61);
 657: 1 -18704.23242 -19056.25922 (0,((((((((1,93),((((3,4),(((6,7),(((((((14,15),(33,(34,35))),(45,46)),((20,21),36)),(((27,44),28),(42,43))),((37,38),(40,41))),(31,32))),((16,18),147))),(((56,145),143),139)),(((((((5,(((12,13),((17,19),39)),24)),(22,23)),(25,26)),(52,54)),(8,(9,(10,146)))),((11,57),(53,55))),(29,30)))),((58,59),((((103,136),119),(125,141)),144))),((51,138),142)),64),(47,((48,49),(50,148)))),(((((62,63),(((74,124),75),(76,((85,(117,118)),129)))),(((((((65,108),(112,116)),115),(((106,107),(130,131)),(113,114))),111),(((((((68,69),82),86),70),(132,133)),102),((80,81),((94,96),(95,97))))),(((((66,67),(72,(((89,90),(134,135)),128))),(((77,87),88),(109,110))),(98,99)),(((73,(79,(104,105))),((91,92),137)),((83,101),((100,121),((120,126),127))))))),((78,140),84)),(71,(122,123)))),(2,60)),61);
 658: 1 -18800.82227 -19080.91445 (0,((((((((1,93),((((((((3,4),(((6,7),((((((14,15),(33,(34,35))),(45,46)),(((20,21),((27,44),(28,(42,43)))),36)),((37,38),(40,41))),(31,32))),((16,18),147))),(((56,145),143),139)),57),(((((5,(((12,13),((17,19),39)),24)),(22,23)),(25,26)),((8,9),(10,146))),(52,54))),(53,55)),11),(29,30))),((58,59),((((103,136),119),(125,141)),144))),((51,138),142)),64),(47,((48,49),(50,148)))),((((62,63),((((((((65,108),(112,116)),115),(((106,107),(130,131)),(113,114))),111),(((((((68,69),82),86),70),(132,133)),102),((80,81),((94,96),(95,97))))),(((((66,67),(72,(((89,90),(134,135)),128))),(((77,87),88),(109,110))),(98,99)),(((73,(79,(104,105))),((91,92),137)),((83,101),((100,121),((120,126),127)))))),(((74,124),75),(76,((85,(117,118)),129))))),((78,140),84)),(71,(122,123)))),(2,60)),61);
 659: 1 -18596.07031 -19067.00402 (0,((((((((1,93),((((3,4),((((6,7),(((((14,15),(33,(34,35))),(45,46)),((((20,21),((27,44),28)),36),(42,43))),((37,38),(40,41)))),(31,32)),((16,18),147))),(((56,145),143),139)),(((((((((5,(((12,13),((17,19),39)),24)),(22,23)),(25,26)),((8,(10,146)),9)),(52,54)),57),(53,55)),11),(29,30)))),((58,59),((((103,136),119),(125,141)),144))),((51,138),142)),64),(47,((48,49),(50,148)))),((((62,63),((((((((65,108),(112,116)),115),(((106,107),(130,131)),(113,114))),111),(((((((68,69),82),86),70),(132,133)),102),((80,81),((94,96),(95,97))))),(((((66,67),(72,(((89,90),(134,135)),128))),(((77,87),88),(109,110))),(98,99)),(((73,(79,(104,105))),((91,92),137)),((83,101),((100,121),((120,126),127)))))),((((74,75),124),76),((85,129),(117,118))))),((78,140),84)),(71,(122,123)))),(2,60)),61);
 660: 2 -19218.59961 -19050.61029 (0,((((((((1,93),((((3,4),((((6,7),(((((14,15),(33,(34,35))),(45,46)),((((20,21),(27,44)),36),(28,(42,43)))),((37,38),(40,41)))),(31,32)),((16,18),147))),(((56,145),143),139)),(((((((((5,(((12,13),((17,19),39)),24)),(22,23)),(25,26)),(52,54)),((8,9),(10,146))),57),11),(53,55)),(29,30)))),((58,59),((((103,136),119),(125,141)),144))),((51,138),142)),64),(47,((48,(50,148)),49))),(((((62,63),(((74,75),124),(76,((85,(117,118)),129)))),(((((((65,108),(112,116)),115),(((106,107),(130,131)),(113,114))),111),(((((((68,69),82),86),70),(132,133)),102),((80,81),((94,96),(95,97))))),(((((66,67),(72,(((89,90),(134,135)),128))),(((77,87),88),(109,110))),(98,99)),(((73,(79,(104,105))),((91,92),137)),((83,101),((100,121),(120,(126,127)))))))),((78,140),84)),(71,(122,123)))),(2,60)),61);
 661: 2 -19433.47852 -19052.95303 (0,(((((((1,93),(((((3,4),(((6,7),((((((14,15),(33,(34,35))),(45,46)),((((20,21),(27,44)),36),(28,(42,43)))),((37,38),(40,41))),(31,32))),((16,18),147))),(((56,145),143),139)),((((((((5,(((12,13),((17,19),39)),24)),((22,23),(25,26))),(8,(9,(10,146)))),(52,54)),57),(53,55)),11),(29,30))),((58,59),((((103,136),119),(125,141)),144)))),((51,138),142)),64),(47,((48,49),(50,148)))),(((((62,63),(((74,75),124),(76,((85,(117,118)),129)))),(((((((65,108),(112,116)),115),(((106,107),(130,131)),(113,114))),111),(((((((68,69),82),86),70),(132,133)),102),((80,81),((94,96),(95,97))))),(((((66,67),(72,(((89,90),(134,135)),128))),(((77,87),88),(109,110))),(98,99)),(((73,(79,(104,105))),((91,92),137)),((83,101),((100,121),((120,126),127))))))),((78,140),84)),(71,(122,123)))),(2,60)),61);
 662: 3 -19707.36719 -19059.87422 (0,(((((((1,93),((((((3,4),((((6,7),(((((14,15),(33,(34,35))),(45,46)),((((20,21),((27,44),28)),36),(42,43))),((37,38),(40,41)))),(31,32)),((16,18),147))),139),143),(56,145)),(((((((((5,(((12,13),((17,19),39)),24)),(22,23)),(25,26)),(52,54)),((8,9),(10,146))),57),(53,55)),11),(29,30)))),((58,59),((((103,136),119),(125,141)),144))),((51,138),142)),((((((62,63),(((74,75),124),(76,((85,(117,118)),129)))),(((((((65,108),(112,116)),115),(((106,107),(130,131)),(113,114))),111),(((((((68,69),82),86),70),(132,133)),102),((80,81),((94,96),(95,97))))),(((((66,67),(72,(((89,90),(134,135)),128))),(((77,87),88),(109,110))),(98,99)),(((73,(79,(104,105))),((91,92),137)),((83,101),((100,121),(120,(126,127)))))))),((78,140),84)),(71,(122,123))),64)),(47,((48,49),(50,148)))),(2,60)),61);
 663: 1 -18671.09375 -19071.73997 (0,((((((((1,93),((((3,4),((((6,7),(((((14,15),(33,(34,35))),(45,46)),((((20,21),(27,44)),36),(28,(42,43)))),((37,38),(40,41)))),(31,32)),((16,18),147))),(((56,145),143),139)),(((((((((5,(22,23)),(((12,13),((17,19),39)),24)),(25,26)),((8,(10,146)),9)),(52,54)),57),(53,55)),11),(29,30)))),((58,59),((((103,136),119),(125,141)),144))),((51,138),142)),64),(47,((48,(50,148)),49))),(((((62,63),((((74,124),75),76),((85,(117,118)),129))),(((((((65,108),(112,116)),115),(((106,107),(130,131)),(113,114))),111),(((((66,67),(72,(((89,90),(134,135)),128))),(((77,87),88),(109,110))),(98,99)),(((73,(79,(104,105))),((91,92),137)),((83,101),((100,121),((120,126),127)))))),((((((68,69),82),86),(70,(132,133))),102),((80,81),((94,96),(95,97)))))),((78,140),84)),(71,(122,123)))),(2,60)),61);
 664: 1 -19493.00391 -19048.92657 (0,(((((((1,93),((((3,4),((((6,7),(((((14,15),(33,(34,35))),(45,46)),((((20,21),((27,44),28)),36),(42,43))),((37,38),(40,41)))),(31,32)),((16,18),147))),(((56,145),143),139)),(((((((((5,(((12,13),((17,19),39)),24)),(22,23)),(25,26)),((8,(10,146)),9)),(52,54)),57),(53,55)),11),(29,30)))),((58,59),((((103,136),119),(125,141)),144))),((51,138),142)),64),((47,(((((62,63),((((74,75),124),76),((85,(117,118)),129))),(((((((65,108),(112,116)),115),(((106,107),(130,131)),(113,114))),111),(((68,(69,82)),((70,(102,(132,133))),86)),((80,81),((94,96),(95,97))))),(((((66,67),(72,(((89,90),(134,135)),128))),(((77,87),88),(109,110))),(98,99)),((73,(79,(104,105))),(((83,101),((100,121),(120,(126,127)))),((91,92),137)))))),((78,140),84)),(71,(122,123)))),((48,49),(50,148)))),(2,60)),61);
 665: 1 -18040.57812 -19057.23773 (0,(((((((1,93),(((((3,4),((((6,7),(((((14,15),(33,(34,35))),(45,46)),((((20,21),(27,44)),36),(28,(42,43)))),((37,38),(40,41)))),(31,32)),((16,18),147))),(((56,145),143),139)),((((((((5,(((12,13),((17,19),39)),24)),((22,23),(25,26))),(52,54)),((8,9),(10,146))),57),11),(53,55)),(29,30))),((58,59),((((103,136),119),(125,141)),144)))),((51,138),142)),64),(47,((48,(50,148)),49))),((((((62,63),((((74,124),75),76),((85,(117,118)),129))),((((66,67),(72,(((89,90),(134,135)),128))),(((77,87),88),(109,110))),(98,99))),(((((((65,108),(112,116)),115),(((106,107),(130,131)),(113,114))),111),(((((((68,69),82),86),70),(132,133)),102),((80,81),((94,96),(95,97))))),(((73,(79,(104,105))),((91,92),137)),((83,101),((100,121),(120,(126,127))))))),((78,140),84)),(71,(122,123)))),(2,60)),61);
 666: 1 -19710.42578 -19052.34462 (0,((((((1,93),((((((3,4),((((6,7),(((((14,15),(33,(34,35))),(45,46)),((((20,21),(27,44)),36),(28,(42,43)))),((37,38),(40,41)))),(31,32)),((16,18),147))),(((56,145),143),139)),(((((((((5,(((12,13),((17,19),39)),24)),(22,23)),(25,26)),(52,54)),((8,(10,146)),9)),57),11),(53,55)),(29,30))),64),((58,59),((((103,136),119),(125,141)),144)))),((51,138),142)),(47,((48,49),(50,148)))),(((((62,63),(((74,75),124),(76,((85,(117,118)),129)))),(((((((65,108),(112,116)),115),(((106,107),(130,131)),(113,114))),111),(((((((68,69),82),86),70),(132,133)),102),((80,81),((94,96),(95,97))))),(((((66,67),(72,(((89,90),(134,135)),128))),(((77,87),88),(109,110))),(98,99)),(((73,(79,(104,105))),((91,92),137)),((83,101),((100,121),((120,126),127))))))),((78,140),84)),(71,(122,123)))),(2,60)),61);
 667: 1 -19066.04492 -19053.46793 (0,((((((((1,93),((((3,4),(((6,7),(((((((14,15),(33,(34,35))),(45,46)),((20,21),36)),(((27,44),28),(42,43))),((37,38),(40,41))),(31,32))),((16,18),147))),(((56,145),143),139)),(((((((5,(((12,13),((17,19),39)),24)),(22,23)),(25,26)),((8,9),(10,146))),(52,54)),((11,57),(53,55))),(29,30)))),((58,59),((((103,136),119),(125,141)),144))),((51,138),142)),64),(47,((48,(50,148)),49))),(((((62,63),((((74,75),124),76),((85,(117,118)),129))),(((((((65,108),(112,116)),115),(((106,107),(130,131)),(113,114))),111),(((((((68,69),82),86),70),(132,133)),102),((80,81),((94,96),(95,97))))),(((((66,67),(72,(((89,90),(134,135)),128))),(((77,87),88),(109,110))),(98,99)),(((73,(79,(104,105))),((91,92),137)),((83,101),((100,121),(120,(126,127)))))))),((78,140),84)),(71,(122,123)))),(2,60)),61);
 668: 4 -19386.45703 -19052.7344 (0,(((((((1,93),((((62,63),((((((((65,108),(112,116)),115),(((106,107),(130,131)),(113,114))),111),(((((((68,69),82),86),70),(132,133)),102),((80,81),((94,96),(95,97))))),(((((66,67),(72,(((89,90),(134,135)),128))),(((77,87),88),(109,110))),(98,99)),(((73,(79,(104,105))),((91,92),137)),((83,101),((100,121),(120,(126,127))))))),(((74,124),75),(76,((85,(117,118)),129))))),((78,140),84)),(71,(122,123)))),(((((3,4),((((6,7),(((((14,15),(33,(34,35))),(45,46)),((((20,21),(27,44)),36),(28,(42,43)))),((37,38),(40,41)))),(31,32)),((16,18),147))),(((56,145),143),139)),(((((((((5,(((12,13),((17,19),39)),24)),(22,23)),(25,26)),(52,54)),((8,9),(10,146))),57),(53,55)),11),(29,30))),((58,59),((((103,136),119),(125,141)),144)))),((51,138),142)),64),(47,((48,49),(50,148)))),(2,60)),61);
 669: 1 -18990.44141 -19070.47002 (0,((((((1,93),((((((3,4),(((6,7),((((((14,15),(33,(34,35))),(45,46)),((((20,21),(27,44)),36),(28,(42,43)))),((37,38),(40,41))),(31,32))),((16,18),147))),(((56,145),143),139)),(((((((((5,(((12,13),((17,19),39)),24)),(22,23)),(25,26)),((8,(10,146)),9)),(52,54)),57),(53,55)),11),(29,30))),64),((58,59),((((103,136),119),(125,141)),144)))),((51,138),142)),((48,49),(50,148))),(47,(((((62,63),(((74,124),75),(76,((85,(117,118)),129)))),(((((((65,108),(112,116)),115),(((106,107),(130,131)),(113,114))),111),(((((((68,69),82),86),70),(132,133)),102),((80,81),((94,96),(95,97))))),(((((66,67),(72,(((89,90),(134,135)),128))),(((77,87),88),(109,110))),(98,99)),((73,(79,(104,105))),(((83,101),((100,121),(120,(126,127)))),((91,92),137)))))),((78,140),84)),(71,(122,123))))),(2,60)),61);
 670: 1 -18421.49609 -19068.36007 (0,(((((((1,93),(((((3,4),((((6,7),(((((14,15),(33,(34,35))),(45,46)),((((20,21),((27,44),28)),36),(42,43))),((37,38),(40,41)))),(31,32)),((16,18),147))),(((56,145),143),139)),(((((((5,(((12,13),((17,19),39)),24)),(22,23)),(25,26)),((8,(10,146)),9)),(52,54)),((11,57),(53,55))),(29,30))),((58,59),((((103,136),(125,141)),119),144)))),((51,138),142)),64),(47,((48,49),(50,148)))),(((((((62,63),(((((74,75),124),76),129),(85,(117,118)))),((((66,67),(72,(((89,90),(134,135)),128))),(((77,87),88),(109,110))),(98,99))),((73,(79,(104,105))),((83,(((100,121),((120,126),127)),101)),((91,92),137)))),((((((65,108),(112,116)),115),111),(((106,107),(130,131)),(113,114))),(((((((68,69),82),86),70),(132,133)),102),((80,81),((94,96),(95,97)))))),((78,140),84)),(71,(122,123)))),(2,60)),61);
 671: 1 -19133.96875 -19053.10532 (0,((((((1,93),(((((3,4),((((6,7),(((((14,15),(33,(34,35))),(45,46)),((((20,21),((27,44),28)),36),(42,43))),((37,38),(40,41)))),(31,32)),((16,18),147))),(((56,145),143),139)),(((((((((5,(((12,13),((17,19),39)),24)),(22,23)),(25,26)),(52,54)),((8,(10,146)),9)),57),11),(53,55)),(29,30))),((58,59),((((103,136),119),(125,141)),144)))),((51,138),142)),((((((62,63),((((74,124),75),76),((85,(117,118)),129))),(((((((65,108),(112,116)),115),(((106,107),(130,131)),(113,114))),111),(((((((68,69),82),86),70),(132,133)),102),((80,81),((94,96),(95,97))))),(((((66,67),(72,(((89,90),(134,135)),128))),(((77,87),88),(109,110))),(98,99)),(((73,(79,(104,105))),((91,92),137)),((83,101),((100,121),(120,(126,127)))))))),((78,140),84)),(71,(122,123))),64)),(47,((48,49),(50,148)))),(2,60)),61);
 672: 2 -18470.125 -19067.74302 (0,((((((1,93),(((((3,4),(((6,7),((((((14,15),(33,(34,35))),(45,46)),((((20,21),(27,44)),36),(28,(42,43)))),((37,38),(40,41))),(31,32))),((16,18),147))),(((56,145),143),139)),(((((((5,(((12,13),((17,19),39)),24)),(((8,9),(10,146)),((22,23),(25,26)))),(52,54)),57),(53,55)),11),(29,30))),((58,59),((((103,136),119),(125,141)),144)))),((51,138),142)),64),((47,((48,49),(50,148))),(((((62,63),((((74,124),75),76),((85,(117,118)),129))),(((((((65,108),(112,116)),115),(((106,107),(130,131)),(113,114))),111),(((((((68,69),82),86),70),(132,133)),102),((80,81),((94,96),(95,97))))),(((((66,67),(72,(((89,90),(134,135)),128))),(((77,87),88),(109,110))),(98,99)),((73,(79,(104,105))),(((83,101),((100,121),(120,(126,127)))),((91,92),137)))))),((78,140),84)),(71,(122,123))))),(2,60)),61);
 673: 1 -19497.24023 -19054.16299 (0,((((((((1,93),((((3,4),((((6,7),(((((14,15),(33,(34,35))),(45,46)),((((20,21),((27,44),28)),36),(42,43))),((37,38),(40,41)))),(31,32)),((16,18),147))),(((56,145),143),139)),(((((((5,(((12,13),((17,19),39)),24)),(22,23)),(25,26)),(52,54)),((8,(10,146)),9)),((11,57),(53,55))),(29,30)))),((58,59),((((103,136),119),(125,141)),144))),((51,138),142)),64),(47,((48,49),(50,148)))),(((((62,63),(((74,75),124),(76,((85,(117,118)),129)))),(((((((65,108),(112,116)),115),(((106,107),(130,131)),(113,114))),111),(((((((68,69),82),86),70),(132,133)),102),((80,81),((94,96),(95,97))))),(((((66,67),(72,(((89,90),(134,135)),128))),(((77,87),88),(109,110))),(98,99)),((73,(79,(104,105))),(((83,101),((100,121),((120,126),127))),((91,92),137)))))),((78,140),84)),(71,(122,123)))),(2,60)),61);
 674: 1 -18888.46484 -19054.81443 (0,((((((((1,93),((((3,4),(((6,7),((((((14,15),(33,(34,35))),(45,46)),((((20,21),((27,44),28)),36),(42,43))),((37,38),(40,41))),(31,32))),((16,18),147))),(((56,145),143),139)),(((((((5,(((12,13),((17,19),39)),24)),(((8,9),(10,146)),((22,23),(25,26)))),(52,54)),57),(53,55)),11),(29,30)))),((58,59),((((103,136),119),(125,141)),144))),((51,138),142)),64),(47,((48,(50,148)),49))),(((((62,63),(((74,75),124),(76,((85,(117,118)),129)))),(((((((65,108),(112,116)),115),(((106,107),(130,131)),(113,114))),111),(((((((68,69),82),86),70),(132,133)),102),((80,81),((94,96),(95,97))))),(((((66,67),(72,(((89,90),(134,135)),128))),(((77,87),88),(109,110))),(98,99)),(((73,(79,(104,105))),((91,92),137)),((83,101),((100,121),(120,(126,127)))))))),((78,140),84)),(71,(122,123)))),(2,60)),61);
 675: 2 -17695.82227 -19055.48772 (0,(((((((1,93),((((3,4),(((6,7),((((((14,15),(33,(34,35))),(45,46)),((((20,21),((27,44),28)),36),(42,43))),((37,38),(40,41))),(31,32))),((16,18),147))),(((56,145),143),139)),((((((((5,(((12,13),((17,19),39)),24)),((22,23),(25,26))),((8,9),(10,146))),(52,54)),57),(53,55)),11),(29,30)))),((58,59),((((103,136),119),(125,141)),144))),((51,138),142)),((47,((48,(50,148)),49)),64)),(((((62,63),(((74,75),124),(76,((85,(117,118)),129)))),(((((((65,108),(112,116)),115),(((106,107),(130,131)),(113,114))),111),(((((((68,69),82),86),70),(132,133)),102),((80,81),((94,96),(95,97))))),(((((66,67),(72,(((89,90),(134,135)),128))),(((77,87),88),(109,110))),(98,99)),(((73,(79,(104,105))),((91,92),137)),((83,101),((100,121),(120,(126,127)))))))),((78,140),84)),(71,(122,123)))),(2,60)),61);
 676: 1 -18074.32617 -19052.65431 (0,((((((((1,93),((((3,4),(((6,7),((((((((14,15),(33,(34,35))),(45,46)),((20,21),36)),(((27,44),28),(42,43))),(40,41)),(37,38)),(31,32))),((16,18),147))),(((56,145),143),139)),(((((((5,(((12,13),((17,19),39)),24)),(22,23)),(25,26)),(8,(9,(10,146)))),(52,54)),((11,57),(53,55))),(29,30)))),((58,59),((((103,136),119),(125,141)),144))),((51,138),142)),64),(47,((48,49),(50,148)))),(((((62,63),(((74,124),75),(76,((85,(117,118)),129)))),(((((((65,108),(112,116)),115),(((106,107),(130,131)),(113,114))),111),(((((((68,69),82),86),70),(132,133)),102),((80,81),((94,96),(95,97))))),(((((66,67),(72,(((89,90),(134,135)),128))),(((77,87),88),(109,110))),(98,99)),(((73,(79,(104,105))),((91,92),137)),((83,101),((100,121),((120,126),127))))))),((78,140),84)),(71,(122,123)))),(2,60)),61);
 677: 4 -19304.57227 -19049.77391 (0,((((((((1,93),((((3,4),((((6,7),(((((14,15),(33,(34,35))),(45,46)),((((20,21),((27,44),28)),36),(42,43))),((37,38),(40,41)))),(31,32)),((16,18),147))),(((56,145),143),139)),(((((((((5,(((12,13),((17,19),39)),24)),(22,23)),(25,26)),(52,54)),((8,9),(10,146))),57),(53,55)),11),(29,30)))),((58,59),((((103,136),119),(125,141)),144))),((51,138),142)),64),(47,((48,(50,148)),49))),(((((62,63),(((74,124),75),(76,((85,(117,118)),129)))),(((((((65,108),(112,116)),115),(((106,107),(130,131)),(113,114))),111),((((68,69),82),(((70,102),(132,133)),86)),((80,81),((94,96),(95,97))))),(((((66,67),(72,(((89,90),(134,135)),128))),(((77,87),88),(109,110))),(98,99)),(((73,(79,(104,105))),((91,92),137)),((83,101),((100,121),(120,(126,127)))))))),((78,140),84)),(71,(122,123)))),(2,60)),61);
 678: 1 -19032.62695 -19060.18791 (0,((((((1,93),(((((3,4),(((6,7),((((((14,15),(33,(34,35))),(45,46)),((((20,21),((27,44),28)),36),(42,43))),((37,38),(40,41))),(31,32))),((16,18),147))),(((56,145),143),139)),(((((((((5,(((12,13),((17,19),39)),24)),(22,23)),(25,26)),((8,(10,146)),9)),(52,54)),57),(53,55)),11),(29,30))),((58,59),((((103,136),119),(125,141)),144)))),((51,138),142)),64),((47,((48,(50,148)),49)),(((((62,63),((((74,124),75),76),((85,(117,118)),129))),(((((((65,108),(112,116)),115),(((106,107),(130,131)),(113,114))),111),(((((((68,69),82),86),70),(132,133)),102),((80,81),((94,96),(95,97))))),(((((66,67),(72,(((89,90),(134,135)),128))),(((77,87),88),(109,110))),(98,99)),((73,(79,(104,105))),(((83,101),((100,121),(120,(126,127)))),((91,92),137)))))),((78,140),84)),(71,(122,123))))),(2,60)),61);
 679: 1 -19677.62109 -19058.51669 (0,(((((((1,93),((((((3,4),((((6,7),(((((14,15),(33,(34,35))),(45,46)),((((20,21),((27,44),28)),36),(42,43))),((37,38),(40,41)))),(31,32)),((16,18),147))),139),143),(56,145)),(((((((((5,(((12,13),((17,19),39)),24)),(22,23)),(25,26)),((8,(10,146)),9)),(52,54)),57),(53,55)),11),(29,30)))),((58,59),((((103,136),119),(125,141)),144))),((51,138),142)),((((((62,63),((((74,124),75),76),((85,(117,118)),129))),(((((((65,108),(112,116)),115),(((106,107),(130,131)),(113,114))),111),((((((68,69),82),86),(70,(132,133))),102),((80,81),((94,96),(95,97))))),(((((66,67),(72,(((89,90),(134,135)),128))),(((77,87),88),(109,110))),(98,99)),(((73,(79,(104,105))),((91,92),137)),((83,101),((100,121),((120,127),126))))))),((78,140),84)),(71,(122,123))),64)),(47,((48,(50,148)),49))),(2,60)),61);
 680: 1 -19210.25586 -19047.42424 (0,(((((((1,93),((((3,4),((((6,7),(((((14,15),(33,(34,35))),(45,46)),((((20,21),(27,44)),36),(28,(42,43)))),((37,38),(40,41)))),(31,32)),((16,18),147))),(((56,145),143),139)),(((((((((5,(((12,13),((17,19),39)),24)),(22,23)),(25,26)),((8,(10,146)),9)),(52,54)),57),(53,55)),11),(29,30)))),((58,59),((((103,136),119),(125,141)),144))),((51,138),142)),64),((47,((48,(50,148)),49)),(((((62,63),((((74,124),75),76),((85,(117,118)),129))),(((((((65,108),(112,116)),115),(((106,107),(130,131)),(113,114))),111),(((((((68,69),82),86),70),(132,133)),102),((80,81),((94,96),(95,97))))),(((((66,67),(72,(((89,90),(134,135)),128))),(((77,87),88),(109,110))),(98,99)),((73,(79,(104,105))),(((83,101),((100,121),(120,(126,127)))),((91,92),137)))))),((78,140),84)),(71,(122,123))))),(2,60)),61);
 681: 1 -19101.87891 -19053.94475 (0,(((((((1,93),((((3,4),((((6,7),(((((14,15),(33,(34,35))),(45,46)),((((20,21),(27,44)),36),(28,(42,43)))),((37,38),(40,41)))),(31,32)),((16,18),147))),(((56,145),143),139)),(((((((5,(((12,13),((17,19),39)),24)),(((8,(10,146)),9),((22,23),(25,26)))),(52,54)),57),(53,55)),11),(29,30)))),((58,59),((((103,136),119),(125,141)),144))),((51,138),142)),64),((47,(48,(49,(50,148)))),(((((62,63),(((74,75),124),(76,((85,(117,118)),129)))),(((((((65,108),(112,116)),115),(((106,107),(130,131)),(113,114))),111),(((((((68,69),82),86),70),(132,133)),102),((80,81),((94,96),(95,97))))),(((((66,67),(72,(((89,90),(134,135)),128))),(((77,87),88),(109,110))),(98,99)),(((73,(79,(104,105))),((91,92),137)),((83,101),((100,121),(120,(126,127)))))))),((78,140),84)),(71,(122,123))))),(2,60)),61);
 682: 2 -17799.69922 -19060.21646 (0,(((((((((1,93),((((3,4),((((6,7),(((((14,15),(33,(34,35))),(45,46)),(((20,21),36),(((27,44),28),(42,43)))),((37,38),(40,41)))),(31,32)),((16,18),147))),(((56,145),143),139)),(((((((((5,(((12,13),((17,19),39)),24)),(22,23)),(25,26)),((8,(10,146)),9)),(52,54)),57),(53,55)),11),(29,30)))),((58,59),((((103,136),119),(125,141)),144))),((51,138),142)),64),((48,49),(50,148))),47),(((((62,63),(((((74,75),124),129),76),(85,(117,118)))),(((((((65,108),(112,116)),115),(((106,107),(130,131)),(113,114))),111),(((((((68,69),82),86),70),(132,133)),102),((80,81),((94,96),(95,97))))),(((((66,67),(72,(((89,90),(134,135)),128))),(((77,87),88),(109,110))),(98,99)),(((73,(79,(104,105))),((91,92),137)),((83,101),((100,121),(120,(126,127)))))))),((78,140),84)),(71,(122,123)))),(2,60)),61);
 683: 3 -20233.97266 -19054.88878 (0,((((((((1,93),((((3,4),((((6,7),(((((14,15),(33,(34,35))),(45,46)),((((20,21),(27,44)),36),(28,(42,43)))),((37,38),(40,41)))),(31,32)),((16,18),147))),(((56,145),143),139)),((((((((5,(((12,13),((17,19),39)),24)),((22,23),(25,26))),(52,54)),((8,(10,146)),9)),57),11),(53,55)),(29,30)))),((58,59),((((103,136),119),(125,141)),144))),((51,138),142)),64),(47,((48,49),(50,148)))),(((((62,63),(((74,75),124),((76,129),(85,(117,118))))),(((((((65,108),(112,116)),115),(((106,107),(130,131)),(113,114))),111),(((((((68,69),82),86),70),(132,133)),102),((80,81),((94,96),(95,97))))),(((((66,67),(72,(((89,90),(134,135)),128))),(((77,87),88),(109,110))),(98,99)),(((73,(79,(104,105))),((91,92),137)),((83,101),((100,121),(120,(126,127)))))))),((78,140),84)),(71,(122,123)))),(2,60)),61);
 684: 1 -18240.03711 -19060.22852 (0,(((((((1,93),((((3,4),((((6,7),(((((14,15),(33,(34,35))),(45,46)),((((20,21),((27,44),28)),36),(42,43))),((37,38),(40,41)))),(31,32)),((16,18),147))),(((56,145),143),139)),(((((((((5,(((12,13),((17,19),39)),24)),(22,23)),(25,26)),((8,(10,146)),9)),(52,54)),57),(53,55)),11),(29,30)))),((58,59),((((103,136),119),(125,141)),144))),((47,(((((62,63),((((74,75),124),76),((85,(117,118)),129))),(((((((65,108),(112,116)),115),(((106,107),(130,131)),(113,114))),111),(((((((68,69),82),86),70),(132,133)),102),((80,81),((94,96),(95,97))))),(((((66,67),(72,(((89,90),(134,135)),128))),(((77,87),88),(109,110))),(98,99)),(((73,(79,(104,105))),((91,92),137)),((83,101),((100,121),(120,(126,127)))))))),((78,140),84)),(71,(122,123)))),64)),((51,138),142)),(48,(49,(50,148)))),(2,60)),61);
 685: 3 -20193.03516 -19055.19568 (0,(((((((1,93),((((3,4),((((6,7),(((((14,15),(33,(34,35))),(45,46)),((((20,21),(27,44)),36),(28,(42,43)))),((37,38),(40,41)))),(31,32)),((16,18),147))),(((56,145),143),139)),(((((((((5,(((12,13),((17,19),39)),24)),(22,23)),(25,26)),((8,9),(10,146))),(52,54)),57),(53,55)),11),(29,30)))),(((51,138),142),((58,59),((((103,136),119),(125,141)),144)))),64),(47,((48,49),(50,148)))),(((((((62,63),((((74,124),75),76),((85,(117,118)),129))),((((66,67),(72,(((89,90),(134,135)),128))),(((77,87),88),(109,110))),(98,99))),(((73,(79,(104,105))),((91,92),137)),((83,101),((100,121),((120,126),127))))),((((((65,108),(112,116)),115),(((106,107),(130,131)),(113,114))),111),(((((((68,69),82),86),70),(132,133)),102),((80,81),((94,96),(95,97)))))),((78,140),84)),(71,(122,123)))),(2,60)),61);
 686: 1 -18879.07812 -19054.81443 (0,((((((((1,93),((((3,4),(((6,7),((((((14,15),(33,(34,35))),(45,46)),((((20,21),((27,44),28)),36),(42,43))),((37,38),(40,41))),(31,32))),((16,18),147))),(((56,145),143),139)),(((((((5,(((12,13),((17,19),39)),24)),(((8,9),(10,146)),((22,23),(25,26)))),(52,54)),57),(53,55)),11),(29,30)))),((58,59),((((103,136),119),(125,141)),144))),((51,138),142)),64),(47,((48,(50,148)),49))),(((((62,63),(((74,75),124),(76,((85,(117,118)),129)))),(((((((65,108),(112,116)),115),(((106,107),(130,131)),(113,114))),111),(((((((68,69),82),86),70),(132,133)),102),((80,81),((94,96),(95,97))))),(((((66,67),(72,(((89,90),(134,135)),128))),(((77,87),88),(109,110))),(98,99)),(((73,(79,(104,105))),((91,92),137)),((83,101),((100,121),(120,(126,127)))))))),((78,140),84)),(71,(122,123)))),(2,60)),61);
 687: 2 -19560.42188 -19052.38887 (0,((((((((1,93),((((3,4),(((6,7),(((((((14,15),(33,(34,35))),(45,46)),((20,21),36)),(((27,44),28),(42,43))),(((37,38),41),40)),(31,32))),((16,18),147))),(((56,145),143),139)),(((((((5,(((12,13),((17,19),39)),24)),(22,23)),(25,26)),(8,(9,(10,146)))),(52,54)),((11,57),(53,55))),(29,30)))),((58,59),((((103,136),119),(125,141)),144))),((51,138),142)),64),(47,((48,49),(50,148)))),(((((62,63),(((74,124),75),(76,((85,(117,118)),129)))),(((((((65,108),(112,116)),115),(((106,107),(130,131)),(113,114))),111),(((((((68,69),82),86),70),(132,133)),102),((80,81),((94,96),(95,97))))),(((((66,67),(72,(((89,90),(134,135)),128))),(((77,87),88),(109,110))),(98,99)),(((73,(79,(104,105))),((91,92),137)),((83,101),((100,121),((120,126),127))))))),((78,140),84)),(71,(122,123)))),(2,60)),61);
 688: 1 -18321.41797 -19055.01062 (0,(((((((1,93),((((3,4),((((6,7),((((((14,15),33),(34,35)),(45,46)),((((20,21),((27,44),28)),36),(42,43))),((37,38),(40,41)))),(31,32)),((16,18),147))),(((56,145),143),139)),(((((((((5,(((12,13),((17,19),39)),24)),(22,23)),(25,26)),((8,9),(10,146))),(52,54)),57),(53,55)),11),(29,30)))),((58,59),((((103,136),119),(125,141)),144))),((51,138),142)),((((((62,63),((((74,124),75),76),((85,(117,118)),129))),(((((((65,108),(112,116)),115),(((106,107),(130,131)),(113,114))),111),((((68,69),82),(((70,(132,133)),86),102)),((80,81),((94,96),(95,97))))),(((((66,67),(72,(((89,90),(134,135)),128))),(((77,87),88),(109,110))),(98,99)),(((73,(79,(104,105))),((91,92),137)),((83,101),((100,121),(120,(126,127)))))))),((78,140),84)),(71,(122,123))),64)),(47,((48,49),(50,148)))),(2,60)),61);
 689: 1 -18739.25781 -19051.85596 (0,(((((((1,93),((((3,4),(((56,145),143),139)),((((6,7),(((((14,15),(33,(34,35))),(45,46)),((((20,21),(27,44)),36),(28,(42,43)))),((37,38),(40,41)))),(31,32)),((16,18),147))),((((((((5,(((12,13),((17,19),39)),24)),((22,23),(25,26))),((8,(10,146)),9)),(52,54)),57),(53,55)),11),(29,30)))),((58,59),((((103,136),119),(125,141)),144))),((51,138),142)),64),((47,(48,(49,(50,148)))),(((((62,63),(((74,75),124),(76,((85,(117,118)),129)))),(((((((65,108),(112,116)),115),(((106,107),(130,131)),(113,114))),111),(((((((68,69),82),86),70),(132,133)),102),((80,81),((94,96),(95,97))))),(((((66,67),(72,(((89,90),(134,135)),128))),(((77,87),88),(109,110))),(98,99)),(((73,(79,(104,105))),((91,92),137)),((83,101),((100,121),(120,(126,127)))))))),((78,140),84)),(71,(122,123))))),(2,60)),61);
 690: 2 -18182.66406 -19054.6467 (0,(((((((1,93),((((3,4),(((6,7),((((((14,15),(33,(34,35))),(45,46)),((((20,21),36),((27,44),28)),(42,43))),((37,38),(40,41))),(31,32))),((16,18),147))),(((56,145),143),139)),(((((((((5,(((12,13),((17,19),39)),24)),(22,23)),(25,26)),((8,(10,146)),9)),(52,54)),57),(53,55)),11),(29,30)))),((58,59),((((103,136),119),(125,141)),144))),((51,138),142)),64),(47,((48,49),(50,148)))),((2,60),(((((62,63),((((74,75),124),76),((85,(117,118)),129))),(((((((65,108),(112,116)),115),(((106,107),(130,131)),(113,114))),111),(((((((68,69),82),86),70),(132,133)),102),((80,81),((94,96),(95,97))))),(((((66,67),(72,(((89,90),(134,135)),128))),(((77,87),88),(109,110))),(98,99)),(((73,(79,(104,105))),((91,92),137)),((83,101),((100,121),(120,(126,127)))))))),((78,140),84)),(71,(122,123))))),61);
 691: 3 -18383.82031 -19051.76523 (0,(((((((1,93),((((3,4),((((6,7),(((((14,15),(33,(34,35))),(45,46)),((((20,21),((27,44),28)),36),(42,43))),((37,38),(40,41)))),(31,32)),((16,18),147))),(((56,145),143),139)),(((((((((5,(((12,13),((17,19),39)),24)),(22,23)),(25,26)),(52,54)),((8,9),(10,146))),57),(53,55)),11),(29,30)))),((58,59),((((103,136),119),(125,141)),144))),((51,138),142)),((((((62,63),((((74,124),75),76),((85,(117,118)),129))),(((((((65,108),(112,116)),115),(((106,107),(130,131)),(113,114))),111),((((68,69),82),((70,(102,(132,133))),86)),((80,81),((94,96),(95,97))))),(((((66,67),(72,(((89,90),(134,135)),128))),(((77,87),88),(109,110))),(98,99)),(((73,(79,(104,105))),((91,92),137)),((83,101),((100,121),(120,(126,127)))))))),((78,140),84)),(71,(122,123))),64)),(47,((48,49),(50,148)))),(2,60)),61);
 692: 4 -18921.46875 -19051.28288 (0,((((((1,93),(((((3,4),((((6,7),(((((14,15),(33,(34,35))),(45,46)),((((20,21),(27,44)),36),(28,(42,43)))),((37,38),(40,41)))),(31,32)),((16,18),147))),(((56,145),143),139)),(((((((((5,(((12,13),((17,19),39)),24)),(22,23)),(25,26)),(8,(9,(10,146)))),(52,54)),57),(53,55)),11),(29,30))),((58,59),((((103,136),119),(125,141)),144)))),((51,138),142)),64),((47,((48,(50,148)),49)),(((((62,63),((((74,124),75),((85,(117,118)),129)),76)),(((((((65,108),(112,116)),115),(((106,107),(130,131)),(113,114))),111),(((((((68,69),82),86),70),(132,133)),102),((80,81),((94,96),(95,97))))),(((((66,67),(72,(((89,90),(134,135)),128))),(((77,87),88),(109,110))),(98,99)),(((73,(79,(104,105))),((91,92),137)),(((83,101),(100,121)),((120,127),126)))))),((78,140),84)),(71,(122,123))))),(2,60)),61);
 693: 1 -17618.78125 -19054.21132 (0,((((((((1,93),((((3,4),(((6,7),(((((((14,15),(33,(34,35))),(45,46)),((20,21),36)),((27,44),(28,(42,43)))),((37,38),(40,41))),(31,32))),((16,18),147))),(((56,145),143),139)),(((((((5,(((12,13),((17,19),39)),24)),(22,23)),(25,26)),(8,(9,(10,146)))),(52,54)),((11,57),(53,55))),(29,30)))),((58,59),((((103,136),119),(125,141)),144))),((51,138),142)),64),(47,((48,49),(50,148)))),(((((62,63),(((74,124),75),(76,((85,(117,118)),129)))),(((((((65,108),(112,116)),115),(((106,107),(130,131)),(113,114))),111),(((((((68,69),82),86),70),(132,133)),102),((80,81),((94,96),(95,97))))),(((((66,67),(72,(((89,90),(134,135)),128))),(((77,87),88),(109,110))),(98,99)),(((73,(79,(104,105))),((91,92),137)),((83,101),((100,121),((120,126),127))))))),((78,140),84)),(71,(122,123)))),(2,60)),61);
 694: 1 -18620.58984 -19048.24205 (0,((((((((1,93),((((3,4),((((6,7),(((((14,15),(33,(34,35))),(45,46)),((((20,21),(27,44)),36),(28,(42,43)))),((37,38),(40,41)))),(31,32)),((16,18),147))),(((56,145),143),139)),(((((((((5,(((12,13),((17,19),39)),24)),(22,23)),(25,26)),((8,(10,146)),9)),(52,54)),57),(53,55)),11),(29,30)))),((58,59),((((103,136),119),(125,141)),144))),((51,138),142)),64),(47,((48,(50,148)),49))),((((62,63),((((((((65,108),(112,116)),115),(((106,107),(130,131)),(113,114))),111),((((68,69),82),((70,(102,(132,133))),86)),((80,81),((94,96),(95,97))))),(((((66,67),(72,(((89,90),(134,135)),128))),(((77,87),88),(109,110))),(98,99)),(((73,(79,(104,105))),((91,92),137)),((83,101),((100,121),(120,(126,127))))))),((((74,124),75),76),((85,(117,118)),129)))),((78,140),84)),(71,(122,123)))),(2,60)),61);
 695: 2 -18445.54688 -19048.96379 (0,((((((((1,93),((((3,4),((((6,7),(((((14,15),(33,(34,35))),(45,46)),((((20,21),((27,44),28)),36),(42,43))),((37,38),(40,41)))),(31,32)),((16,18),147))),(((56,145),143),139)),(((((((5,(((12,13),((17,19),39)),24)),(22,23)),(25,26)),((8,9),(10,146))),(52,54)),((11,57),(53,55))),(29,30)))),((58,59),((((103,136),119),(125,141)),144))),((51,138),142)),64),(47,((48,(50,148)),49))),((((62,63),((((((((65,108),(112,116)),115),(((106,107),(130,131)),(113,114))),111),(((((((68,69),82),86),70),(132,133)),102),((80,81),((94,96),(95,97))))),(((((66,67),(72,(((89,90),(134,135)),128))),(((77,87),88),(109,110))),(98,99)),((73,(79,(104,105))),(((83,101),((100,121),(120,(126,127)))),((91,92),137))))),(((74,(75,124)),76),((85,(117,118)),129)))),((78,140),84)),(71,(122,123)))),(2,60)),61);
 696: 1 -17526.87695 -19053.77221 (0,((((((((1,93),((((3,4),((((6,7),(((((14,15),(33,(34,35))),(45,46)),((((20,21),((27,44),28)),36),(42,43))),((37,38),(40,41)))),(31,32)),((16,18),147))),(((56,145),143),139)),(((((((5,(((12,13),((17,19),39)),24)),(22,23)),(25,26)),(52,54)),((8,(10,146)),9)),((11,57),(53,55))),(29,30)))),((58,59),((((103,136),119),(125,141)),144))),((51,138),142)),64),(47,((48,49),(50,148)))),(((((62,63),(((74,75),124),(76,((85,(117,118)),129)))),(((((((65,108),(112,116)),115),(((106,107),(130,131)),(113,114))),111),(((((((68,69),82),86),70),(132,133)),102),((80,81),((94,96),(95,97))))),(((((66,67),(72,(((89,90),(134,135)),128))),(((77,87),88),(109,110))),(98,99)),((73,(79,(104,105))),(((83,101),((100,121),((120,127),126))),((91,92),137)))))),((78,140),84)),(71,(122,123)))),(2,60)),61);
 697: 1 -19919.30078 -19066.77289 (0,(((((((1,93),((((((3,4),((((6,7),(((((14,15),(33,(34,35))),(45,46)),((((20,21),((27,44),28)),36),(42,43))),((37,38),(40,41)))),(31,32)),((16,18),147))),139),143),(56,145)),(((((((((5,(((12,13),((17,19),39)),24)),(22,23)),(25,26)),((8,9),(10,146))),(52,54)),57),(53,55)),11),(29,30)))),((58,59),((((103,136),119),(125,141)),144))),((51,138),142)),((((((62,63),(((74,75),124),(76,((85,(117,118)),129)))),(((((((65,108),(112,116)),115),(((106,107),(130,131)),(113,114))),111),((((((68,69),82),86),(70,102)),(132,133)),((80,81),((94,96),(95,97))))),(((((66,67),(72,(((89,90),(134,135)),128))),(((77,87),88),(109,110))),(98,99)),(((73,(79,(104,105))),((91,92),137)),((83,101),((100,121),(120,(126,127)))))))),((78,140),84)),(71,(122,123))),64)),(47,((48,49),(50,148)))),(2,60)),61);
 698: 1 -18469.11328 -19059.56782 (0,((((((1,93),((((3,4),((((6,7),(((((14,15),(33,(34,35))),(45,46)),((((20,21),((27,44),28)),36),(42,43))),((37,38),(40,41)))),(31,32)),((16,18),147))),(((56,145),143),139)),(((((((((5,(((12,13),((17,19),39)),24)),(22,23)),(25,26)),((8,(10,146)),9)),(52,54)),57),11),(53,55)),(29,30)))),(((51,138),142),((58,59),((((103,136),119),(125,141)),144)))),64),((47,((48,49),(50,148))),((((62,63),(((((((65,108),(112,116)),115),(((106,107),(130,131)),(113,114))),111),((((68,69),82),(((70,102),(132,133)),86)),((80,81),((94,96),(95,97))))),((((((66,67),(72,(((89,90),(134,135)),128))),(((77,87),88),(109,110))),(98,99)),(((73,(79,(104,105))),((91,92),137)),((83,101),((100,121),(120,(126,127)))))),((((74,124),76),75),((85,(117,118)),129))))),((78,140),84)),(71,(122,123))))),(2,60)),61);
 699: 1 -19233.375 -19052.15076 (0,((((((((1,93),((((3,4),((((6,7),((((((14,15),(33,(34,35))),(45,46)),(((20,21),36),(((27,44),28),(42,43)))),(40,41)),(37,38))),(31,32)),((16,18),147))),(((56,145),143),139)),(((((((5,(((12,13),((17,19),39)),24)),(22,23)),(25,26)),((8,9),(10,146))),(52,54)),((11,57),(53,55))),(29,30)))),((58,59),((((103,136),119),(125,141)),144))),((51,138),142)),64),(47,((48,(50,148)),49))),(((((62,63),(((74,75),124),(76,((85,(117,118)),129)))),(((((((65,108),(112,116)),115),(((106,107),(130,131)),(113,114))),111),(((((((68,69),82),86),70),(132,133)),102),((80,81),((94,96),(95,97))))),(((((66,67),(72,(((89,90),(134,135)),128))),(((77,87),88),(109,110))),(98,99)),(((73,(79,(104,105))),((91,92),137)),((83,101),((100,121),(120,(126,127)))))))),((78,140),84)),(71,(122,123)))),(2,60)),61);
 700: 1 -19367.61328 -19063.13371 (0,((((((((1,93),((((3,4),((((6,7),(((((14,15),(33,(34,35))),(45,46)),(((20,21),36),(((27,44),28),(42,43)))),((37,38),(40,41)))),(31,32)),((16,18),147))),(((56,145),143),139)),(((((((((5,(((12,13),((17,19),39)),24)),(22,23)),(25,26)),((8,9),(10,146))),(52,54)),57),(53,55)),11),(29,30)))),((58,59),((((103,136),119),(125,141)),144))),((51,138),142)),64),(47,((48,49),(50,148)))),((((((((62,63),(((74,75),124),(76,((85,(117,118)),129)))),(((66,67),(72,(((89,90),(134,135)),128))),(((77,87),88),(109,110)))),(98,99)),(((73,(79,(104,105))),((91,92),137)),((83,101),((100,121),(120,(126,127)))))),((((((65,108),(112,116)),115),111),(((106,107),(130,131)),(113,114))),(((((((68,69),82),86),70),(132,133)),102),((80,81),((94,96),(95,97)))))),((78,140),84)),(71,(122,123)))),(2,60)),61);
 701: 1 -20428.85742 -19052.34462 (0,((((((1,93),((((((3,4),((((6,7),(((((14,15),(33,(34,35))),(45,46)),((((20,21),(27,44)),36),(28,(42,43)))),((37,38),(40,41)))),(31,32)),((16,18),147))),(((56,145),143),139)),(((((((((5,(((12,13),((17,19),39)),24)),(22,23)),(25,26)),(52,54)),((8,(10,146)),9)),57),11),(53,55)),(29,30))),64),((58,59),((((103,136),119),(125,141)),144)))),((51,138),142)),(47,((48,49),(50,148)))),(((((62,63),(((74,75),124),(76,((85,(117,118)),129)))),(((((((65,108),(112,116)),115),(((106,107),(130,131)),(113,114))),111),(((((((68,69),82),86),70),(132,133)),102),((80,81),((94,96),(95,97))))),(((((66,67),(72,(((89,90),(134,135)),128))),(((77,87),88),(109,110))),(98,99)),(((73,(79,(104,105))),((91,92),137)),((83,101),((100,121),((120,126),127))))))),((78,140),84)),(71,(122,123)))),(2,60)),61);
 702: 1 -19723.07812 -19052.44015 (0,((((((1,93),(((((3,4),((((6,7),(((((14,15),(33,(34,35))),(45,46)),((((20,21),(27,44)),36),(28,(42,43)))),((37,38),(40,41)))),(31,32)),((16,18),147))),(((56,145),143),139)),(((((((((5,(((12,13),((17,19),39)),24)),(22,23)),(25,26)),((8,9),(10,146))),(52,54)),57),(53,55)),11),(29,30))),((58,59),((((103,136),119),(125,141)),144)))),((51,138),142)),64),((47,(((((62,63),(((74,75),124),(76,((85,(117,118)),129)))),(((((((65,108),(112,116)),115),(((106,107),(130,131)),(113,114))),111),((((68,69),82),((70,(102,(132,133))),86)),((80,81),((94,96),(95,97))))),(((((66,67),(72,(((89,90),(134,135)),128))),(((77,87),88),(109,110))),(98,99)),(((73,(79,(104,105))),((91,92),137)),((83,101),((100,121),((120,126),127))))))),((78,140),84)),(71,(122,123)))),((48,49),(50,148)))),(2,60)),61);
 703: 1 -19894.86719 -19053.25846 (0,((((((((1,93),((((3,4),((((6,7),(((((14,15),(33,(34,35))),(45,46)),((((20,21),((27,44),28)),36),(42,43))),((37,38),(40,41)))),(31,32)),((16,18),147))),(((56,145),143),139)),(((((((5,(((12,13),((17,19),39)),24)),(((8,(10,146)),9),((22,23),(25,26)))),(52,54)),57),(53,55)),11),(29,30)))),((58,59),((((103,136),119),(125,141)),144))),((51,138),142)),64),(47,((48,49),(50,148)))),(((((62,63),(((74,75),124),(76,((85,(117,118)),129)))),(((((((65,108),(112,116)),115),(((106,107),(130,131)),(113,114))),111),(((((((68,69),82),86),70),(132,133)),102),((80,81),((94,96),(95,97))))),(((((66,67),(72,(((89,90),(134,135)),128))),(((77,87),88),(109,110))),(98,99)),(((73,(79,(104,105))),((91,92),137)),((83,101),((100,121),(120,(126,127)))))))),((78,140),84)),(71,(122,123)))),(2,60)),61);
 704: 1 -18412.09375 -19054.4625 (0,((((((1,93),((((3,4),((((6,7),(((((14,15),(33,(34,35))),(45,46)),((((20,21),((27,44),28)),36),(42,43))),((37,38),(40,41)))),(31,32)),((16,18),147))),(((56,145),143),139)),(((((((((5,(((12,13),((17,19),39)),24)),(22,23)),(25,26)),((8,9),(10,146))),(52,54)),57),11),(53,55)),(29,30)))),((58,59),((((103,136),119),(125,141)),144))),((51,138),142)),(((47,((48,49),(50,148))),((((62,63),((((((((65,108),(112,116)),115),(((106,107),(130,131)),(113,114))),111),(((((((68,69),82),86),70),(132,133)),102),((80,81),((94,96),(95,97))))),(((((66,67),(72,(((89,90),(134,135)),128))),(((77,87),88),(109,110))),(98,99)),(((73,(79,(104,105))),((91,92),137)),((83,101),((100,121),((120,126),127)))))),(((((74,124),75),129),76),(85,(117,118))))),((78,140),84)),(71,(122,123)))),64)),(2,60)),61);
 705: 2 -19900.32031 -19054.52726 (0,((((((((1,93),((((3,4),((((6,7),(((((14,15),(33,(34,35))),(45,46)),(((20,21),36),(((27,44),28),(42,43)))),((37,38),(40,41)))),(31,32)),((16,18),147))),(((56,145),143),139)),(((((((((5,(((12,13),((17,19),39)),24)),(22,23)),(25,26)),((8,9),(10,146))),(52,54)),57),(53,55)),11),(29,30)))),((58,59),((((103,136),119),(125,141)),144))),((51,138),142)),64),(47,((48,49),(50,148)))),(((((62,63),(((74,124),75),(76,((85,(117,118)),129)))),(((((((65,108),(112,116)),115),(((106,107),(130,131)),(113,114))),111),(((((66,67),(72,(((89,90),(134,135)),128))),(((77,87),88),(109,110))),(98,99)),(((73,(79,(104,105))),((91,92),137)),((83,101),((100,121),(120,(126,127))))))),(((((((68,69),82),86),70),(132,133)),102),((80,81),((94,96),(95,97)))))),((78,140),84)),(71,(122,123)))),(2,60)),61);
 706: 1 -18252.10938 -19061.22621 (0,((((((((1,93),((((3,4),((((6,7),(((((14,15),(33,(34,35))),(45,46)),((((20,21),((27,44),28)),36),(42,43))),((37,38),(40,41)))),(31,32)),((16,18),147))),(((56,145),143),139)),(((((((5,(((12,13),((17,19),39)),24)),(22,23)),(25,26)),((8,9),(10,146))),(52,54)),((11,57),(53,55))),(29,30)))),((58,59),((((103,136),119),(125,141)),144))),((51,138),142)),64),(47,((48,(50,148)),49))),((((((62,63),((((74,124),75),76),((85,(117,118)),129))),(((((66,67),(72,(((89,90),(134,135)),128))),(((77,87),88),(109,110))),(98,99)),((73,(79,(104,105))),(((83,101),((100,121),(120,(126,127)))),((91,92),137))))),(((((((65,108),(112,116)),115),((106,107),(130,131))),(113,114)),111),(((((((68,69),82),86),70),(132,133)),102),((80,81),((94,96),(95,97)))))),((78,140),84)),(71,(122,123)))),(2,60)),61);
 707: 1 -18380.12109 -19057.20123 (0,(((((((1,93),(((((3,4),((((6,7),(((((14,15),(33,(34,35))),(45,46)),((((20,21),(27,44)),36),(28,(42,43)))),((37,38),(40,41)))),(31,32)),((16,18),147))),(((56,145),143),139)),((((((((5,(((12,13),((17,19),39)),24)),((22,23),(25,26))),(8,(9,(10,146)))),(52,54)),(53,55)),57),11),(29,30))),((58,59),((((103,136),119),(125,141)),144)))),((51,138),142)),64),(47,((48,49),(50,148)))),(((((62,63),(((74,75),124),(76,((85,(117,118)),129)))),(((((((65,108),(112,116)),115),(((106,107),(130,131)),(113,114))),111),(((((((68,69),82),86),70),(132,133)),102),((80,81),((94,96),(95,97))))),(((((66,67),(72,(((89,90),(134,135)),128))),(((77,87),88),(109,110))),(98,99)),(((73,(79,(104,105))),((91,92),137)),((83,101),((100,121),((120,126),127))))))),((78,140),84)),(71,(122,123)))),(2,60)),61);
 708: 1 -19330.25391 -19051.6662 (0,((((((1,93),((((((3,4),(((6,7),((((((14,15),(33,(34,35))),(45,46)),((((20,21),(27,44)),36),(28,(42,43)))),((37,38),(40,41))),(31,32))),((16,18),147))),(((56,145),143),139)),((((((((5,(((12,13),((17,19),39)),24)),(22,23)),(25,26)),((8,(10,146)),9)),(52,54)),(11,57)),(53,55)),(29,30))),64),((58,59),((((103,136),119),(125,141)),144)))),((51,138),142)),(47,((48,49),(50,148)))),(((((62,63),(((74,75),124),(76,((85,(117,118)),129)))),(((((((65,108),(112,116)),115),(((106,107),(130,131)),(113,114))),111),(((((((68,69),82),86),70),(132,133)),102),((80,81),((94,96),(95,97))))),(((((66,67),(72,(((89,90),(134,135)),128))),(((77,87),88),(109,110))),(98,99)),(((73,(79,(104,105))),((91,92),137)),((83,101),((100,121),((120,126),127))))))),((78,140),84)),(71,(122,123)))),(2,60)),61);
 709: 1 -18668.21484 -19071.50054 (0,(((((((1,93),((((((3,4),((((6,7),(((((14,15),(33,(34,35))),(45,46)),((((20,21),((27,44),28)),36),(42,43))),((37,38),(40,41)))),(31,32)),((16,18),147))),139),143),(56,145)),(((((((((5,(((12,13),((17,19),39)),24)),(22,23)),(25,26)),((8,9),(10,146))),(52,54)),57),(53,55)),11),(29,30)))),((58,59),((((103,136),119),(125,141)),144))),((51,138),142)),((((((62,63),(((74,75),124),(76,((85,(117,118)),129)))),(((((((65,108),(112,116)),115),(((106,107),(130,131)),(113,114))),111),(((((66,67),(72,(((89,90),(134,135)),128))),(((77,87),88),(109,110))),(98,99)),(((73,(79,(104,105))),((91,92),137)),((83,101),((100,121),(120,(126,127))))))),(((((((68,69),82),86),70),102),(132,133)),((80,81),((94,96),(95,97)))))),((78,140),84)),(71,(122,123))),64)),(47,((48,49),(50,148)))),(2,60)),61);
 710: 1 -18426.68359 -19055.889 (0,((((((((1,93),((((3,4),((((6,7),(((((14,15),(33,(34,35))),(45,46)),((((20,21),((27,44),28)),36),(42,43))),((37,38),(40,41)))),(31,32)),((16,18),147))),(((56,145),143),139)),(((((((5,(((12,13),((17,19),39)),24)),(22,23)),(25,26)),((8,(10,146)),9)),(52,54)),((11,57),(53,55))),(29,30)))),((58,59),((((103,136),119),(125,141)),144))),((51,138),142)),64),(47,((48,49),(50,148)))),(((((62,63),(((74,75),124),(76,((85,(117,118)),129)))),(((((((65,108),(112,116)),115),(((106,107),(130,131)),(113,114))),111),(((((66,67),(72,(((89,90),(134,135)),128))),(((77,87),88),(109,110))),(98,99)),((73,(79,(104,105))),(((83,101),((100,121),((120,126),127))),((91,92),137))))),(((((((68,69),82),86),70),(132,133)),102),((80,81),((94,96),(95,97)))))),((78,140),84)),(71,(122,123)))),(2,60)),61);
 711: 1 -19652.03516 -19057.66826 (0,(((((((1,93),(((((3,4),((((6,7),((((((14,15),(33,(34,35))),(45,46)),((((20,21),(27,44)),36),(28,(42,43)))),(40,41)),(37,38))),(31,32)),((16,18),147))),(((56,145),143),139)),((((((((5,(((12,13),((17,19),39)),24)),((22,23),(25,26))),(52,54)),((8,9),(10,146))),57),11),(53,55)),(29,30))),((58,59),((((103,136),119),(125,141)),144)))),((51,138),142)),64),(47,((48,(50,148)),49))),(((((62,63),((((74,124),75),76),((85,(117,118)),129))),((((((((65,108),(112,116)),115),(((106,107),(130,131)),(113,114))),111),(((((((68,69),82),86),70),(132,133)),102),((80,81),((94,96),(95,97))))),(((73,(79,(104,105))),((91,92),137)),((83,101),((100,121),(120,(126,127)))))),((((66,67),(72,(((89,90),(134,135)),128))),(((77,87),88),(109,110))),(98,99)))),((78,140),84)),(71,(122,123)))),(2,60)),61);
 712: 1 -19895.49609 -19063.70686 (0,(((((((1,93),((((3,4),((((6,7),((((((14,15),33),(34,35)),(45,46)),((((20,21),((27,44),28)),36),(42,43))),((37,38),(40,41)))),(31,32)),((16,18),147))),(((56,145),143),139)),(((((((((5,(((12,13),((17,19),39)),24)),(22,23)),(25,26)),((8,9),(10,146))),(52,54)),57),(53,55)),11),(29,30)))),((58,59),((((103,136),119),(125,141)),144))),((51,138),142)),((48,49),(50,148))),((47,(((((62,63),(((74,124),75),(76,((85,(117,118)),129)))),(((((((65,108),(112,116)),115),(((106,107),(130,131)),(113,114))),111),((((((68,69),82),86),(70,(132,133))),102),((80,81),((94,96),(95,97))))),(((((66,67),(72,(((89,90),(134,135)),128))),(((77,87),88),(109,110))),(98,99)),((73,(79,(104,105))),(((83,101),((100,121),(120,(126,127)))),((91,92),137)))))),((78,140),84)),(71,(122,123)))),64)),(2,60)),61);
 713: 1 -19341.42188 -19082.90027 (0,((((((1,93),(((((3,4),((((6,7),(((((14,15),(33,(34,35))),(45,46)),((((20,21),((27,44),28)),36),(42,43))),((37,38),(40,41)))),(31,32)),((16,18),147))),(((56,145),143),139)),(((((((((5,(((12,13),((17,19),39)),24)),(22,23)),(25,26)),((8,9),(10,146))),(52,54)),57),(53,55)),11),(29,30))),((58,59),((((103,136),119),(125,141)),144)))),(((51,138),142),64)),(47,((48,49),(50,148)))),((((((((62,63),(((73,(79,(104,105))),((91,92),137)),((83,101),((100,121),(120,(126,127)))))),((((66,67),(72,(((89,90),(134,135)),128))),(((77,87),88),(109,110))),(98,99))),(((((65,108),(112,116)),115),(((106,107),(130,131)),(113,114))),111)),(((((((68,69),82),86),70),(132,133)),102),((80,81),((94,96),(95,97))))),((((74,124),75),76),((85,129),(117,118)))),((78,140),84)),(71,(122,123)))),(2,60)),61);
 714: 1 -19099.32422 -19048.46344 (0,(((((((1,93),((((3,4),((((6,7),(((((14,15),(33,(34,35))),(45,46)),((((20,21),((27,44),28)),36),(42,43))),((37,38),(40,41)))),(31,32)),((16,18),147))),(((56,145),143),139)),(((((((((5,(((12,13),((17,19),39)),24)),(22,23)),(25,26)),((8,9),(10,146))),(52,54)),57),(53,55)),11),(29,30)))),((58,59),((((103,136),119),(125,141)),144))),((51,138),142)),64),((47,(((((62,63),((74,(75,124)),(76,((85,(117,118)),129)))),(((((((65,108),(112,116)),115),(((106,107),(130,131)),(113,114))),111),((((68,69),82),((70,(102,(132,133))),86)),((80,81),((94,96),(95,97))))),(((((66,67),(72,(((89,90),(134,135)),128))),(((77,87),88),(109,110))),(98,99)),(((73,(79,(104,105))),((91,92),137)),((83,101),((100,121),(120,(126,127)))))))),((78,140),84)),(71,(122,123)))),((48,(50,148)),49))),(2,60)),61);
 715: 1 -17905.83203 -19049.76537 (0,((((((1,93),((((((3,4),((((6,7),(((((14,15),(33,(34,35))),(45,46)),((((20,21),((27,44),28)),36),(42,43))),((37,38),(40,41)))),(31,32)),((16,18),147))),(((56,145),143),139)),(((((((((5,(((12,13),((17,19),39)),24)),(22,23)),(25,26)),((8,(10,146)),9)),(52,54)),57),(53,55)),11),(29,30))),((58,59),((((103,136),119),(125,141)),144))),((51,138),142))),64),(47,((48,49),(50,148)))),(((((62,63),((((74,75),124),76),((85,(117,118)),129))),(((((((65,108),(112,116)),115),(((106,107),(130,131)),(113,114))),111),((((68,69),82),(((70,102),(132,133)),86)),((80,81),((94,96),(95,97))))),(((((66,67),(72,(((89,90),(134,135)),128))),(((77,87),88),(109,110))),(98,99)),(((73,(79,(104,105))),((91,92),137)),((83,101),((100,121),((120,127),126))))))),((78,140),84)),(71,(122,123)))),(2,60)),61);
 716: 1 -18786.47852 -19048.46865 (0,(((((((1,93),((((3,4),((((6,7),(((((14,15),(33,(34,35))),(45,46)),((((20,21),(27,44)),36),(28,(42,43)))),((37,38),(40,41)))),(31,32)),((16,18),147))),(((56,145),143),139)),(((((((((5,(((12,13),((17,19),39)),24)),(22,23)),(25,26)),((8,(10,146)),9)),(52,54)),57),(53,55)),11),(29,30)))),((58,59),((((103,136),119),(125,141)),144))),((51,138),142)),64),((47,(((((62,63),(((74,75),124),(76,((85,(117,118)),129)))),(((((((65,108),(112,116)),115),(((106,107),(130,131)),(113,114))),111),(((((((68,69),82),86),70),(132,133)),102),((80,81),((94,96),(95,97))))),(((((66,67),(72,(((89,90),(134,135)),128))),(((77,87),88),(109,110))),(98,99)),((73,(79,(104,105))),(((83,101),((100,121),(120,(126,127)))),((91,92),137)))))),((78,140),84)),(71,(122,123)))),((48,(50,148)),49))),(2,60)),61);
 717: 1 -18878.58984 -19055.31239 (0,(((((((1,93),((((((3,4),((((6,7),(((((14,15),(33,(34,35))),(45,46)),((((20,21),((27,44),28)),36),(42,43))),((37,38),(40,41)))),(31,32)),((16,18),147))),(56,145)),139),143),(((((((((5,(((12,13),((17,19),39)),24)),(22,23)),(25,26)),((8,(10,146)),9)),(52,54)),57),11),(53,55)),(29,30)))),((58,59),((((103,136),119),(125,141)),144))),((51,138),142)),64),((47,((48,(50,148)),49)),(((((62,63),((((74,75),124),76),((85,(117,118)),129))),(((((((65,108),(112,116)),115),(((106,107),(130,131)),(113,114))),111),(((((((68,69),82),86),70),(132,133)),102),((80,81),((94,96),(95,97))))),(((((66,67),(72,(((89,90),(134,135)),128))),(((77,87),88),(109,110))),(98,99)),(((73,(79,(104,105))),((91,92),137)),((83,101),((100,121),((120,126),127))))))),((78,140),84)),(71,(122,123))))),(2,60)),61);
 718: 1 -19264.03906 -19056.50115 (0,((((((((1,93),((((3,4),((((6,7),(((((14,15),(33,(34,35))),(45,46)),((((20,21),(27,44)),36),(28,(42,43)))),((37,38),(40,41)))),(31,32)),((16,18),147))),(((56,145),143),139)),(((((((((5,(((12,13),((17,19),39)),24)),(22,23)),(25,26)),((8,(10,146)),9)),(52,54)),57),(53,55)),11),(29,30)))),((58,59),((((103,136),119),(125,141)),144))),((51,138),142)),64),(47,((48,(50,148)),49))),(2,60)),(((((62,63),((((74,124),75),76),((85,(117,118)),129))),(((((((65,108),(112,116)),115),(((106,107),(130,131)),(113,114))),111),((((68,69),82),((70,(102,(132,133))),86)),((80,81),((94,96),(95,97))))),(((((66,67),(72,(((89,90),(134,135)),128))),(((77,87),88),(109,110))),(98,99)),(((73,(79,(104,105))),((91,92),137)),((83,101),((100,121),(120,(126,127)))))))),((78,140),84)),(71,(122,123)))),61);
 719: 1 -18061.75781 -19051.04436 (0,((((((((1,93),((((3,4),((((6,7),(((((14,15),(33,(34,35))),(45,46)),((((20,21),((27,44),28)),36),(42,43))),((37,38),(40,41)))),(31,32)),((16,18),147))),(((56,145),143),139)),((((((((5,(((12,13),((17,19),39)),24)),((22,23),(25,26))),((8,(10,146)),9)),(52,54)),57),(53,55)),11),(29,30)))),((58,59),((((103,136),119),(125,141)),144))),((51,138),142)),64),(47,((48,49),(50,148)))),(((((62,63),(((74,75),124),((76,(85,(117,118))),129))),(((((((65,108),(112,116)),115),(((106,107),(130,131)),(113,114))),111),(((((((68,69),82),86),70),(132,133)),102),((80,81),((94,96),(95,97))))),(((((66,67),(72,(((89,90),(134,135)),128))),(((77,87),88),(109,110))),(98,99)),(((73,(79,(104,105))),((91,92),137)),((83,101),((100,121),(120,(126,127)))))))),((78,140),84)),(71,(122,123)))),(2,60)),61);
 720: 1 -19205.27734 -19047.79269 (0,(((((((1,93),((((3,4),((((6,7),(((((14,15),(33,(34,35))),(45,46)),((((20,21),(27,44)),36),(28,(42,43)))),((37,38),(40,41)))),(31,32)),((16,18),147))),(((56,145),143),139)),(((((((((5,(((12,13),((17,19),39)),24)),(22,23)),(25,26)),((8,9),(10,146))),(52,54)),57),11),(53,55)),(29,30)))),((58,59),((((103,136),119),(125,141)),144))),((51,138),142)),64),((47,((48,(50,148)),49)),(((((62,63),((74,(75,124)),(76,((85,(117,118)),129)))),(((((((65,108),(112,116)),115),(((106,107),(130,131)),(113,114))),111),(((((((68,69),82),86),70),(132,133)),102),((80,81),((94,96),(95,97))))),(((((66,67),(72,(((89,90),(134,135)),128))),(((77,87),88),(109,110))),(98,99)),((73,(79,(104,105))),(((83,101),((100,121),(120,(126,127)))),((91,92),137)))))),((78,140),84)),(71,(122,123))))),(2,60)),61);
 721: 1 -18686.50195 -19050.8204 (0,((((((((1,93),((((3,4),((((6,7),(((((14,15),(33,(34,35))),(45,46)),((((20,21),36),((27,44),28)),(42,43))),((37,38),(40,41)))),(31,32)),((16,18),147))),(((56,145),143),139)),((((((((5,(((12,13),((17,19),39)),24)),((22,23),(25,26))),((8,9),(10,146))),(52,54)),57),(53,55)),11),(29,30)))),((58,59),((((103,136),119),(125,141)),144))),((51,138),142)),64),(47,(48,(49,(50,148))))),((((62,63),((((((((65,108),(112,116)),115),(((106,107),(130,131)),(113,114))),111),(((((((68,69),82),86),70),(132,133)),102),((80,81),((94,96),(95,97))))),(((((66,67),(72,(((89,90),(134,135)),128))),(((77,87),88),(109,110))),(98,99)),(((73,(79,(104,105))),((91,92),137)),((83,101),((100,121),(120,(126,127))))))),((((74,75),124),76),((85,(117,118)),129)))),((78,140),84)),(71,(122,123)))),(2,60)),61);
 722: 1 -19617.68945 -19057.52769 (0,((((((1,93),((((3,4),((((6,7),(31,32)),(((((14,15),(33,(34,35))),(45,46)),((((20,21),((27,44),28)),36),(42,43))),((37,38),(40,41)))),((16,18),147))),(((56,145),143),139)),(((((((((5,(((12,13),((17,19),39)),24)),(22,23)),(25,26)),((8,(10,146)),9)),(52,54)),57),(53,55)),11),(29,30)))),(((51,138),142),((58,59),((((103,136),119),(125,141)),144)))),64),((47,((48,(50,148)),49)),(((((62,63),((((74,124),75),129),(76,(85,(117,118))))),((((((((65,108),(112,116)),115),(((106,107),(130,131)),(113,114))),111),(((((((68,69),82),86),70),(132,133)),102),((80,81),((94,96),(95,97))))),((((66,67),(72,(((89,90),(134,135)),128))),(((77,87),88),(109,110))),(98,99))),(((73,(79,(104,105))),((91,92),137)),((83,101),((100,121),((120,126),127)))))),((78,140),84)),(71,(122,123))))),(2,60)),61);
 723: 1 -20300.79688 -19057.79349 (0,((((((1,93),((((3,4),((((6,7),(((((14,15),(33,(34,35))),(45,46)),((((20,21),((27,44),28)),36),(42,43))),((37,38),(40,41)))),(31,32)),((16,18),147))),(((56,145),143),139)),(((((((((5,(((12,13),((17,19),39)),24)),(22,23)),(25,26)),((8,(10,146)),9)),(52,54)),57),11),(53,55)),(29,30)))),(((51,138),142),((58,59),((((103,136),119),(125,141)),144)))),64),((47,((((62,63),(((((((65,108),(112,116)),115),(((106,107),(130,131)),(113,114))),111),((((68,69),82),(((70,102),(132,133)),86)),((80,81),((94,96),(95,97))))),((((((66,67),(72,(((89,90),(134,135)),128))),(((77,87),88),(109,110))),(98,99)),(((73,(79,(104,105))),((91,92),137)),((83,101),((100,121),(120,(126,127)))))),((((74,124),75),76),((85,(117,118)),129))))),((78,140),84)),(71,(122,123)))),((48,49),(50,148)))),(2,60)),61);
 724: 3 -18873.65625 -19049.79269 (0,(((((1,93),((((((3,4),((((6,7),(((((14,15),(33,(34,35))),(45,46)),((((20,21),(27,44)),36),(28,(42,43)))),((37,38),(40,41)))),(31,32)),((16,18),147))),(((56,145),143),139)),(((((((((5,(((12,13),((17,19),39)),24)),(22,23)),(25,26)),((8,9),(10,146))),(52,54)),57),(53,55)),11),(29,30))),64),((58,59),((((103,136),119),(125,141)),144)))),((51,138),142)),((47,((48,(50,148)),49)),(((((62,63),((((74,75),124),76),((85,(117,118)),129))),(((((((65,108),(112,116)),115),(((106,107),(130,131)),(113,114))),111),(((((((68,69),82),86),70),(132,133)),102),((80,81),((94,96),(95,97))))),(((((66,67),(72,(((89,90),(134,135)),128))),(((77,87),88),(109,110))),(98,99)),(((73,(79,(104,105))),((91,92),137)),(((83,101),(100,121)),((120,127),126)))))),((78,140),84)),(71,(122,123))))),(2,60)),61);
 725: 1 -20295.13281 -19069.80508 (0,(((((((1,93),(((((3,4),((16,18),147)),(((6,7),(((((14,15),(33,(34,35))),(45,46)),((((20,21),((27,44),28)),36),(42,43))),((37,38),(40,41)))),(31,32))),(((56,145),143),139)),(((((((((5,(((12,13),((17,19),39)),24)),(22,23)),(25,26)),((8,9),(10,146))),(52,54)),57),(53,55)),11),(29,30)))),((58,59),((((103,136),119),(125,141)),144))),((51,138),142)),((((((62,63),((((74,124),75),76),((85,(117,118)),129))),(((((((65,108),(112,116)),115),(((106,107),(130,131)),(113,114))),111),((((68,69),82),(((70,(132,133)),86),102)),((80,81),((94,96),(95,97))))),(((((66,67),(72,(((89,90),(134,135)),128))),(((77,87),88),(109,110))),(98,99)),(((73,(79,(104,105))),((91,92),137)),((83,101),((100,121),(120,(126,127)))))))),((78,140),84)),(71,(122,123))),64)),(47,((48,49),(50,148)))),(2,60)),61);
 726: 2 -18895.4375 -19059.94811 (0,((((((((1,93),((((3,4),((((6,7),(((((14,15),(33,(34,35))),(45,46)),((((20,21),(27,44)),36),(28,(42,43)))),((37,38),(40,41)))),(31,32)),((16,18),147))),(((56,145),143),139)),((((((((5,(((12,13),((17,19),39)),24)),(22,23)),(((8,(10,146)),9),(25,26))),(52,54)),57),(53,55)),11),(29,30)))),((58,59),((((103,136),119),(125,141)),144))),((51,138),142)),64),(47,((48,(50,148)),49))),(((((((62,63),(((74,75),124),(76,((85,(117,118)),129)))),((((66,67),(72,(((89,90),(134,135)),128))),(((77,87),88),(109,110))),(98,99))),(((73,(79,(104,105))),((91,92),137)),((83,101),((100,121),(120,(126,127)))))),((((((65,108),(112,116)),115),(((106,107),(130,131)),(113,114))),111),(((((((68,69),82),86),70),(132,133)),102),((80,81),((94,96),(95,97)))))),((78,140),84)),(71,(122,123)))),(2,60)),61);
 727: 1 -17387.19141 -19049.22308 (0,((((((((1,93),((((3,4),((((6,7),(((((14,15),(33,(34,35))),(45,46)),((((20,21),((27,44),28)),36),(42,43))),((37,38),(40,41)))),(31,32)),((16,18),147))),(((56,145),143),139)),(((((((((5,(((12,13),((17,19),39)),24)),(22,23)),(25,26)),((8,9),(10,146))),(52,54)),57),(53,55)),11),(29,30)))),((58,59),((((103,136),119),(125,141)),144))),64),((51,138),142)),(47,((48,(50,148)),49))),(((((62,63),(((74,124),75),(76,((85,(117,118)),129)))),(((((((65,108),(112,116)),115),(((106,107),(130,131)),(113,114))),111),((((68,69),82),(((70,102),(132,133)),86)),((80,81),((94,96),(95,97))))),(((((66,67),(72,(((89,90),(134,135)),128))),(((77,87),88),(109,110))),(98,99)),(((73,(79,(104,105))),((91,92),137)),((83,101),((100,121),(120,(126,127)))))))),((78,140),84)),(71,(122,123)))),(2,60)),61);
 728: 1 -18894.53516 -19066.44328 (0,((((((((1,93),(((((3,4),((16,18),147)),(((6,7),(((((14,15),(33,(34,35))),(45,46)),(((20,21),36),(((27,44),28),(42,43)))),((37,38),(40,41)))),(31,32))),(((56,145),143),139)),(((((((5,(((12,13),((17,19),39)),24)),(22,23)),(25,26)),((8,9),(10,146))),(52,54)),((11,57),(53,55))),(29,30)))),((58,59),((((103,136),119),(125,141)),144))),((51,138),142)),64),(47,((48,(50,148)),49))),(((((62,63),(((74,75),124),(76,((85,(117,118)),129)))),(((((((65,108),(112,116)),115),(((106,107),(130,131)),(113,114))),111),(((((((68,69),82),86),70),(132,133)),102),((80,81),((94,96),(95,97))))),(((((66,67),(72,(((89,90),(134,135)),128))),(((77,87),88),(109,110))),(98,99)),(((73,(79,(104,105))),((91,92),137)),((83,101),((100,121),(120,(126,127)))))))),((78,140),84)),(71,(122,123)))),(2,60)),61);
 729: 1 -18916.15234 -19087.97748 (0,((((((1,93),(((((3,4),((((6,7),(((((14,15),(33,(34,35))),(45,46)),((((20,21),((27,44),28)),36),(42,43))),((37,38),(40,41)))),(31,32)),((16,18),147))),(((56,145),143),139)),(((((((((5,(((12,13),((17,19),39)),24)),(22,23)),(25,26)),((8,9),(10,146))),(52,54)),57),(53,55)),11),(29,30))),((58,59),((((103,136),119),(125,141)),144)))),(((51,138),142),64)),(47,((48,49),(50,148)))),(((((((((62,63),(((73,(79,(104,105))),((91,92),137)),((83,101),((100,121),(120,(126,127)))))),((((66,67),(72,(((89,90),(134,135)),128))),(((77,87),88),(109,110))),(98,99))),(((((65,108),(112,116)),115),(((106,107),(130,131)),(113,114))),111)),((((((68,69),82),86),70),(132,133)),102)),((80,81),((94,96),(95,97)))),((((74,124),75),76),((85,(117,118)),129))),((78,140),84)),(71,(122,123)))),(2,60)),61);
 730: 3 -18259.53906 -19050.9526 (0,(((((((1,93),(((((3,4),((((6,7),(((((14,15),(33,(34,35))),(45,46)),((((20,21),((27,44),28)),36),(42,43))),((37,38),(40,41)))),(31,32)),((16,18),147))),(((56,145),143),139)),(((((((((5,(((12,13),((17,19),39)),24)),(22,23)),(25,26)),((8,(10,146)),9)),(52,54)),57),(53,55)),11),(29,30))),((58,59),((((103,136),119),(125,141)),144)))),((51,138),142)),64),(47,((48,49),(50,148)))),(((((62,63),((((74,75),124),76),((85,(117,118)),129))),(((((((65,108),(112,116)),115),(((106,107),(130,131)),(113,114))),111),((((68,69),82),(((70,102),(132,133)),86)),((80,81),((94,96),(95,97))))),((((((66,67),(((89,90),(134,135)),128)),72),(((77,87),88),(109,110))),(98,99)),(((73,(79,(104,105))),((91,92),137)),((83,101),((100,121),((120,127),126))))))),((78,140),84)),(71,(122,123)))),(2,60)),61);
 731: 1 -18179.35547 -19051.48935 (0,((((((((1,93),((((3,4),((((6,7),(((((14,15),(33,(34,35))),(45,46)),((((20,21),(27,44)),36),(28,(42,43)))),((37,38),(40,41)))),(31,32)),((16,18),147))),(((56,145),143),139)),((((((((5,(((12,13),((17,19),39)),24)),((22,23),(25,26))),(52,54)),((8,9),(10,146))),57),(53,55)),11),(29,30)))),((58,59),((((103,136),119),(125,141)),144))),((51,138),142)),64),(47,((48,49),(50,148)))),(((((62,63),(((74,124),75),((76,(85,(117,118))),129))),(((((((65,108),(112,116)),115),(((106,107),(130,131)),(113,114))),111),(((((((68,69),82),86),70),(132,133)),102),((80,81),((94,96),(95,97))))),(((((66,67),(72,(((89,90),(134,135)),128))),(((77,87),88),(109,110))),(98,99)),(((73,(79,(104,105))),((91,92),137)),((83,101),((100,121),((120,126),127))))))),((78,140),84)),(71,(122,123)))),(2,60)),61);
 732: 1 -18173.66406 -19056.25922 (0,((((((((1,93),((((3,4),(((6,7),(((((((14,15),(33,(34,35))),(45,46)),((20,21),36)),(((27,44),28),(42,43))),((37,38),(40,41))),(31,32))),((16,18),147))),(((56,145),143),139)),(((((((5,(((12,13),((17,19),39)),24)),(22,23)),(25,26)),(52,54)),(8,(9,(10,146)))),((11,57),(53,55))),(29,30)))),((58,59),((((103,136),119),(125,141)),144))),((51,138),142)),64),(47,((48,49),(50,148)))),(((((62,63),(((74,124),75),(76,((85,(117,118)),129)))),(((((((65,108),(112,116)),115),(((106,107),(130,131)),(113,114))),111),(((((((68,69),82),86),70),(132,133)),102),((80,81),((94,96),(95,97))))),(((((66,67),(72,(((89,90),(134,135)),128))),(((77,87),88),(109,110))),(98,99)),(((73,(79,(104,105))),((91,92),137)),((83,101),((100,121),((120,126),127))))))),((78,140),84)),(71,(122,123)))),(2,60)),61);
 733: 1 -18363.67188 -19069.99568 (0,(((((((1,93),((((3,4),((((6,7),(((((14,15),(33,(34,35))),(45,46)),((((20,21),(27,44)),36),(28,(42,43)))),((37,38),(40,41)))),(31,32)),((16,18),147))),(((56,145),143),139)),(((((((((5,(((12,13),((17,19),39)),24)),(22,23)),(25,26)),(8,(9,(10,146)))),(52,54)),57),(53,55)),11),(29,30)))),(((51,138),142),((58,59),(((103,136),119),(125,(141,144)))))),64),(47,((48,(50,148)),49))),(((((((62,63),(((74,75),124),(76,((85,(117,118)),129)))),((((66,67),(72,(((89,90),(134,135)),128))),(((77,87),88),(109,110))),(98,99))),(((73,(79,(104,105))),((91,92),137)),((83,101),((100,121),(120,(126,127)))))),((((((65,108),(112,116)),115),(((106,107),(130,131)),(113,114))),111),(((((((68,69),82),86),70),(132,133)),102),((80,81),((94,96),(95,97)))))),((78,140),84)),(71,(122,123)))),(2,60)),61);
 734: 1 -19213.625 -19065.94593 (0,(((((1,93),((((((3,4),(((6,7),((((((14,15),(33,(34,35))),(45,46)),((((20,21),(27,44)),36),(28,(42,43)))),((37,38),(40,41))),(31,32))),((16,18),147))),(((56,145),143),139)),(((((((((5,(((12,13),((17,19),39)),24)),(22,23)),(25,26)),(52,54)),((8,9),(10,146))),57),(53,55)),11),(29,30))),64),((58,59),((((103,136),119),(125,141)),144)))),((51,138),142)),((47,((48,49),(50,148))),(((((62,63),((((74,75),124),76),((85,(117,118)),129))),(((((((65,108),(112,116)),115),(((106,107),(130,131)),(113,114))),111),(((((((68,69),82),86),70),(132,133)),102),((80,81),((94,96),(95,97))))),(((((66,67),(72,(((89,90),(134,135)),128))),(((77,87),88),(109,110))),(98,99)),(((73,(79,(104,105))),((91,92),137)),((83,101),((100,121),((120,126),127))))))),((78,140),84)),(71,(122,123))))),(2,60)),61);
 735: 2 -20074.97266 -19055.07009 (0,((((((((1,93),((((3,4),((((6,7),(((((14,15),(33,(34,35))),(45,46)),(((20,21),36),(((27,44),28),(42,43)))),((37,38),(40,41)))),(31,32)),((16,18),147))),(((56,145),143),139)),(((((((5,(((12,13),((17,19),39)),24)),(22,23)),(25,26)),(52,54)),((8,9),(10,146))),((11,57),(53,55))),(29,30)))),((58,59),((((103,136),119),(125,141)),144))),((51,138),142)),64),(47,((48,(50,148)),49))),(((((62,63),(((74,75),124),(76,((85,(117,118)),129)))),(((((((65,108),(112,116)),115),(((106,107),(130,131)),(113,114))),111),(((((((68,69),82),86),70),(132,133)),102),((80,81),((94,96),(95,97))))),(((((66,67),(72,(((89,90),(134,135)),128))),(((77,87),88),(109,110))),(98,99)),(((73,(79,(104,105))),((91,92),137)),((83,101),((100,121),(120,(126,127)))))))),((78,140),84)),(71,(122,123)))),(2,60)),61);
 736: 1 -20396.69336 -19052.69302 (0,((((((1,93),((((((3,4),(((6,7),((((((14,15),(33,(34,35))),(45,46)),((((20,21),(27,44)),36),(28,(42,43)))),((37,38),(40,41))),(31,32))),((16,18),147))),(((56,145),143),139)),((((((((5,(((12,13),((17,19),39)),24)),((22,23),(25,26))),(52,54)),((8,(10,146)),9)),57),11),(53,55)),(29,30))),64),((58,59),((((103,136),119),(125,141)),144)))),((51,138),142)),(47,((48,49),(50,148)))),(((((62,63),(((74,75),124),(76,((85,(117,118)),129)))),(((((((65,108),(112,116)),115),(((106,107),(130,131)),(113,114))),111),(((((((68,69),82),86),70),(132,133)),102),((80,81),((94,96),(95,97))))),(((((66,67),(72,(((89,90),(134,135)),128))),(((77,87),88),(109,110))),(98,99)),(((73,(79,(104,105))),((91,92),137)),((83,101),((100,121),((120,126),127))))))),((78,140),84)),(71,(122,123)))),(2,60)),61);
 737: 1 -18335.93359 -19057.32696 (0,((((((((1,93),((((3,4),(((56,145),143),139)),((((6,7),(((((14,15),(33,(34,35))),(45,46)),((((20,21),(27,44)),36),(28,(42,43)))),((37,38),(40,41)))),(31,32)),((16,18),147))),(((((((((5,(((12,13),((17,19),39)),24)),(22,23)),(25,26)),(8,(9,(10,146)))),(52,54)),57),(53,55)),11),(29,30)))),((58,59),((((103,136),119),(125,141)),144))),((51,138),142)),64),(47,(48,(49,(50,148))))),(((((62,63),((((74,75),124),76),((85,(117,118)),129))),((((((((65,108),(112,116)),115),(((106,107),(130,131)),(113,114))),111),(((73,(79,(104,105))),((91,92),137)),((83,101),((100,121),((120,126),127))))),((((66,67),(72,(((89,90),(134,135)),128))),(((77,87),88),(109,110))),(98,99))),(((((((68,69),82),86),70),(132,133)),102),((80,81),((94,96),(95,97)))))),((78,140),84)),(71,(122,123)))),(2,60)),61);
 738: 1 -18009.39453 -19051.86088 (0,(((((((1,93),((((62,63),((((((((65,108),(112,116)),115),(((106,107),(130,131)),(113,114))),111),(((((((68,69),82),86),70),(132,133)),102),((80,81),((94,96),(95,97))))),(((((66,67),(72,(((89,90),(134,135)),128))),(((77,87),88),(109,110))),(98,99)),(((73,(79,(104,105))),((91,92),137)),((83,101),((100,121),(120,(126,127))))))),(((74,124),75),((76,(85,(117,118))),129)))),((78,140),84)),(71,(122,123)))),(((((3,4),((((6,7),(((((14,15),(33,(34,35))),(45,46)),((((20,21),(27,44)),36),(28,(42,43)))),((37,38),(40,41)))),(31,32)),((16,18),147))),(((56,145),143),139)),(((((((((5,(((12,13),((17,19),39)),24)),(22,23)),(25,26)),((8,9),(10,146))),(52,54)),57),(53,55)),11),(29,30))),((58,59),((((103,136),119),(125,141)),144)))),((51,138),142)),64),(47,((48,49),(50,148)))),(2,60)),61);
 739: 1 -17999.0332 -19055.60407 (0,((((((((1,93),((((3,4),((((6,7),(((((14,15),(33,(34,35))),(45,46)),((((20,21),(27,44)),36),(28,(42,43)))),((37,38),(40,41)))),(31,32)),((16,18),147))),(((56,145),143),139)),(((((((((5,(((12,13),((17,19),39)),24)),(22,23)),(25,26)),((8,9),(10,146))),(52,54)),57),(53,55)),11),(29,30)))),((51,138),142)),((58,59),((((103,136),119),(125,141)),144))),64),(47,((48,49),(50,148)))),(((((((62,63),((((74,124),75),76),((85,(117,118)),129))),((((66,67),(72,(((89,90),(134,135)),128))),(((77,87),88),(109,110))),(98,99))),(((73,(79,(104,105))),((91,92),137)),((83,101),((100,121),((120,126),127))))),((((((65,108),(112,116)),115),(((106,107),(130,131)),(113,114))),111),(((((((68,69),82),86),70),(132,133)),102),((80,81),((94,96),(95,97)))))),((78,140),84)),(71,(122,123)))),(2,60)),61);
 740: 1 -18307.98242 -19053.32634 (0,((((((((1,93),((((3,4),((((6,7),(((((14,15),(33,(34,35))),(45,46)),((((20,21),((27,44),28)),36),(42,43))),((37,38),(40,41)))),(31,32)),((16,18),147))),(((56,145),143),139)),((((((((5,(((12,13),((17,19),39)),24)),((22,23),(25,26))),((8,(10,146)),9)),(52,54)),(53,55)),57),11),(29,30)))),((58,59),((((103,136),119),(125,141)),144))),((51,138),142)),64),(47,((48,49),(50,148)))),(((((62,63),(((74,75),124),(76,((85,(117,118)),129)))),(((((((65,108),(112,116)),115),(((106,107),(130,131)),(113,114))),111),(((((((68,69),82),86),70),(132,133)),102),((80,81),((94,96),(95,97))))),(((((66,67),(72,(((89,90),(134,135)),128))),(((77,87),88),(109,110))),(98,99)),(((73,(79,(104,105))),((91,92),137)),((83,101),((100,121),(120,(126,127)))))))),((78,140),84)),(71,(122,123)))),(2,60)),61);
 741: 1 -18931.40234 -19054.21657 (0,(((((((1,93),((((3,4),((((6,7),(((((14,15),(33,(34,35))),(45,46)),((((20,21),((27,44),28)),36),(42,43))),((37,38),(40,41)))),(31,32)),((16,18),147))),(((56,145),143),139)),((((((((5,(((12,13),((17,19),39)),24)),(22,23)),(((8,(10,146)),9),(25,26))),(52,54)),57),(53,55)),11),(29,30)))),((58,59),((((103,136),119),(125,141)),144))),((51,138),142)),64),((47,((48,49),(50,148))),(((((62,63),((((74,75),124),76),((85,(117,118)),129))),(((((((65,108),(112,116)),115),(((106,107),(130,131)),(113,114))),111),(((68,(69,82)),((70,(102,(132,133))),86)),((80,81),((94,96),(95,97))))),(((((66,67),(72,(((89,90),(134,135)),128))),(((77,87),88),(109,110))),(98,99)),((73,(79,(104,105))),(((83,101),((100,121),(120,(126,127)))),((91,92),137)))))),((78,140),84)),(71,(122,123))))),(2,60)),61);
 742: 2 -19074.92969 -19061.96684 (0,(((((((1,93),((((3,4),((((6,7),(((((14,15),(33,(34,35))),(45,46)),((((20,21),(27,44)),36),(28,(42,43)))),((37,38),(40,41)))),(31,32)),((16,18),147))),(((56,145),143),139)),(((((((((5,(((12,13),((17,19),39)),24)),(22,23)),(25,26)),((8,9),(10,146))),(52,54)),57),11),(53,55)),(29,30)))),((58,59),((((103,136),119),(125,141)),144))),((51,138),142)),64),((47,((48,(50,148)),49)),((((62,63),((74,(75,124)),(76,((85,(117,118)),129)))),(((((((65,108),(112,116)),115),(((106,107),(130,131)),(113,114))),111),(((((((68,69),82),86),70),(132,133)),102),((80,81),((94,96),(95,97))))),(((((66,67),(72,(((89,90),(134,135)),128))),(((77,87),88),(109,110))),(98,99)),(((73,(79,(104,105))),((91,92),137)),((83,101),((100,121),(120,(126,127)))))))),((71,(122,123)),((78,140),84))))),(2,60)),61);
 743: 1 -18812.76172 -19052.30866 (0,((((((((1,93),((((3,4),((((6,7),(((((14,15),(33,(34,35))),(45,46)),((((20,21),((27,44),28)),36),(42,43))),((37,38),(40,41)))),(31,32)),((16,18),147))),(((56,145),143),139)),(((((((((5,(((12,13),((17,19),39)),24)),(22,23)),(25,26)),((8,(10,146)),9)),(52,54)),57),(53,55)),11),(29,30)))),((58,59),((((103,136),119),(125,141)),144))),((51,138),142)),64),(47,((48,49),(50,148)))),(((((62,63),(((74,124),75),((76,(85,(117,118))),129))),((((((((65,108),(112,116)),115),(((106,107),(130,131)),(113,114))),111),(((((((68,69),82),86),70),(132,133)),102),((80,81),((94,96),(95,97))))),((((66,67),(72,(((89,90),(134,135)),128))),(((77,87),88),(109,110))),(98,99))),(((73,(79,(104,105))),((91,92),137)),((83,101),((100,121),(120,(126,127))))))),((78,140),84)),(71,(122,123)))),(2,60)),61);
 744: 1 -19853.57422 -19055.1922 (0,(((((((1,93),((((3,4),((((6,7),(((((14,15),(33,(34,35))),(45,46)),((((20,21),(27,44)),36),(28,(42,43)))),((37,38),(40,41)))),(31,32)),((16,18),147))),(((56,145),143),139)),(((((((((5,(((12,13),((17,19),39)),24)),(22,23)),(25,26)),((8,9),(10,146))),(52,54)),57),(53,55)),11),(29,30)))),((58,59),((((103,136),119),(125,141)),144))),(((51,138),142),64)),(47,((48,49),(50,148)))),(((((((62,63),((((74,124),75),76),((85,(117,118)),129))),((((66,67),(72,(((89,90),(134,135)),128))),(((77,87),88),(109,110))),(98,99))),(((73,(79,(104,105))),((91,92),137)),((83,101),((100,121),((120,126),127))))),((((((65,108),(112,116)),115),(((106,107),(130,131)),(113,114))),111),(((((((68,69),82),86),70),(132,133)),102),((80,81),((94,96),(95,97)))))),((78,140),84)),(71,(122,123)))),(2,60)),61);
 745: 2 -17755.76562 -19050.79222 (0,(((((((1,93),((((3,4),((((6,7),(((((14,15),(33,(34,35))),(45,46)),((((20,21),((27,44),28)),36),(42,43))),((37,38),(40,41)))),(31,32)),((16,18),147))),(((56,145),143),139)),(((((((((5,(((12,13),((17,19),39)),24)),(22,23)),(25,26)),(8,(9,(10,146)))),(52,54)),57),(53,55)),11),(29,30)))),((58,59),((((103,136),119),(125,141)),144))),((51,138),142)),((((((62,63),(((74,75),124),((76,(85,(117,118))),129))),(((((((65,108),(112,116)),115),(((106,107),(130,131)),(113,114))),111),((((68,69),82),((70,(102,(132,133))),86)),((80,81),((94,96),(95,97))))),(((((66,67),(72,(((89,90),(134,135)),128))),(((77,87),88),(109,110))),(98,99)),(((73,(79,(104,105))),((91,92),137)),((83,101),((100,121),(120,(126,127)))))))),((78,140),84)),(71,(122,123))),64)),(47,(48,(49,(50,148))))),(2,60)),61);
 746: 1 -18398.72656 -19057.58254 (0,(((((((1,93),(((((3,4),((((6,7),((((((14,15),33),(34,35)),(45,46)),((((20,21),(27,44)),36),(28,(42,43)))),((37,38),(40,41)))),(31,32)),((16,18),147))),(((56,145),143),139)),((((((((5,(((12,13),((17,19),39)),24)),((22,23),(25,26))),(52,54)),((8,9),(10,146))),57),11),(53,55)),(29,30))),((58,59),((((103,136),119),(125,141)),144)))),((51,138),142)),64),(47,((48,(50,148)),49))),(((((62,63),((((74,124),75),76),((85,(117,118)),129))),((((((((65,108),(112,116)),115),(((106,107),(130,131)),(113,114))),111),(((((((68,69),82),86),70),(132,133)),102),((80,81),((94,96),(95,97))))),(((73,(79,(104,105))),((91,92),137)),((83,101),((100,121),(120,(126,127)))))),((((66,67),(72,(((89,90),(134,135)),128))),(((77,87),88),(109,110))),(98,99)))),((78,140),84)),(71,(122,123)))),(2,60)),61);
 747: 1 -19631.79297 -19067.22106 (0,((((((1,93),((((((3,4),(((6,7),((((((14,15),(33,(34,35))),(45,46)),((((20,21),(27,44)),36),(28,(42,43)))),((37,38),(40,41))),(31,32))),((16,18),147))),(((56,145),143),139)),(((((((((5,(((12,13),((17,19),39)),24)),(22,23)),(25,26)),(52,54)),57),((8,(10,146)),9)),11),(53,55)),(29,30))),64),((58,59),((((103,136),119),(125,141)),144)))),((51,138),142)),(47,((48,49),(50,148)))),(((((62,63),(((74,75),124),(76,((85,(117,118)),129)))),(((((((65,108),(112,116)),115),(((106,107),(130,131)),(113,114))),111),(((((((68,69),82),86),70),(132,133)),102),((80,81),((94,96),(95,97))))),(((((66,67),(72,(((89,90),(134,135)),128))),(((77,87),88),(109,110))),(98,99)),(((73,(79,(104,105))),((91,92),137)),((83,101),((100,121),((120,126),127))))))),((78,140),84)),(71,(122,123)))),(2,60)),61);
 748: 1 -19282.66406 -19047.79269 (0,(((((((1,93),((((3,4),((((6,7),(((((14,15),(33,(34,35))),(45,46)),((((20,21),(27,44)),36),(28,(42,43)))),((37,38),(40,41)))),(31,32)),((16,18),147))),(((56,145),143),139)),(((((((((5,(((12,13),((17,19),39)),24)),(22,23)),(25,26)),((8,9),(10,146))),(52,54)),57),11),(53,55)),(29,30)))),((58,59),((((103,136),119),(125,141)),144))),((51,138),142)),64),((47,((48,(50,148)),49)),(((((62,63),((74,(75,124)),(76,((85,(117,118)),129)))),(((((((65,108),(112,116)),115),(((106,107),(130,131)),(113,114))),111),(((((((68,69),82),86),70),(132,133)),102),((80,81),((94,96),(95,97))))),(((((66,67),(72,(((89,90),(134,135)),128))),(((77,87),88),(109,110))),(98,99)),((73,(79,(104,105))),(((83,101),((100,121),(120,(126,127)))),((91,92),137)))))),((78,140),84)),(71,(122,123))))),(2,60)),61);
 749: 1 -19611.95312 -19049.63824 (0,(((((((1,93),((((3,4),((((6,7),(((((14,15),(33,(34,35))),(45,46)),((((20,21),(27,44)),36),(28,(42,43)))),((37,38),(40,41)))),(31,32)),((16,18),147))),(((56,145),143),139)),(((((((((5,(((12,13),((17,19),39)),24)),(22,23)),(25,26)),((8,(10,146)),9)),(52,54)),57),(53,55)),11),(29,30)))),((58,59),((((103,136),119),(125,141)),144))),((51,138),142)),64),((47,((((62,63),((((((((65,108),(112,116)),115),(((106,107),(130,131)),(113,114))),111),(((((((68,69),82),86),70),(132,133)),102),((80,81),((94,96),(95,97))))),(((((66,67),(72,(((89,90),(134,135)),128))),(((77,87),88),(109,110))),(98,99)),((73,(79,(104,105))),(((83,101),((100,121),(120,(126,127)))),((91,92),137))))),((((74,124),75),76),((85,(117,118)),129)))),((78,140),84)),(71,(122,123)))),((48,(50,148)),49))),(2,60)),61);
 750: 1 -18066.92188 -19075.24621 (0,((((((1,93),((((3,4),((((6,7),(((((14,15),(33,(34,35))),(45,46)),((((20,21),((27,44),28)),36),(42,43))),((37,38),(40,41)))),(31,32)),((16,18),147))),(((56,145),143),139)),(((((((((5,(((12,13),((17,19),39)),24)),(22,23)),(25,26)),((8,(10,146)),9)),(52,54)),57),11),(53,55)),(29,30)))),(((51,138),142),((58,59),((((103,136),119),(125,141)),144)))),64),((47,((48,49),(50,148))),((((62,63),(((((((65,108),(112,116)),115),(((106,107),(130,131)),(113,114))),111),((((68,69),82),(((70,102),(132,133)),86)),((80,81),((94,96),(95,97))))),((((((66,67),(72,(((89,90),(134,135)),128))),(((77,87),88),(109,110))),(98,99)),(((73,(79,(104,105))),((91,92),137)),((83,101),((100,121),(120,(126,127)))))),((((74,124),75),76),((85,129),(117,118)))))),((78,140),84)),(71,(122,123))))),(2,60)),61);
 751: 1 -16704.34961 -19052.53937 (0,(((((((1,93),(((((3,4),((((6,7),(((((14,15),(33,(34,35))),(45,46)),((((20,21),(27,44)),36),(28,(42,43)))),((37,38),(40,41)))),(31,32)),((16,18),147))),(((56,145),143),139)),((((((((5,(((12,13),((17,19),39)),24)),((22,23),(25,26))),(52,54)),(8,(9,(10,146)))),57),(53,55)),11),(29,30))),((58,59),((((103,136),119),(125,141)),144)))),((51,138),142)),64),(47,((48,49),(50,148)))),(((((62,63),(((74,75),124),(76,((85,(117,118)),129)))),(((((((65,108),(112,116)),115),(((106,107),(130,131)),(113,114))),111),(((((((68,69),82),86),70),(132,133)),102),((80,81),((94,96),(95,97))))),(((((66,67),(72,(((89,90),(134,135)),128))),(((77,87),88),(109,110))),(98,99)),(((73,(79,(104,105))),((91,92),137)),((83,101),((100,121),((120,126),127))))))),((78,140),84)),(71,(122,123)))),(2,60)),61);
 752: 1 -18727.5957 -19050.44303 (0,((((((((1,93),((((3,4),(((6,7),((((((14,15),(33,(34,35))),(45,46)),((((20,21),((27,44),28)),36),(42,43))),((37,38),(40,41))),(31,32))),((16,18),147))),(((56,145),143),139)),((((((((5,(((12,13),((17,19),39)),24)),((22,23),(25,26))),(52,54)),((8,9),(10,146))),57),(53,55)),11),(29,30)))),((58,59),((((103,136),119),(125,141)),144))),((51,138),142)),64),(47,((48,(50,148)),49))),(((((62,63),(((74,75),124),(76,((85,(117,118)),129)))),(((((((65,108),(112,116)),115),(((106,107),(130,131)),(113,114))),111),(((((((68,69),82),86),70),(132,133)),102),((80,81),((94,96),(95,97))))),(((((66,67),(72,(((89,90),(134,135)),128))),(((77,87),88),(109,110))),(98,99)),(((73,(79,(104,105))),((91,92),137)),((83,101),((100,121),(120,(126,127)))))))),((78,140),84)),(71,(122,123)))),(2,60)),61);
 753: 1 -17216.46094 -19059.10581 (0,((((((1,93),((((((3,4),(((6,7),((((((14,15),(33,(34,35))),(45,46)),(((((20,21),(27,44)),36),28),(42,43))),((37,38),(40,41))),(31,32))),((16,18),147))),(((56,145),143),139)),(((((((((5,(((12,13),((17,19),39)),24)),(22,23)),(25,26)),(52,54)),((8,(10,146)),9)),57),11),(53,55)),(29,30))),64),((58,59),((((103,136),119),(125,141)),144)))),((51,138),142)),(47,((48,49),(50,148)))),(((((62,63),(((74,75),124),(76,((85,(117,118)),129)))),(((((((65,108),(112,116)),115),(((106,107),(130,131)),(113,114))),111),(((((((68,69),82),86),70),(132,133)),102),((80,81),((94,96),(95,97))))),(((((66,67),(72,(((89,90),(134,135)),128))),(((77,87),88),(109,110))),(98,99)),(((73,(79,(104,105))),((91,92),137)),((83,101),((100,121),((120,126),127))))))),((78,140),84)),(71,(122,123)))),(2,60)),61);
 754: 1 -17225.88672 -19062.61021 (0,((((((1,93),(((((3,4),(((6,7),((((((14,15),(33,(34,35))),(45,46)),((((20,21),(27,44)),36),(28,(42,43)))),((37,38),(40,41))),(31,32))),((16,18),147))),(((56,145),143),139)),(((((((((5,(((12,13),((17,19),39)),24)),(22,23)),(25,26)),((8,(10,146)),9)),(52,54)),57),(53,55)),11),(29,30))),((58,59),((((103,136),119),(125,141)),144)))),((51,138),142)),64),((47,(((((62,63),((((74,124),75),76),((85,(117,118)),129))),(((((((65,108),(112,116)),115),(((106,107),(130,131)),(113,114))),111),((((68,82),69),((70,(102,(132,133))),86)),((80,81),((94,96),(95,97))))),(((((66,67),(72,(((89,90),(134,135)),128))),(((77,87),88),(109,110))),(98,99)),((73,(79,(104,105))),(((83,101),((100,121),(120,(126,127)))),((91,92),137)))))),((78,140),84)),(71,(122,123)))),((48,(50,148)),49))),(2,60)),61);
 755: 1 -19099.11719 -19051.77504 (0,((((((((1,93),((((3,4),((((6,7),(((((14,15),(33,(34,35))),(45,46)),((((20,21),(27,44)),36),(28,(42,43)))),((37,38),(40,41)))),(31,32)),((16,18),147))),(((56,145),143),139)),((((((((5,(((12,13),((17,19),39)),24)),((22,23),(25,26))),(52,54)),((8,9),(10,146))),57),(53,55)),11),(29,30)))),((58,59),((((103,136),119),(125,141)),144))),((51,138),142)),64),(47,((48,49),(50,148)))),(((((62,63),(((74,124),75),((76,(85,(117,118))),129))),(((((((65,108),(112,116)),115),(((106,107),(130,131)),(113,114))),111),(((((((68,69),82),86),70),(132,133)),102),((80,81),((94,96),(95,97))))),(((((66,67),(72,(((89,90),(134,135)),128))),(((77,87),88),(109,110))),(98,99)),(((73,(79,(104,105))),((91,92),137)),((83,101),((100,121),((120,127),126))))))),((78,140),84)),(71,(122,123)))),(2,60)),61);
 756: 1 -18815.1875 -19067.1168 (0,((((((1,93),(((((3,4),((((6,7),(((((14,15),(33,(34,35))),(45,46)),((((20,21),((27,44),28)),36),(42,43))),((37,38),(40,41)))),(31,32)),((16,18),147))),(((56,145),143),139)),(((((((((5,(((12,13),((17,19),39)),24)),(22,23)),(25,26)),(52,54)),((8,(10,146)),9)),57),(53,55)),11),(29,30))),((58,59),((((103,136),119),(125,141)),144)))),(((51,138),142),64)),(47,(48,(49,(50,148))))),((((((((62,63),(((73,(79,(104,105))),((91,92),137)),((83,101),((100,121),((120,126),127))))),(((((65,108),(112,116)),115),(((106,107),(130,131)),(113,114))),111)),((((66,67),(72,(((89,90),(134,135)),128))),(((77,87),88),(109,110))),(98,99))),(((((((68,69),82),86),70),(132,133)),102),((80,81),((94,96),(95,97))))),(((74,75),124),(76,((85,(117,118)),129)))),((78,140),84)),(71,(122,123)))),(2,60)),61);
 757: 1 -18674.60352 -19067.44822 (0,((((((1,93),((((((3,4),(((6,7),((((((14,15),(33,(34,35))),(45,46)),(((((20,21),44),27),36),(28,(42,43)))),((37,38),(40,41))),(31,32))),((16,18),147))),(((56,145),143),139)),(((((((((5,(((12,13),((17,19),39)),24)),(22,23)),(25,26)),(52,54)),((8,(10,146)),9)),57),11),(53,55)),(29,30))),64),((58,59),((((103,136),119),(125,141)),144)))),((51,138),142)),(47,((48,49),(50,148)))),(((((62,63),(((74,75),124),(76,((85,(117,118)),129)))),(((((((65,108),(112,116)),115),(((106,107),(130,131)),(113,114))),111),(((((((68,69),82),86),70),(132,133)),102),((80,81),((94,96),(95,97))))),(((((66,67),(72,(((89,90),(134,135)),128))),(((77,87),88),(109,110))),(98,99)),(((73,(79,(104,105))),((91,92),137)),((83,101),((100,121),((120,126),127))))))),((78,140),84)),(71,(122,123)))),(2,60)),61);
 758: 2 -17264.79297 -19055.06364 (0,((((((((1,93),((((3,4),((((6,7),(((((14,15),(33,(34,35))),(45,46)),(((20,21),36),(((27,44),28),(42,43)))),((37,38),(40,41)))),(31,32)),((16,18),147))),(((56,145),143),139)),(((((((5,(((12,13),((17,19),39)),24)),(22,23)),(25,26)),(52,54)),(8,(9,(10,146)))),((11,57),(53,55))),(29,30)))),((58,59),((((103,136),119),(125,141)),144))),((51,138),142)),64),(47,((48,49),(50,148)))),(((((62,63),(((74,75),124),(76,((85,(117,118)),129)))),(((((((65,108),(112,116)),115),(((106,107),(130,131)),(113,114))),111),(((((((68,69),82),86),70),(132,133)),102),((80,81),((94,96),(95,97))))),(((((66,67),(72,(((89,90),(134,135)),128))),(((77,87),88),(109,110))),(98,99)),(((73,(79,(104,105))),((91,92),137)),((83,101),((100,121),(120,(126,127)))))))),((78,140),84)),(71,(122,123)))),(2,60)),61);
 759: 2 -18475.95703 -19051.59115 (0,(((((((1,93),((((3,4),((((6,7),(((((14,15),(33,(34,35))),(45,46)),((((20,21),(27,44)),36),(28,(42,43)))),((37,38),(40,41)))),(31,32)),((16,18),147))),(((56,145),143),139)),((((((((5,(((12,13),((17,19),39)),24)),((22,23),(25,26))),((8,(10,146)),9)),(52,54)),57),(53,55)),11),(29,30)))),((58,59),((((103,136),119),(125,141)),144))),((51,138),142)),64),((47,(48,(49,(50,148)))),(((((62,63),(((74,75),124),((76,(85,(117,118))),129))),(((((((65,108),(112,116)),115),(((106,107),(130,131)),(113,114))),111),(((((((68,69),82),86),70),(132,133)),102),((80,81),((94,96),(95,97))))),(((((66,67),(72,(((89,90),(134,135)),128))),(((77,87),88),(109,110))),(98,99)),(((73,(79,(104,105))),((91,92),137)),((83,101),((100,121),(120,(126,127)))))))),((78,140),84)),(71,(122,123))))),(2,60)),61);
 760: 4 -20295.58203 -19051.71244 (0,(((((1,93),((((((3,4),((((6,7),(((((14,15),(33,(34,35))),(45,46)),((((20,21),(27,44)),36),(28,(42,43)))),((37,38),(40,41)))),(31,32)),((16,18),147))),(((56,145),143),139)),(((((((((5,(((12,13),((17,19),39)),24)),(22,23)),(25,26)),(52,54)),((8,(10,146)),9)),57),(53,55)),11),(29,30))),64),((58,59),((((103,136),119),(125,141)),144)))),((51,138),142)),((47,((48,49),(50,148))),(((((62,63),(((74,124),75),(76,((85,(117,118)),129)))),(((((((65,108),(112,116)),115),(((106,107),(130,131)),(113,114))),111),(((((((68,69),82),86),70),(132,133)),102),((80,81),((94,96),(95,97))))),(((((66,67),(72,(((89,90),(134,135)),128))),(((77,87),88),(109,110))),(98,99)),(((73,(79,(104,105))),((91,92),137)),((83,101),((100,121),(120,(126,127)))))))),((78,140),84)),(71,(122,123))))),(2,60)),61);
 761: 1 -19308.54492 -19054.16299 (0,((((((((1,93),((((3,4),((((6,7),(((((14,15),(33,(34,35))),(45,46)),((((20,21),((27,44),28)),36),(42,43))),((37,38),(40,41)))),(31,32)),((16,18),147))),(((56,145),143),139)),(((((((5,(((12,13),((17,19),39)),24)),(22,23)),(25,26)),(52,54)),((8,(10,146)),9)),((11,57),(53,55))),(29,30)))),((58,59),((((103,136),119),(125,141)),144))),((51,138),142)),64),(47,((48,49),(50,148)))),(((((62,63),(((74,75),124),(76,((85,(117,118)),129)))),(((((((65,108),(112,116)),115),(((106,107),(130,131)),(113,114))),111),(((((((68,69),82),86),70),(132,133)),102),((80,81),((94,96),(95,97))))),(((((66,67),(72,(((89,90),(134,135)),128))),(((77,87),88),(109,110))),(98,99)),((73,(79,(104,105))),(((83,101),((100,121),((120,126),127))),((91,92),137)))))),((78,140),84)),(71,(122,123)))),(2,60)),61);
 762: 3 -17900.17188 -19054.77692 (0,((((((((1,93),((((3,4),((((6,7),((((((14,15),(33,(34,35))),45),46),(((20,21),36),(((27,44),28),(42,43)))),((37,38),(40,41)))),(31,32)),((16,18),147))),(((56,145),143),139)),(((((((5,(((12,13),((17,19),39)),24)),(22,23)),(25,26)),((8,9),(10,146))),(52,54)),((11,57),(53,55))),(29,30)))),((58,59),((((103,136),119),(125,141)),144))),((51,138),142)),64),(47,((48,(50,148)),49))),(((((62,63),(((74,75),124),(76,((85,(117,118)),129)))),(((((((65,108),(112,116)),115),(((106,107),(130,131)),(113,114))),111),(((((((68,69),82),86),70),(132,133)),102),((80,81),((94,96),(95,97))))),(((((66,67),(72,(((89,90),(134,135)),128))),(((77,87),88),(109,110))),(98,99)),(((73,(79,(104,105))),((91,92),137)),((83,101),((100,121),(120,(126,127)))))))),((78,140),84)),(71,(122,123)))),(2,60)),61);
 763: 1 -18359.85938 -19055.01062 (0,(((((((1,93),((((3,4),((((6,7),((((((14,15),33),(34,35)),(45,46)),((((20,21),((27,44),28)),36),(42,43))),((37,38),(40,41)))),(31,32)),((16,18),147))),(((56,145),143),139)),(((((((((5,(((12,13),((17,19),39)),24)),(22,23)),(25,26)),((8,9),(10,146))),(52,54)),57),(53,55)),11),(29,30)))),((58,59),((((103,136),119),(125,141)),144))),((51,138),142)),((((((62,63),((((74,124),75),76),((85,(117,118)),129))),(((((((65,108),(112,116)),115),(((106,107),(130,131)),(113,114))),111),((((68,69),82),(((70,(132,133)),86),102)),((80,81),((94,96),(95,97))))),(((((66,67),(72,(((89,90),(134,135)),128))),(((77,87),88),(109,110))),(98,99)),(((73,(79,(104,105))),((91,92),137)),((83,101),((100,121),(120,(126,127)))))))),((78,140),84)),(71,(122,123))),64)),(47,((48,49),(50,148)))),(2,60)),61);
 764: 1 -19412.48438 -19048.32103 (0,(((((((1,93),((((3,4),((((6,7),(((((14,15),(33,(34,35))),(45,46)),((((20,21),((27,44),28)),36),(42,43))),((37,38),(40,41)))),(31,32)),((16,18),147))),(((56,145),143),139)),(((((((((5,(((12,13),((17,19),39)),24)),(22,23)),(25,26)),((8,9),(10,146))),(52,54)),57),(53,55)),11),(29,30)))),((58,59),((((103,136),119),(125,141)),144))),((51,138),142)),64),((47,((48,(50,148)),49)),((((62,63),((((((((65,108),(112,116)),115),(((106,107),(130,131)),(113,114))),111),((((68,69),82),(((70,102),(132,133)),86)),((80,81),((94,96),(95,97))))),(((((66,67),(72,(((89,90),(134,135)),128))),(((77,87),88),(109,110))),(98,99)),((73,(79,(104,105))),(((83,101),((100,121),(120,(126,127)))),((91,92),137))))),((74,(75,124)),(76,((85,(117,118)),129))))),((78,140),84)),(71,(122,123))))),(2,60)),61);
 765: 1 -19666.89844 -19049.34651 (0,((((((((1,93),((((3,4),((((6,7),(((((14,15),(33,(34,35))),(45,46)),((((20,21),36),((27,44),28)),(42,43))),((37,38),(40,41)))),(31,32)),((16,18),147))),(((56,145),143),139)),(((((((((5,(((12,13),((17,19),39)),24)),(22,23)),(25,26)),(8,(9,(10,146)))),(52,54)),57),(53,55)),11),(29,30)))),((51,138),142)),((58,59),((((103,136),119),(125,141)),144))),64),(47,((48,49),(50,148)))),(((((62,63),(((74,124),75),(76,((85,(117,118)),129)))),(((((((65,108),(112,116)),115),(((106,107),(130,131)),(113,114))),111),(((((((68,69),82),86),70),(132,133)),102),((80,81),((94,96),(95,97))))),(((((66,67),(72,(((89,90),(134,135)),128))),(((77,87),88),(109,110))),(98,99)),(((73,(79,(104,105))),((91,92),137)),((83,101),((100,121),(120,(126,127)))))))),((78,140),84)),(71,(122,123)))),(2,60)),61);
 766: 2 -17476.81641 -19052.11505 (0,(((((((1,93),((((3,4),((((6,7),(((((14,15),(33,(34,35))),(45,46)),((((20,21),(27,44)),36),(28,(42,43)))),((37,38),(40,41)))),(31,32)),((16,18),147))),(((56,145),143),139)),(((((((((5,(((12,13),((17,19),39)),24)),(22,23)),(25,26)),(8,(9,(10,146)))),(52,54)),57),(53,55)),11),(29,30)))),((58,59),((((103,136),119),(125,141)),144))),(((51,138),142),64)),(47,((48,(50,148)),49))),(((((62,63),((74,(75,124)),(76,((85,(117,118)),129)))),(((((((65,108),(112,116)),115),(((106,107),(130,131)),(113,114))),111),(((((((68,69),82),86),70),(132,133)),102),((80,81),((94,96),(95,97))))),(((((66,67),(72,(((89,90),(134,135)),128))),(((77,87),88),(109,110))),(98,99)),(((73,(79,(104,105))),((91,92),137)),((83,101),((100,121),((120,127),126))))))),((78,140),84)),(71,(122,123)))),(2,60)),61);
 767: 2 -18810.73438 -19052.43422 (0,((((((((1,93),((((3,4),((((6,7),(((((14,15),(33,(34,35))),(45,46)),((((20,21),((27,44),28)),36),(42,43))),((37,38),(40,41)))),(31,32)),((16,18),147))),(((56,145),143),139)),(((((((5,(((12,13),((17,19),39)),24)),(22,23)),(25,26)),((8,9),(10,146))),(52,54)),((11,57),(53,55))),(29,30)))),((58,59),((((103,136),119),(125,141)),144))),((51,138),142)),64),(47,((48,(50,148)),49))),(((((62,63),(((74,76),(75,124)),((85,(117,118)),129))),(((((((65,108),(112,116)),115),(((106,107),(130,131)),(113,114))),111),(((((((68,69),82),86),70),(132,133)),102),((80,81),((94,96),(95,97))))),(((((66,67),(72,(((89,90),(134,135)),128))),(((77,87),88),(109,110))),(98,99)),((73,(79,(104,105))),(((83,101),((100,121),(120,(126,127)))),((91,92),137)))))),((78,140),84)),(71,(122,123)))),(2,60)),61);
 768: 1 -19738.0918 -19053.79644 (0,((((((((1,93),((((3,4),((((6,7),(((((14,15),(33,(34,35))),(45,46)),((((20,21),(27,44)),36),(28,(42,43)))),((37,38),(40,41)))),(31,32)),((16,18),147))),(((56,145),143),139)),(((((((((5,(((12,13),((17,19),39)),24)),(22,23)),(25,26)),((8,9),(10,146))),(52,54)),57),(53,55)),11),(29,30)))),((58,59),((((103,136),119),(125,141)),144))),((51,138),142)),64),(47,((48,49),(50,148)))),(((((62,63),(((74,124),75),(76,((85,(117,118)),129)))),(((((((65,108),(112,116)),115),(((106,107),(130,131)),(113,114))),111),(((((66,67),(72,(((89,90),(134,135)),128))),(((77,87),88),(109,110))),(98,99)),((73,(79,(104,105))),(((83,101),((100,121),(120,(126,127)))),((91,92),137))))),(((((((68,69),82),86),70),(132,133)),102),((80,81),((94,96),(95,97)))))),((78,140),84)),(71,(122,123)))),(2,60)),61);
 769: 1 -20178.26562 -19063.12002 (0,((((((((1,93),((((3,4),(((56,145),143),139)),(((6,7),((((((14,15),(33,(34,35))),(45,46)),(((20,21),36),(((27,44),28),(42,43)))),((37,38),(40,41))),(31,32))),((16,18),147))),(((((((((5,(((12,13),((17,19),39)),24)),(22,23)),(25,26)),((8,9),(10,146))),(52,54)),57),(53,55)),11),(29,30)))),((58,59),((((103,136),119),(125,141)),144))),((51,138),142)),64),(47,((48,49),(50,148)))),(2,60)),(((((62,63),((74,(75,124)),(76,((85,(117,118)),129)))),(((((((65,108),(112,116)),115),(((106,107),(130,131)),(113,114))),111),(((((((68,69),82),86),70),(132,133)),102),((80,81),((94,96),(95,97))))),(((((66,67),(72,(((89,90),(134,135)),128))),(((77,87),88),(109,110))),(98,99)),((73,(79,(104,105))),(((83,101),((100,121),((120,126),127))),((91,92),137)))))),((78,140),84)),(71,(122,123)))),61);
 770: 1 -17876.55859 -19056.25922 (0,((((((((1,93),((((3,4),(((6,7),(((((((14,15),(33,(34,35))),(45,46)),((20,21),36)),(((27,44),28),(42,43))),((37,38),(40,41))),(31,32))),((16,18),147))),(((56,145),143),139)),(((((((5,(((12,13),((17,19),39)),24)),(22,23)),(25,26)),(52,54)),(8,(9,(10,146)))),((11,57),(53,55))),(29,30)))),((58,59),((((103,136),119),(125,141)),144))),((51,138),142)),64),(47,((48,49),(50,148)))),(((((62,63),(((74,124),75),(76,((85,(117,118)),129)))),(((((((65,108),(112,116)),115),(((106,107),(130,131)),(113,114))),111),(((((((68,69),82),86),70),(132,133)),102),((80,81),((94,96),(95,97))))),(((((66,67),(72,(((89,90),(134,135)),128))),(((77,87),88),(109,110))),(98,99)),(((73,(79,(104,105))),((91,92),137)),((83,101),((100,121),((120,126),127))))))),((78,140),84)),(71,(122,123)))),(2,60)),61);
 771: 2 -19345.2207 -19056.91497 (0,((((((((1,93),((((3,4),(((56,145),143),139)),((((6,7),(((((14,15),(33,(34,35))),(45,46)),((((20,21),((27,44),28)),36),(42,43))),((37,38),(40,41)))),(31,32)),((16,18),147))),(((((((((5,(((12,13),((17,19),39)),24)),(22,23)),(25,26)),((8,(10,146)),9)),(52,54)),57),(53,55)),11),(29,30)))),((58,59),((((103,136),119),(125,141)),144))),((51,138),142)),64),(47,(48,(49,(50,148))))),(((((((62,63),((((74,124),75),76),((85,(117,118)),129))),((((66,67),(72,(((89,90),(134,135)),128))),(((77,87),88),(109,110))),(98,99))),(((73,(79,(104,105))),((91,92),137)),((83,101),((100,121),(120,(126,127)))))),((((((65,108),(112,116)),115),(((106,107),(130,131)),(113,114))),111),(((((((68,69),82),86),70),(132,133)),102),((80,81),((94,96),(95,97)))))),((78,140),84)),(71,(122,123)))),(2,60)),61);
 772: 1 -19063.32031 -19091.63108 (0,((((((1,93),(((3,4),((((((6,7),(31,32)),(((((14,15),((33,(34,35)),(45,46))),(((20,21),(27,44)),36)),(28,(42,43))),((37,38),(40,41)))),((16,18),147)),((56,145),143)),139)),(((((((((5,(((12,13),((17,19),39)),24)),(22,23)),(52,54)),(25,26)),((8,(10,146)),9)),57),(53,55)),11),(29,30)))),((58,59),((((103,136),119),(125,141)),144))),(((51,138),142),64)),((47,(((((62,63),(((((((65,108),(112,116)),115),((((106,107),(130,131)),(113,114)),111)),((73,(79,(104,105))),(((83,101),((100,121),(120,(126,127)))),((91,92),137)))),(((((((68,69),82),86),70),(132,133)),102),((80,81),((94,96),(95,97))))),((((66,67),(72,(((89,90),(134,135)),128))),(((77,87),88),(109,110))),(98,99)))),((((74,(75,124)),76),(85,(117,118))),129)),((78,140),84)),(71,(122,123)))),(48,(49,(50,148))))),(2,60)),61);
 773: 1 -17984.12695 -19054.4625 (0,((((((1,93),((((3,4),((((6,7),(((((14,15),(33,(34,35))),(45,46)),((((20,21),((27,44),28)),36),(42,43))),((37,38),(40,41)))),(31,32)),((16,18),147))),(((56,145),143),139)),(((((((((5,(((12,13),((17,19),39)),24)),(22,23)),(25,26)),((8,9),(10,146))),(52,54)),57),11),(53,55)),(29,30)))),((58,59),((((103,136),119),(125,141)),144))),((51,138),142)),(((47,((48,49),(50,148))),((((62,63),((((((((65,108),(112,116)),115),(((106,107),(130,131)),(113,114))),111),(((((((68,69),82),86),70),(132,133)),102),((80,81),((94,96),(95,97))))),(((((66,67),(72,(((89,90),(134,135)),128))),(((77,87),88),(109,110))),(98,99)),(((73,(79,(104,105))),((91,92),137)),((83,101),((100,121),((120,126),127)))))),(((((74,124),75),129),76),(85,(117,118))))),((78,140),84)),(71,(122,123)))),64)),(2,60)),61);
 774: 1 -18033.45312 -19052.20958 (0,((((((((1,93),((((3,4),((((6,7),(((((14,15),(33,(34,35))),(45,46)),((((20,21),((27,44),28)),36),(42,43))),((37,38),(40,41)))),(31,32)),((16,18),147))),(((56,145),143),139)),(((((((((5,(((12,13),((17,19),39)),24)),(22,23)),(25,26)),(52,54)),((8,9),(10,146))),57),(53,55)),11),(29,30)))),((58,59),((((103,136),119),(125,141)),144))),64),((51,138),142)),(47,((48,(50,148)),49))),(((((62,63),(((74,(75,124)),76),((85,(117,118)),129))),(((((((65,108),(112,116)),115),(((106,107),(130,131)),(113,114))),111),(((((((68,69),82),86),70),(132,133)),102),((80,81),((94,96),(95,97))))),(((((66,67),(72,(((89,90),(134,135)),128))),(((77,87),88),(109,110))),(98,99)),(((73,(79,(104,105))),((91,92),137)),((83,101),((100,121),(120,(126,127)))))))),((78,140),84)),(71,(122,123)))),(2,60)),61);
 775: 2 -18926.5293 -19055.97597 (0,((((((((1,93),((((3,4),((((6,7),(((((14,15),(33,(34,35))),(45,46)),(((20,21),36),(((27,44),28),(42,43)))),((37,38),(40,41)))),(31,32)),((16,18),147))),(((56,145),143),139)),(((((((((5,(((12,13),((17,19),39)),24)),(22,23)),(25,26)),((8,(10,146)),9)),(52,54)),57),(53,55)),11),(29,30)))),((58,59),((((103,136),119),(125,141)),144))),((51,138),142)),64),(47,((48,(50,148)),49))),((((((62,63),((((74,75),124),76),((85,(117,118)),129))),(((((66,67),(72,(((89,90),(134,135)),128))),(((77,87),88),(109,110))),(98,99)),(((73,(79,(104,105))),((91,92),137)),((83,101),((100,121),((120,126),127)))))),((((((65,108),115),(112,116)),(((106,107),(130,131)),(113,114))),111),(((((((68,69),82),86),70),(132,133)),102),((80,81),((94,96),(95,97)))))),((78,140),84)),(71,(122,123)))),(2,60)),61);
 776: 1 -20063.29492 -19051.60713 (0,((((((((1,93),((((3,4),((((6,7),(((((14,15),(33,(34,35))),(45,46)),((((20,21),36),((27,44),28)),(42,43))),((37,38),(40,41)))),(31,32)),((16,18),147))),(((56,145),143),139)),(((((((((5,(((12,13),((17,19),39)),24)),(22,23)),(25,26)),(52,54)),((8,9),(10,146))),57),(53,55)),11),(29,30)))),((58,59),((((103,136),119),(125,141)),144))),((51,138),142)),64),(47,(48,(49,(50,148))))),((((62,63),((((((((65,108),(112,116)),115),(((106,107),(130,131)),(113,114))),111),(((((((68,69),82),86),70),(132,133)),102),((80,81),((94,96),(95,97))))),(((((66,67),(72,(((89,90),(134,135)),128))),(((77,87),88),(109,110))),(98,99)),(((73,(79,(104,105))),((91,92),137)),((83,101),((100,121),(120,(126,127))))))),((((74,75),124),76),((85,(117,118)),129)))),((78,140),84)),(71,(122,123)))),(2,60)),61);
 777: 1 -19482.41797 -19048.77756 (0,((((((((1,93),((((3,4),(((6,7),((((((14,15),(33,(34,35))),(45,46)),((((20,21),36),((27,44),28)),(42,43))),(((37,38),41),40)),(31,32))),((16,18),147))),(((56,145),143),139)),(((((((((5,(((12,13),((17,19),39)),24)),(22,23)),(25,26)),((8,(10,146)),9)),(52,54)),57),(53,55)),11),(29,30)))),((58,59),((((103,136),119),(125,141)),144))),((51,138),142)),64),(47,((48,49),(50,148)))),(((((62,63),((((74,75),124),76),((85,(117,118)),129))),(((((((65,108),(112,116)),115),(((106,107),(130,131)),(113,114))),111),(((((((68,69),82),86),70),(132,133)),102),((80,81),((94,96),(95,97))))),(((((66,67),(72,(((89,90),(134,135)),128))),(((77,87),88),(109,110))),(98,99)),(((73,(79,(104,105))),((91,92),137)),((83,101),((100,121),(120,(126,127)))))))),((78,140),84)),(71,(122,123)))),(2,60)),61);
 778: 1 -20274.12109 -19056.88724 (0,((((((((1,93),((((3,4),((((6,7),(((((14,15),(33,(34,35))),(45,46)),((((20,21),(27,44)),36),(28,(42,43)))),((37,38),(40,41)))),(31,32)),((16,18),147))),(((56,145),143),139)),(((((((((5,(((12,13),((17,19),39)),24)),(22,23)),(25,26)),((8,(10,146)),9)),(52,54)),57),(53,55)),11),(29,30)))),((58,59),((((103,136),119),(125,141)),144))),((51,138),142)),64),(47,((48,49),(50,148)))),(((((62,63),(((74,75),124),(76,((85,(117,118)),129)))),((((((((65,108),115),(112,116)),(113,114)),((106,107),(130,131))),111),(((((((68,69),82),86),70),(132,133)),102),((80,81),((94,96),(95,97))))),(((((66,67),(72,(((89,90),(134,135)),128))),(((77,87),88),(109,110))),(98,99)),(((73,(79,(104,105))),((91,92),137)),(((83,101),(100,121)),((120,127),126)))))),((78,140),84)),(71,(122,123)))),(2,60)),61);
 779: 1 -18890.16016 -19056.42239 (0,((((((1,93),((((((3,4),(((6,7),((((((14,15),(33,(34,35))),(45,46)),((((20,21),(27,44)),36),(28,(42,43)))),((37,38),(40,41))),(31,32))),((16,18),147))),(((56,145),143),139)),(((((((((5,(((12,13),((17,19),39)),24)),(22,23)),(52,54)),(25,26)),((8,(10,146)),9)),57),11),(53,55)),(29,30))),64),((58,59),((((103,136),119),(125,141)),144)))),((51,138),142)),(47,((48,49),(50,148)))),(((((62,63),(((74,75),124),(76,((85,(117,118)),129)))),(((((((65,108),(112,116)),115),(((106,107),(130,131)),(113,114))),111),(((((((68,69),82),86),70),(132,133)),102),((80,81),((94,96),(95,97))))),(((((66,67),(72,(((89,90),(134,135)),128))),(((77,87),88),(109,110))),(98,99)),(((73,(79,(104,105))),((91,92),137)),((83,101),((100,121),((120,126),127))))))),((78,140),84)),(71,(122,123)))),(2,60)),61);
 780: 2 -20761.91797 -19056.65511 (0,(((((((1,93),((((62,63),((((((((65,108),(112,116)),115),(((106,107),(130,131)),(113,114))),111),(((((((68,69),82),86),70),(132,133)),102),((80,81),((94,96),(95,97))))),(((((66,67),(72,(((89,90),(134,135)),128))),(((77,87),88),(109,110))),(98,99)),(((73,(79,(104,105))),((91,92),137)),((83,101),((100,121),(120,(126,127))))))),(((74,124),75),(76,((85,(117,118)),129))))),((78,140),84)),(71,(122,123)))),(((((3,4),((((6,7),(((((14,15),(33,(34,35))),(45,46)),((((20,21),(27,44)),36),(28,(42,43)))),((37,38),(40,41)))),(31,32)),((16,18),147))),(((56,145),143),139)),((((((((5,(((12,13),((17,19),39)),24)),(22,23)),(((8,9),(10,146)),(25,26))),(52,54)),57),(53,55)),11),(29,30))),((58,59),((((103,136),119),(125,141)),144)))),((51,138),142)),64),(47,((48,49),(50,148)))),(2,60)),61);
 781: 1 -18827.41406 -19048.32103 (0,(((((((1,93),((((3,4),((((6,7),(((((14,15),(33,(34,35))),(45,46)),((((20,21),((27,44),28)),36),(42,43))),((37,38),(40,41)))),(31,32)),((16,18),147))),(((56,145),143),139)),(((((((((5,(((12,13),((17,19),39)),24)),(22,23)),(25,26)),((8,9),(10,146))),(52,54)),57),(53,55)),11),(29,30)))),((58,59),((((103,136),119),(125,141)),144))),((51,138),142)),64),((47,((48,(50,148)),49)),((((62,63),((((((((65,108),(112,116)),115),(((106,107),(130,131)),(113,114))),111),((((68,69),82),(((70,102),(132,133)),86)),((80,81),((94,96),(95,97))))),(((((66,67),(72,(((89,90),(134,135)),128))),(((77,87),88),(109,110))),(98,99)),((73,(79,(104,105))),(((83,101),((100,121),(120,(126,127)))),((91,92),137))))),((74,(75,124)),(76,((85,(117,118)),129))))),((78,140),84)),(71,(122,123))))),(2,60)),61);
 782: 1 -19947.80859 -19052.31603 (0,(((((((1,93),((((3,4),((((6,7),(((((14,15),(33,(34,35))),(45,46)),((((20,21),(27,44)),36),(28,(42,43)))),((37,38),(40,41)))),(31,32)),((16,18),147))),(((56,145),143),139)),((((((((5,(((12,13),((17,19),39)),24)),((22,23),(25,26))),(52,54)),((8,(10,146)),9)),57),11),(53,55)),(29,30)))),(((51,138),142),((58,59),((((103,136),119),(125,141)),144)))),64),(47,((48,49),(50,148)))),(((((62,63),(((74,75),124),(76,((85,(117,118)),129)))),(((((((65,108),(112,116)),115),(((106,107),(130,131)),(113,114))),111),(((((((68,69),82),86),70),(132,133)),102),((80,81),((94,96),(95,97))))),(((((66,67),(72,(((89,90),(134,135)),128))),(((77,87),88),(109,110))),(98,99)),(((73,(79,(104,105))),((91,92),137)),((83,101),((100,121),(120,(126,127)))))))),((78,140),84)),(71,(122,123)))),(2,60)),61);
 783: 1 -17466.46875 -19051.42198 (0,(((((((1,93),((((3,4),((((6,7),(((((14,15),(33,(34,35))),(45,46)),((((20,21),((27,44),28)),36),(42,43))),((37,38),(40,41)))),(31,32)),((16,18),147))),(((56,145),143),139)),((((((((5,(((12,13),((17,19),39)),24)),(22,23)),(25,26)),((8,9),(10,146))),(52,54)),(11,57)),(53,55)),(29,30)))),((58,59),((((103,136),119),(125,141)),144))),((51,138),142)),64),((47,((48,49),(50,148))),((((62,63),((((((((65,108),(112,116)),115),(((106,107),(130,131)),(113,114))),111),(((((((68,69),82),86),70),(132,133)),102),((80,81),((94,96),(95,97))))),(((((66,67),(72,(((89,90),(134,135)),128))),(((77,87),88),(109,110))),(98,99)),(((73,(79,(104,105))),((91,92),137)),((83,101),((100,121),((120,126),127)))))),(((((74,124),75),129),76),(85,(117,118))))),((78,140),84)),(71,(122,123))))),(2,60)),61);
 784: 1 -18840.10156 -19050.03631 (0,(((((((1,93),((((3,4),((((6,7),(((((14,15),(33,(34,35))),(45,46)),((((20,21),(27,44)),36),(28,(42,43)))),((37,38),(40,41)))),(31,32)),((16,18),147))),(((56,145),143),139)),((((((((5,(((12,13),((17,19),39)),24)),((22,23),(25,26))),((8,9),(10,146))),(52,54)),57),11),(53,55)),(29,30)))),((58,59),((((103,136),119),(125,141)),144))),((51,138),142)),64),((47,((48,(50,148)),49)),(((((62,63),((74,(75,124)),(76,((85,(117,118)),129)))),(((((((65,108),(112,116)),115),(((106,107),(130,131)),(113,114))),111),(((((((68,69),82),86),70),(132,133)),102),((80,81),((94,96),(95,97))))),(((((66,67),(72,(((89,90),(134,135)),128))),(((77,87),88),(109,110))),(98,99)),(((73,(79,(104,105))),((91,92),137)),((83,101),((100,121),(120,(126,127)))))))),((78,140),84)),(71,(122,123))))),(2,60)),61);
 785: 1 -18026.88867 -19049.98885 (0,((((((((1,93),((((3,4),((((6,7),(((((14,15),(33,(34,35))),(45,46)),((((20,21),(27,44)),36),(28,(42,43)))),((37,38),(40,41)))),(31,32)),((16,18),147))),(((56,145),143),139)),(((((((((5,(((12,13),((17,19),39)),24)),(22,23)),(25,26)),((8,(10,146)),9)),(52,54)),57),(53,55)),11),(29,30)))),((51,138),142)),((58,59),((((103,136),119),(125,141)),144))),64),(47,((48,(50,148)),49))),(((((62,63),((((74,124),75),76),((85,(117,118)),129))),(((((((65,108),(112,116)),115),(((106,107),(130,131)),(113,114))),111),((((68,69),82),((70,(102,(132,133))),86)),((80,81),((94,96),(95,97))))),(((((66,67),(72,(((89,90),(134,135)),128))),(((77,87),88),(109,110))),(98,99)),(((73,(79,(104,105))),((91,92),137)),((83,101),((100,121),(120,(126,127)))))))),((78,140),84)),(71,(122,123)))),(2,60)),61);
 786: 2 -18805.39453 -19070.03337 (0,((((((1,93),((((3,4),((((6,7),(((((14,15),(33,(34,35))),(45,46)),((((20,21),((27,44),28)),36),(42,43))),((37,38),(40,41)))),(31,32)),((16,18),147))),(((56,145),143),139)),(((((((((5,(((12,13),((17,19),39)),24)),(22,23)),(25,26)),((8,9),(10,146))),(52,54)),57),11),(53,55)),(29,30)))),(((51,138),142),((58,59),((((103,136),119),(125,141)),144)))),64),((47,((48,(50,148)),49)),(((((62,63),(((74,75),124),(76,((85,129),(117,118))))),(((((((65,108),(112,116)),115),(((106,107),(130,131)),(113,114))),111),((((68,69),82),(((70,102),(132,133)),86)),((80,81),((94,96),(95,97))))),(((((66,67),(72,(((89,90),(134,135)),128))),(((77,87),88),(109,110))),(98,99)),(((73,(79,(104,105))),((91,92),137)),((83,101),((100,121),(120,(126,127)))))))),((78,140),84)),(71,(122,123))))),(2,60)),61);
 787: 1 -18681.89453 -19055.43067 (0,(((((((1,93),((((3,4),((((6,7),((((((14,15),(34,35)),33),(45,46)),((((20,21),((27,44),28)),36),(42,43))),((37,38),(40,41)))),(31,32)),((16,18),147))),(((56,145),143),139)),(((((((((5,(((12,13),((17,19),39)),24)),(22,23)),(25,26)),((8,9),(10,146))),(52,54)),57),(53,55)),11),(29,30)))),((58,59),((((103,136),119),(125,141)),144))),((51,138),142)),((((((62,63),((((74,124),75),76),((85,(117,118)),129))),(((((((65,108),(112,116)),115),(((106,107),(130,131)),(113,114))),111),((((68,69),82),(((70,(132,133)),86),102)),((80,81),((94,96),(95,97))))),(((((66,67),(72,(((89,90),(134,135)),128))),(((77,87),88),(109,110))),(98,99)),(((73,(79,(104,105))),((91,92),137)),((83,101),((100,121),(120,(126,127)))))))),((78,140),84)),(71,(122,123))),64)),(47,((48,49),(50,148)))),(2,60)),61);
 788: 1 -18544.21484 -19070.50125 (0,((((((1,93),((((3,4),((((6,7),(((((14,15),(33,(34,35))),(45,46)),((((20,21),((27,44),28)),36),(42,43))),((37,38),(40,41)))),(31,32)),((16,18),147))),(((56,145),143),139)),(((((((((5,(((12,13),((17,19),39)),24)),(22,23)),(25,26)),((8,9),(10,146))),(52,54)),57),11),(53,55)),(29,30)))),(((51,138),142),((58,59),((((103,136),119),(125,141)),144)))),64),((47,((48,(50,148)),49)),((((62,63),(((((((65,108),(112,116)),115),(((106,107),(130,131)),(113,114))),111),((((((66,67),(72,(((89,90),(134,135)),128))),(((77,87),88),(109,110))),(((74,75),124),(76,((85,(117,118)),129)))),(98,99)),(((73,(79,(104,105))),((91,92),137)),((83,101),((100,121),(120,(126,127))))))),(((68,(69,82)),(((70,102),(132,133)),86)),((80,81),((94,96),(95,97)))))),((78,140),84)),(71,(122,123))))),(2,60)),61);
 789: 2 -18859.51562 -19057.23476 (0,(((((((1,93),(((((3,4),((((6,7),(((((14,15),(33,(34,35))),(45,46)),((((20,21),((27,44),28)),36),(42,43))),((37,38),(40,41)))),(31,32)),((16,18),147))),(((56,145),143),139)),(((((((((5,(((12,13),((17,19),39)),24)),(22,23)),(25,26)),((8,(10,146)),9)),(52,54)),57),(53,55)),11),(29,30))),((58,59),((((103,136),119),(125,141)),144)))),((51,138),142)),64),(47,((48,49),(50,148)))),(((((62,63),((((74,75),124),76),((85,(117,118)),129))),(((((((65,108),(112,116)),115),(((106,107),(130,131)),(113,114))),111),((((68,69),82),(((70,102),(132,133)),86)),((80,81),((94,96),(95,97))))),(((((66,67),((72,((89,90),(134,135))),128)),(((77,87),88),(109,110))),(98,99)),(((73,(79,(104,105))),((91,92),137)),((83,101),((100,121),((120,127),126))))))),((78,140),84)),(71,(122,123)))),(2,60)),61);
 790: 1 -18861.77344 -19054.03203 (0,((((((1,93),(((((3,4),((((6,7),(((((14,15),(33,(34,35))),(45,46)),((((20,21),(27,44)),36),(28,(42,43)))),((37,38),(40,41)))),(31,32)),((16,18),147))),(((56,145),143),139)),((((((((5,(((12,13),((17,19),39)),24)),((22,23),(25,26))),(8,(9,(10,146)))),(52,54)),57),(53,55)),11),(29,30))),((58,59),((((103,136),119),(125,141)),144)))),(((51,138),142),64)),(47,((48,49),(50,148)))),(((((62,63),(((74,75),124),(76,((85,(117,118)),129)))),(((((((65,108),(112,116)),115),(((106,107),(130,131)),(113,114))),111),(((((((68,69),82),86),70),(132,133)),102),((80,81),((94,96),(95,97))))),(((((66,67),(72,(((89,90),(134,135)),128))),(((77,87),88),(109,110))),(98,99)),(((73,(79,(104,105))),((91,92),137)),((83,101),((100,121),((120,126),127))))))),((78,140),84)),(71,(122,123)))),(2,60)),61);
 791: 1 -18559.59766 -19062.89961 (0,(((((((1,93),((((3,4),(((6,7),((((((14,15),(33,(34,35))),(45,46)),((((20,21),(27,44)),36),(28,(42,43)))),((37,38),(40,41))),(31,32))),((16,18),147))),(((56,145),143),139)),(((((((((5,(((12,13),((17,19),39)),24)),(22,23)),(25,26)),((8,(10,146)),9)),(52,54)),57),(53,55)),11),(29,30)))),((58,59),((((103,136),119),(125,141)),144))),((51,138),142)),64),((47,(((((62,63),((((74,124),75),76),((85,(117,118)),129))),(((((((65,108),(112,116)),115),(((106,107),(130,131)),(113,114))),111),((((68,82),69),(((70,102),(132,133)),86)),((80,81),((94,96),(95,97))))),(((((66,67),(72,(((89,90),(134,135)),128))),(((77,87),88),(109,110))),(98,99)),((73,(79,(104,105))),(((83,101),((100,121),(120,(126,127)))),((91,92),137)))))),((78,140),84)),(71,(122,123)))),((48,(50,148)),49))),(2,60)),61);
 792: 1 -18991.8125 -19070.71747 (0,((((((((1,93),((((3,4),((((6,7),(((((14,15),(33,(34,35))),(45,46)),((((20,21),36),((27,44),28)),(42,43))),((37,38),(40,41)))),(31,32)),((16,18),147))),(((56,145),143),139)),(((((((((5,(((12,13),((17,19),39)),24)),(22,23)),(25,26)),((8,9),(10,146))),(52,54)),57),(53,55)),11),(29,30)))),((58,59),((((103,136),119),(125,141)),144))),((51,138),142)),64),(47,(((((62,63),(((74,75),124),(76,((85,(117,118)),129)))),((((((((65,108),(112,116)),115),(((106,107),(130,131)),(113,114))),111),(((73,(79,(104,105))),((91,92),137)),((83,101),((100,121),((120,126),127))))),(((((((68,69),82),86),70),(132,133)),102),((80,81),((94,96),(95,97))))),((((66,67),(72,(((89,90),(134,135)),128))),(((77,87),88),(109,110))),(98,99)))),((78,140),84)),(71,(122,123))))),((48,49),(50,148))),(2,60)),61);
 793: 1 -18656.49414 -19053.94475 (0,(((((((1,93),((((3,4),((((6,7),(((((14,15),(33,(34,35))),(45,46)),((((20,21),(27,44)),36),(28,(42,43)))),((37,38),(40,41)))),(31,32)),((16,18),147))),(((56,145),143),139)),(((((((5,(((12,13),((17,19),39)),24)),(((8,(10,146)),9),((22,23),(25,26)))),(52,54)),57),(53,55)),11),(29,30)))),((58,59),((((103,136),119),(125,141)),144))),((51,138),142)),64),((47,(48,(49,(50,148)))),(((((62,63),(((74,75),124),(76,((85,(117,118)),129)))),(((((((65,108),(112,116)),115),(((106,107),(130,131)),(113,114))),111),(((((((68,69),82),86),70),(132,133)),102),((80,81),((94,96),(95,97))))),(((((66,67),(72,(((89,90),(134,135)),128))),(((77,87),88),(109,110))),(98,99)),(((73,(79,(104,105))),((91,92),137)),((83,101),((100,121),(120,(126,127)))))))),((78,140),84)),(71,(122,123))))),(2,60)),61);
 794: 1 -20507.06641 -19050.39065 (0,((((((((1,93),((((3,4),((((6,7),((((((14,15),33),(34,35)),(45,46)),((((20,21),36),((27,44),28)),(42,43))),((37,38),(40,41)))),(31,32)),((16,18),147))),(((56,145),143),139)),(((((((((5,(((12,13),((17,19),39)),24)),(22,23)),(25,26)),((8,9),(10,146))),(52,54)),57),(53,55)),11),(29,30)))),((58,59),((((103,136),119),(125,141)),144))),((51,138),142)),64),(47,(48,(49,(50,148))))),((((62,63),((((((((65,108),(112,116)),115),(((106,107),(130,131)),(113,114))),111),(((((((68,69),82),86),70),(132,133)),102),((80,81),((94,96),(95,97))))),(((((66,67),(72,(((89,90),(134,135)),128))),(((77,87),88),(109,110))),(98,99)),(((73,(79,(104,105))),((91,92),137)),((83,101),((100,121),(120,(126,127))))))),((((74,75),124),76),((85,(117,118)),129)))),((78,140),84)),(71,(122,123)))),(2,60)),61);
 795: 1 -17500.35547 -19047.79269 (0,(((((((1,93),((((3,4),((((6,7),(((((14,15),(33,(34,35))),(45,46)),((((20,21),(27,44)),36),(28,(42,43)))),((37,38),(40,41)))),(31,32)),((16,18),147))),(((56,145),143),139)),(((((((((5,(((12,13),((17,19),39)),24)),(22,23)),(25,26)),((8,9),(10,146))),(52,54)),57),11),(53,55)),(29,30)))),((58,59),((((103,136),119),(125,141)),144))),((51,138),142)),64),((47,((48,(50,148)),49)),(((((62,63),((74,(75,124)),(76,((85,(117,118)),129)))),(((((((65,108),(112,116)),115),(((106,107),(130,131)),(113,114))),111),(((((((68,69),82),86),70),(132,133)),102),((80,81),((94,96),(95,97))))),(((((66,67),(72,(((89,90),(134,135)),128))),(((77,87),88),(109,110))),(98,99)),((73,(79,(104,105))),(((83,101),((100,121),(120,(126,127)))),((91,92),137)))))),((78,140),84)),(71,(122,123))))),(2,60)),61);
 796: 1 -18839.50781 -19056.8143 (0,((((((((1,93),((((3,4),((((6,7),((((((14,15),33),(34,35)),(45,46)),((((20,21),(27,44)),36),(28,(42,43)))),((37,38),(40,41)))),(31,32)),((16,18),147))),(((56,145),143),139)),(((((((((5,(((12,13),((17,19),39)),24)),(22,23)),(25,26)),(8,(9,(10,146)))),(52,54)),57),(53,55)),11),(29,30)))),((58,59),((((103,136),119),(125,141)),144))),((51,138),142)),64),(47,(48,(49,(50,148))))),(((((62,63),((((74,75),124),76),((85,(117,118)),129))),((((((((65,108),(112,116)),115),(((106,107),(130,131)),(113,114))),111),(((73,(79,(104,105))),((91,92),137)),((83,101),((100,121),((120,126),127))))),((((66,67),(72,(((89,90),(134,135)),128))),(((77,87),88),(109,110))),(98,99))),(((((((68,69),82),86),70),(132,133)),102),((80,81),((94,96),(95,97)))))),((78,140),84)),(71,(122,123)))),(2,60)),61);
 797: 2 -18138.42773 -19049.72771 (0,((((((((1,93),((((3,4),((((6,7),(((((14,15),(33,(34,35))),(45,46)),((((20,21),((27,44),28)),36),(42,43))),((37,38),(40,41)))),(31,32)),((16,18),147))),(((56,145),143),139)),(((((((((5,(((12,13),((17,19),39)),24)),(22,23)),(25,26)),(52,54)),((8,9),(10,146))),57),(53,55)),11),(29,30)))),((58,59),((((103,136),119),(125,141)),144))),((51,138),142)),64),(47,((48,(50,148)),49))),(((((62,63),(((74,124),75),(76,((85,(117,118)),129)))),(((((((65,108),(112,116)),115),(((106,107),(130,131)),(113,114))),111),((((68,69),82),(((70,102),(132,133)),86)),((80,81),((94,96),(95,97))))),(((((66,67),(72,(((89,90),(134,135)),128))),(((77,87),88),(109,110))),(98,99)),(((73,(79,(104,105))),((91,92),137)),((83,101),((100,121),(120,(126,127)))))))),((78,140),84)),(71,(122,123)))),(2,60)),61);
 798: 1 -19709.38477 -19050.04419 (0,((((((((1,93),((((3,4),((((6,7),(((((14,15),(33,(34,35))),(45,46)),((((20,21),(27,44)),36),(28,(42,43)))),((37,38),(40,41)))),(31,32)),((16,18),147))),(((56,145),143),139)),((((((((5,(((12,13),((17,19),39)),24)),((22,23),(25,26))),(52,54)),((8,(10,146)),9)),57),11),(53,55)),(29,30)))),((58,59),((((103,136),119),(125,141)),144))),((51,138),142)),64),(47,((48,49),(50,148)))),(((((62,63),(((74,75),124),(76,((85,(117,118)),129)))),(((((((65,108),(112,116)),115),(((106,107),(130,131)),(113,114))),111),(((((((68,69),82),86),70),(132,133)),102),((80,81),((94,96),(95,97))))),(((((66,67),(72,(((89,90),(134,135)),128))),(((77,87),88),(109,110))),(98,99)),((73,(79,(104,105))),(((83,101),((100,121),(120,(126,127)))),((91,92),137)))))),((78,140),84)),(71,(122,123)))),(2,60)),61);
 799: 1 -19021.18359 -19064.17127 (0,(((((((1,93),((((3,4),((((6,7),(((((14,15),(33,(34,35))),(45,46)),((((20,21),(27,44)),36),(28,(42,43)))),((37,38),(40,41)))),(31,32)),((16,18),147))),(((56,145),143),139)),((((((((5,(((12,13),((17,19),39)),24)),(22,23)),(((8,9),(10,146)),(25,26))),(52,54)),57),11),(53,55)),(29,30)))),((58,59),((((103,136),119),(125,141)),144))),((51,138),142)),64),((47,((48,(50,148)),49)),(((((62,63),((74,(75,124)),(76,((85,(117,118)),129)))),(((((((((65,108),(112,116)),115),(((106,107),(130,131)),(113,114))),111),(((((((68,69),82),86),70),(132,133)),102),((80,81),((94,96),(95,97))))),(((73,(79,(104,105))),((91,92),137)),((83,101),((100,121),(120,(126,127)))))),(98,99)),(((66,67),(72,(((89,90),(134,135)),128))),(((77,87),88),(109,110))))),((78,140),84)),(71,(122,123))))),(2,60)),61);
 800: 1 -18958.86719 -19057.72292 (0,((((((1,93),((((3,4),((((6,7),(((((14,15),(33,(34,35))),(45,46)),((((20,21),((27,44),28)),36),(42,43))),((37,38),(40,41)))),(31,32)),((16,18),147))),(((56,145),143),139)),(((((((((5,(((12,13),((17,19),39)),24)),(22,23)),(25,26)),((8,(10,146)),9)),(52,54)),57),11),(53,55)),(29,30)))),(((51,138),142),((58,59),((((103,136),119),(125,141)),144)))),64),((47,((48,49),(50,148))),(((((62,63),((((74,124),75),76),((85,(117,118)),129))),(((((((65,108),(112,116)),115),(((106,107),(130,131)),(113,114))),111),(((((66,67),(72,(((89,90),(134,135)),128))),(((77,87),88),(109,110))),(98,99)),(((73,(79,(104,105))),((91,92),137)),((83,101),((100,121),(120,(126,127))))))),((((68,69),82),(((70,102),(132,133)),86)),((80,81),((94,96),(95,97)))))),((78,140),84)),(71,(122,123))))),(2,60)),61);
 801: 1 -20376.75 -19071.58295 (0,((((((((1,93),((((3,4),((((6,7),(((((14,15),(33,(34,35))),(45,46)),((((20,21),((27,44),28)),36),(42,43))),((37,38),(40,41)))),(31,32)),((16,18),147))),(((56,145),143),139)),(((((((((5,(((12,13),((17,19),39)),24)),(22,23)),((8,9),(10,146))),(25,26)),57),(52,54)),11),(53,55)),(29,30)))),((58,59),((((103,136),119),(125,141)),144))),((51,138),142)),64),(47,((48,(50,148)),49))),(((((62,63),(((74,75),124),(76,((85,(117,118)),129)))),(((((((65,108),(112,116)),115),(((106,107),(130,131)),(113,114))),111),(((((((68,69),82),86),70),(132,133)),102),((80,81),((94,96),(95,97))))),(((((66,67),(72,(((89,90),(134,135)),128))),(((77,87),88),(109,110))),(98,99)),(((73,(79,(104,105))),((91,92),137)),((83,101),((100,121),(120,(126,127)))))))),((78,140),84)),(71,(122,123)))),(2,60)),61);
 802: 1 -18146.06055 -19064.16727 (0,(((((((1,93),((((3,4),((((6,7),(((((14,15),(33,(34,35))),(45,46)),((((20,21),((27,44),28)),36),(42,43))),((37,38),(40,41)))),(31,32)),((16,18),147))),(((56,145),143),139)),(((((((((5,(((12,13),((17,19),39)),24)),(22,23)),(25,26)),((8,9),(10,146))),(52,54)),57),(53,55)),11),(29,30)))),((58,59),((((103,136),119),(125,141)),144))),((51,138),142)),64),((47,((48,(50,148)),49)),((((62,63),(((((((((65,108),(112,116)),115),(((106,107),(130,131)),(113,114))),111),((((68,69),82),(((70,102),(132,133)),86)),((80,81),((94,96),(95,97))))),(((73,(79,(104,105))),(((83,101),((100,121),(120,(126,127)))),((91,92),137))),(98,99))),(((66,67),(72,(((89,90),(134,135)),128))),(((77,87),88),(109,110)))),((74,(75,124)),(76,((85,(117,118)),129))))),((78,140),84)),(71,(122,123))))),(2,60)),61);
 803: 1 -17524.03711 -19057.15466 (0,(((((((1,93),((((62,63),(((((((((65,108),(112,116)),115),(113,114)),((106,107),(130,131))),111),(((((((68,69),82),86),70),(132,133)),102),((80,81),((94,96),(95,97))))),(((((66,67),(72,(((89,90),(134,135)),128))),(((77,87),88),(109,110))),(98,99)),(((73,(79,(104,105))),((91,92),137)),((83,101),((100,121),((120,126),127)))))),((((74,75),124),76),((85,(117,118)),129)))),((78,140),84)),(71,(122,123)))),(((((3,4),((((6,7),(((((14,15),(33,(34,35))),(45,46)),((((20,21),(27,44)),36),(28,(42,43)))),((37,38),(40,41)))),(31,32)),((16,18),147))),(((56,145),143),139)),(((((((((5,(((12,13),((17,19),39)),24)),(22,23)),(25,26)),(8,(9,(10,146)))),(52,54)),57),(53,55)),11),(29,30))),((58,59),((((103,136),119),(125,141)),144)))),((51,138),142)),64),(47,((48,(50,148)),49))),(2,60)),61);
 804: 1 -19144.49609 -19065.97597 (0,((((((((1,93),((((3,4),((((6,7),(((((14,15),(33,(34,35))),(45,46)),((((20,21),(27,44)),36),(28,(42,43)))),((37,38),(40,41)))),(31,32)),((16,18),147))),(((56,145),143),139)),((((((((5,(((12,13),((17,19),39)),24)),((22,23),(25,26))),(52,54)),((8,(10,146)),9)),57),(53,55)),11),(29,30)))),((58,59),((((103,136),119),(125,141)),144))),((51,138),142)),64),(47,(48,(49,(50,148))))),(((((62,63),((((74,75),124),76),((85,(117,118)),129))),(((((((((65,108),(112,116)),115),(113,114)),((106,107),(130,131))),111),(((73,(79,(104,105))),((91,92),137)),((83,101),((100,121),(120,(126,127)))))),((((66,67),(72,(((89,90),(134,135)),128))),(((77,87),88),(109,110))),(98,99))),(((((((68,69),82),86),70),(132,133)),102),((80,81),((94,96),(95,97)))))),((78,140),84)),(71,(122,123)))),(2,60)),61);
 805: 2 -20005.91406 -19049.78187 (0,((((((((1,93),((((3,4),((((6,7),((((((14,15),(33,(34,35))),(45,46)),(((27,44),28),(42,43))),((20,21),36)),((37,38),(40,41)))),(31,32)),((16,18),147))),(((56,145),143),139)),(((((((5,(((12,13),((17,19),39)),24)),(22,23)),(25,26)),((8,9),(10,146))),(52,54)),((11,57),(53,55))),(29,30)))),((58,59),((((103,136),119),(125,141)),144))),((51,138),142)),64),(47,((48,(50,148)),49))),(((((62,63),(((74,75),124),(76,((85,(117,118)),129)))),(((((((65,108),(112,116)),115),(((106,107),(130,131)),(113,114))),111),(((((((68,69),82),86),70),(132,133)),102),((80,81),((94,96),(95,97))))),(((((66,67),(72,(((89,90),(134,135)),128))),(((77,87),88),(109,110))),(98,99)),(((73,(79,(104,105))),((91,92),137)),((83,101),((100,121),(120,(126,127)))))))),((78,140),84)),(71,(122,123)))),(2,60)),61);
 806: 1 -19861.44531 -19049.22128 (0,((((((((1,93),((((3,4),((((6,7),(((((14,15),(33,(34,35))),(45,46)),((((20,21),36),((27,44),28)),(42,43))),((37,38),(40,41)))),(31,32)),((16,18),147))),(((56,145),143),139)),(((((((5,(((12,13),((17,19),39)),24)),(22,23)),(25,26)),((8,9),(10,146))),(52,54)),((11,57),(53,55))),(29,30)))),((58,59),((((103,136),119),(125,141)),144))),((51,138),142)),64),(47,((48,(50,148)),49))),(((((62,63),(((74,75),124),(76,((85,(117,118)),129)))),(((((((65,108),(112,116)),115),(((106,107),(130,131)),(113,114))),111),(((((((68,69),82),86),70),(132,133)),102),((80,81),((94,96),(95,97))))),(((((66,67),(72,(((89,90),(134,135)),128))),(((77,87),88),(109,110))),(98,99)),(((73,(79,(104,105))),((91,92),137)),((83,101),((100,121),(120,(126,127)))))))),((78,140),84)),(71,(122,123)))),(2,60)),61);
 807: 2 -18677.5625 -19072.49658 (0,(((((((1,93),(((((3,4),((((6,7),(((((14,15),(33,(34,35))),(45,46)),((((20,21),(27,44)),36),(28,(42,43)))),((37,38),(40,41)))),(31,32)),((16,18),147))),(((56,145),143),139)),((((((((5,(((12,13),((17,19),39)),24)),((22,23),(25,26))),(8,(9,(10,146)))),(52,54)),57),(53,55)),11),(29,30))),((58,59),((((103,136),119),(125,141)),144)))),((51,138),142)),64),(47,((48,49),(50,148)))),(((((62,63),(((74,75),124),(76,((85,129),(117,118))))),(((((((65,108),(112,116)),115),(((106,107),(130,131)),(113,114))),111),(((((((68,69),82),86),70),(132,133)),102),((80,81),((94,96),(95,97))))),(((((66,67),(72,(((89,90),(134,135)),128))),(((77,87),88),(109,110))),(98,99)),(((73,(79,(104,105))),((91,92),137)),((83,101),((100,121),((120,126),127))))))),((78,140),84)),(71,(122,123)))),(2,60)),61);
 808: 1 -19698.62891 -19063.83037 (0,(((((((1,93),((((3,4),(((6,7),((((((14,15),(33,(34,35))),(45,46)),((((20,21),(27,44)),36),(28,(42,43)))),((37,38),(40,41))),(31,32))),((16,18),147))),(((56,145),143),139)),((((((((5,(((12,13),((17,19),39)),24)),((22,23),(25,26))),((8,9),(10,146))),(52,54)),57),(53,55)),11),(29,30)))),((58,59),((((103,136),119),(125,141)),144))),((51,138),142)),64),((47,((48,49),(50,148))),((((62,63),((((((((65,108),(112,116)),115),(((106,107),(130,131)),(113,114))),111),(((((((68,69),82),86),70),(132,133)),102),((80,81),((94,96),(95,97))))),(((((66,67),(72,(((89,90),(134,135)),128))),(((77,87),88),(109,110))),(98,99)),((73,(79,(104,105))),(((83,101),((100,121),((120,126),127))),((91,92),137))))),((((74,124),75),76),((85,(117,118)),129)))),((78,140),84)),(71,(122,123))))),(2,60)),61);
 809: 1 -17723.71484 -19050.8972 (0,((((((((1,93),((((3,4),((((6,7),(((((14,15),(33,(34,35))),(45,46)),((((20,21),(27,44)),36),(28,(42,43)))),((37,38),(40,41)))),(31,32)),((16,18),147))),(((56,145),143),139)),((((((((5,(((12,13),((17,19),39)),24)),((22,23),(25,26))),(52,54)),((8,(10,146)),9)),57),(53,55)),11),(29,30)))),((58,59),((((103,136),119),(125,141)),144))),((51,138),142)),64),(47,(48,(49,(50,148))))),(((((62,63),(((((74,75),124),76),129),(85,(117,118)))),(((((((65,108),(112,116)),115),(((106,107),(130,131)),(113,114))),111),(((((((68,69),82),86),70),(132,133)),102),((80,81),((94,96),(95,97))))),(((((66,67),(72,(((89,90),(134,135)),128))),(((77,87),88),(109,110))),(98,99)),(((73,(79,(104,105))),((91,92),137)),((83,101),((100,121),(120,(126,127)))))))),((78,140),84)),(71,(122,123)))),(2,60)),61);
 810: 2 -18668.55273 -19054.77692 (0,((((((((1,93),((((3,4),((((6,7),((((((14,15),(33,(34,35))),45),46),(((20,21),36),(((27,44),28),(42,43)))),((37,38),(40,41)))),(31,32)),((16,18),147))),(((56,145),143),139)),(((((((5,(((12,13),((17,19),39)),24)),(22,23)),(25,26)),((8,9),(10,146))),(52,54)),((11,57),(53,55))),(29,30)))),((58,59),((((103,136),119),(125,141)),144))),((51,138),142)),64),(47,((48,(50,148)),49))),(((((62,63),(((74,75),124),(76,((85,(117,118)),129)))),(((((((65,108),(112,116)),115),(((106,107),(130,131)),(113,114))),111),(((((((68,69),82),86),70),(132,133)),102),((80,81),((94,96),(95,97))))),(((((66,67),(72,(((89,90),(134,135)),128))),(((77,87),88),(109,110))),(98,99)),(((73,(79,(104,105))),((91,92),137)),((83,101),((100,121),(120,(126,127)))))))),((78,140),84)),(71,(122,123)))),(2,60)),61);
 811: 1 -18830.04297 -19063.13371 (0,((((((((1,93),((((3,4),((((6,7),(((((14,15),(33,(34,35))),(45,46)),(((20,21),36),(((27,44),28),(42,43)))),((37,38),(40,41)))),(31,32)),((16,18),147))),(((56,145),143),139)),(((((((((5,(((12,13),((17,19),39)),24)),(22,23)),(25,26)),((8,9),(10,146))),(52,54)),57),(53,55)),11),(29,30)))),((58,59),((((103,136),119),(125,141)),144))),((51,138),142)),64),(47,((48,49),(50,148)))),((((((((62,63),(((74,75),124),(76,((85,(117,118)),129)))),(((66,67),(72,(((89,90),(134,135)),128))),(((77,87),88),(109,110)))),(98,99)),(((73,(79,(104,105))),((91,92),137)),((83,101),((100,121),(120,(126,127)))))),((((((65,108),(112,116)),115),111),(((106,107),(130,131)),(113,114))),(((((((68,69),82),86),70),(132,133)),102),((80,81),((94,96),(95,97)))))),((78,140),84)),(71,(122,123)))),(2,60)),61);
 812: 1 -19661.76562 -19053.9063 (0,((((((1,93),((((((3,4),(((6,7),((((((14,15),(33,(34,35))),(45,46)),((((20,21),(27,44)),36),(28,(42,43)))),((37,38),(40,41))),(31,32))),((16,18),147))),(((56,145),143),139)),(((((((((5,(((12,13),((17,19),39)),24)),(22,23)),(25,26)),(52,54)),((8,(10,146)),9)),57),11),(53,55)),(29,30))),64),((58,59),((((103,136),119),(125,141)),144)))),((51,138),142)),(47,((48,49),(50,148)))),(((((62,63),(((74,75),124),(76,((85,(117,118)),129)))),(((((((65,108),(112,116)),115),(((106,107),(130,131)),(113,114))),111),(((((((68,69),82),86),70),(132,133)),102),((80,81),((94,96),(95,97))))),(((((66,67),(72,(((89,90),(134,135)),128))),(((77,87),88),(109,110))),(98,99)),(((73,(79,(104,105))),((91,92),137)),(((83,101),(100,121)),((120,126),127)))))),((78,140),84)),(71,(122,123)))),(2,60)),61);
 813: 1 -20105.41797 -19064.32884 (0,(((((((1,93),((((((3,4),((((6,7),(((((14,15),(33,(34,35))),(45,46)),((((20,21),((27,44),28)),36),(42,43))),((37,38),(40,41)))),(31,32)),((16,18),147))),139),143),(56,145)),(((((((((5,(((12,13),((17,19),39)),24)),(22,23)),(25,26)),((8,(10,146)),9)),(52,54)),57),(53,55)),11),(29,30)))),((58,59),((((103,136),119),(125,141)),144))),((51,138),142)),((((((62,63),((((74,124),75),76),((85,(117,118)),129))),(((((((65,108),(112,116)),115),(((106,107),(130,131)),(113,114))),111),((((((68,69),82),(70,86)),(132,133)),102),((80,81),((94,96),(95,97))))),(((((66,67),(72,(((89,90),(134,135)),128))),(((77,87),88),(109,110))),(98,99)),(((73,(79,(104,105))),((91,92),137)),((83,101),((100,121),((120,127),126))))))),((78,140),84)),(71,(122,123))),64)),(47,((48,(50,148)),49))),(2,60)),61);
 814: 4 -19042.84961 -19049.97372 (0,((((((1,93),((((((3,4),((((6,7),(((((14,15),(33,(34,35))),(45,46)),((((20,21),36),((27,44),28)),(42,43))),((37,38),(40,41)))),(31,32)),((16,18),147))),(((56,145),143),139)),(((((((((5,(((12,13),((17,19),39)),24)),(22,23)),(25,26)),((8,9),(10,146))),(52,54)),57),(53,55)),11),(29,30))),((58,59),((((103,136),119),(125,141)),144))),((51,138),142))),64),(47,(48,(49,(50,148))))),(((((62,63),((((74,75),124),76),((85,(117,118)),129))),(((((((65,108),(112,116)),115),(((106,107),(130,131)),(113,114))),111),(((((((68,69),82),86),70),(132,133)),102),((80,81),((94,96),(95,97))))),(((((66,67),(72,(((89,90),(134,135)),128))),(((77,87),88),(109,110))),(98,99)),(((73,(79,(104,105))),((91,92),137)),((83,101),((100,121),((120,126),127))))))),((78,140),84)),(71,(122,123)))),(2,60)),61);
 815: 1 -19596.04688 -19047.79269 (0,(((((((1,93),((((3,4),((((6,7),(((((14,15),(33,(34,35))),(45,46)),((((20,21),(27,44)),36),(28,(42,43)))),((37,38),(40,41)))),(31,32)),((16,18),147))),(((56,145),143),139)),(((((((((5,(((12,13),((17,19),39)),24)),(22,23)),(25,26)),((8,9),(10,146))),(52,54)),57),11),(53,55)),(29,30)))),((58,59),((((103,136),119),(125,141)),144))),((51,138),142)),64),((47,((48,(50,148)),49)),(((((62,63),((74,(75,124)),(76,((85,(117,118)),129)))),(((((((65,108),(112,116)),115),(((106,107),(130,131)),(113,114))),111),(((((((68,69),82),86),70),(132,133)),102),((80,81),((94,96),(95,97))))),(((((66,67),(72,(((89,90),(134,135)),128))),(((77,87),88),(109,110))),(98,99)),((73,(79,(104,105))),(((83,101),((100,121),(120,(126,127)))),((91,92),137)))))),((78,140),84)),(71,(122,123))))),(2,60)),61);
 816: 1 -18904.03711 -19049.16547 (0,(((((((1,93),((((3,4),((((6,7),(((((14,15),(33,(34,35))),(45,46)),((((20,21),(27,44)),36),(28,(42,43)))),((37,38),(40,41)))),(31,32)),((16,18),147))),(((56,145),143),139)),((((((((5,(((12,13),((17,19),39)),24)),((22,23),(25,26))),((8,(10,146)),9)),(52,54)),57),(53,55)),11),(29,30)))),((58,59),((((103,136),119),(125,141)),144))),((51,138),142)),64),((47,(48,(49,(50,148)))),(((((62,63),(((74,75),124),(76,((85,(117,118)),129)))),(((((((65,108),(112,116)),115),(((106,107),(130,131)),(113,114))),111),(((((((68,69),82),86),70),(132,133)),102),((80,81),((94,96),(95,97))))),(((((66,67),(72,(((89,90),(134,135)),128))),(((77,87),88),(109,110))),(98,99)),((73,(79,(104,105))),(((83,101),((100,121),(120,(126,127)))),((91,92),137)))))),((78,140),84)),(71,(122,123))))),(2,60)),61);
 817: 1 -19119.59766 -19066.74981 (0,((((((1,93),(((((((3,4),((((6,7),(((((14,15),(33,(34,35))),(45,46)),((((20,21),((27,44),28)),36),(42,43))),((37,38),(40,41)))),(31,32)),((16,18),147))),(56,145)),139),143),(((((((((5,(((12,13),((17,19),39)),24)),(22,23)),(25,26)),((8,9),(10,146))),(52,54)),57),11),(53,55)),(29,30))),((58,59),((((103,136),119),(125,141)),144)))),(((51,138),142),64)),(47,((48,49),(50,148)))),(((((62,63),(((74,124),75),(76,((85,(117,118)),129)))),(((((((65,108),(112,116)),115),(((106,107),(130,131)),(113,114))),111),(((((((68,69),82),86),70),(132,133)),102),((80,81),((94,96),(95,97))))),(((((66,67),(72,(((89,90),(134,135)),128))),(((77,87),88),(109,110))),(98,99)),(((73,(79,(104,105))),((91,92),137)),((83,101),(100,((120,(126,127)),121))))))),((78,140),84)),(71,(122,123)))),(2,60)),61);
 818: 1 -18555.20508 -19054.54074 (0,((((((1,93),((((3,4),((((6,7),(((((14,15),(33,(34,35))),(45,46)),((((20,21),((27,44),28)),36),(42,43))),((37,38),(40,41)))),(31,32)),((16,18),147))),(((56,145),143),139)),(((((((((5,(((12,13),((17,19),39)),24)),(22,23)),(25,26)),((8,(10,146)),9)),(52,54)),57),(53,55)),11),(29,30)))),(((51,138),142),((58,59),((((103,136),119),(125,141)),144)))),64),((47,((48,(50,148)),49)),(((((62,63),(((((74,124),75),129),76),(85,(117,118)))),((((((((65,108),(112,116)),115),(((106,107),(130,131)),(113,114))),111),(((((((68,69),82),86),70),(132,133)),102),((80,81),((94,96),(95,97))))),((((66,67),(72,(((89,90),(134,135)),128))),(((77,87),88),(109,110))),(98,99))),(((73,(79,(104,105))),((91,92),137)),((83,101),((100,121),((120,126),127)))))),((78,140),84)),(71,(122,123))))),(2,60)),61);
 819: 1 -19491.33789 -19053.25846 (0,((((((((1,93),((((3,4),((((6,7),(((((14,15),(33,(34,35))),(45,46)),((((20,21),((27,44),28)),36),(42,43))),((37,38),(40,41)))),(31,32)),((16,18),147))),(((56,145),143),139)),(((((((5,(((12,13),((17,19),39)),24)),(((8,(10,146)),9),((22,23),(25,26)))),(52,54)),57),(53,55)),11),(29,30)))),((58,59),((((103,136),119),(125,141)),144))),((51,138),142)),64),(47,((48,49),(50,148)))),(((((62,63),(((74,75),124),(76,((85,(117,118)),129)))),(((((((65,108),(112,116)),115),(((106,107),(130,131)),(113,114))),111),(((((((68,69),82),86),70),(132,133)),102),((80,81),((94,96),(95,97))))),(((((66,67),(72,(((89,90),(134,135)),128))),(((77,87),88),(109,110))),(98,99)),(((73,(79,(104,105))),((91,92),137)),((83,101),((100,121),(120,(126,127)))))))),((78,140),84)),(71,(122,123)))),(2,60)),61);
 820: 1 -19197.18945 -19051.48562 (0,(((((((1,93),((((3,4),((((6,7),(((((14,15),(33,(34,35))),(45,46)),((((20,21),(27,44)),36),(28,(42,43)))),((37,38),(40,41)))),(31,32)),((16,18),147))),(((56,145),143),139)),(((((((((5,(((12,13),((17,19),39)),24)),(22,23)),(25,26)),(52,54)),((8,(10,146)),9)),57),(53,55)),11),(29,30)))),((58,59),((((103,136),119),(125,141)),144))),((51,138),142)),64),((47,((48,(50,148)),49)),((((62,63),((((((((65,108),(112,116)),115),(((106,107),(130,131)),(113,114))),111),(((((((68,69),82),86),70),(132,133)),102),((80,81),((94,96),(95,97))))),(((((66,67),(72,(((89,90),(134,135)),128))),(((77,87),88),(109,110))),(98,99)),((73,(79,(104,105))),(((83,101),((100,121),(120,(126,127)))),((91,92),137))))),((((74,124),75),76),((85,(117,118)),129)))),((78,140),84)),(71,(122,123))))),(2,60)),61);
 821: 2 -18057.27344 -19052.85924 (0,(((((((1,93),((((62,63),((((((((65,108),(112,116)),115),(((106,107),(130,131)),(113,114))),111),(((((((68,69),82),86),70),(132,133)),102),((80,81),((94,96),(95,97))))),(((((66,67),(72,(((89,90),(134,135)),128))),(((77,87),88),(109,110))),(98,99)),(((73,(79,(104,105))),((91,92),137)),((83,101),((100,121),((120,126),127)))))),((((74,75),124),76),((85,(117,118)),129)))),((78,140),84)),(71,(122,123)))),(((((3,4),((((6,7),(((((14,15),(33,(34,35))),(45,46)),((((20,21),(27,44)),36),(28,(42,43)))),((37,38),(40,41)))),(31,32)),((16,18),147))),(((56,145),143),139)),(((((((((5,(((12,13),((17,19),39)),24)),(22,23)),(25,26)),(52,54)),(8,(9,(10,146)))),57),(53,55)),11),(29,30))),((58,59),((((103,136),119),(125,141)),144)))),((51,138),142)),64),(47,((48,(50,148)),49))),(2,60)),61);
 822: 1 -19187.15625 -19060.99266 (0,(((((((1,93),((((3,4),(((6,7),((((((14,15),(33,(34,35))),(45,46)),(((20,21),36),(((27,44),28),(42,43)))),((37,38),(40,41))),(31,32))),((16,18),147))),(((56,145),143),139)),(((((((((5,(((12,13),((17,19),39)),24)),(22,23)),(25,26)),((8,9),(10,146))),(52,54)),57),(53,55)),11),(29,30)))),((58,59),((((103,136),119),(125,141)),144))),(((51,138),142),64)),(47,((48,49),(50,148)))),(2,60)),(((((62,63),((74,(75,124)),(76,((85,(117,118)),129)))),(((((((65,108),(112,116)),115),(((106,107),(130,131)),(113,114))),111),(((((((68,69),82),86),70),(132,133)),102),((80,81),((94,96),(95,97))))),(((((66,67),(72,(((89,90),(134,135)),128))),(((77,87),88),(109,110))),(98,99)),((73,(79,(104,105))),(((83,101),((100,121),((120,126),127))),((91,92),137)))))),((78,140),84)),(71,(122,123)))),61);
 823: 1 -19241.81641 -19052.05727 (0,((((((((1,93),((((3,4),(((6,7),(((((((14,15),(33,(34,35))),(45,46)),((((20,21),((27,44),28)),36),(42,43))),(40,41)),(37,38)),(31,32))),((16,18),147))),(((56,145),143),139)),((((((((5,(((12,13),((17,19),39)),24)),((22,23),(25,26))),((8,9),(10,146))),(52,54)),57),(53,55)),11),(29,30)))),((58,59),((((103,136),119),(125,141)),144))),((51,138),142)),64),(47,((48,(50,148)),49))),(((((62,63),(((74,75),124),(76,((85,(117,118)),129)))),(((((((65,108),(112,116)),115),(((106,107),(130,131)),(113,114))),111),(((((((68,69),82),86),70),(132,133)),102),((80,81),((94,96),(95,97))))),(((((66,67),(72,(((89,90),(134,135)),128))),(((77,87),88),(109,110))),(98,99)),(((73,(79,(104,105))),((91,92),137)),((83,101),((100,121),(120,(126,127)))))))),((78,140),84)),(71,(122,123)))),(2,60)),61);
 824: 1 -19282.11914 -19064.47503 (0,((((((1,93),(((((3,4),(((6,7),((((((14,15),(33,(34,35))),(45,46)),((((20,21),((27,44),28)),36),(42,43))),((37,38),(40,41))),(31,32))),((16,18),147))),(((56,145),143),139)),((((((((5,(((12,13),((17,19),39)),24)),((22,23),(25,26))),((8,(10,146)),9)),(52,54)),57),(53,55)),11),(29,30))),((58,59),((((103,136),119),(125,141)),144)))),((51,138),142)),64),((47,(((((62,63),((((74,124),75),76),((85,(117,118)),129))),(((((((65,108),(112,116)),115),(((106,107),(130,131)),(113,114))),111),(((((((68,69),82),86),70),(132,133)),102),((80,81),((94,96),(95,97))))),(((((66,67),(72,(((89,90),(134,135)),128))),(((77,87),88),(109,110))),(98,99)),((73,(79,(104,105))),(((83,101),((100,121),(120,(126,127)))),((91,92),137)))))),((78,140),84)),(71,(122,123)))),((48,(50,148)),49))),(2,60)),61);
 825: 1 -18985.95312 -19049.15892 (0,(((((((1,93),(((((3,4),((((6,7),(((((14,15),(33,(34,35))),(45,46)),((((20,21),((27,44),28)),36),(42,43))),((37,38),(40,41)))),(31,32)),((16,18),147))),(((56,145),143),139)),(((((((((5,(((12,13),((17,19),39)),24)),(22,23)),(25,26)),(8,(9,(10,146)))),(52,54)),57),(53,55)),11),(29,30))),((58,59),((((103,136),119),(125,141)),144)))),64),((51,138),142)),(47,((48,49),(50,148)))),(((((62,63),((((74,124),75),76),((85,(117,118)),129))),(((((((65,108),(112,116)),115),(((106,107),(130,131)),(113,114))),111),(((((((68,69),82),86),70),(132,133)),102),((80,81),((94,96),(95,97))))),(((((66,67),(72,(((89,90),(134,135)),128))),(((77,87),88),(109,110))),(98,99)),(((73,(79,(104,105))),((91,92),137)),(((83,101),(100,121)),(120,(126,127))))))),((78,140),84)),(71,(122,123)))),(2,60)),61);
 826: 2 -18728.42578 -19057.23773 (0,(((((((1,93),(((((3,4),((((6,7),(((((14,15),(33,(34,35))),(45,46)),((((20,21),(27,44)),36),(28,(42,43)))),((37,38),(40,41)))),(31,32)),((16,18),147))),(((56,145),143),139)),((((((((5,(((12,13),((17,19),39)),24)),((22,23),(25,26))),(52,54)),((8,9),(10,146))),57),11),(53,55)),(29,30))),((58,59),((((103,136),119),(125,141)),144)))),((51,138),142)),64),(47,((48,(50,148)),49))),((((((62,63),((((74,124),75),76),((85,(117,118)),129))),((((66,67),(72,(((89,90),(134,135)),128))),(((77,87),88),(109,110))),(98,99))),(((((((65,108),(112,116)),115),(((106,107),(130,131)),(113,114))),111),(((((((68,69),82),86),70),(132,133)),102),((80,81),((94,96),(95,97))))),(((73,(79,(104,105))),((91,92),137)),((83,101),((100,121),(120,(126,127))))))),((78,140),84)),(71,(122,123)))),(2,60)),61);
 827: 2 -20560.76953 -19055.45739 (0,((((((((1,93),((((3,4),((((6,7),(((((14,15),(33,(34,35))),(45,46)),((((20,21),((27,44),28)),36),(42,43))),((37,38),(40,41)))),(31,32)),((16,18),147))),(((56,145),143),139)),(((((((((5,(((12,13),((17,19),39)),24)),(22,23)),(52,54)),(25,26)),((8,9),(10,146))),57),(53,55)),11),(29,30)))),((58,59),((((103,136),119),(125,141)),144))),((51,138),142)),64),(47,((48,49),(50,148)))),(((((62,63),(((74,75),124),(76,((85,(117,118)),129)))),(((((((65,108),(112,116)),115),(((106,107),(130,131)),(113,114))),111),(((((((68,69),82),86),70),(132,133)),102),((80,81),((94,96),(95,97))))),(((((66,67),(72,(((89,90),(134,135)),128))),(((77,87),88),(109,110))),(98,99)),(((73,(79,(104,105))),((91,92),137)),((83,101),((100,121),(120,(126,127)))))))),((78,140),84)),(71,(122,123)))),(2,60)),61);
 828: 1 -19213.05859 -19058.03865 (0,((((((1,93),((((3,4),((((6,7),(((((14,15),(33,(34,35))),(45,46)),((((20,21),((27,44),28)),36),(42,43))),((37,38),(40,41)))),(31,32)),((16,18),147))),(((56,145),143),139)),(((((((((5,(((12,13),((17,19),39)),24)),(22,23)),(25,26)),((8,9),(10,146))),(52,54)),57),11),(53,55)),(29,30)))),(((51,138),142),((58,59),((((103,136),119),(125,141)),144)))),64),((47,((48,(50,148)),49)),((((62,63),((((((((65,108),(112,116)),115),(((106,107),(130,131)),(113,114))),111),(((((66,67),(72,(((89,90),(134,135)),128))),(((77,87),88),(109,110))),(98,99)),(((73,(79,(104,105))),((91,92),137)),((83,101),((100,121),(120,(126,127))))))),((((68,69),82),(((70,102),(132,133)),86)),((80,81),((94,96),(95,97))))),(((74,75),124),(76,((85,(117,118)),129))))),((78,140),84)),(71,(122,123))))),(2,60)),61);
 829: 1 -17786.13672 -19055.23119 (0,((((((((1,93),((((3,4),((((6,7),(((((14,15),(33,(34,35))),(45,46)),((((20,21),(27,44)),36),(28,(42,43)))),((37,38),(40,41)))),(31,32)),((16,18),147))),(((56,145),143),139)),(((((((((5,(((12,13),((17,19),39)),24)),(22,23)),(25,26)),((8,(10,146)),9)),(52,54)),57),(53,55)),11),(29,30)))),((58,59),((((103,136),119),(125,141)),144))),((51,138),142)),64),(47,((48,(50,148)),49))),(((((((62,63),(((74,75),124),((76,(85,(117,118))),129))),((((66,67),(72,(((89,90),(134,135)),128))),(((77,87),88),(109,110))),(98,99))),(((73,(79,(104,105))),((91,92),137)),((83,101),((100,121),(120,(126,127)))))),((((((65,108),(112,116)),115),(((106,107),(130,131)),(113,114))),111),(((((((68,69),82),86),70),(132,133)),102),((80,81),((94,96),(95,97)))))),((78,140),84)),(71,(122,123)))),(2,60)),61);
 830: 1 -18382.125 -19051.71244 (0,(((((1,93),((((((3,4),((((6,7),(((((14,15),(33,(34,35))),(45,46)),((((20,21),(27,44)),36),(28,(42,43)))),((37,38),(40,41)))),(31,32)),((16,18),147))),(((56,145),143),139)),(((((((((5,(((12,13),((17,19),39)),24)),(22,23)),(25,26)),(52,54)),((8,(10,146)),9)),57),(53,55)),11),(29,30))),64),((58,59),((((103,136),119),(125,141)),144)))),((51,138),142)),((47,((48,49),(50,148))),(((((62,63),(((74,124),75),(76,((85,(117,118)),129)))),(((((((65,108),(112,116)),115),(((106,107),(130,131)),(113,114))),111),(((((((68,69),82),86),70),(132,133)),102),((80,81),((94,96),(95,97))))),(((((66,67),(72,(((89,90),(134,135)),128))),(((77,87),88),(109,110))),(98,99)),(((73,(79,(104,105))),((91,92),137)),((83,101),((100,121),(120,(126,127)))))))),((78,140),84)),(71,(122,123))))),(2,60)),61);
 831: 1 -19380.24414 -19056.60607 (0,((((((1,93),((((3,4),((((6,7),(((((14,15),(33,(34,35))),(45,46)),((((20,21),((27,44),28)),36),(42,43))),((37,38),(40,41)))),(31,32)),((16,18),147))),(((56,145),143),139)),(((((((((5,(((12,13),((17,19),39)),24)),(22,23)),(25,26)),((8,(10,146)),9)),(52,54)),57),(53,55)),11),(29,30)))),((58,59),((((103,136),119),(125,141)),144))),((51,138),142)),(((47,((((62,63),(((((((((65,108),(112,116)),115),(((106,107),(130,131)),(113,114))),111),(((((((68,69),82),86),70),(132,133)),102),((80,81),((94,96),(95,97))))),(((73,(79,(104,105))),((91,92),137)),((83,101),((100,121),(120,(126,127)))))),((((66,67),(72,(((89,90),(134,135)),128))),(((77,87),88),(109,110))),(98,99))),(((74,(75,124)),76),((85,(117,118)),129)))),((78,140),84)),(71,(122,123)))),((48,(50,148)),49)),64)),(2,60)),61);
 832: 9 -19358.8457 -19049.91351 (0,((((((1,93),((((3,4),((((6,7),(((((14,15),(33,(34,35))),(45,46)),((((20,21),((27,44),28)),36),(42,43))),((37,38),(40,41)))),(31,32)),((16,18),147))),(((56,145),143),139)),(((((((((5,(((12,13),((17,19),39)),24)),(22,23)),(25,26)),(8,(9,(10,146)))),(52,54)),57),11),(53,55)),(29,30)))),(((51,138),142),((58,59),((((103,136),119),(125,141)),144)))),64),((47,((48,49),(50,148))),(((((62,63),(((74,75),124),(76,((85,(117,118)),129)))),(((((((65,108),(112,116)),115),(((106,107),(130,131)),(113,114))),111),((((68,69),82),(((70,102),(132,133)),86)),((80,81),((94,96),(95,97))))),(((((66,67),(72,(((89,90),(134,135)),128))),(((77,87),88),(109,110))),(98,99)),(((73,(79,(104,105))),((91,92),137)),((83,101),((100,121),(120,(126,127)))))))),((78,140),84)),(71,(122,123))))),(2,60)),61);
 833: 2 -19372.05078 -19050.1751 (0,((((((((1,93),((((3,4),((((6,7),(((((14,15),(33,(34,35))),(45,46)),((((20,21),(27,44)),36),(28,(42,43)))),((37,38),(40,41)))),(31,32)),((16,18),147))),(((56,145),143),139)),(((((((((5,(((12,13),((17,19),39)),24)),(22,23)),(25,26)),(52,54)),((8,9),(10,146))),57),(53,55)),11),(29,30)))),((58,59),((((103,136),119),(125,141)),144))),((51,138),142)),64),(47,((48,49),(50,148)))),(((((62,63),(((74,75),124),(76,((85,(117,118)),129)))),(((((((65,108),(112,116)),115),(((106,107),(130,131)),(113,114))),111),((((68,69),82),((70,(102,(132,133))),86)),((80,81),((94,96),(95,97))))),(((((66,67),(72,(((89,90),(134,135)),128))),(((77,87),88),(109,110))),(98,99)),(((73,(79,(104,105))),((91,92),137)),((83,101),((100,121),((120,127),126))))))),((78,140),84)),(71,(122,123)))),(2,60)),61);
 834: 1 -19943.58984 -19060.83249 (0,(((((((1,93),((((3,4),(((6,7),((((((14,15),(33,(34,35))),(45,46)),((((20,21),(27,44)),36),(28,(42,43)))),((37,38),(40,41))),(31,32))),((16,18),147))),(((56,145),143),139)),(((((((((5,(((12,13),((17,19),39)),24)),(22,23)),(25,26)),(8,(9,(10,146)))),(52,54)),57),(53,55)),11),(29,30)))),(((51,138),142),((58,59),(((103,136),119),((125,141),144))))),64),(47,((48,(50,148)),49))),(((((((62,63),(((74,75),124),(76,((85,(117,118)),129)))),((((66,67),(72,(((89,90),(134,135)),128))),(((77,87),88),(109,110))),(98,99))),(((73,(79,(104,105))),((91,92),137)),((83,101),((100,121),(120,(126,127)))))),((((((65,108),(112,116)),115),(((106,107),(130,131)),(113,114))),111),(((((((68,69),82),86),70),(132,133)),102),((80,81),((94,96),(95,97)))))),((78,140),84)),(71,(122,123)))),(2,60)),61);
 835: 1 -20227.46875 -19050.38024 (0,(((((((1,93),(((((3,4),((((6,7),(((((14,15),(33,(34,35))),(45,46)),((((20,21),((27,44),28)),36),(42,43))),((37,38),(40,41)))),(31,32)),((16,18),147))),(((56,145),143),139)),(((((((((5,(((12,13),((17,19),39)),24)),(22,23)),(25,26)),(52,54)),((8,(10,146)),9)),57),(53,55)),11),(29,30))),((58,59),((((103,136),119),(125,141)),144)))),((51,138),142)),64),(47,((48,49),(50,148)))),(((((62,63),((((74,75),124),76),((85,(117,118)),129))),(((((((65,108),(112,116)),115),(((106,107),(130,131)),(113,114))),111),((((68,69),82),(((70,102),(132,133)),86)),((80,81),((94,96),(95,97))))),(((((66,67),(72,(((89,90),(134,135)),128))),(((77,87),88),(109,110))),(98,99)),(((73,(79,(104,105))),((91,92),137)),((83,101),((100,121),((120,127),126))))))),((78,140),84)),(71,(122,123)))),(2,60)),61);
 836: 2 -19397.5625 -19078.16702 (0,((((((((1,93),(((3,4),((((((6,7),(((16,18),147),(31,32))),(((((14,15),(33,(34,35))),(45,46)),((((20,21),((27,44),28)),36),(42,43))),((37,38),(40,41)))),(56,145)),143),139)),((((((((5,(((12,13),((17,19),39)),24)),(22,23)),(((8,9),(10,146)),(25,26))),(52,54)),57),(53,55)),11),(29,30)))),((58,59),((((103,136),119),(125,141)),144))),((51,138),142)),64),(47,(48,(49,(50,148))))),(((((62,63),(((74,75),124),(76,((85,(117,118)),129)))),(((((((65,108),(112,116)),115),(((106,107),(130,131)),(113,114))),111),(((((((68,69),82),86),70),(132,133)),102),((80,81),((94,96),(95,97))))),(((((66,67),(72,(((89,90),(134,135)),128))),(((77,87),88),(109,110))),(98,99)),(((73,(79,(104,105))),((91,92),137)),((83,101),((100,121),(120,(126,127)))))))),((78,140),84)),(71,(122,123)))),(2,60)),61);
 837: 1 -18833.55078 -19062.61021 (0,((((((1,93),(((((3,4),(((6,7),((((((14,15),(33,(34,35))),(45,46)),((((20,21),(27,44)),36),(28,(42,43)))),((37,38),(40,41))),(31,32))),((16,18),147))),(((56,145),143),139)),(((((((((5,(((12,13),((17,19),39)),24)),(22,23)),(25,26)),((8,(10,146)),9)),(52,54)),57),(53,55)),11),(29,30))),((58,59),((((103,136),119),(125,141)),144)))),((51,138),142)),64),((47,(((((62,63),((((74,124),75),76),((85,(117,118)),129))),(((((((65,108),(112,116)),115),(((106,107),(130,131)),(113,114))),111),((((68,82),69),((70,(102,(132,133))),86)),((80,81),((94,96),(95,97))))),(((((66,67),(72,(((89,90),(134,135)),128))),(((77,87),88),(109,110))),(98,99)),((73,(79,(104,105))),(((83,101),((100,121),(120,(126,127)))),((91,92),137)))))),((78,140),84)),(71,(122,123)))),((48,(50,148)),49))),(2,60)),61);
 838: 1 -19023.52344 -19056.72286 (0,((((((((1,93),((((3,4),((((6,7),(((((14,15),(33,(34,35))),(45,46)),((((20,21),((27,44),28)),36),(42,43))),((37,38),(40,41)))),(31,32)),((16,18),147))),(((56,145),143),139)),(((((((5,(((12,13),((17,19),39)),24)),(22,23)),(25,26)),((8,9),(10,146))),(52,54)),((11,57),(53,55))),(29,30)))),((58,59),((((103,136),119),(125,141)),144))),((51,138),142)),64),(47,((48,(50,148)),49))),(((((62,63),(((74,124),75),(76,((85,(117,118)),129)))),(((((((65,108),(112,116)),115),(((106,107),(130,131)),(113,114))),111),(((((((68,69),82),86),70),(132,133)),102),((80,81),((94,96),(95,97))))),(((((66,67),(72,(((89,90),(134,135)),128))),(((77,87),88),(109,110))),(98,99)),((73,(79,(104,105))),(((83,101),((100,(120,(126,127))),121)),((91,92),137)))))),((78,140),84)),(71,(122,123)))),(2,60)),61);
 839: 2 -19922.91797 -19048.9046 (0,((((((((1,93),((((3,4),((((6,7),(((((14,15),(33,(34,35))),(45,46)),((((20,21),((27,44),28)),36),(42,43))),((37,38),(40,41)))),(31,32)),((16,18),147))),(((56,145),143),139)),(((((((((5,(((12,13),((17,19),39)),24)),(22,23)),(25,26)),((8,9),(10,146))),(52,54)),57),(53,55)),11),(29,30)))),((58,59),((((103,136),119),(125,141)),144))),((51,138),142)),64),(47,((48,(50,148)),49))),(((((62,63),(((74,124),75),((76,(85,(117,118))),129))),(((((((65,108),(112,116)),115),(((106,107),(130,131)),(113,114))),111),((((68,69),82),(((70,102),(132,133)),86)),((80,81),((94,96),(95,97))))),(((((66,67),(72,(((89,90),(134,135)),128))),(((77,87),88),(109,110))),(98,99)),(((73,(79,(104,105))),((91,92),137)),((83,101),((100,121),(120,(126,127)))))))),((78,140),84)),(71,(122,123)))),(2,60)),61);
 840: 2 -18974.04688 -19048.24205 (0,((((((((1,93),((((3,4),((((6,7),(((((14,15),(33,(34,35))),(45,46)),((((20,21),(27,44)),36),(28,(42,43)))),((37,38),(40,41)))),(31,32)),((16,18),147))),(((56,145),143),139)),(((((((((5,(((12,13),((17,19),39)),24)),(22,23)),(25,26)),((8,(10,146)),9)),(52,54)),57),(53,55)),11),(29,30)))),((58,59),((((103,136),119),(125,141)),144))),((51,138),142)),64),(47,((48,(50,148)),49))),((((62,63),((((((((65,108),(112,116)),115),(((106,107),(130,131)),(113,114))),111),((((68,69),82),((70,(102,(132,133))),86)),((80,81),((94,96),(95,97))))),(((((66,67),(72,(((89,90),(134,135)),128))),(((77,87),88),(109,110))),(98,99)),(((73,(79,(104,105))),((91,92),137)),((83,101),((100,121),(120,(126,127))))))),((((74,124),75),76),((85,(117,118)),129)))),((78,140),84)),(71,(122,123)))),(2,60)),61);
 841: 2 -19151.08984 -19054.66692 (0,((((((((1,93),((((3,4),((((6,7),(((((14,15),(33,(34,35))),(45,46)),((((20,21),((27,44),28)),36),(42,43))),((37,38),(40,41)))),(31,32)),((16,18),147))),(((56,145),143),139)),(((((((((5,(((12,13),((17,19),39)),24)),(22,23)),(25,26)),((8,9),(10,146))),(52,54)),57),(53,55)),11),(29,30)))),((58,59),((((103,136),119),(125,141)),144))),((51,138),142)),64),(47,((48,(50,148)),49))),((((62,63),((((((((65,108),(112,116)),115),(((106,107),(130,131)),(113,114))),111),(((((68,69),82),((70,(132,133)),86)),102),((80,81),((94,96),(95,97))))),(((((66,67),(72,(((89,90),(134,135)),128))),(((77,87),88),(109,110))),(98,99)),((73,(79,(104,105))),(((83,101),((100,121),(120,(126,127)))),((91,92),137))))),((((74,75),124),((85,(117,118)),129)),76))),((78,140),84)),(71,(122,123)))),(2,60)),61);
 842: 1 -18080.79688 -19059.68491 (0,((((((((1,93),(((((3,4),((((6,7),(((((14,15),(33,(34,35))),(45,46)),((((20,21),((27,44),28)),36),(42,43))),((37,38),(40,41)))),(31,32)),((16,18),147))),(((56,145),143),139)),(29,30)),((((((((5,(((12,13),((17,19),39)),24)),(22,23)),(25,26)),((8,9),(10,146))),(52,54)),57),(53,55)),11))),((58,59),((((103,136),119),(125,141)),144))),((51,138),142)),64),(47,((48,(50,148)),49))),(((((62,63),(((74,124),75),(76,((85,(117,118)),129)))),(((((((65,108),(112,116)),115),(((106,107),(130,131)),(113,114))),111),((((68,69),82),(((70,102),(132,133)),86)),((80,81),((94,96),(95,97))))),(((((66,67),(72,(((89,90),(134,135)),128))),(((77,87),88),(109,110))),(98,99)),(((73,(79,(104,105))),((91,92),137)),((83,101),((100,121),(120,(126,127)))))))),((78,140),84)),(71,(122,123)))),(2,60)),61);
 843: 4 -19921.62695 -19049.18984 (0,((((((((1,93),((((3,4),((((6,7),(((((14,15),(33,(34,35))),(45,46)),(((20,21),36),(((27,44),28),(42,43)))),((37,38),(40,41)))),(31,32)),((16,18),147))),(((56,145),143),139)),(((((((5,(((12,13),((17,19),39)),24)),(22,23)),(25,26)),(8,(9,(10,146)))),(52,54)),((11,57),(53,55))),(29,30)))),((58,59),((((103,136),119),(125,141)),144))),((51,138),142)),64),(47,(48,(49,(50,148))))),(((((62,63),(((74,75),124),(76,((85,(117,118)),129)))),(((((((65,108),(112,116)),115),(((106,107),(130,131)),(113,114))),111),(((((((68,69),82),86),70),(132,133)),102),((80,81),((94,96),(95,97))))),(((((66,67),(72,(((89,90),(134,135)),128))),(((77,87),88),(109,110))),(98,99)),(((73,(79,(104,105))),((91,92),137)),((83,101),((100,121),(120,(126,127)))))))),((78,140),84)),(71,(122,123)))),(2,60)),61);
 844: 1 -19669.64844 -19090.54199 (0,((((((((1,93),((((3,4),((((6,7),(((((14,15),(33,(34,35))),(45,46)),((((20,21),(27,44)),36),(28,(42,43)))),((37,38),(40,41)))),(31,32)),((16,18),147))),(((56,145),143),139)),((((((((5,(((12,13),((17,19),39)),24)),((22,23),(25,26))),(52,54)),((8,(10,146)),9)),57),11),(53,55)),(29,30)))),((58,59),((((103,136),119),(125,141)),144))),((51,138),142)),64),(47,(((48,49),148),50))),(((((62,63),(((74,75),124),(76,((85,(117,118)),129)))),(((((((65,108),(112,116)),115),(((106,107),(130,131)),(113,114))),111),(((((((68,69),82),86),70),(132,133)),102),((80,81),((94,96),(95,97))))),(((((66,67),(72,(((89,90),(134,135)),128))),(((77,87),88),(109,110))),(98,99)),(((73,(79,(104,105))),((91,92),137)),((83,101),((100,121),(120,(126,127)))))))),((78,140),84)),(71,(122,123)))),(2,60)),61);
 845: 1 -19246.39062 -19055.889 (0,((((((((1,93),((((3,4),((((6,7),(((((14,15),(33,(34,35))),(45,46)),((((20,21),((27,44),28)),36),(42,43))),((37,38),(40,41)))),(31,32)),((16,18),147))),(((56,145),143),139)),(((((((5,(((12,13),((17,19),39)),24)),(22,23)),(25,26)),((8,(10,146)),9)),(52,54)),((11,57),(53,55))),(29,30)))),((58,59),((((103,136),119),(125,141)),144))),((51,138),142)),64),(47,((48,49),(50,148)))),(((((62,63),(((74,75),124),(76,((85,(117,118)),129)))),(((((((65,108),(112,116)),115),(((106,107),(130,131)),(113,114))),111),(((((66,67),(72,(((89,90),(134,135)),128))),(((77,87),88),(109,110))),(98,99)),((73,(79,(104,105))),(((83,101),((100,121),((120,126),127))),((91,92),137))))),(((((((68,69),82),86),70),(132,133)),102),((80,81),((94,96),(95,97)))))),((78,140),84)),(71,(122,123)))),(2,60)),61);
 846: 1 -18072.97656 -19055.80409 (0,((((((((1,93),((((3,4),((((6,7),(((((14,15),(33,(34,35))),(45,46)),((((20,21),((27,44),28)),36),(42,43))),((37,38),(40,41)))),(31,32)),((16,18),147))),(((56,145),143),139)),(((((((((5,(((12,13),((17,19),39)),24)),(22,23)),(25,26)),((8,9),(10,146))),(52,54)),57),(53,55)),11),(29,30)))),((58,59),((((103,136),119),(125,141)),144))),64),((51,138),142)),(47,((48,(50,148)),49))),(((((62,63),(((74,75),124),(76,((85,(117,118)),129)))),(((((((65,108),(112,116)),115),(((106,107),(130,131)),(113,114))),111),(((((66,67),(72,(((89,90),(134,135)),128))),(((77,87),88),(109,110))),(98,99)),(((73,(79,(104,105))),((91,92),137)),((83,101),((100,121),((120,127),126)))))),(((((((68,69),82),86),70),(132,133)),102),((80,81),((94,96),(95,97)))))),((78,140),84)),(71,(122,123)))),(2,60)),61);
 847: 1 -19035.31836 -19055.06282 (0,(((((((1,93),((((3,4),((((6,7),(((((14,15),(33,(34,35))),(45,46)),((((20,21),((27,44),28)),36),(42,43))),((37,38),(40,41)))),(31,32)),((16,18),147))),(((56,145),143),139)),(((((((((5,(((12,13),((17,19),39)),24)),(22,23)),(25,26)),((8,(10,146)),9)),(52,54)),57),(53,55)),11),(29,30)))),((58,59),((((103,136),119),(125,141)),144))),((51,138),142)),64),((47,((48,49),(50,148))),(((((62,63),((((74,75),124),76),((85,(117,118)),129))),(((((((65,108),(112,116)),115),(((106,107),(130,131)),(113,114))),111),(((((66,67),(72,(((89,90),(134,135)),128))),(((77,87),88),(109,110))),(98,99)),((73,(79,(104,105))),(((83,101),((100,121),(120,(126,127)))),((91,92),137))))),(((68,(69,82)),((70,(102,(132,133))),86)),((80,81),((94,96),(95,97)))))),((78,140),84)),(71,(122,123))))),(2,60)),61);
 848: 1 -18215.10938 -19060.05902 (0,(((((((1,93),((((3,4),((((6,7),(((((14,15),(33,(34,35))),(45,46)),((((20,21),((27,44),28)),36),(42,43))),((37,38),(40,41)))),(31,32)),((16,18),147))),(((56,145),143),139)),(((((((((5,(((12,13),((17,19),39)),24)),(22,23)),(25,26)),((8,9),(10,146))),(52,54)),57),(53,55)),11),(29,30)))),((58,59),((((103,136),119),(125,141)),144))),((51,138),142)),((((((62,63),((((74,124),75),76),((85,(117,118)),129))),(((((((65,108),(112,116)),115),(((106,107),(130,131)),(113,114))),111),((((68,69),82),(((70,(132,133)),86),102)),((80,81),((94,96),(95,97))))),((((((66,67),(72,(((89,90),(134,135)),128))),((77,87),88)),(109,110)),(98,99)),(((73,(79,(104,105))),((91,92),137)),((83,101),((100,121),(120,(126,127)))))))),((78,140),84)),(71,(122,123))),64)),(47,((48,49),(50,148)))),(2,60)),61);
 849: 4 -20129.19727 -19049.00034 (0,((((((((1,93),((((3,4),((((6,7),(31,32)),(((((14,15),(33,(34,35))),(45,46)),((((20,21),36),((27,44),28)),(42,43))),((37,38),(40,41)))),((16,18),147))),(((56,145),143),139)),(((((((((5,(((12,13),((17,19),39)),24)),(22,23)),(25,26)),((8,9),(10,146))),(52,54)),57),(53,55)),11),(29,30)))),((58,59),((((103,136),119),(125,141)),144))),((51,138),142)),64),(47,(48,(49,(50,148))))),(((((62,63),(((74,124),75),(76,((85,(117,118)),129)))),(((((((65,108),(112,116)),115),(((106,107),(130,131)),(113,114))),111),(((((((68,69),82),86),70),(132,133)),102),((80,81),((94,96),(95,97))))),(((((66,67),(72,(((89,90),(134,135)),128))),(((77,87),88),(109,110))),(98,99)),(((73,(79,(104,105))),((91,92),137)),((83,101),((100,121),(120,(126,127)))))))),((78,140),84)),(71,(122,123)))),(2,60)),61);
 850: 1 -19373.73438 -19062.89961 (0,(((((((1,93),((((3,4),(((6,7),((((((14,15),(33,(34,35))),(45,46)),((((20,21),(27,44)),36),(28,(42,43)))),((37,38),(40,41))),(31,32))),((16,18),147))),(((56,145),143),139)),(((((((((5,(((12,13),((17,19),39)),24)),(22,23)),(25,26)),((8,(10,146)),9)),(52,54)),57),(53,55)),11),(29,30)))),((58,59),((((103,136),119),(125,141)),144))),((51,138),142)),64),((47,(((((62,63),((((74,124),75),76),((85,(117,118)),129))),(((((((65,108),(112,116)),115),(((106,107),(130,131)),(113,114))),111),((((68,82),69),(((70,102),(132,133)),86)),((80,81),((94,96),(95,97))))),(((((66,67),(72,(((89,90),(134,135)),128))),(((77,87),88),(109,110))),(98,99)),((73,(79,(104,105))),(((83,101),((100,121),(120,(126,127)))),((91,92),137)))))),((78,140),84)),(71,(122,123)))),((48,(50,148)),49))),(2,60)),61);
 851: 2 -18515.67188 -19051.86088 (0,(((((((1,93),((((62,63),((((((((65,108),(112,116)),115),(((106,107),(130,131)),(113,114))),111),(((((((68,69),82),86),70),(132,133)),102),((80,81),((94,96),(95,97))))),(((((66,67),(72,(((89,90),(134,135)),128))),(((77,87),88),(109,110))),(98,99)),(((73,(79,(104,105))),((91,92),137)),((83,101),((100,121),(120,(126,127))))))),(((74,124),75),((76,(85,(117,118))),129)))),((78,140),84)),(71,(122,123)))),(((((3,4),((((6,7),(((((14,15),(33,(34,35))),(45,46)),((((20,21),(27,44)),36),(28,(42,43)))),((37,38),(40,41)))),(31,32)),((16,18),147))),(((56,145),143),139)),(((((((((5,(((12,13),((17,19),39)),24)),(22,23)),(25,26)),((8,9),(10,146))),(52,54)),57),(53,55)),11),(29,30))),((58,59),((((103,136),119),(125,141)),144)))),((51,138),142)),64),(47,((48,49),(50,148)))),(2,60)),61);
 852: 1 -17617.88281 -19066.59146 (0,(((((((1,93),((((3,4),(((6,7),((((((14,15),(33,(34,35))),(45,46)),((((20,21),(27,44)),36),(28,(42,43)))),((37,38),(40,41))),(31,32))),((16,18),147))),(((56,145),143),139)),(((((((((5,(((12,13),((17,19),39)),24)),(22,23)),(25,26)),(52,54)),((8,(10,146)),9)),57),(53,55)),11),(29,30)))),((58,59),((((103,136),119),(125,141)),144))),((51,138),142)),64),((47,(((((62,63),((((74,124),75),76),((85,(117,118)),129))),(((((((65,108),(112,116)),115),(((106,107),(130,131)),(113,114))),111),((((68,82),69),((70,(102,(132,133))),86)),((80,81),((94,96),(95,97))))),(((((66,67),(72,(((89,90),(134,135)),128))),(((77,87),88),(109,110))),(98,99)),((73,(79,(104,105))),(((83,101),((100,121),(120,(126,127)))),((91,92),137)))))),((78,140),84)),(71,(122,123)))),((48,(50,148)),49))),(2,60)),61);
 853: 1 -20939.60938 -19055.43067 (0,(((((((1,93),((((3,4),((((6,7),((((((14,15),(34,35)),33),(45,46)),((((20,21),((27,44),28)),36),(42,43))),((37,38),(40,41)))),(31,32)),((16,18),147))),(((56,145),143),139)),(((((((((5,(((12,13),((17,19),39)),24)),(22,23)),(25,26)),((8,9),(10,146))),(52,54)),57),(53,55)),11),(29,30)))),((58,59),((((103,136),119),(125,141)),144))),((51,138),142)),((((((62,63),((((74,124),75),76),((85,(117,118)),129))),(((((((65,108),(112,116)),115),(((106,107),(130,131)),(113,114))),111),((((68,69),82),(((70,(132,133)),86),102)),((80,81),((94,96),(95,97))))),(((((66,67),(72,(((89,90),(134,135)),128))),(((77,87),88),(109,110))),(98,99)),(((73,(79,(104,105))),((91,92),137)),((83,101),((100,121),(120,(126,127)))))))),((78,140),84)),(71,(122,123))),64)),(47,((48,49),(50,148)))),(2,60)),61);
 854: 1 -18994.2168 -19049.80533 (0,(((((((1,93),((((3,4),((((6,7),(((((14,15),(33,(34,35))),(45,46)),((((20,21),((27,44),28)),36),(42,43))),((37,38),(40,41)))),(31,32)),((16,18),147))),(((56,145),143),139)),(((((((((5,(((12,13),((17,19),39)),24)),(22,23)),(25,26)),((8,(10,146)),9)),(52,54)),57),(53,55)),11),(29,30)))),((58,59),((((103,136),119),(125,141)),144))),((51,138),142)),64),((47,((48,49),(50,148))),(((((62,63),((((74,75),124),76),((85,(117,118)),129))),(((((((65,108),(112,116)),115),(((106,107),(130,131)),(113,114))),111),((((68,(69,82)),(70,(102,(132,133)))),86),((80,81),((94,96),(95,97))))),(((((66,67),(72,(((89,90),(134,135)),128))),(((77,87),88),(109,110))),(98,99)),((73,(79,(104,105))),(((83,101),((100,121),(120,(126,127)))),((91,92),137)))))),((78,140),84)),(71,(122,123))))),(2,60)),61);
 855: 4 -19855.07227 -19052.9239 (0,(((((((1,93),((((3,4),((((6,7),(((((14,15),(33,(34,35))),(45,46)),((((20,21),((27,44),28)),36),(42,43))),((37,38),(40,41)))),(31,32)),((16,18),147))),(((56,145),143),139)),(((((((((5,(((12,13),((17,19),39)),24)),(22,23)),(25,26)),((8,9),(10,146))),(52,54)),57),(53,55)),11),(29,30)))),((58,59),((((103,136),119),(125,141)),144))),((51,138),142)),64),((47,((48,(50,148)),49)),(((((62,63),(((74,75),124),(76,((85,(117,118)),129)))),(((((((65,108),(112,116)),115),(((106,107),(130,131)),(113,114))),111),(((((66,67),(72,(((89,90),(134,135)),128))),(((77,87),88),(109,110))),(98,99)),(((73,(79,(104,105))),((91,92),137)),((83,101),((100,121),(120,(126,127))))))),(((((((68,69),82),86),70),(132,133)),102),((80,81),((94,96),(95,97)))))),((78,140),84)),(71,(122,123))))),(2,60)),61);
 856: 1 -19075.98047 -19058.79192 (0,(((((((1,93),((((((3,4),((((6,7),(((((14,15),(33,(34,35))),(45,46)),((((20,21),((27,44),28)),36),(42,43))),((37,38),(40,41)))),(31,32)),((16,18),147))),139),143),(56,145)),(((((((((5,(((12,13),((17,19),39)),24)),(22,23)),(25,26)),((8,9),(10,146))),(52,54)),57),(53,55)),11),(29,30)))),((58,59),((((103,136),119),(125,141)),144))),((51,138),142)),((((((62,63),(((74,75),124),((76,(85,(117,118))),129))),(((((((65,108),(112,116)),115),(((106,107),(130,131)),(113,114))),111),(((((((68,69),82),86),70),(132,133)),102),((80,81),((94,96),(95,97))))),(((((66,67),(72,(((89,90),(134,135)),128))),(((77,87),88),(109,110))),(98,99)),(((73,(79,(104,105))),((91,92),137)),((83,101),((100,121),(120,(126,127)))))))),((78,140),84)),(71,(122,123))),64)),(47,((48,49),(50,148)))),(2,60)),61);
 857: 1 -20135.73828 -19060.08731 (0,(((((((1,93),((((3,4),((((6,7),(((((14,15),(33,(34,35))),(45,46)),((((20,21),((27,44),28)),36),(42,43))),((37,38),(40,41)))),(31,32)),((16,18),147))),(((56,145),143),139)),(((((((((5,(((12,13),((17,19),39)),24)),(22,23)),(25,26)),((8,9),(10,146))),(52,54)),57),(53,55)),11),(29,30)))),((58,59),((((103,136),119),(125,141)),144))),((51,138),142)),((((((62,63),((((74,124),75),76),((85,(117,118)),129))),(((((((65,108),(112,116)),115),(((106,107),(130,131)),(113,114))),111),(((((66,67),(72,(((89,90),(134,135)),128))),(((77,87),88),(109,110))),(98,99)),(((73,(79,(104,105))),((91,92),137)),((83,101),((100,121),(120,(126,127))))))),((((68,69),82),(((70,(132,133)),86),102)),((80,81),((94,96),(95,97)))))),((78,140),84)),(71,(122,123))),64)),(47,((48,49),(50,148)))),(2,60)),61);
 858: 1 -18546.60547 -19057.65859 (0,((((((((1,93),((((3,4),((((6,7),((((((14,15),33),(34,35)),(45,46)),((((20,21),(27,44)),36),(28,(42,43)))),((37,38),(40,41)))),(31,32)),((16,18),147))),(((56,145),143),139)),(((((((((5,(((12,13),((17,19),39)),24)),(22,23)),(25,26)),((8,(10,146)),9)),(52,54)),57),(53,55)),11),(29,30)))),((58,59),((((103,136),119),(125,141)),144))),((51,138),142)),64),(47,((48,(50,148)),49))),(((((62,63),((((74,124),75),76),((85,(117,118)),129))),(((((((65,108),(112,116)),115),(((106,107),(130,131)),(113,114))),111),(((((66,67),(72,(((89,90),(134,135)),128))),(((77,87),88),(109,110))),(98,99)),(((73,(79,(104,105))),((91,92),137)),((83,101),((100,121),((120,126),127)))))),((((((68,69),82),86),(70,(132,133))),102),((80,81),((94,96),(95,97)))))),((78,140),84)),(71,(122,123)))),(2,60)),61);
 859: 1 -19013.59375 -19054.21132 (0,((((((((1,93),((((3,4),(((6,7),(((((((14,15),(33,(34,35))),(45,46)),((20,21),36)),((27,44),(28,(42,43)))),((37,38),(40,41))),(31,32))),((16,18),147))),(((56,145),143),139)),(((((((5,(((12,13),((17,19),39)),24)),(22,23)),(25,26)),(8,(9,(10,146)))),(52,54)),((11,57),(53,55))),(29,30)))),((58,59),((((103,136),119),(125,141)),144))),((51,138),142)),64),(47,((48,49),(50,148)))),(((((62,63),(((74,124),75),(76,((85,(117,118)),129)))),(((((((65,108),(112,116)),115),(((106,107),(130,131)),(113,114))),111),(((((((68,69),82),86),70),(132,133)),102),((80,81),((94,96),(95,97))))),(((((66,67),(72,(((89,90),(134,135)),128))),(((77,87),88),(109,110))),(98,99)),(((73,(79,(104,105))),((91,92),137)),((83,101),((100,121),((120,126),127))))))),((78,140),84)),(71,(122,123)))),(2,60)),61);
 860: 3 -19322.85547 -19068.08682 (0,((((((((1,93),((((3,4),((((6,7),(((((14,15),(33,(34,35))),(45,46)),((((20,21),((27,44),28)),36),(42,43))),((37,38),(40,41)))),(31,32)),((16,18),147))),(((56,145),143),139)),(((((((5,(((12,13),((17,19),39)),24)),(22,23)),(25,26)),((8,(10,146)),9)),(52,54)),((11,57),(53,55))),(29,30)))),((58,59),((((103,136),119),(125,141)),144))),((51,138),142)),64),(47,((48,49),(50,148)))),(((((62,63),(((74,75),124),(76,((85,129),(117,118))))),(((((((65,108),(112,116)),115),(((106,107),(130,131)),(113,114))),111),(((((((68,69),82),86),70),(132,133)),102),((80,81),((94,96),(95,97))))),(((((66,67),(72,(((89,90),(134,135)),128))),(((77,87),88),(109,110))),(98,99)),((73,(79,(104,105))),(((83,101),((100,121),((120,127),126))),((91,92),137)))))),((78,140),84)),(71,(122,123)))),(2,60)),61);
 861: 2 -18163.09766 -19054.81443 (0,((((((((1,93),((((3,4),(((6,7),((((((14,15),(33,(34,35))),(45,46)),((((20,21),((27,44),28)),36),(42,43))),((37,38),(40,41))),(31,32))),((16,18),147))),(((56,145),143),139)),(((((((5,(((12,13),((17,19),39)),24)),(((8,9),(10,146)),((22,23),(25,26)))),(52,54)),57),(53,55)),11),(29,30)))),((58,59),((((103,136),119),(125,141)),144))),((51,138),142)),64),(47,((48,(50,148)),49))),(((((62,63),(((74,75),124),(76,((85,(117,118)),129)))),(((((((65,108),(112,116)),115),(((106,107),(130,131)),(113,114))),111),(((((((68,69),82),86),70),(132,133)),102),((80,81),((94,96),(95,97))))),(((((66,67),(72,(((89,90),(134,135)),128))),(((77,87),88),(109,110))),(98,99)),(((73,(79,(104,105))),((91,92),137)),((83,101),((100,121),(120,(126,127)))))))),((78,140),84)),(71,(122,123)))),(2,60)),61);
 862: 1 -19055.35547 -19070.37373 (0,((((((1,93),((((((3,4),(((6,7),(((((14,15),(33,(34,35))),(45,46)),((((20,21),(27,44)),36),(28,(42,43)))),((37,38),(40,41)))),(31,32))),((16,18),147)),(((56,145),143),139)),(((((((((5,(((12,13),((17,19),39)),24)),(22,23)),(25,26)),((8,9),(10,146))),(52,54)),57),(53,55)),11),(29,30))),((58,59),((((103,136),119),(125,141)),144)))),((51,138),142)),64),((47,((48,49),(50,148))),(((((62,63),(((74,75),124),(76,((85,(117,118)),129)))),(((((((65,108),(112,116)),115),(((106,107),(130,131)),(113,114))),111),((((68,69),82),((70,(102,(132,133))),86)),((80,81),((94,96),(95,97))))),(((((66,67),(72,(((89,90),(134,135)),128))),(((77,87),88),(109,110))),(98,99)),(((73,(79,(104,105))),((91,92),137)),((83,101),((100,121),((120,126),127))))))),((78,140),84)),(71,(122,123))))),(2,60)),61);
 863: 2 -17773.74219 -19051.72889 (0,(((((((1,93),((((3,4),((((6,7),(((((14,15),(33,(34,35))),(45,46)),((((20,21),((27,44),28)),36),(42,43))),((37,38),(40,41)))),(31,32)),((16,18),147))),(((56,145),143),139)),(((((((((5,(((12,13),((17,19),39)),24)),(22,23)),(25,26)),(52,54)),((8,9),(10,146))),57),(53,55)),11),(29,30)))),((58,59),((((103,136),119),(125,141)),144))),((51,138),142)),((((((62,63),(((74,75),124),(76,((85,(117,118)),129)))),(((((((65,108),(112,116)),115),(((106,107),(130,131)),(113,114))),111),((((68,69),82),((70,(102,(132,133))),86)),((80,81),((94,96),(95,97))))),(((((66,67),(72,(((89,90),(134,135)),128))),(((77,87),88),(109,110))),(98,99)),(((73,(79,(104,105))),((91,92),137)),((83,101),((100,121),(120,(126,127)))))))),((78,140),84)),(71,(122,123))),64)),(47,((48,49),(50,148)))),(2,60)),61);
 864: 1 -19213.28516 -19050.99182 (0,((((((((1,93),((((3,4),((((6,7),(((((14,15),(33,(34,35))),(45,46)),((((20,21),((27,44),28)),36),(42,43))),((37,38),(40,41)))),(31,32)),((16,18),147))),(((56,145),143),139)),(((((((5,(((12,13),((17,19),39)),24)),(22,23)),(25,26)),((8,(10,146)),9)),(52,54)),((11,57),(53,55))),(29,30)))),((58,59),((((103,136),119),(125,141)),144))),((51,138),142)),64),(47,((48,49),(50,148)))),(((((62,63),(((74,75),124),((76,(85,(117,118))),129))),(((((((65,108),(112,116)),115),(((106,107),(130,131)),(113,114))),111),(((((((68,69),82),86),70),(132,133)),102),((80,81),((94,96),(95,97))))),(((((66,67),(72,(((89,90),(134,135)),128))),(((77,87),88),(109,110))),(98,99)),((73,(79,(104,105))),(((83,101),((100,121),((120,126),127))),((91,92),137)))))),((78,140),84)),(71,(122,123)))),(2,60)),61);
 865: 2 -18629.40039 -19052.94998 (0,((((((1,93),(((((3,4),((((6,7),(((((14,15),(33,(34,35))),(45,46)),(((20,21),36),(((27,44),28),(42,43)))),((37,38),(40,41)))),(31,32)),((16,18),147))),(((56,145),143),139)),(((((((((5,(((12,13),((17,19),39)),24)),(22,23)),(25,26)),(52,54)),((8,9),(10,146))),57),(53,55)),11),(29,30))),((58,59),((((103,136),119),(125,141)),144)))),(((51,138),142),64)),(47,((48,49),(50,148)))),(((((62,63),(((74,75),124),(76,((85,(117,118)),129)))),(((((((65,108),(112,116)),115),(((106,107),(130,131)),(113,114))),111),(((((((68,69),82),86),70),(132,133)),102),((80,81),((94,96),(95,97))))),(((((66,67),(72,(((89,90),(134,135)),128))),(((77,87),88),(109,110))),(98,99)),(((73,(79,(104,105))),((91,92),137)),((83,101),((100,121),(120,(126,127)))))))),((78,140),84)),(71,(122,123)))),(2,60)),61);
 866: 2 -18574.75977 -19056.27948 (0,((((((((1,93),((((3,4),((((6,7),(((((14,15),(33,(34,35))),(45,46)),((((20,21),(27,44)),36),(28,(42,43)))),((37,38),(40,41)))),(31,32)),((16,18),147))),(((56,145),143),139)),((((((((5,(((12,13),((17,19),39)),24)),((22,23),(25,26))),(52,54)),((8,9),(10,146))),57),(53,55)),11),(29,30)))),((58,59),((((103,136),119),(125,141)),144))),((51,138),142)),64),(47,((48,49),(50,148)))),(((((62,63),(((74,124),75),(76,((85,(117,118)),129)))),((((((((65,108),(112,116)),115),((106,107),(130,131))),(113,114)),111),(((((((68,69),82),86),70),(132,133)),102),((80,81),((94,96),(95,97))))),(((((66,67),(72,(((89,90),(134,135)),128))),(((77,87),88),(109,110))),(98,99)),(((73,(79,(104,105))),((91,92),137)),((83,101),((100,121),((120,127),126))))))),((78,140),84)),(71,(122,123)))),(2,60)),61);
 867: 1 -19283.80273 -19062.68855 (0,(((((((1,93),((((3,4),((((6,7),(((((14,15),(33,(34,35))),(45,46)),((((20,21),(27,44)),36),(28,(42,43)))),((37,38),(40,41)))),(31,32)),((16,18),147))),(((56,145),143),139)),(((((((((5,(((12,13),((17,19),39)),24)),(22,23)),(25,26)),(8,(9,(10,146)))),(52,54)),57),(53,55)),11),(29,30)))),(((51,138),142),((58,59),(((103,136),119),((125,141),144))))),64),(47,((48,(50,148)),49))),(((((((62,63),(((74,75),124),(76,((85,(117,118)),129)))),((((66,67),(72,(((89,90),(134,135)),128))),(((77,87),88),(109,110))),(98,99))),(((73,(79,(104,105))),((91,92),137)),((83,101),((100,121),(120,(126,127)))))),((((((65,108),(112,116)),115),(((106,107),(130,131)),(113,114))),111),(((((((68,69),82),86),(132,133)),70),102),((80,81),((94,96),(95,97)))))),((78,140),84)),(71,(122,123)))),(2,60)),61);
 868: 1 -18927.14844 -19057.9328 (0,((((((((1,93),((((3,4),((((6,7),(((((14,15),(33,(34,35))),(45,46)),((((20,21),(27,44)),36),(28,(42,43)))),((37,38),(40,41)))),(31,32)),((16,18),147))),(((56,145),143),139)),(((((((((5,(((12,13),((17,19),39)),24)),(22,23)),(25,26)),(52,54)),(8,(9,(10,146)))),57),(53,55)),11),(29,30)))),((58,59),((((103,136),119),(125,141)),144))),((51,138),142)),64),(47,(48,(49,(50,148))))),(((((62,63),((((74,75),124),76),((85,(117,118)),129))),((((((((65,108),(112,116)),115),(((106,107),(130,131)),(113,114))),111),(((73,(79,(104,105))),((91,92),137)),((83,101),((100,121),((120,126),127))))),((((66,67),(72,(((89,90),(134,135)),128))),(((77,87),88),(109,110))),(98,99))),(((((((68,69),82),86),70),(132,133)),102),((80,81),((94,96),(95,97)))))),((78,140),84)),(71,(122,123)))),(2,60)),61);
 869: 1 -19114.18945 -19052.05727 (0,((((((((1,93),((((3,4),(((6,7),(((((((14,15),(33,(34,35))),(45,46)),((((20,21),((27,44),28)),36),(42,43))),(40,41)),(37,38)),(31,32))),((16,18),147))),(((56,145),143),139)),((((((((5,(((12,13),((17,19),39)),24)),((22,23),(25,26))),((8,9),(10,146))),(52,54)),57),(53,55)),11),(29,30)))),((58,59),((((103,136),119),(125,141)),144))),((51,138),142)),64),(47,((48,(50,148)),49))),(((((62,63),(((74,75),124),(76,((85,(117,118)),129)))),(((((((65,108),(112,116)),115),(((106,107),(130,131)),(113,114))),111),(((((((68,69),82),86),70),(132,133)),102),((80,81),((94,96),(95,97))))),(((((66,67),(72,(((89,90),(134,135)),128))),(((77,87),88),(109,110))),(98,99)),(((73,(79,(104,105))),((91,92),137)),((83,101),((100,121),(120,(126,127)))))))),((78,140),84)),(71,(122,123)))),(2,60)),61);
 870: 1 -19836.96484 -19057.58254 (0,(((((((1,93),(((((3,4),((((6,7),((((((14,15),33),(34,35)),(45,46)),((((20,21),(27,44)),36),(28,(42,43)))),((37,38),(40,41)))),(31,32)),((16,18),147))),(((56,145),143),139)),((((((((5,(((12,13),((17,19),39)),24)),((22,23),(25,26))),(52,54)),((8,9),(10,146))),57),11),(53,55)),(29,30))),((58,59),((((103,136),119),(125,141)),144)))),((51,138),142)),64),(47,((48,(50,148)),49))),(((((62,63),((((74,124),75),76),((85,(117,118)),129))),((((((((65,108),(112,116)),115),(((106,107),(130,131)),(113,114))),111),(((((((68,69),82),86),70),(132,133)),102),((80,81),((94,96),(95,97))))),(((73,(79,(104,105))),((91,92),137)),((83,101),((100,121),(120,(126,127)))))),((((66,67),(72,(((89,90),(134,135)),128))),(((77,87),88),(109,110))),(98,99)))),((78,140),84)),(71,(122,123)))),(2,60)),61);
 871: 1 -18300.22266 -19060.48116 (0,((((((((1,93),((((3,4),(((56,145),143),139)),((((6,7),(((((14,15),(33,(34,35))),(45,46)),(((20,21),36),(((27,44),28),(42,43)))),((37,38),(40,41)))),(31,32)),((16,18),147))),(((((((((5,(((12,13),((17,19),39)),24)),(22,23)),(25,26)),((8,9),(10,146))),(52,54)),57),(53,55)),11),(29,30)))),((58,59),((((103,136),119),(125,141)),144))),((51,138),142)),64),(47,((48,49),(50,148)))),(((((((62,63),(((74,75),124),(76,((85,(117,118)),129)))),((((66,67),(72,(((89,90),(134,135)),128))),(((77,87),88),(109,110))),(98,99))),(((73,(79,(104,105))),((91,92),137)),((83,101),((100,121),(120,(126,127)))))),((((((65,108),(112,116)),115),111),(((106,107),(130,131)),(113,114))),(((((((68,69),82),86),70),(132,133)),102),((80,81),((94,96),(95,97)))))),((78,140),84)),(71,(122,123)))),(2,60)),61);
 872: 2 -19035.72656 -19054.6467 (0,(((((((1,93),((((3,4),(((6,7),((((((14,15),(33,(34,35))),(45,46)),((((20,21),36),((27,44),28)),(42,43))),((37,38),(40,41))),(31,32))),((16,18),147))),(((56,145),143),139)),(((((((((5,(((12,13),((17,19),39)),24)),(22,23)),(25,26)),((8,(10,146)),9)),(52,54)),57),(53,55)),11),(29,30)))),((58,59),((((103,136),119),(125,141)),144))),((51,138),142)),64),(47,((48,49),(50,148)))),((2,60),(((((62,63),((((74,75),124),76),((85,(117,118)),129))),(((((((65,108),(112,116)),115),(((106,107),(130,131)),(113,114))),111),(((((((68,69),82),86),70),(132,133)),102),((80,81),((94,96),(95,97))))),(((((66,67),(72,(((89,90),(134,135)),128))),(((77,87),88),(109,110))),(98,99)),(((73,(79,(104,105))),((91,92),137)),((83,101),((100,121),(120,(126,127)))))))),((78,140),84)),(71,(122,123))))),61);
 873: 3 -19636.7832 -19058.24548 (0,(((((((1,93),((((3,4),((((6,7),(((((14,15),(33,(34,35))),(45,46)),((((20,21),((27,44),28)),36),(42,43))),((37,38),(40,41)))),(31,32)),((16,18),147))),(((56,145),143),139)),(((((((((5,(((12,13),((17,19),39)),24)),(22,23)),(25,26)),((8,(10,146)),9)),(52,54)),57),(53,55)),11),(29,30)))),((58,59),((((103,136),119),(125,141)),144))),((51,138),142)),64),((47,((48,49),(50,148))),((((62,63),(((((((((65,108),(112,116)),115),(((106,107),(130,131)),(113,114))),111),(((((((68,69),82),86),70),(132,133)),102),((80,81),((94,96),(95,97))))),(((73,(79,(104,105))),((91,92),137)),((83,101),((100,121),(120,(126,127)))))),((((66,67),(72,(((89,90),128),(134,135)))),(((77,87),88),(109,110))),(98,99))),(((74,75),124),(76,((85,(117,118)),129))))),((78,140),84)),(71,(122,123))))),(2,60)),61);
 874: 1 -18231.38867 -19054.02525 (0,((((((1,93),(((((3,4),((((6,7),(((((14,15),(33,(34,35))),(45,46)),((((20,21),(27,44)),36),(28,(42,43)))),((37,38),(40,41)))),(31,32)),((16,18),147))),(((56,145),143),139)),(((((((((5,(((12,13),((17,19),39)),24)),(22,23)),(25,26)),(52,54)),((8,9),(10,146))),57),(53,55)),11),(29,30))),((58,59),((((103,136),119),(125,141)),144)))),((51,138),142)),64),((47,((48,49),(50,148))),(((((62,63),(((74,75),124),(76,((85,(117,118)),129)))),(((((((65,108),(112,116)),115),(((106,107),(130,131)),(113,114))),111),((((68,69),82),((70,(102,(132,133))),86)),((80,81),((94,96),(95,97))))),(((((66,67),(72,(((89,90),(134,135)),128))),(((77,87),88),(109,110))),(98,99)),(((73,(79,(104,105))),((91,92),137)),((83,101),((100,121),((120,126),127))))))),((78,140),84)),(71,(122,123))))),(2,60)),61);
 875: 1 -17894.9707 -19066.99248 (0,(((((((1,93),((((3,4),(((6,7),((((((14,15),(33,(34,35))),(45,46)),((((20,21),(27,44)),36),(28,(42,43)))),((37,38),(40,41))),(31,32))),((16,18),147))),(((56,145),143),139)),((((((((5,(((12,13),((17,19),39)),24)),((22,23),(25,26))),(52,54)),((8,9),(10,146))),57),11),(53,55)),(29,30)))),((58,59),((((103,136),119),(125,141)),144))),64),((51,138),142)),((47,((48,(50,148)),49)),(((((62,63),((((74,124),75),76),((85,(117,118)),129))),(((((((65,108),(112,116)),115),(((106,107),(130,131)),(113,114))),111),(((((((68,69),82),86),70),(132,133)),102),((80,81),((94,96),(95,97))))),(((((66,67),(72,(((89,90),(134,135)),128))),(((77,87),88),(109,110))),(98,99)),((73,(79,(104,105))),(((83,101),((100,121),(120,(126,127)))),((91,92),137)))))),((78,140),84)),(71,(122,123))))),(2,60)),61);
 876: 1 -20014.65234 -19063.88658 (0,((((((((1,93),((((3,4),(((6,7),((((((14,15),(33,(34,35))),(45,46)),(((20,21),36),(((27,44),28),(42,43)))),((37,38),(40,41))),(31,32))),((16,18),147))),(((56,145),143),139)),(((((((((5,(((12,13),((17,19),39)),24)),(22,23)),(25,26)),(52,54)),((8,9),(10,146))),57),(53,55)),11),(29,30)))),((58,59),((((103,136),119),(125,141)),144))),((51,138),142)),64),(47,((48,49),(50,148)))),(2,60)),(((((62,63),((74,(75,124)),(76,((85,(117,118)),129)))),(((((((65,108),(112,116)),115),(((106,107),(130,131)),(113,114))),111),(((((((68,69),82),86),70),(132,133)),102),((80,81),((94,96),(95,97))))),(((((66,67),(72,(((89,90),(134,135)),128))),(((77,87),88),(109,110))),(98,99)),((73,(79,(104,105))),(((83,101),((100,121),((120,126),127))),((91,92),137)))))),((78,140),84)),(71,(122,123)))),61);
 877: 1 -19416.11914 -19075.75171 (0,((((((((1,93),((((3,4),((((6,7),(((((14,15),(33,(34,35))),(45,46)),(((20,21),((27,44),28)),(36,(42,43)))),((37,38),(40,41)))),(31,32)),((16,18),147))),(((56,145),143),139)),(((((((((5,(((12,13),((17,19),39)),24)),(22,23)),(25,26)),(52,54)),((8,9),(10,146))),57),11),(53,55)),(29,30)))),((58,59),((((103,136),119),(125,141)),144))),((51,138),142)),64),(47,((48,49),(50,148)))),(((((62,63),((((74,75),124),76),((85,(117,118)),129))),(((((((65,108),(112,116)),115),(((106,107),(130,131)),(113,114))),111),((((68,69),82),(((70,102),(132,133)),86)),((80,81),((94,96),(95,97))))),(((((66,67),(72,(((89,90),(134,135)),128))),((77,(87,(109,110))),88)),(98,99)),(((73,(79,(104,105))),((91,92),137)),((83,101),((100,121),(120,(126,127)))))))),((78,140),84)),(71,(122,123)))),(2,60)),61);
 878: 1 -18972.01758 -19052.43261 (0,((((((((1,93),((((3,4),(((6,7),((((((14,15),(33,(34,35))),(45,46)),((((20,21),((27,44),28)),36),(42,43))),((37,38),(40,41))),(31,32))),((16,18),147))),(((56,145),143),139)),((((((((5,(((12,13),((17,19),39)),24)),((22,23),(25,26))),((8,9),(10,146))),(52,54)),57),(53,55)),11),(29,30)))),((58,59),((((103,136),119),(125,141)),144))),((51,138),142)),64),(47,((48,(50,148)),49))),(((((62,63),(((74,75),124),((76,(85,(117,118))),129))),(((((((65,108),(112,116)),115),(((106,107),(130,131)),(113,114))),111),(((((((68,69),82),86),70),(132,133)),102),((80,81),((94,96),(95,97))))),(((((66,67),(72,(((89,90),(134,135)),128))),(((77,87),88),(109,110))),(98,99)),(((73,(79,(104,105))),((91,92),137)),((83,101),((100,121),(120,(126,127)))))))),((78,140),84)),(71,(122,123)))),(2,60)),61);
 879: 2 -18977.23047 -19061.93596 (0,((((((1,93),((((((3,4),(((6,7),((((((14,15),(33,(34,35))),(45,46)),((((20,21),(27,44)),36),(28,(42,43)))),((37,38),(40,41))),(31,32))),((16,18),147))),(((56,145),143),139)),(((((((((5,(((12,13),((17,19),39)),24)),(22,23)),(25,26)),(((8,9),10),146)),(52,54)),57),11),(53,55)),(29,30))),64),((58,59),((((103,136),119),(125,141)),144)))),((51,138),142)),(47,((48,49),(50,148)))),(((((62,63),(((74,75),124),(76,((85,(117,118)),129)))),(((((((65,108),(112,116)),115),(((106,107),(130,131)),(113,114))),111),(((((((68,69),82),86),70),(132,133)),102),((80,81),((94,96),(95,97))))),(((((66,67),(72,(((89,90),(134,135)),128))),(((77,87),88),(109,110))),(98,99)),(((73,(79,(104,105))),((91,92),137)),((83,101),((100,121),((120,126),127))))))),((78,140),84)),(71,(122,123)))),(2,60)),61);
 880: 1 -17659.05078 -19052.65431 (0,((((((((1,93),((((3,4),(((6,7),((((((((14,15),(33,(34,35))),(45,46)),((20,21),36)),(((27,44),28),(42,43))),(40,41)),(37,38)),(31,32))),((16,18),147))),(((56,145),143),139)),(((((((5,(((12,13),((17,19),39)),24)),(22,23)),(25,26)),(8,(9,(10,146)))),(52,54)),((11,57),(53,55))),(29,30)))),((58,59),((((103,136),119),(125,141)),144))),((51,138),142)),64),(47,((48,49),(50,148)))),(((((62,63),(((74,124),75),(76,((85,(117,118)),129)))),(((((((65,108),(112,116)),115),(((106,107),(130,131)),(113,114))),111),(((((((68,69),82),86),70),(132,133)),102),((80,81),((94,96),(95,97))))),(((((66,67),(72,(((89,90),(134,135)),128))),(((77,87),88),(109,110))),(98,99)),(((73,(79,(104,105))),((91,92),137)),((83,101),((100,121),((120,126),127))))))),((78,140),84)),(71,(122,123)))),(2,60)),61);
 881: 1 -17835.25 -19077.17615 (0,(((((((1,93),(((((3,4),((((6,7),(((((14,15),(33,(34,35))),(45,46)),((((20,21),((27,44),28)),36),(42,43))),((37,38),(40,41)))),(31,32)),((16,18),147))),(((56,145),143),139)),(((((((5,(((12,13),((17,19),39)),24)),(22,23)),(25,26)),((8,(10,146)),9)),(52,54)),((11,57),(53,55))),(29,30))),((58,59),(((103,136),(119,(125,141))),144)))),((51,138),142)),64),(47,((48,49),(50,148)))),(((((((62,63),(((((74,75),124),76),129),(85,(117,118)))),((((66,67),(72,(((89,90),128),(134,135)))),(((77,87),88),(109,110))),(98,99))),((73,(79,(104,105))),((83,(((100,121),((120,126),127)),101)),((91,92),137)))),((((((65,108),(112,116)),115),111),(((106,107),(130,131)),(113,114))),(((((((68,69),82),86),70),(132,133)),102),((80,81),((94,96),(95,97)))))),((78,140),84)),(71,(122,123)))),(2,60)),61);
 882: 1 -17647.67969 -19062.89961 (0,(((((((1,93),((((3,4),(((6,7),((((((14,15),(33,(34,35))),(45,46)),((((20,21),(27,44)),36),(28,(42,43)))),((37,38),(40,41))),(31,32))),((16,18),147))),(((56,145),143),139)),(((((((((5,(((12,13),((17,19),39)),24)),(22,23)),(25,26)),((8,(10,146)),9)),(52,54)),57),(53,55)),11),(29,30)))),((58,59),((((103,136),119),(125,141)),144))),((51,138),142)),64),((47,(((((62,63),((((74,124),75),76),((85,(117,118)),129))),(((((((65,108),(112,116)),115),(((106,107),(130,131)),(113,114))),111),((((68,82),69),(((70,102),(132,133)),86)),((80,81),((94,96),(95,97))))),(((((66,67),(72,(((89,90),(134,135)),128))),(((77,87),88),(109,110))),(98,99)),((73,(79,(104,105))),(((83,101),((100,121),(120,(126,127)))),((91,92),137)))))),((78,140),84)),(71,(122,123)))),((48,(50,148)),49))),(2,60)),61);
 883: 1 -18992.95703 -19052.05727 (0,((((((((1,93),((((3,4),(((6,7),(((((((14,15),(33,(34,35))),(45,46)),((((20,21),((27,44),28)),36),(42,43))),(40,41)),(37,38)),(31,32))),((16,18),147))),(((56,145),143),139)),((((((((5,(((12,13),((17,19),39)),24)),((22,23),(25,26))),((8,9),(10,146))),(52,54)),57),(53,55)),11),(29,30)))),((58,59),((((103,136),119),(125,141)),144))),((51,138),142)),64),(47,((48,(50,148)),49))),(((((62,63),(((74,75),124),(76,((85,(117,118)),129)))),(((((((65,108),(112,116)),115),(((106,107),(130,131)),(113,114))),111),(((((((68,69),82),86),70),(132,133)),102),((80,81),((94,96),(95,97))))),(((((66,67),(72,(((89,90),(134,135)),128))),(((77,87),88),(109,110))),(98,99)),(((73,(79,(104,105))),((91,92),137)),((83,101),((100,121),(120,(126,127)))))))),((78,140),84)),(71,(122,123)))),(2,60)),61);
 884: 1 -19278.83789 -19052.69223 (0,((((((((1,93),((((3,4),((((6,7),(((((14,15),(33,(34,35))),(45,46)),((((20,21),(27,44)),36),(28,(42,43)))),((37,38),(40,41)))),(31,32)),((16,18),147))),(((56,145),143),139)),((((((((5,(((12,13),((17,19),39)),24)),((22,23),(25,26))),(52,54)),((8,(10,146)),9)),57),11),(53,55)),(29,30)))),((51,138),142)),((58,59),((((103,136),119),(125,141)),144))),64),(47,((48,49),(50,148)))),(((((62,63),(((74,75),124),(76,((85,(117,118)),129)))),(((((((65,108),(112,116)),115),(((106,107),(130,131)),(113,114))),111),(((((((68,69),82),86),70),(132,133)),102),((80,81),((94,96),(95,97))))),(((((66,67),(72,(((89,90),(134,135)),128))),(((77,87),88),(109,110))),(98,99)),(((73,(79,(104,105))),((91,92),137)),((83,101),((100,121),(120,(126,127)))))))),((78,140),84)),(71,(122,123)))),(2,60)),61);
 885: 2 -18944.33789 -19055.02226 (0,((((((((1,93),((((3,4),((((6,7),(((((14,15),(33,(34,35))),(45,46)),((((20,21),((27,44),28)),36),(42,43))),((37,38),(40,41)))),(31,32)),((16,18),147))),(((56,145),143),139)),(((((((((5,(((12,13),((17,19),39)),24)),(22,23)),(25,26)),((8,9),(10,146))),(52,54)),57),(53,55)),11),(29,30)))),((58,59),((((103,136),119),(125,141)),144))),((51,138),142)),64),(47,((48,(50,148)),49))),(((((62,63),(((74,124),75),(76,((85,(117,118)),129)))),(((((((65,108),(112,116)),115),(((106,107),(130,131)),(113,114))),111),((((68,69),82),(((70,102),(132,133)),86)),((80,81),((94,96),(95,97))))),(((((66,67),(72,(((89,90),(134,135)),128))),(((77,87),88),(109,110))),(98,99)),(((73,(79,(104,105))),((91,92),137)),((83,101),((100,(120,(126,127))),121)))))),((78,140),84)),(71,(122,123)))),(2,60)),61);
 886: 1 -19926.45312 -19057.2947 (0,((((((1,93),((((3,4),(((56,145),143),139)),((((6,7),(((((14,15),(33,(34,35))),(45,46)),((((20,21),((27,44),28)),36),(42,43))),((37,38),(40,41)))),(31,32)),((16,18),147))),(((((((((5,(((12,13),((17,19),39)),24)),(22,23)),(25,26)),((8,(10,146)),9)),(52,54)),57),(53,55)),11),(29,30)))),(((51,138),142),((58,59),((((103,136),119),(125,141)),144)))),64),((47,((48,(50,148)),49)),(((((62,63),((((74,124),75),129),(76,(85,(117,118))))),((((((((65,108),(112,116)),115),(((106,107),(130,131)),(113,114))),111),(((((((68,69),82),86),70),(132,133)),102),((80,81),((94,96),(95,97))))),((((66,67),(72,(((89,90),(134,135)),128))),(((77,87),88),(109,110))),(98,99))),(((73,(79,(104,105))),((91,92),137)),((83,101),((100,121),((120,126),127)))))),((78,140),84)),(71,(122,123))))),(2,60)),61);
 887: 1 -20265.55859 -19050.8204 (0,((((((((1,93),((((3,4),((((6,7),(((((14,15),(33,(34,35))),(45,46)),((((20,21),36),((27,44),28)),(42,43))),((37,38),(40,41)))),(31,32)),((16,18),147))),(((56,145),143),139)),((((((((5,(((12,13),((17,19),39)),24)),((22,23),(25,26))),((8,9),(10,146))),(52,54)),57),(53,55)),11),(29,30)))),((58,59),((((103,136),119),(125,141)),144))),((51,138),142)),64),(47,(48,(49,(50,148))))),((((62,63),((((((((65,108),(112,116)),115),(((106,107),(130,131)),(113,114))),111),(((((((68,69),82),86),70),(132,133)),102),((80,81),((94,96),(95,97))))),(((((66,67),(72,(((89,90),(134,135)),128))),(((77,87),88),(109,110))),(98,99)),(((73,(79,(104,105))),((91,92),137)),((83,101),((100,121),(120,(126,127))))))),((((74,75),124),76),((85,(117,118)),129)))),((78,140),84)),(71,(122,123)))),(2,60)),61);
 888: 2 -18850.25781 -19066.23177 (0,((((((((1,93),((((3,4),((((6,7),(((((14,15),(33,(34,35))),(45,46)),(((20,21),36),(((27,44),28),(42,43)))),((37,38),(40,41)))),(31,32)),((16,18),147))),(((56,145),143),139)),(((((((((5,(((12,13),((17,19),39)),24)),(22,23)),(25,26)),((8,9),(10,146))),(52,54)),57),(53,55)),11),(29,30)))),((58,59),((((103,136),119),(125,141)),144))),((51,138),142)),64),(47,((48,49),(50,148)))),(((((((62,63),(((74,75),124),(76,((85,(117,118)),129)))),((((66,67),(72,(((89,90),(134,135)),128))),(((77,87),88),(109,110))),(98,99))),(((73,(79,(104,105))),((91,92),137)),((83,101),((100,(120,(126,127))),121)))),((((((65,108),(112,116)),115),111),(((106,107),(130,131)),(113,114))),(((((((68,69),82),86),70),(132,133)),102),((80,81),((94,96),(95,97)))))),((78,140),84)),(71,(122,123)))),(2,60)),61);
 889: 1 -18768.05859 -19051.48935 (0,((((((((1,93),((((3,4),((((6,7),(((((14,15),(33,(34,35))),(45,46)),((((20,21),(27,44)),36),(28,(42,43)))),((37,38),(40,41)))),(31,32)),((16,18),147))),(((56,145),143),139)),((((((((5,(((12,13),((17,19),39)),24)),((22,23),(25,26))),(52,54)),((8,9),(10,146))),57),(53,55)),11),(29,30)))),((58,59),((((103,136),119),(125,141)),144))),((51,138),142)),64),(47,((48,49),(50,148)))),(((((62,63),(((74,124),75),((76,(85,(117,118))),129))),(((((((65,108),(112,116)),115),(((106,107),(130,131)),(113,114))),111),(((((((68,69),82),86),70),(132,133)),102),((80,81),((94,96),(95,97))))),(((((66,67),(72,(((89,90),(134,135)),128))),(((77,87),88),(109,110))),(98,99)),(((73,(79,(104,105))),((91,92),137)),((83,101),((100,121),((120,126),127))))))),((78,140),84)),(71,(122,123)))),(2,60)),61);
 890: 1 -19252.50391 -19057.00482 (0,(((((((1,93),(((((3,4),((((6,7),(((((14,15),(33,(34,35))),(45,46)),((((20,21),(27,44)),36),(28,(42,43)))),((37,38),(40,41)))),(31,32)),((16,18),147))),(((56,145),143),139)),(((((((5,(((12,13),((17,19),39)),24)),((8,(9,(10,146))),((22,23),(25,26)))),(52,54)),57),(53,55)),11),(29,30))),((58,59),((((103,136),119),(125,141)),144)))),((51,138),142)),64),(47,((48,49),(50,148)))),(((((62,63),(((74,75),124),(76,((85,(117,118)),129)))),(((((((65,108),(112,116)),115),(((106,107),(130,131)),(113,114))),111),(((((((68,69),82),86),70),(132,133)),102),((80,81),((94,96),(95,97))))),(((((66,67),(72,(((89,90),(134,135)),128))),(((77,87),88),(109,110))),(98,99)),(((73,(79,(104,105))),((91,92),137)),((83,101),((100,121),((120,126),127))))))),((78,140),84)),(71,(122,123)))),(2,60)),61);
 891: 1 -18485.58594 -19053.28791 (0,((((((1,93),(((((3,4),((((6,7),(((((14,15),(33,(34,35))),(45,46)),((((20,21),(27,44)),36),(28,(42,43)))),((37,38),(40,41)))),(31,32)),((16,18),147))),(((56,145),143),139)),(((((((((5,(((12,13),((17,19),39)),24)),(22,23)),(25,26)),((8,9),(10,146))),(52,54)),57),(53,55)),11),(29,30))),((58,59),((((103,136),119),(125,141)),144)))),((51,138),142)),64),((47,((48,49),(50,148))),(((((62,63),(((74,75),124),(76,((85,(117,118)),129)))),(((((((65,108),(112,116)),115),(((106,107),(130,131)),(113,114))),111),(((((68,69),82),(70,(102,(132,133)))),86),((80,81),((94,96),(95,97))))),(((((66,67),(72,(((89,90),(134,135)),128))),(((77,87),88),(109,110))),(98,99)),(((73,(79,(104,105))),((91,92),137)),((83,101),((100,121),((120,126),127))))))),((78,140),84)),(71,(122,123))))),(2,60)),61);
 892: 1 -19654.01562 -19055.889 (0,((((((((1,93),((((3,4),((((6,7),(((((14,15),(33,(34,35))),(45,46)),((((20,21),((27,44),28)),36),(42,43))),((37,38),(40,41)))),(31,32)),((16,18),147))),(((56,145),143),139)),(((((((5,(((12,13),((17,19),39)),24)),(22,23)),(25,26)),((8,(10,146)),9)),(52,54)),((11,57),(53,55))),(29,30)))),((58,59),((((103,136),119),(125,141)),144))),((51,138),142)),64),(47,((48,49),(50,148)))),(((((62,63),(((74,75),124),(76,((85,(117,118)),129)))),(((((((65,108),(112,116)),115),(((106,107),(130,131)),(113,114))),111),(((((66,67),(72,(((89,90),(134,135)),128))),(((77,87),88),(109,110))),(98,99)),((73,(79,(104,105))),(((83,101),((100,121),((120,126),127))),((91,92),137))))),(((((((68,69),82),86),70),(132,133)),102),((80,81),((94,96),(95,97)))))),((78,140),84)),(71,(122,123)))),(2,60)),61);
 893: 1 -16861.49805 -19053.28791 (0,((((((1,93),(((((3,4),((((6,7),(((((14,15),(33,(34,35))),(45,46)),((((20,21),(27,44)),36),(28,(42,43)))),((37,38),(40,41)))),(31,32)),((16,18),147))),(((56,145),143),139)),(((((((((5,(((12,13),((17,19),39)),24)),(22,23)),(25,26)),((8,9),(10,146))),(52,54)),57),(53,55)),11),(29,30))),((58,59),((((103,136),119),(125,141)),144)))),((51,138),142)),64),((47,((48,49),(50,148))),(((((62,63),(((74,75),124),(76,((85,(117,118)),129)))),(((((((65,108),(112,116)),115),(((106,107),(130,131)),(113,114))),111),(((((68,69),82),(70,(102,(132,133)))),86),((80,81),((94,96),(95,97))))),(((((66,67),(72,(((89,90),(134,135)),128))),(((77,87),88),(109,110))),(98,99)),(((73,(79,(104,105))),((91,92),137)),((83,101),((100,121),((120,126),127))))))),((78,140),84)),(71,(122,123))))),(2,60)),61);
 894: 2 -19501.21094 -19052.39592 (0,((((((((1,93),((((3,4),((((6,7),(((((14,15),(33,(34,35))),(45,46)),((((20,21),(27,44)),36),(28,(42,43)))),((37,38),(40,41)))),(31,32)),((16,18),147))),(((56,145),143),139)),((((((((5,(((12,13),((17,19),39)),24)),((22,23),(25,26))),(52,54)),((8,(10,146)),9)),57),11),(53,55)),(29,30)))),((58,59),((((103,136),119),(125,141)),144))),64),((51,138),142)),(47,((48,49),(50,148)))),(((((62,63),(((74,75),124),(76,((85,(117,118)),129)))),(((((((65,108),(112,116)),115),(((106,107),(130,131)),(113,114))),111),(((((((68,69),82),86),70),(132,133)),102),((80,81),((94,96),(95,97))))),(((((66,67),(72,(((89,90),(134,135)),128))),(((77,87),88),(109,110))),(98,99)),(((73,(79,(104,105))),((91,92),137)),((83,101),((100,121),(120,(126,127)))))))),((78,140),84)),(71,(122,123)))),(2,60)),61);
 895: 1 -18742.57812 -19058.6845 (0,(((((((1,93),(((3,4),(((((6,7),(((((14,15),(33,(34,35))),(45,46)),((((20,21),(27,44)),36),(28,(42,43)))),((37,38),(40,41)))),(31,32)),((16,18),147)),(((56,145),143),139))),(((((((((5,(((12,13),((17,19),39)),24)),(22,23)),(25,26)),(52,54)),((8,9),(10,146))),57),(53,55)),11),(29,30)))),((58,59),((((103,136),119),(125,141)),144))),((51,138),142)),64),((47,((48,49),(50,148))),((((62,63),(((((((((65,108),(112,116)),115),(((106,107),(130,131)),(113,114))),111),(((((((68,69),82),86),70),(132,133)),102),((80,81),((94,96),(95,97))))),((73,(79,(104,105))),(((83,101),((100,121),(120,(126,127)))),((91,92),137)))),((((66,67),(72,(((89,90),(134,135)),128))),(((77,87),88),(109,110))),(98,99))),((((74,75),124),76),((85,(117,118)),129)))),((78,140),84)),(71,(122,123))))),(2,60)),61);
 896: 1 -18900.03125 -19055.61181 (0,(((((1,93),((((((3,4),((((6,7),((((((14,15),(33,(34,35))),(45,46)),((((20,21),(27,44)),36),(28,(42,43)))),(40,41)),(37,38))),(31,32)),((16,18),147))),(((56,145),143),139)),(((((((((5,(((12,13),((17,19),39)),24)),(22,23)),(25,26)),((8,9),(10,146))),(52,54)),57),(53,55)),11),(29,30))),64),((58,59),((((103,136),119),(125,141)),144)))),((51,138),142)),((47,((48,(50,148)),49)),(((((62,63),((((74,75),124),((85,(117,118)),129)),76)),(((((((65,108),(112,116)),115),(((106,107),(130,131)),(113,114))),111),(((((((68,69),82),86),70),(132,133)),102),((80,81),((94,96),(95,97))))),(((((66,67),(72,(((89,90),(134,135)),128))),(((77,87),88),(109,110))),(98,99)),(((73,(79,(104,105))),((91,92),137)),((83,101),((100,121),((120,126),127))))))),((78,140),84)),(71,(122,123))))),(2,60)),61);
 897: 2 -18137.42773 -19062.46679 (0,((((((1,93),(((((3,4),(((6,7),((((((14,15),(33,(34,35))),(45,46)),((((20,21),((27,44),28)),36),(42,43))),((37,38),(40,41))),(31,32))),((16,18),147))),(((56,145),143),139)),((((((((5,(((12,13),((17,19),39)),24)),((22,23),(25,26))),((8,(10,146)),9)),(52,54)),57),(53,55)),11),(29,30))),((58,59),((((103,136),119),(125,141)),144)))),((51,138),142)),64),((47,((48,(50,148)),49)),(((((62,63),((((74,124),75),76),((85,(117,118)),129))),(((((((65,108),(112,116)),115),(((106,107),(130,131)),(113,114))),111),(((((((68,69),82),86),70),(132,133)),102),((80,81),((94,96),(95,97))))),(((((66,67),(72,(((89,90),(134,135)),128))),(((77,87),88),(109,110))),(98,99)),(((73,(79,(104,105))),((91,92),137)),((83,101),((100,121),(120,(126,127)))))))),((78,140),84)),(71,(122,123))))),(2,60)),61);
 898: 2 -18589.08594 -19050.15719 (0,((((((((1,93),((((3,4),(((6,7),((((((14,15),(33,(34,35))),(45,46)),((((20,21),((27,44),28)),36),(42,43))),((37,38),(40,41))),(31,32))),((16,18),147))),(((56,145),143),139)),(((((((((5,(((12,13),((17,19),39)),24)),(22,23)),(25,26)),((8,(10,146)),9)),(52,54)),57),(53,55)),11),(29,30)))),((58,59),((((103,136),119),(125,141)),144))),64),((51,138),142)),(47,((48,49),(50,148)))),(((((62,63),(((74,75),124),(76,((85,(117,118)),129)))),(((((((65,108),(112,116)),115),(((106,107),(130,131)),(113,114))),111),(((((((68,69),82),86),70),(132,133)),102),((80,81),((94,96),(95,97))))),(((((66,67),(72,(((89,90),(134,135)),128))),(((77,87),88),(109,110))),(98,99)),(((73,(79,(104,105))),((91,92),137)),((83,101),((100,121),((120,127),126))))))),((78,140),84)),(71,(122,123)))),(2,60)),61);
 899: 2 -18634.04883 -19048.67897 (0,((((((((1,93),((((3,4),((((6,7),(((((14,15),(33,(34,35))),(45,46)),((((20,21),((27,44),28)),36),(42,43))),((37,38),(40,41)))),(31,32)),((16,18),147))),(((56,145),143),139)),(((((((((5,(((12,13),((17,19),39)),24)),(22,23)),(25,26)),((8,(10,146)),9)),(52,54)),57),(53,55)),11),(29,30)))),((58,59),((((103,136),119),(125,141)),144))),((51,138),142)),64),(47,((48,49),(50,148)))),(((((62,63),(((74,124),75),((76,(85,(117,118))),129))),(((((((65,108),(112,116)),115),(((106,107),(130,131)),(113,114))),111),(((((((68,69),82),86),70),(132,133)),102),((80,81),((94,96),(95,97))))),(((((66,67),(72,(((89,90),(134,135)),128))),(((77,87),88),(109,110))),(98,99)),((73,(79,(104,105))),(((83,101),((100,121),((120,127),126))),((91,92),137)))))),((78,140),84)),(71,(122,123)))),(2,60)),61);
 900: 1 -18657.14258 -19056.47021 (0,((((((((1,93),((58,59),((((103,136),119),(125,141)),144))),((((((3,4),((((6,7),(((((14,15),(33,(34,35))),(45,46)),((((20,21),((27,44),28)),36),(42,43))),((37,38),(40,41)))),(31,32)),((16,18),147))),(56,145)),139),143),(((((((((5,(((12,13),((17,19),39)),24)),(22,23)),(25,26)),((8,(10,146)),9)),(52,54)),57),11),(53,55)),(29,30)))),((51,138),142)),64),(47,((48,(50,148)),49))),(((((62,63),((((74,75),124),76),((85,(117,118)),129))),(((((((65,108),(112,116)),115),(((106,107),(130,131)),(113,114))),111),(((((((68,69),82),86),70),(132,133)),102),((80,81),((94,96),(95,97))))),(((((66,67),(72,(((89,90),(134,135)),128))),(((77,87),88),(109,110))),(98,99)),(((73,(79,(104,105))),((91,92),137)),((83,101),((100,121),((120,126),127))))))),((78,140),84)),(71,(122,123)))),(2,60)),61);
 901: 4 -18991.00391 -19054.69057 (0,((((((1,93),((((3,4),((((6,7),(((((14,15),(33,(34,35))),(45,46)),((((20,21),((27,44),28)),36),(42,43))),((37,38),(40,41)))),(31,32)),((16,18),147))),(((56,145),143),139)),(((((((((5,(((12,13),((17,19),39)),24)),(22,23)),(25,26)),(52,54)),((8,9),(10,146))),57),(53,55)),11),(29,30)))),(((51,138),142),((58,59),((((103,136),119),(125,141)),144)))),64),((47,((48,49),(50,148))),(((((62,63),((((74,75),124),(76,(85,(117,118)))),129)),(((((((65,108),(112,116)),115),(((106,107),(130,131)),(113,114))),111),(((((((68,69),82),86),70),(132,133)),102),((80,81),((94,96),(95,97))))),(((((66,67),(72,(((89,90),(134,135)),128))),(((77,87),88),(109,110))),(98,99)),(((73,(79,(104,105))),((91,92),137)),((83,101),((100,121),(120,(126,127)))))))),((78,140),84)),(71,(122,123))))),(2,60)),61);
 902: 1 -19366.2168 -19052.3078 (0,(((((((1,93),((((3,4),((((6,7),(((((14,15),(33,(34,35))),(45,46)),((((20,21),(27,44)),36),(28,(42,43)))),((37,38),(40,41)))),(31,32)),((16,18),147))),(((56,145),143),139)),((((((((5,(((12,13),((17,19),39)),24)),((22,23),(25,26))),(52,54)),((8,(10,146)),9)),57),11),(53,55)),(29,30)))),((58,59),((((103,136),119),(125,141)),144))),(((51,138),142),64)),(47,((48,49),(50,148)))),(((((62,63),(((74,75),124),(76,((85,(117,118)),129)))),(((((((65,108),(112,116)),115),(((106,107),(130,131)),(113,114))),111),(((((((68,69),82),86),70),(132,133)),102),((80,81),((94,96),(95,97))))),(((((66,67),(72,(((89,90),(134,135)),128))),(((77,87),88),(109,110))),(98,99)),(((73,(79,(104,105))),((91,92),137)),((83,101),((100,121),(120,(126,127)))))))),((78,140),84)),(71,(122,123)))),(2,60)),61);
 903: 4 -18714.64648 -19048.60265 (0,((((((1,93),((((3,4),((((6,7),(((((14,15),(33,(34,35))),(45,46)),((((20,21),((27,44),28)),36),(42,43))),((37,38),(40,41)))),(31,32)),((16,18),147))),(((56,145),143),139)),(((((((((5,(((12,13),((17,19),39)),24)),(22,23)),(25,26)),((8,9),(10,146))),(52,54)),57),(53,55)),11),(29,30)))),(((51,138),142),((58,59),((((103,136),119),(125,141)),144)))),64),((47,((48,49),(50,148))),(((((62,63),((((74,124),75),76),((85,(117,118)),129))),(((((((65,108),(112,116)),115),(((106,107),(130,131)),(113,114))),111),(((((((68,69),82),86),70),(132,133)),102),((80,81),((94,96),(95,97))))),(((((66,67),(72,(((89,90),(134,135)),128))),(((77,87),88),(109,110))),(98,99)),(((73,(79,(104,105))),((91,92),137)),((83,101),((100,121),((120,126),127))))))),((78,140),84)),(71,(122,123))))),(2,60)),61);
 904: 1 -18906.5 -19050.88135 (0,(((((((1,93),((((3,4),((((6,7),(((((14,15),(33,(34,35))),(45,46)),((((20,21),((27,44),28)),36),(42,43))),((37,38),(40,41)))),(31,32)),((16,18),147))),(((56,145),143),139)),(((((((((5,(((12,13),((17,19),39)),24)),(22,23)),(25,26)),(8,(9,(10,146)))),(52,54)),57),(53,55)),11),(29,30)))),((58,59),((((103,136),119),(125,141)),144))),((51,138),142)),64),((47,((((62,63),((((((((65,108),(112,116)),115),(((106,107),(130,131)),(113,114))),111),(((((((68,69),82),86),70),(132,133)),102),((80,81),((94,96),(95,97))))),(((((66,67),(72,(((89,90),(134,135)),128))),(((77,87),88),(109,110))),(98,99)),(((73,(79,(104,105))),((91,92),137)),((83,101),((100,121),(120,(126,127))))))),(((((74,75),124),129),76),(85,(117,118))))),((78,140),84)),(71,(122,123)))),((48,(50,148)),49))),(2,60)),61);
 905: 1 -19678.01367 -19056.25922 (0,((((((((1,93),((((3,4),(((6,7),(((((((14,15),(33,(34,35))),(45,46)),((20,21),36)),(((27,44),28),(42,43))),((37,38),(40,41))),(31,32))),((16,18),147))),(((56,145),143),139)),(((((((5,(((12,13),((17,19),39)),24)),(22,23)),(25,26)),(52,54)),(8,(9,(10,146)))),((11,57),(53,55))),(29,30)))),((58,59),((((103,136),119),(125,141)),144))),((51,138),142)),64),(47,((48,49),(50,148)))),(((((62,63),(((74,124),75),(76,((85,(117,118)),129)))),(((((((65,108),(112,116)),115),(((106,107),(130,131)),(113,114))),111),(((((((68,69),82),86),70),(132,133)),102),((80,81),((94,96),(95,97))))),(((((66,67),(72,(((89,90),(134,135)),128))),(((77,87),88),(109,110))),(98,99)),(((73,(79,(104,105))),((91,92),137)),((83,101),((100,121),((120,126),127))))))),((78,140),84)),(71,(122,123)))),(2,60)),61);
 906: 1 -18274.61523 -19052.69223 (0,((((((((1,93),((((3,4),((((6,7),(((((14,15),(33,(34,35))),(45,46)),((((20,21),(27,44)),36),(28,(42,43)))),((37,38),(40,41)))),(31,32)),((16,18),147))),(((56,145),143),139)),((((((((5,(((12,13),((17,19),39)),24)),((22,23),(25,26))),(52,54)),((8,(10,146)),9)),57),11),(53,55)),(29,30)))),((51,138),142)),((58,59),((((103,136),119),(125,141)),144))),64),(47,((48,49),(50,148)))),(((((62,63),(((74,75),124),(76,((85,(117,118)),129)))),(((((((65,108),(112,116)),115),(((106,107),(130,131)),(113,114))),111),(((((((68,69),82),86),70),(132,133)),102),((80,81),((94,96),(95,97))))),(((((66,67),(72,(((89,90),(134,135)),128))),(((77,87),88),(109,110))),(98,99)),(((73,(79,(104,105))),((91,92),137)),((83,101),((100,121),(120,(126,127)))))))),((78,140),84)),(71,(122,123)))),(2,60)),61);
 907: 2 -19316.32812 -19052.5875 (0,((((((((1,93),((((3,4),((((6,7),(((((14,15),(33,(34,35))),(45,46)),((((20,21),(27,44)),36),(28,(42,43)))),((37,38),(40,41)))),(31,32)),((16,18),147))),(((56,145),143),139)),((((((((5,(((12,13),((17,19),39)),24)),((22,23),(25,26))),(52,54)),((8,9),(10,146))),57),(53,55)),11),(29,30)))),((58,59),((((103,136),119),(125,141)),144))),((51,138),142)),64),(47,((48,49),(50,148)))),(((((62,63),(((74,124),75),(76,((85,(117,118)),129)))),((((((65,108),(112,116)),115),((((106,107),(130,131)),(113,114)),111)),(((((((68,69),82),86),70),(132,133)),102),((80,81),((94,96),(95,97))))),(((((66,67),(72,(((89,90),(134,135)),128))),(((77,87),88),(109,110))),(98,99)),(((73,(79,(104,105))),((91,92),137)),((83,101),((100,121),((120,127),126))))))),((78,140),84)),(71,(122,123)))),(2,60)),61);
 908: 2 -19380.51172 -19052.1521 (0,((((((((1,93),((((3,4),((((6,7),(((((14,15),(33,(34,35))),(45,46)),((((20,21),((27,44),28)),36),(42,43))),((37,38),(40,41)))),(31,32)),((16,18),147))),(((56,145),143),139)),((((((((5,(((12,13),((17,19),39)),24)),(22,23)),(25,26)),((8,(10,146)),9)),(52,54)),(11,57)),(53,55)),(29,30)))),((58,59),((((103,136),119),(125,141)),144))),((51,138),142)),64),(47,((48,(50,148)),49))),((((62,63),((((((((65,108),(112,116)),115),(((106,107),(130,131)),(113,114))),111),(((((((68,69),82),86),70),(132,133)),102),((80,81),((94,96),(95,97))))),(((((66,67),(72,(((89,90),(134,135)),128))),(((77,87),88),(109,110))),(98,99)),(((73,(79,(104,105))),((91,92),137)),((83,101),((100,121),(120,(126,127))))))),(((((74,75),124),129),76),(85,(117,118))))),((78,140),84)),(71,(122,123)))),(2,60)),61);
 909: 3 -18071.21875 -19053.08069 (0,((((((((1,93),((((3,4),(((6,7),(((((((14,15),(33,(34,35))),(45,46)),((20,21),36)),(((27,44),28),(42,43))),((37,38),(40,41))),(31,32))),((16,18),147))),(((56,145),143),139)),(((((((5,(((12,13),((17,19),39)),24)),(22,23)),(25,26)),(8,(9,(10,146)))),(52,54)),((11,57),(53,55))),(29,30)))),((58,59),((((103,136),119),(125,141)),144))),((51,138),142)),64),(47,((48,49),(50,148)))),(((((62,63),(((74,124),75),((76,(85,(117,118))),129))),(((((((65,108),(112,116)),115),(((106,107),(130,131)),(113,114))),111),(((((((68,69),82),86),70),(132,133)),102),((80,81),((94,96),(95,97))))),(((((66,67),(72,(((89,90),(134,135)),128))),(((77,87),88),(109,110))),(98,99)),(((73,(79,(104,105))),((91,92),137)),((83,101),((100,121),((120,126),127))))))),((78,140),84)),(71,(122,123)))),(2,60)),61);
 910: 1 -17919.71289 -19055.43067 (0,(((((((1,93),((((3,4),((((6,7),((((((14,15),(34,35)),33),(45,46)),((((20,21),((27,44),28)),36),(42,43))),((37,38),(40,41)))),(31,32)),((16,18),147))),(((56,145),143),139)),(((((((((5,(((12,13),((17,19),39)),24)),(22,23)),(25,26)),((8,9),(10,146))),(52,54)),57),(53,55)),11),(29,30)))),((58,59),((((103,136),119),(125,141)),144))),((51,138),142)),((((((62,63),((((74,124),75),76),((85,(117,118)),129))),(((((((65,108),(112,116)),115),(((106,107),(130,131)),(113,114))),111),((((68,69),82),(((70,(132,133)),86),102)),((80,81),((94,96),(95,97))))),(((((66,67),(72,(((89,90),(134,135)),128))),(((77,87),88),(109,110))),(98,99)),(((73,(79,(104,105))),((91,92),137)),((83,101),((100,121),(120,(126,127)))))))),((78,140),84)),(71,(122,123))),64)),(47,((48,49),(50,148)))),(2,60)),61);
 911: 2 -18203.93555 -19053.32704 (0,(((((((1,93),(((((3,4),((((6,7),(((((14,15),(33,(34,35))),(45,46)),((((20,21),(27,44)),36),(28,(42,43)))),((37,38),(40,41)))),(31,32)),((16,18),147))),(((56,145),143),139)),((((((((5,(((12,13),((17,19),39)),24)),((22,23),(25,26))),(8,(9,(10,146)))),(52,54)),57),(53,55)),11),(29,30))),((58,59),((((103,136),119),(125,141)),144)))),((51,138),142)),64),(47,((48,49),(50,148)))),((((62,63),((((((((65,108),(112,116)),115),(((106,107),(130,131)),(113,114))),111),(((((((68,69),82),86),70),(132,133)),102),((80,81),((94,96),(95,97))))),(((((66,67),(72,(((89,90),(134,135)),128))),(((77,87),88),(109,110))),(98,99)),(((73,(79,(104,105))),((91,92),137)),((83,101),((100,121),((120,126),127)))))),(((74,75),124),(76,((85,(117,118)),129))))),((78,140),84)),(71,(122,123)))),(2,60)),61);
 912: 1 -18283.07812 -19065.09783 (0,(((((1,93),((((((3,4),(((6,7),((((((14,15),(33,(34,35))),(45,46)),((((20,21),(27,44)),36),(28,(42,43)))),((37,38),(40,41))),(31,32))),((16,18),147))),(((56,145),143),139)),(((((((((5,(((12,13),((17,19),39)),24)),(22,23)),(25,26)),((8,(10,146)),9)),(52,54)),57),(53,55)),11),(29,30))),64),((58,59),((((103,136),119),(125,141)),144)))),((51,138),142)),((47,((((62,63),((((((((65,108),(112,116)),115),(((106,107),(130,131)),(113,114))),111),(((((((68,69),82),86),70),(132,133)),102),((80,81),((94,96),(95,97))))),(((((66,67),(72,(((89,90),(134,135)),128))),(((77,87),88),(109,110))),(98,99)),((73,(79,(104,105))),(((83,101),((100,121),(120,(126,127)))),((91,92),137))))),(((74,124),75),(76,((85,(117,118)),129))))),((78,140),84)),(71,(122,123)))),((48,49),(50,148)))),(2,60)),61);
 913: 2 -20740.94141 -19063.50418 (0,((((((((1,93),((((3,4),((((6,7),(((((14,15),(33,(34,35))),(45,46)),(((20,21),36),(((27,44),28),(42,43)))),((37,38),(40,41)))),(31,32)),((16,18),147))),(((56,145),143),139)),(((((((((5,(((12,13),((17,19),39)),24)),(22,23)),(25,26)),((8,9),(10,146))),(52,54)),57),(53,55)),11),(29,30)))),((58,59),((((103,136),119),(125,141)),144))),((51,138),142)),64),(47,((48,49),(50,148)))),(((((((62,63),(((74,75),124),(76,((85,(117,118)),129)))),((((66,67),(72,(((89,90),(134,135)),128))),(((77,87),88),(109,110))),(98,99))),(((73,(79,(104,105))),((91,92),137)),((83,101),((100,121),(120,(126,127)))))),((((((65,108),(112,116)),115),111),(((106,107),(130,131)),(113,114))),(((((((68,69),82),86),70),102),(132,133)),((80,81),((94,96),(95,97)))))),((78,140),84)),(71,(122,123)))),(2,60)),61);
 914: 2 -18953.48633 -19049.8747 (0,((((((((1,93),((((3,4),((((6,7),(((((14,15),(33,(34,35))),(45,46)),((((20,21),((27,44),28)),36),(42,43))),((37,38),(40,41)))),(31,32)),((16,18),147))),(((56,145),143),139)),(((((((5,(((12,13),((17,19),39)),24)),(22,23)),(25,26)),((8,9),(10,146))),(52,54)),((11,57),(53,55))),(29,30)))),((58,59),((((103,136),119),(125,141)),144))),((51,138),142)),64),(47,((48,(50,148)),49))),(((((62,63),(((74,124),75),(76,((85,(117,118)),129)))),(((((((65,108),(112,116)),115),(((106,107),(130,131)),(113,114))),111),(((((((68,69),82),86),70),(132,133)),102),((80,81),((94,96),(95,97))))),(((((66,67),(72,(((89,90),(134,135)),128))),(((77,87),88),(109,110))),(98,99)),((73,(79,(104,105))),((((83,101),(120,(126,127))),(100,121)),((91,92),137)))))),((78,140),84)),(71,(122,123)))),(2,60)),61);
 915: 1 -16005.37793 -19064.31854 (0,(((((((1,93),((((3,4),((((6,7),(((((14,15),(33,(34,35))),(45,46)),((((20,21),((27,44),28)),36),(42,43))),((37,38),(40,41)))),(31,32)),((16,18),147))),(((56,145),143),139)),(((((((((5,(((12,13),((17,19),39)),24)),(22,23)),(25,26)),(8,(9,(10,146)))),(52,54)),57),(53,55)),11),(29,30)))),((58,59),((((103,136),119),(125,141)),144))),((51,138),142)),64),((47,((48,49),(50,148))),((((62,63),((((((((65,108),(112,116)),115),(((106,107),(130,131)),(113,114))),111),(((73,(79,(104,105))),((91,92),137)),((83,101),((100,121),((120,126),127))))),(((((((68,69),82),86),70),(132,133)),102),((80,81),((94,96),(95,97))))),(((((66,67),(72,(((89,90),(134,135)),128))),(((77,87),88),(109,110))),(98,99)),((((74,75),124),76),((85,(117,118)),129))))),((78,140),84)),(71,(122,123))))),(2,60)),61);
 916: 2 -18660.70703 -19050.67072 (0,((((((((1,93),((((3,4),(((6,7),((((((14,15),(33,(34,35))),(45,46)),((((20,21),((27,44),28)),36),(42,43))),((37,38),(40,41))),(31,32))),((16,18),147))),(((56,145),143),139)),((((((((5,(((12,13),((17,19),39)),24)),((22,23),(25,26))),((8,9),(10,146))),(52,54)),57),(53,55)),11),(29,30)))),((58,59),((((103,136),119),(125,141)),144))),((51,138),142)),64),(47,((48,(50,148)),49))),(((((62,63),(((74,75),124),(76,((85,(117,118)),129)))),(((((((65,108),(112,116)),115),(((106,107),(130,131)),(113,114))),111),(((((((68,69),82),86),70),(132,133)),102),((80,81),((94,96),(95,97))))),(((((66,67),(72,(((89,90),(134,135)),128))),(((77,87),88),(109,110))),(98,99)),(((73,(79,(104,105))),((91,92),137)),(((83,101),(100,121)),(120,(126,127))))))),((78,140),84)),(71,(122,123)))),(2,60)),61);
 917: 1 -17524.65234 -19056.9868 (0,((((((((1,93),((((3,4),((((6,7),((((((14,15),(33,(34,35))),(45,46)),((((20,21),(27,44)),36),(28,(42,43)))),(40,41)),(37,38))),(31,32)),((16,18),147))),(((56,145),143),139)),(((((((((5,(((12,13),((17,19),39)),24)),(22,23)),(25,26)),(8,(9,(10,146)))),(52,54)),57),(53,55)),11),(29,30)))),((58,59),((((103,136),119),(125,141)),144))),((51,138),142)),64),(47,(48,(49,(50,148))))),(((((62,63),((((74,75),124),76),((85,(117,118)),129))),((((((((65,108),(112,116)),115),(((106,107),(130,131)),(113,114))),111),(((73,(79,(104,105))),((91,92),137)),((83,101),((100,121),((120,126),127))))),((((66,67),(72,(((89,90),(134,135)),128))),(((77,87),88),(109,110))),(98,99))),(((((((68,69),82),86),70),(132,133)),102),((80,81),((94,96),(95,97)))))),((78,140),84)),(71,(122,123)))),(2,60)),61);
 918: 2 -19258.43164 -19048.38196 (0,(((((((1,93),((((3,4),((((6,7),(((((14,15),(33,(34,35))),(45,46)),((((20,21),((27,44),28)),36),(42,43))),((37,38),(40,41)))),(31,32)),((16,18),147))),(((56,145),143),139)),(((((((((5,(((12,13),((17,19),39)),24)),(22,23)),(25,26)),((8,(10,146)),9)),(52,54)),57),(53,55)),11),(29,30)))),((58,59),((((103,136),119),(125,141)),144))),((51,138),142)),64),((47,(((((62,63),(((74,75),124),(76,((85,(117,118)),129)))),(((((((65,108),(112,116)),115),(((106,107),(130,131)),(113,114))),111),((((68,69),82),((70,(102,(132,133))),86)),((80,81),((94,96),(95,97))))),(((((66,67),(72,(((89,90),(134,135)),128))),(((77,87),88),(109,110))),(98,99)),(((73,(79,(104,105))),((91,92),137)),((83,101),((100,121),(120,(126,127)))))))),((78,140),84)),(71,(122,123)))),((48,49),(50,148)))),(2,60)),61);
 919: 1 -19356.49219 -19055.01062 (0,(((((((1,93),((((3,4),((((6,7),((((((14,15),33),(34,35)),(45,46)),((((20,21),((27,44),28)),36),(42,43))),((37,38),(40,41)))),(31,32)),((16,18),147))),(((56,145),143),139)),(((((((((5,(((12,13),((17,19),39)),24)),(22,23)),(25,26)),((8,9),(10,146))),(52,54)),57),(53,55)),11),(29,30)))),((58,59),((((103,136),119),(125,141)),144))),((51,138),142)),((((((62,63),((((74,124),75),76),((85,(117,118)),129))),(((((((65,108),(112,116)),115),(((106,107),(130,131)),(113,114))),111),((((68,69),82),(((70,(132,133)),86),102)),((80,81),((94,96),(95,97))))),(((((66,67),(72,(((89,90),(134,135)),128))),(((77,87),88),(109,110))),(98,99)),(((73,(79,(104,105))),((91,92),137)),((83,101),((100,121),(120,(126,127)))))))),((78,140),84)),(71,(122,123))),64)),(47,((48,49),(50,148)))),(2,60)),61);
 920: 3 -19183.47656 -19049.77391 (0,((((((((1,93),((((3,4),((((6,7),(((((14,15),(33,(34,35))),(45,46)),((((20,21),((27,44),28)),36),(42,43))),((37,38),(40,41)))),(31,32)),((16,18),147))),(((56,145),143),139)),(((((((((5,(((12,13),((17,19),39)),24)),(22,23)),(25,26)),(52,54)),((8,9),(10,146))),57),(53,55)),11),(29,30)))),((58,59),((((103,136),119),(125,141)),144))),((51,138),142)),64),(47,((48,(50,148)),49))),(((((62,63),(((74,124),75),(76,((85,(117,118)),129)))),(((((((65,108),(112,116)),115),(((106,107),(130,131)),(113,114))),111),((((68,69),82),(((70,102),(132,133)),86)),((80,81),((94,96),(95,97))))),(((((66,67),(72,(((89,90),(134,135)),128))),(((77,87),88),(109,110))),(98,99)),(((73,(79,(104,105))),((91,92),137)),((83,101),((100,121),(120,(126,127)))))))),((78,140),84)),(71,(122,123)))),(2,60)),61);
 921: 1 -19171.42188 -19057.77561 (0,((((((1,93),((((((3,4),(((6,7),((((((14,15),(33,(34,35))),(45,46)),((((20,21),36),(27,44)),(28,(42,43)))),((37,38),(40,41))),(31,32))),((16,18),147))),(((56,145),143),139)),(((((((((5,(((12,13),((17,19),39)),24)),(22,23)),(25,26)),(52,54)),((8,(10,146)),9)),57),11),(53,55)),(29,30))),64),((58,59),((((103,136),119),(125,141)),144)))),((51,138),142)),(47,((48,49),(50,148)))),(((((62,63),(((74,75),124),(76,((85,(117,118)),129)))),(((((((65,108),(112,116)),115),(((106,107),(130,131)),(113,114))),111),(((((((68,69),82),86),70),(132,133)),102),((80,81),((94,96),(95,97))))),(((((66,67),(72,(((89,90),(134,135)),128))),(((77,87),88),(109,110))),(98,99)),(((73,(79,(104,105))),((91,92),137)),((83,101),((100,121),((120,126),127))))))),((78,140),84)),(71,(122,123)))),(2,60)),61);
 922: 2 -18301.96484 -19062.93011 (0,(((((((1,93),((((3,4),((((6,7),((((((14,15),(33,(34,35))),(45,46)),((((20,21),(27,44)),36),(28,(42,43)))),(40,41)),(37,38))),(31,32)),((16,18),147))),(((56,145),143),139)),(((((((((5,(((12,13),((17,19),39)),24)),(22,23)),(25,26)),(8,(9,(10,146)))),(52,54)),57),(53,55)),11),(29,30)))),(((51,138),142),((58,59),(((103,136),119),((125,141),144))))),64),(47,((48,(50,148)),49))),(((((((62,63),(((74,75),124),(76,((85,(117,118)),129)))),((((66,67),(72,(((89,90),(134,135)),128))),(((77,87),88),(109,110))),(98,99))),(((73,(79,(104,105))),((91,92),137)),((83,101),((100,121),(120,(126,127)))))),((((((65,108),(112,116)),115),(((106,107),(130,131)),(113,114))),111),(((((((68,69),82),86),70),(132,133)),102),((80,81),((94,96),(95,97)))))),((78,140),84)),(71,(122,123)))),(2,60)),61);
 923: 1 -19888.85156 -19047.31313 (0,(((((((1,93),((((3,4),((((6,7),(((((14,15),(33,(34,35))),(45,46)),((((20,21),((27,44),28)),36),(42,43))),((37,38),(40,41)))),(31,32)),((16,18),147))),(((56,145),143),139)),(((((((((5,(((12,13),((17,19),39)),24)),(22,23)),(25,26)),((8,(10,146)),9)),(52,54)),57),(53,55)),11),(29,30)))),((58,59),((((103,136),119),(125,141)),144))),((51,138),142)),64),((47,((48,49),(50,148))),((((62,63),((((((((65,108),(112,116)),115),(((106,107),(130,131)),(113,114))),111),(((68,(69,82)),((70,(102,(132,133))),86)),((80,81),((94,96),(95,97))))),(((((66,67),(72,(((89,90),(134,135)),128))),(((77,87),88),(109,110))),(98,99)),((73,(79,(104,105))),(((83,101),((100,121),(120,(126,127)))),((91,92),137))))),((((74,75),124),76),((85,(117,118)),129)))),((78,140),84)),(71,(122,123))))),(2,60)),61);
 924: 1 -19425.40625 -19071.22505 (0,(((((((1,93),((((3,4),(((6,7),((((((14,15),(33,(34,35))),(45,46)),((((20,21),(27,44)),36),(28,(42,43)))),((37,38),(40,41))),(31,32))),((16,18),147))),(((56,145),143),139)),(((((((((5,(((12,13),((17,19),39)),24)),(22,23)),(25,26)),((8,(10,146)),9)),(52,54)),57),(53,55)),11),(29,30)))),((58,59),((((103,136),119),(125,141)),144))),((51,138),142)),64),((47,(((((62,63),((((74,124),75),76),((85,(117,118)),129))),(((((((65,108),(112,116)),115),(((106,107),(130,131)),(113,114))),111),(((((66,67),(72,(((89,90),(134,135)),128))),(((77,87),88),(109,110))),(98,99)),((73,(79,(104,105))),(((83,101),((100,121),(120,(126,127)))),((91,92),137))))),((((68,82),69),((70,(102,(132,133))),86)),((80,81),((94,96),(95,97)))))),((78,140),84)),(71,(122,123)))),((48,(50,148)),49))),(2,60)),61);
 925: 1 -19489.52148 -19053.57926 (0,(((((((1,93),((((3,4),((((6,7),(((((14,15),(33,(34,35))),(45,46)),((((20,21),((27,44),28)),36),(42,43))),((37,38),(40,41)))),(31,32)),((16,18),147))),(((56,145),143),139)),(((((((((5,(((12,13),((17,19),39)),24)),(22,23)),(25,26)),(52,54)),((8,9),(10,146))),57),11),(53,55)),(29,30)))),((58,59),((((103,136),119),(125,141)),144))),((51,138),142)),64),((47,((48,49),(50,148))),((((62,63),((((((((65,108),(112,116)),115),(((106,107),(130,131)),(113,114))),111),(((((((68,69),82),86),70),(132,133)),102),((80,81),((94,96),(95,97))))),(((((66,67),(72,(((89,90),(134,135)),128))),(((77,87),88),(109,110))),(98,99)),(((73,(79,(104,105))),((91,92),137)),((83,101),((100,121),((120,126),127)))))),(((((74,124),75),129),76),(85,(117,118))))),((78,140),84)),(71,(122,123))))),(2,60)),61);
 926: 2 -19083.98047 -19053.46411 (0,((((((1,93),((((3,4),((((6,7),(((((14,15),(33,(34,35))),(45,46)),((((20,21),((27,44),28)),36),(42,43))),((37,38),(40,41)))),(31,32)),((16,18),147))),(((56,145),143),139)),(((((((((5,(((12,13),((17,19),39)),24)),(22,23)),(25,26)),(52,54)),((8,(10,146)),9)),57),11),(53,55)),(29,30)))),(((51,138),142),((58,59),((((103,136),119),(125,141)),144)))),64),((47,((48,49),(50,148))),(((((62,63),(((74,124),75),(76,((85,(117,118)),129)))),(((((((65,108),(112,116)),115),(((106,107),(130,131)),(113,114))),111),((((68,69),82),(((70,102),(132,133)),86)),((80,81),((94,96),(95,97))))),(((((66,67),(72,(((89,90),(134,135)),128))),(((77,87),88),(109,110))),(98,99)),(((73,(79,(104,105))),((91,92),137)),((83,101),((100,121),(120,(126,127)))))))),((78,140),84)),(71,(122,123))))),(2,60)),61);
 927: 1 -19365.06641 -19056.71001 (0,((((((((1,93),((((3,4),((((6,7),(((((14,15),(33,(34,35))),(45,46)),((((20,21),(27,44)),36),(28,(42,43)))),((37,38),(40,41)))),(31,32)),((16,18),147))),(((56,145),143),139)),((((((((5,(((12,13),((17,19),39)),24)),((22,23),(25,26))),(52,54)),((8,(10,146)),9)),57),11),(53,55)),(29,30)))),((58,59),((((103,136),119),(125,141)),144))),((51,138),142)),64),(47,((48,49),(50,148)))),(((((62,63),(((74,75),124),(76,((85,(117,118)),129)))),(((((((65,108),(112,116)),115),(((106,107),(130,131)),(113,114))),111),(((((66,67),(72,(((89,90),(134,135)),128))),(((77,87),88),(109,110))),(98,99)),(((73,(79,(104,105))),((91,92),137)),((83,101),((100,121),(120,(126,127))))))),(((((((68,69),82),86),70),(132,133)),102),((80,81),((94,96),(95,97)))))),((78,140),84)),(71,(122,123)))),(2,60)),61);
 928: 5 -18679.66016 -19047.86607 (0,(((((((1,93),(((((3,4),((((6,7),(((((14,15),(33,(34,35))),(45,46)),((((20,21),36),((27,44),28)),(42,43))),((37,38),(40,41)))),(31,32)),((16,18),147))),(((56,145),143),139)),(((((((((5,(((12,13),((17,19),39)),24)),(22,23)),(25,26)),((8,(10,146)),9)),(52,54)),57),(53,55)),11),(29,30))),((58,59),((((103,136),119),(125,141)),144)))),((51,138),142)),64),(47,((48,49),(50,148)))),(((((62,63),((((74,75),124),76),((85,(117,118)),129))),(((((((65,108),(112,116)),115),(((106,107),(130,131)),(113,114))),111),((((68,69),82),(((70,102),(132,133)),86)),((80,81),((94,96),(95,97))))),(((((66,67),(72,(((89,90),(134,135)),128))),(((77,87),88),(109,110))),(98,99)),(((73,(79,(104,105))),((91,92),137)),((83,101),((100,121),((120,127),126))))))),((78,140),84)),(71,(122,123)))),(2,60)),61);
 929: 2 -18320.08203 -19065.39791 (0,((((((1,93),(((((3,4),(((6,7),((((((14,15),(33,(34,35))),(45,46)),((((20,21),(27,44)),36),(28,(42,43)))),((37,38),(40,41))),(31,32))),((16,18),147))),(((56,145),143),139)),((((((((5,(((12,13),((17,19),39)),24)),((22,23),(25,26))),((8,9),(10,146))),(52,54)),57),(53,55)),11),(29,30))),((58,59),((((103,136),119),(125,141)),144)))),((51,138),142)),64),((47,(((((62,63),((((74,124),75),76),((85,(117,118)),129))),(((((((65,108),(112,116)),115),(((106,107),(130,131)),(113,114))),111),(((((((68,69),82),86),70),(132,133)),102),((80,81),((94,96),(95,97))))),(((((66,67),(72,(((89,90),(134,135)),128))),(((77,87),88),(109,110))),(98,99)),((73,(79,(104,105))),(((83,101),((100,121),(120,(126,127)))),((91,92),137)))))),((78,140),84)),(71,(122,123)))),((48,49),(50,148)))),(2,60)),61);
 930: 1 -18099.48438 -19063.6054 (0,(((((((1,93),(((((3,4),((((6,7),(((((14,15),(33,(34,35))),(45,46)),((((20,21),((27,44),28)),36),(42,43))),((37,38),(40,41)))),(31,32)),((16,18),147))),(((56,145),143),139)),(29,30)),((((((((5,(((12,13),((17,19),39)),24)),(22,23)),(25,26)),((8,9),(10,146))),(52,54)),57),(53,55)),11))),((58,59),((((103,136),119),(125,141)),144))),((51,138),142)),64),((47,((((62,63),((((((((65,108),(112,116)),115),(((106,107),(130,131)),(113,114))),111),(((((((68,69),82),86),70),(132,133)),102),((80,81),((94,96),(95,97))))),(((((66,67),(72,(((89,90),(134,135)),128))),(((77,87),88),(109,110))),(98,99)),(((73,(79,(104,105))),((91,92),137)),((83,101),((100,121),((120,126),127)))))),((((74,75),124),76),((85,(117,118)),129)))),((78,140),84)),(71,(122,123)))),((48,49),(50,148)))),(2,60)),61);
 931: 2 -19459.55469 -19052.97365 (0,((((((1,93),(((((3,4),((((6,7),(((((14,15),(33,(34,35))),(45,46)),(((20,21),36),(((27,44),28),(42,43)))),((37,38),(40,41)))),(31,32)),((16,18),147))),(((56,145),143),139)),(((((((((5,(((12,13),((17,19),39)),24)),(22,23)),(25,26)),(52,54)),((8,9),(10,146))),57),(53,55)),11),(29,30))),((58,59),((((103,136),119),(125,141)),144)))),(((51,138),142),64)),(47,(48,(49,(50,148))))),(((((62,63),(((74,75),124),(76,((85,(117,118)),129)))),(((((((65,108),(112,116)),115),(((106,107),(130,131)),(113,114))),111),(((((((68,69),82),86),70),(132,133)),102),((80,81),((94,96),(95,97))))),(((((66,67),(72,(((89,90),(134,135)),128))),(((77,87),88),(109,110))),(98,99)),(((73,(79,(104,105))),((91,92),137)),((83,101),((100,121),(120,(126,127)))))))),((78,140),84)),(71,(122,123)))),(2,60)),61);
 932: 1 -18007.54102 -19056.42239 (0,((((((1,93),((((((3,4),(((6,7),((((((14,15),(33,(34,35))),(45,46)),((((20,21),(27,44)),36),(28,(42,43)))),((37,38),(40,41))),(31,32))),((16,18),147))),(((56,145),143),139)),(((((((((5,(((12,13),((17,19),39)),24)),(22,23)),(52,54)),(25,26)),((8,(10,146)),9)),57),11),(53,55)),(29,30))),64),((58,59),((((103,136),119),(125,141)),144)))),((51,138),142)),(47,((48,49),(50,148)))),(((((62,63),(((74,75),124),(76,((85,(117,118)),129)))),(((((((65,108),(112,116)),115),(((106,107),(130,131)),(113,114))),111),(((((((68,69),82),86),70),(132,133)),102),((80,81),((94,96),(95,97))))),(((((66,67),(72,(((89,90),(134,135)),128))),(((77,87),88),(109,110))),(98,99)),(((73,(79,(104,105))),((91,92),137)),((83,101),((100,121),((120,126),127))))))),((78,140),84)),(71,(122,123)))),(2,60)),61);
 933: 2 -18381.60938 -19056.62059 (0,(((((((1,93),((((62,63),((((((((65,108),(112,116)),115),(((106,107),(130,131)),(113,114))),111),(((((((68,69),82),86),70),(132,133)),102),((80,81),((94,96),(95,97))))),(((((66,67),(72,(((89,90),(134,135)),128))),(((77,87),88),(109,110))),(98,99)),(((73,(79,(104,105))),((91,92),137)),((83,101),((100,121),(120,(126,127))))))),(((74,124),75),(76,((85,(117,118)),129))))),((78,140),84)),(71,(122,123)))),(((((3,4),((((6,7),(((((14,15),(33,(34,35))),(45,46)),((((20,21),(27,44)),36),(28,(42,43)))),((37,38),(40,41)))),(31,32)),((16,18),147))),(((56,145),143),139)),((((((((5,(((12,13),((17,19),39)),24)),(22,23)),(((8,9),(10,146)),(25,26))),(52,54)),57),(53,55)),11),(29,30))),((58,59),((((103,136),119),(125,141)),144)))),((51,138),142)),64),(47,((48,49),(50,148)))),(2,60)),61);
 934: 1 -19785.35938 -19055.70866 (0,((((((1,93),((((((3,4),(((6,7),((((((14,15),(33,(34,35))),(45,46)),((((20,21),(27,44)),36),(28,(42,43)))),((37,38),(40,41))),(31,32))),((16,18),147))),(((56,145),143),139)),(((((((((5,(((12,13),((17,19),39)),24)),(22,23)),(25,26)),(52,54)),((8,(10,146)),9)),57),11),(53,55)),(29,30))),64),((58,59),((((103,136),119),(125,141)),144)))),((51,138),142)),(47,((48,49),(50,148)))),(((((62,63),(((74,75),124),((76,(85,(117,118))),129))),(((((((65,108),(112,116)),115),(((106,107),(130,131)),(113,114))),111),(((((((68,69),82),86),70),(132,133)),102),((80,81),((94,96),(95,97))))),(((((66,67),(72,(((89,90),(134,135)),128))),(((77,87),88),(109,110))),(98,99)),(((73,(79,(104,105))),((91,92),137)),((83,101),((100,121),((120,126),127))))))),((78,140),84)),(71,(122,123)))),(2,60)),61);
 935: 1 -18977.21289 -19048.53908 (0,((((((1,93),(((((3,4),((((6,7),(((((14,15),(33,(34,35))),(45,46)),((((20,21),((27,44),28)),36),(42,43))),((37,38),(40,41)))),(31,32)),((16,18),147))),(((56,145),143),139)),(((((((((5,(((12,13),((17,19),39)),24)),(22,23)),(25,26)),((8,(10,146)),9)),(52,54)),57),(53,55)),11),(29,30))),((58,59),((((103,136),119),(125,141)),144)))),(((51,138),142),64)),(47,((48,49),(50,148)))),(((((62,63),((((74,75),124),76),((85,(117,118)),129))),(((((((65,108),(112,116)),115),(((106,107),(130,131)),(113,114))),111),((((68,69),82),(((70,102),(132,133)),86)),((80,81),((94,96),(95,97))))),(((((66,67),(72,(((89,90),(134,135)),128))),(((77,87),88),(109,110))),(98,99)),(((73,(79,(104,105))),((91,92),137)),((83,101),((100,121),((120,127),126))))))),((78,140),84)),(71,(122,123)))),(2,60)),61);
 936: 1 -18586.39453 -19052.93869 (0,(((((((1,93),((((3,4),((((6,7),(((((14,15),(33,(34,35))),(45,46)),((((20,21),((27,44),28)),36),(42,43))),((37,38),(40,41)))),(31,32)),((16,18),147))),(((56,145),143),139)),(((((((((5,(((12,13),((17,19),39)),24)),(22,23)),(25,26)),(52,54)),(8,(9,(10,146)))),57),(53,55)),11),(29,30)))),((58,59),((((103,136),119),(125,141)),144))),((51,138),142)),((((((62,63),(((74,75),124),(76,((85,(117,118)),129)))),(((((((65,108),(112,116)),115),(((106,107),(130,131)),(113,114))),111),(((68,(69,82)),(((70,(132,133)),102),86)),((80,81),((94,96),(95,97))))),(((((66,67),(72,(((89,90),(134,135)),128))),(((77,87),88),(109,110))),(98,99)),(((73,(79,(104,105))),((91,92),137)),((83,101),((100,121),((120,126),127))))))),((78,140),84)),(71,(122,123))),64)),(47,((48,(50,148)),49))),(2,60)),61);
 937: 1 -19366.64258 -19057.23773 (0,(((((((1,93),(((((3,4),((((6,7),(((((14,15),(33,(34,35))),(45,46)),((((20,21),(27,44)),36),(28,(42,43)))),((37,38),(40,41)))),(31,32)),((16,18),147))),(((56,145),143),139)),((((((((5,(((12,13),((17,19),39)),24)),((22,23),(25,26))),(52,54)),((8,9),(10,146))),57),11),(53,55)),(29,30))),((58,59),((((103,136),119),(125,141)),144)))),((51,138),142)),64),(47,((48,(50,148)),49))),((((((62,63),((((74,124),75),76),((85,(117,118)),129))),((((66,67),(72,(((89,90),(134,135)),128))),(((77,87),88),(109,110))),(98,99))),(((((((65,108),(112,116)),115),(((106,107),(130,131)),(113,114))),111),(((((((68,69),82),86),70),(132,133)),102),((80,81),((94,96),(95,97))))),(((73,(79,(104,105))),((91,92),137)),((83,101),((100,121),(120,(126,127))))))),((78,140),84)),(71,(122,123)))),(2,60)),61);
 938: 7 -20256.66406 -19046.73507 (0,((((((((1,93),((((3,4),((((6,7),(((((14,15),(33,(34,35))),(45,46)),((((20,21),((27,44),28)),36),(42,43))),((37,38),(40,41)))),(31,32)),((16,18),147))),(((56,145),143),139)),(((((((((5,(((12,13),((17,19),39)),24)),(22,23)),(25,26)),((8,9),(10,146))),(52,54)),57),(53,55)),11),(29,30)))),((58,59),((((103,136),119),(125,141)),144))),((51,138),142)),64),(47,((48,49),(50,148)))),(((((62,63),(((74,75),124),(76,((85,(117,118)),129)))),(((((((65,108),(112,116)),115),(((106,107),(130,131)),(113,114))),111),(((((((68,69),82),86),70),(132,133)),102),((80,81),((94,96),(95,97))))),(((((66,67),(72,(((89,90),(134,135)),128))),(((77,87),88),(109,110))),(98,99)),((73,(79,(104,105))),((((83,101),(100,121)),((120,126),127)),((91,92),137)))))),((78,140),84)),(71,(122,123)))),(2,60)),61);
 939: 1 -18139.14648 -19057.4497 (0,((((((((1,93),((((3,4),((((6,7),(((((14,15),(33,(34,35))),(45,46)),((((20,21),((27,44),28)),36),(42,43))),((37,38),(40,41)))),(31,32)),((16,18),147))),(((56,145),143),139)),(((((((5,(((12,13),((17,19),39)),24)),(22,23)),(25,26)),((8,9),(10,146))),(52,54)),((11,57),(53,55))),(29,30)))),((58,59),((((103,136),(125,141)),119),144))),((51,138),142)),64),(47,((48,(50,148)),49))),((((((62,63),((((74,124),75),76),((85,(117,118)),129))),(((((66,67),(72,(((89,90),(134,135)),128))),(((77,87),88),(109,110))),(98,99)),((73,(79,(104,105))),(((83,101),((100,121),(120,(126,127)))),((91,92),137))))),((((((65,108),(112,116)),115),(((106,107),(130,131)),(113,114))),111),(((((((68,69),82),86),70),(132,133)),102),((80,81),((94,96),(95,97)))))),((78,140),84)),(71,(122,123)))),(2,60)),61);
 940: 1 -20377.2832 -19057.39003 (0,((((((1,93),((((3,4),((((6,7),(((((14,15),(33,(34,35))),(45,46)),((((20,21),((27,44),28)),36),(42,43))),((37,38),(40,41)))),(31,32)),((16,18),147))),(((56,145),143),139)),(((((((((5,(((12,13),((17,19),39)),24)),(22,23)),(25,26)),((8,(10,146)),9)),(52,54)),57),(53,55)),11),(29,30)))),(((51,138),142),((58,59),((((103,136),119),(125,141)),144)))),64),(47,(((48,(50,148)),49),(((((62,63),(((74,124),75),(76,((85,(117,118)),129)))),((((((65,108),(112,116)),115),((((106,107),(130,131)),(113,114)),111)),(((((((68,69),82),86),70),(132,133)),102),((80,81),((94,96),(95,97))))),(((((66,67),(72,(((89,90),(134,135)),128))),(((77,87),88),(109,110))),(98,99)),(((73,(79,(104,105))),((91,92),137)),((83,101),((100,121),(120,(126,127)))))))),((78,140),84)),(71,(122,123)))))),(2,60)),61);
 941: 1 -19455.16797 -19068.43024 (0,((((((((1,93),((((3,4),((((6,7),(((((14,15),(33,(34,35))),(45,46)),((((20,21),((27,44),28)),36),(42,43))),((37,38),(40,41)))),(31,32)),((16,18),147))),(((56,145),143),139)),((((((((5,(((12,13),((17,19),39)),24)),((22,23),(25,26))),((8,(10,146)),9)),(52,54)),57),(53,55)),11),(29,30)))),((58,59),((((103,136),119),(125,141)),144))),((51,138),142)),64),(47,((48,49),(50,148)))),(((((62,63),(((74,75),124),(76,((85,129),(117,118))))),(((((((65,108),(112,116)),115),(((106,107),(130,131)),(113,114))),111),(((((((68,69),82),86),70),(132,133)),102),((80,81),((94,96),(95,97))))),(((((66,67),(72,(((89,90),(134,135)),128))),(((77,87),88),(109,110))),(98,99)),(((73,(79,(104,105))),((91,92),137)),((83,101),((100,121),(120,(126,127)))))))),((78,140),84)),(71,(122,123)))),(2,60)),61);
 942: 1 -18383.87695 -19056.14971 (0,((((((((1,93),((((3,4),((((6,7),(((((14,15),(33,(34,35))),(45,46)),((((20,21),(27,44)),36),(28,(42,43)))),((37,38),(40,41)))),(31,32)),((16,18),147))),(((56,145),143),139)),(((((((((5,(((12,13),((17,19),39)),24)),(22,23)),(25,26)),((8,9),(10,146))),(52,54)),57),(53,55)),11),(29,30)))),((58,59),((((103,136),(125,141)),119),144))),((51,138),142)),64),(47,((48,49),(50,148)))),(((((((62,63),((((74,124),75),76),((85,(117,118)),129))),((((66,67),(72,(((89,90),(134,135)),128))),(((77,87),88),(109,110))),(98,99))),(((73,(79,(104,105))),((91,92),137)),((83,101),((100,121),((120,126),127))))),((((((65,108),(112,116)),115),(((106,107),(130,131)),(113,114))),111),(((((((68,69),82),86),70),(132,133)),102),((80,81),((94,96),(95,97)))))),((78,140),84)),(71,(122,123)))),(2,60)),61);
 943: 1 -20096.80469 -19053.36595 (0,((((((1,93),((((((3,4),(((6,7),((((((14,15),(33,(34,35))),(45,46)),((((20,21),(27,44)),36),(28,(42,43)))),((37,38),(40,41))),(31,32))),((16,18),147))),(((56,145),143),139)),((((((((5,(((12,13),((17,19),39)),24)),((22,23),(25,26))),((8,(10,146)),9)),(52,54)),57),11),(53,55)),(29,30))),64),((58,59),((((103,136),119),(125,141)),144)))),((51,138),142)),(47,((48,49),(50,148)))),(((((62,63),(((74,75),124),(76,((85,(117,118)),129)))),(((((((65,108),(112,116)),115),(((106,107),(130,131)),(113,114))),111),(((((((68,69),82),86),70),(132,133)),102),((80,81),((94,96),(95,97))))),(((((66,67),(72,(((89,90),(134,135)),128))),(((77,87),88),(109,110))),(98,99)),(((73,(79,(104,105))),((91,92),137)),((83,101),((100,121),((120,126),127))))))),((78,140),84)),(71,(122,123)))),(2,60)),61);
 944: 1 -19151.51953 -19055.51211 (0,((((((1,93),((((3,4),((((6,7),(((((14,15),(33,(34,35))),(45,46)),((((20,21),((27,44),28)),36),(42,43))),((37,38),(40,41)))),(31,32)),((16,18),147))),(((56,145),143),139)),(((((((((5,(((12,13),((17,19),39)),24)),(22,23)),(25,26)),((8,(10,146)),9)),(52,54)),57),(53,55)),11),(29,30)))),(((51,138),142),((58,59),((((103,136),(125,141)),119),144)))),64),(47,(((48,(50,148)),49),(((((62,63),(((74,124),75),(76,((85,(117,118)),129)))),(((((((65,108),(112,116)),115),(((106,107),(130,131)),(113,114))),111),(((((((68,69),82),86),70),(132,133)),102),((80,81),((94,96),(95,97))))),(((((66,67),(72,(((89,90),(134,135)),128))),(((77,87),88),(109,110))),(98,99)),(((73,(79,(104,105))),((91,92),137)),((83,101),((100,121),(120,(126,127)))))))),((78,140),84)),(71,(122,123)))))),(2,60)),61);
 945: 1 -18059.125 -19063.70686 (0,(((((((1,93),((((3,4),((((6,7),((((((14,15),33),(34,35)),(45,46)),((((20,21),((27,44),28)),36),(42,43))),((37,38),(40,41)))),(31,32)),((16,18),147))),(((56,145),143),139)),(((((((((5,(((12,13),((17,19),39)),24)),(22,23)),(25,26)),((8,9),(10,146))),(52,54)),57),(53,55)),11),(29,30)))),((58,59),((((103,136),119),(125,141)),144))),((51,138),142)),((48,49),(50,148))),((47,(((((62,63),(((74,124),75),(76,((85,(117,118)),129)))),(((((((65,108),(112,116)),115),(((106,107),(130,131)),(113,114))),111),((((((68,69),82),86),(70,(132,133))),102),((80,81),((94,96),(95,97))))),(((((66,67),(72,(((89,90),(134,135)),128))),(((77,87),88),(109,110))),(98,99)),((73,(79,(104,105))),(((83,101),((100,121),(120,(126,127)))),((91,92),137)))))),((78,140),84)),(71,(122,123)))),64)),(2,60)),61);
 946: 1 -19598.01953 -19063.13371 (0,((((((((1,93),((((3,4),((((6,7),(((((14,15),(33,(34,35))),(45,46)),(((20,21),36),(((27,44),28),(42,43)))),((37,38),(40,41)))),(31,32)),((16,18),147))),(((56,145),143),139)),(((((((((5,(((12,13),((17,19),39)),24)),(22,23)),(25,26)),((8,9),(10,146))),(52,54)),57),(53,55)),11),(29,30)))),((58,59),((((103,136),119),(125,141)),144))),((51,138),142)),64),(47,((48,49),(50,148)))),((((((((62,63),(((74,75),124),(76,((85,(117,118)),129)))),(((66,67),(72,(((89,90),(134,135)),128))),(((77,87),88),(109,110)))),(98,99)),(((73,(79,(104,105))),((91,92),137)),((83,101),((100,121),(120,(126,127)))))),((((((65,108),(112,116)),115),111),(((106,107),(130,131)),(113,114))),(((((((68,69),82),86),70),(132,133)),102),((80,81),((94,96),(95,97)))))),((78,140),84)),(71,(122,123)))),(2,60)),61);
 947: 1 -19126.84766 -19051.25595 (0,(((((((1,93),(((((3,4),(((6,7),((((((14,15),(33,(34,35))),(45,46)),((((20,21),((27,44),28)),36),(42,43))),((37,38),(40,41))),(31,32))),((16,18),147))),(((56,145),143),139)),(((((((((5,(((12,13),((17,19),39)),24)),(22,23)),(25,26)),((8,(10,146)),9)),(52,54)),57),(53,55)),11),(29,30))),64)),((58,59),((((103,136),119),(125,141)),144))),((51,138),142)),(47,((48,49),(50,148)))),(((((62,63),(((74,75),124),(76,((85,(117,118)),129)))),(((((((65,108),(112,116)),115),(((106,107),(130,131)),(113,114))),111),(((((((68,69),82),86),70),(132,133)),102),((80,81),((94,96),(95,97))))),(((((66,67),(72,(((89,90),(134,135)),128))),(((77,87),88),(109,110))),(98,99)),(((73,(79,(104,105))),((91,92),137)),((83,101),((100,121),((120,127),126))))))),((78,140),84)),(71,(122,123)))),(2,60)),61);
 948: 1 -18599.0625 -19054.02525 (0,((((((1,93),(((((3,4),((((6,7),(((((14,15),(33,(34,35))),(45,46)),((((20,21),(27,44)),36),(28,(42,43)))),((37,38),(40,41)))),(31,32)),((16,18),147))),(((56,145),143),139)),(((((((((5,(((12,13),((17,19),39)),24)),(22,23)),(25,26)),(52,54)),((8,9),(10,146))),57),(53,55)),11),(29,30))),((58,59),((((103,136),119),(125,141)),144)))),((51,138),142)),64),((47,((48,49),(50,148))),(((((62,63),(((74,75),124),(76,((85,(117,118)),129)))),(((((((65,108),(112,116)),115),(((106,107),(130,131)),(113,114))),111),((((68,69),82),((70,(102,(132,133))),86)),((80,81),((94,96),(95,97))))),(((((66,67),(72,(((89,90),(134,135)),128))),(((77,87),88),(109,110))),(98,99)),(((73,(79,(104,105))),((91,92),137)),((83,101),((100,121),((120,126),127))))))),((78,140),84)),(71,(122,123))))),(2,60)),61);
 949: 1 -18745.85938 -19059.27705 (0,((((((((1,93),((((3,4),((((6,7),((((((14,15),(33,(34,35))),(45,46)),((20,21),((((27,44),28),(42,43)),36))),(40,41)),(37,38))),(31,32)),((16,18),147))),(((56,145),143),139)),(((((((((5,(((12,13),((17,19),39)),24)),(22,23)),(25,26)),((8,(10,146)),9)),(52,54)),57),(53,55)),11),(29,30)))),((51,138),142)),((58,59),((((103,136),119),(125,141)),144))),64),(47,((48,49),(50,148)))),(((((62,63),(((((74,75),124),129),76),(85,(117,118)))),(((((((65,108),(112,116)),115),(((106,107),(130,131)),(113,114))),111),(((((((68,69),82),86),70),(132,133)),102),((80,81),((94,96),(95,97))))),(((((66,67),(72,(((89,90),(134,135)),128))),(((77,87),88),(109,110))),(98,99)),(((73,(79,(104,105))),((91,92),137)),((83,101),((100,121),(120,(126,127)))))))),((78,140),84)),(71,(122,123)))),(2,60)),61);
 950: 1 -19384.57227 -19055.60407 (0,((((((((1,93),((((3,4),((((6,7),(((((14,15),(33,(34,35))),(45,46)),((((20,21),(27,44)),36),(28,(42,43)))),((37,38),(40,41)))),(31,32)),((16,18),147))),(((56,145),143),139)),(((((((((5,(((12,13),((17,19),39)),24)),(22,23)),(25,26)),((8,9),(10,146))),(52,54)),57),(53,55)),11),(29,30)))),((51,138),142)),((58,59),((((103,136),119),(125,141)),144))),64),(47,((48,49),(50,148)))),(((((((62,63),((((74,124),75),76),((85,(117,118)),129))),((((66,67),(72,(((89,90),(134,135)),128))),(((77,87),88),(109,110))),(98,99))),(((73,(79,(104,105))),((91,92),137)),((83,101),((100,121),((120,126),127))))),((((((65,108),(112,116)),115),(((106,107),(130,131)),(113,114))),111),(((((((68,69),82),86),70),(132,133)),102),((80,81),((94,96),(95,97)))))),((78,140),84)),(71,(122,123)))),(2,60)),61);
 951: 1 -18812.43945 -19057.64937 (0,((((((((1,93),((((((3,4),((((6,7),(((((14,15),(33,(34,35))),(45,46)),((((20,21),((27,44),28)),36),(42,43))),((37,38),(40,41)))),(31,32)),((16,18),147))),(56,145)),139),143),(((((((((5,(((12,13),((17,19),39)),24)),(22,23)),(25,26)),((8,9),(10,146))),(52,54)),57),11),(53,55)),(29,30)))),((58,59),((((103,136),119),(125,141)),144))),((51,138),142)),64),(47,((48,49),(50,148)))),(((((62,63),(((74,124),75),((76,(85,(117,118))),129))),(((((((65,108),(112,116)),115),(((106,107),(130,131)),(113,114))),111),(((((((68,69),82),86),70),(132,133)),102),((80,81),((94,96),(95,97))))),(((((66,67),(72,(((89,90),(134,135)),128))),(((77,87),88),(109,110))),(98,99)),(((73,(79,(104,105))),((91,92),137)),((83,101),((100,121),(120,(126,127)))))))),((78,140),84)),(71,(122,123)))),(2,60)),61);
 952: 1 -18482.13867 -19050.36174 (0,(((((((1,93),(((((3,4),((((6,7),(((((14,15),(33,(34,35))),(45,46)),(((((20,21),(27,44)),28),36),(42,43))),((37,38),(40,41)))),(31,32)),((16,18),147))),(((56,145),143),139)),(((((((((5,(((12,13),((17,19),39)),24)),(22,23)),(25,26)),((8,(10,146)),9)),(52,54)),57),(53,55)),11),(29,30))),((58,59),((((103,136),119),(125,141)),144)))),((51,138),142)),64),(47,((48,49),(50,148)))),(((((62,63),((((74,75),124),76),((85,(117,118)),129))),(((((((65,108),(112,116)),115),(((106,107),(130,131)),(113,114))),111),((((68,69),82),(((70,102),(132,133)),86)),((80,81),((94,96),(95,97))))),(((((66,67),(72,(((89,90),(134,135)),128))),(((77,87),88),(109,110))),(98,99)),(((73,(79,(104,105))),((91,92),137)),((83,101),((100,121),((120,127),126))))))),((78,140),84)),(71,(122,123)))),(2,60)),61);
 953: 1 -19798.39062 -19050.57989 (0,(((((((1,93),((((3,4),((((6,7),(((((14,15),(33,(34,35))),(45,46)),((((20,21),((27,44),28)),36),(42,43))),((37,38),(40,41)))),(31,32)),((16,18),147))),(((56,145),143),139)),(((((((((5,(((12,13),((17,19),39)),24)),(22,23)),(25,26)),(52,54)),((8,(10,146)),9)),57),(53,55)),11),(29,30)))),((58,59),((((103,136),119),(125,141)),144))),((51,138),142)),64),((47,((48,49),(50,148))),(((((62,63),((((74,75),124),76),((85,(117,118)),129))),(((((((65,108),(112,116)),115),(((106,107),(130,131)),(113,114))),111),(((68,(69,82)),((70,(102,(132,133))),86)),((80,81),((94,96),(95,97))))),(((((66,67),(72,(((89,90),(134,135)),128))),(((77,87),88),(109,110))),(98,99)),((73,(79,(104,105))),(((83,101),((100,121),(120,(126,127)))),((91,92),137)))))),((78,140),84)),(71,(122,123))))),(2,60)),61);
 954: 1 -18336.29297 -19059.45921 (0,(((((((1,93),((((3,4),((((6,7),(((((14,15),(33,(34,35))),(45,46)),((((20,21),(27,44)),36),(28,(42,43)))),((37,38),(40,41)))),(31,32)),((16,18),147))),(((56,145),143),139)),((((((((5,(((12,13),((17,19),39)),24)),(22,23)),(((8,(10,146)),9),(25,26))),(52,54)),57),11),(53,55)),(29,30)))),((58,59),((((103,136),119),(125,141)),144))),(((51,138),142),64)),(47,((48,49),(50,148)))),((((62,63),(((((((((65,108),(112,116)),115),(((106,107),(130,131)),(113,114))),111),(((((((68,69),82),86),70),(132,133)),102),((80,81),((94,96),(95,97))))),(((73,(79,(104,105))),((91,92),137)),((83,101),((100,121),(120,(126,127)))))),((((66,67),(72,(((89,90),(134,135)),128))),(((77,87),88),(109,110))),(98,99))),((((74,75),124),76),((85,(117,118)),129)))),((78,140),84)),(71,(122,123)))),(2,60)),61);
 955: 1 -19713.08203 -19068.36007 (0,(((((((1,93),(((((3,4),((((6,7),(((((14,15),(33,(34,35))),(45,46)),((((20,21),((27,44),28)),36),(42,43))),((37,38),(40,41)))),(31,32)),((16,18),147))),(((56,145),143),139)),(((((((5,(((12,13),((17,19),39)),24)),(22,23)),(25,26)),((8,(10,146)),9)),(52,54)),((11,57),(53,55))),(29,30))),((58,59),((((103,136),(125,141)),119),144)))),((51,138),142)),64),(47,((48,49),(50,148)))),(((((((62,63),(((((74,75),124),76),129),(85,(117,118)))),((((66,67),(72,(((89,90),(134,135)),128))),(((77,87),88),(109,110))),(98,99))),((73,(79,(104,105))),((83,(((100,121),((120,126),127)),101)),((91,92),137)))),((((((65,108),(112,116)),115),111),(((106,107),(130,131)),(113,114))),(((((((68,69),82),86),70),(132,133)),102),((80,81),((94,96),(95,97)))))),((78,140),84)),(71,(122,123)))),(2,60)),61);
 956: 1 -19418.65039 -19056.42239 (0,((((((1,93),((((((3,4),(((6,7),((((((14,15),(33,(34,35))),(45,46)),((((20,21),(27,44)),36),(28,(42,43)))),((37,38),(40,41))),(31,32))),((16,18),147))),(((56,145),143),139)),(((((((((5,(((12,13),((17,19),39)),24)),(22,23)),(52,54)),(25,26)),((8,(10,146)),9)),57),11),(53,55)),(29,30))),64),((58,59),((((103,136),119),(125,141)),144)))),((51,138),142)),(47,((48,49),(50,148)))),(((((62,63),(((74,75),124),(76,((85,(117,118)),129)))),(((((((65,108),(112,116)),115),(((106,107),(130,131)),(113,114))),111),(((((((68,69),82),86),70),(132,133)),102),((80,81),((94,96),(95,97))))),(((((66,67),(72,(((89,90),(134,135)),128))),(((77,87),88),(109,110))),(98,99)),(((73,(79,(104,105))),((91,92),137)),((83,101),((100,121),((120,126),127))))))),((78,140),84)),(71,(122,123)))),(2,60)),61);
 957: 1 -19555.91211 -19057.9736 (0,((((((((1,93),((((3,4),(((6,7),(((((((14,15),(33,(34,35))),(45,46)),((20,21),36)),(((27,44),28),(42,43))),((37,38),(40,41))),(31,32))),((16,18),147))),(((56,145),143),139)),((((((5,(((12,13),((17,19),39)),24)),(22,23)),((8,(9,(10,146))),(25,26))),(52,54)),((11,57),(53,55))),(29,30)))),((58,59),((((103,136),119),(125,141)),144))),((51,138),142)),64),(47,((48,49),(50,148)))),(((((62,63),(((74,124),75),(76,((85,(117,118)),129)))),(((((((65,108),(112,116)),115),(((106,107),(130,131)),(113,114))),111),(((((((68,69),82),86),70),(132,133)),102),((80,81),((94,96),(95,97))))),(((((66,67),(72,(((89,90),(134,135)),128))),(((77,87),88),(109,110))),(98,99)),(((73,(79,(104,105))),((91,92),137)),((83,101),((100,121),((120,126),127))))))),((78,140),84)),(71,(122,123)))),(2,60)),61);
 958: 1 -19441.19141 -19050.04419 (0,((((((((1,93),((((3,4),((((6,7),(((((14,15),(33,(34,35))),(45,46)),((((20,21),(27,44)),36),(28,(42,43)))),((37,38),(40,41)))),(31,32)),((16,18),147))),(((56,145),143),139)),((((((((5,(((12,13),((17,19),39)),24)),((22,23),(25,26))),(52,54)),((8,(10,146)),9)),57),11),(53,55)),(29,30)))),((58,59),((((103,136),119),(125,141)),144))),((51,138),142)),64),(47,((48,49),(50,148)))),(((((62,63),(((74,75),124),(76,((85,(117,118)),129)))),(((((((65,108),(112,116)),115),(((106,107),(130,131)),(113,114))),111),(((((((68,69),82),86),70),(132,133)),102),((80,81),((94,96),(95,97))))),(((((66,67),(72,(((89,90),(134,135)),128))),(((77,87),88),(109,110))),(98,99)),((73,(79,(104,105))),(((83,101),((100,121),(120,(126,127)))),((91,92),137)))))),((78,140),84)),(71,(122,123)))),(2,60)),61);
 959: 2 -18334.12891 -19053.16288 (0,(((((((1,93),((((3,4),((((6,7),(((((14,15),(33,(34,35))),(45,46)),((((20,21),((27,44),28)),36),(42,43))),((37,38),(40,41)))),(31,32)),((16,18),147))),(((56,145),143),139)),(((((((((5,(((12,13),((17,19),39)),24)),(22,23)),(25,26)),((8,9),(10,146))),(52,54)),57),11),(53,55)),(29,30)))),((58,59),((((103,136),119),(125,141)),144))),((51,138),142)),64),((47,((48,49),(50,148))),((((62,63),((((((((65,108),(112,116)),115),111),(((106,107),(130,131)),(113,114))),(((((((68,69),82),86),70),(132,133)),102),((80,81),((94,96),(95,97))))),(((((66,67),(72,(((89,90),(134,135)),128))),(((77,87),88),(109,110))),(98,99)),(((73,(79,(104,105))),((91,92),137)),((83,101),((100,121),((120,126),127)))))),(((((74,124),75),129),76),(85,(117,118))))),((78,140),84)),(71,(122,123))))),(2,60)),61);
 960: 1 -19675.91406 -19051.58532 (0,(((((((1,93),(((((3,4),((((6,7),(((((14,15),(33,(34,35))),(45,46)),((((20,21),((27,44),28)),36),(42,43))),((37,38),(40,41)))),(31,32)),((16,18),147))),(((56,145),143),139)),(((((((((5,(((12,13),((17,19),39)),24)),(22,23)),(25,26)),(52,54)),(8,(9,(10,146)))),57),(53,55)),11),(29,30))),((58,59),((((103,136),119),(125,141)),144)))),64),((51,138),142)),(47,((48,49),(50,148)))),(((((62,63),((((74,124),75),76),((85,(117,118)),129))),(((((((65,108),(112,116)),115),(((106,107),(130,131)),(113,114))),111),(((((((68,69),82),86),70),(132,133)),102),((80,81),((94,96),(95,97))))),(((((66,67),(72,(((89,90),(134,135)),128))),(((77,87),88),(109,110))),(98,99)),(((73,(79,(104,105))),((91,92),137)),((83,101),((100,121),(120,(126,127)))))))),((78,140),84)),(71,(122,123)))),(2,60)),61);
 961: 1 -18468.01953 -19050.38024 (0,(((((((1,93),(((((3,4),((((6,7),(((((14,15),(33,(34,35))),(45,46)),((((20,21),((27,44),28)),36),(42,43))),((37,38),(40,41)))),(31,32)),((16,18),147))),(((56,145),143),139)),(((((((((5,(((12,13),((17,19),39)),24)),(22,23)),(25,26)),(52,54)),((8,(10,146)),9)),57),(53,55)),11),(29,30))),((58,59),((((103,136),119),(125,141)),144)))),((51,138),142)),64),(47,((48,49),(50,148)))),(((((62,63),((((74,75),124),76),((85,(117,118)),129))),(((((((65,108),(112,116)),115),(((106,107),(130,131)),(113,114))),111),((((68,69),82),(((70,102),(132,133)),86)),((80,81),((94,96),(95,97))))),(((((66,67),(72,(((89,90),(134,135)),128))),(((77,87),88),(109,110))),(98,99)),(((73,(79,(104,105))),((91,92),137)),((83,101),((100,121),((120,127),126))))))),((78,140),84)),(71,(122,123)))),(2,60)),61);
 962: 2 -18577.5 -19053.86452 (0,((((((((1,93),((((3,4),((((6,7),(((((14,15),(33,(34,35))),(45,46)),((((20,21),((27,44),28)),36),(42,43))),((37,38),(40,41)))),(31,32)),((16,18),147))),(((56,145),143),139)),(((((((((5,(((12,13),((17,19),39)),24)),(22,23)),(25,26)),((8,(10,146)),9)),(52,54)),57),11),(53,55)),(29,30)))),((58,59),((((103,136),119),(125,141)),144))),((51,138),142)),64),(47,((48,(50,148)),49))),(((((62,63),((((74,75),124),76),((85,(117,118)),129))),(((((((65,108),(112,116)),115),(((106,107),(130,131)),(113,114))),111),(((((((68,69),82),86),70),(132,133)),102),((80,81),((94,96),(95,97))))),((((((66,67),(72,(((89,90),(134,135)),128))),((77,87),88)),(109,110)),(98,99)),(((73,(79,(104,105))),((91,92),137)),((83,101),((100,121),((120,126),127))))))),((78,140),84)),(71,(122,123)))),(2,60)),61);
 963: 3 -19621.19141 -19071.71143 (0,(((((1,93),((((((3,4),(((6,7),((((((14,15),(33,(34,35))),(45,46)),((((20,21),(27,44)),36),(28,(42,43)))),((37,38),(40,41))),(31,32))),((16,18),147))),(((56,145),143),139)),((((((((5,(((12,13),((17,19),39)),24)),(22,23)),(((8,(10,146)),9),(25,26))),(52,54)),57),(53,55)),11),(29,30))),64),((58,59),((((103,136),119),(125,141)),144)))),((51,138),142)),((47,(((((62,63),(((74,124),75),(76,((85,(117,118)),129)))),(((((((65,108),(112,116)),115),(((106,107),(130,131)),(113,114))),111),(((((((68,69),82),86),70),(132,133)),102),((80,81),((94,96),(95,97))))),(((((66,67),(72,(((89,90),(134,135)),128))),(((77,87),88),(109,110))),(98,99)),((73,(79,(104,105))),(((83,101),((100,121),(120,(126,127)))),((91,92),137)))))),((78,140),84)),(71,(122,123)))),((48,49),(50,148)))),(2,60)),61);
 964: 2 -19868.85352 -19056.88076 (0,(((((((1,93),((((3,4),((((6,7),(((((14,15),(33,(34,35))),(45,46)),((((20,21),(27,44)),36),(28,(42,43)))),((37,38),(40,41)))),(31,32)),((16,18),147))),(((56,145),143),139)),(((((((((5,(((12,13),((17,19),39)),24)),(22,23)),(25,26)),(8,(9,(10,146)))),(52,54)),57),11),(53,55)),(29,30)))),((58,59),((((103,136),119),(125,141)),144))),((51,138),142)),64),((47,((48,49),(50,148))),((((62,63),(((((((((65,108),(112,116)),115),(((106,107),(130,131)),(113,114))),111),(((73,(79,(104,105))),((91,92),137)),((83,101),((100,121),(120,(126,127)))))),((((66,67),(72,(((89,90),(134,135)),128))),(((77,87),88),(109,110))),(98,99))),(((((((68,69),82),86),70),(132,133)),102),((80,81),((94,96),(95,97))))),(((74,75),124),(76,((85,(117,118)),129))))),((78,140),84)),(71,(122,123))))),(2,60)),61);
 965: 1 -18795.89062 -19052.43261 (0,((((((((1,93),((((3,4),(((6,7),((((((14,15),(33,(34,35))),(45,46)),((((20,21),((27,44),28)),36),(42,43))),((37,38),(40,41))),(31,32))),((16,18),147))),(((56,145),143),139)),((((((((5,(((12,13),((17,19),39)),24)),((22,23),(25,26))),((8,9),(10,146))),(52,54)),57),(53,55)),11),(29,30)))),((58,59),((((103,136),119),(125,141)),144))),((51,138),142)),64),(47,((48,(50,148)),49))),(((((62,63),(((74,75),124),((76,(85,(117,118))),129))),(((((((65,108),(112,116)),115),(((106,107),(130,131)),(113,114))),111),(((((((68,69),82),86),70),(132,133)),102),((80,81),((94,96),(95,97))))),(((((66,67),(72,(((89,90),(134,135)),128))),(((77,87),88),(109,110))),(98,99)),(((73,(79,(104,105))),((91,92),137)),((83,101),((100,121),(120,(126,127)))))))),((78,140),84)),(71,(122,123)))),(2,60)),61);
 966: 3 -19550.87109 -19050.32185 (0,(((((1,93),((((((3,4),((((6,7),(((((14,15),(33,(34,35))),(45,46)),((((20,21),(27,44)),36),(28,(42,43)))),((37,38),(40,41)))),(31,32)),((16,18),147))),(((56,145),143),139)),(((((((((5,(((12,13),((17,19),39)),24)),(22,23)),(25,26)),(8,(9,(10,146)))),(52,54)),57),(53,55)),11),(29,30))),64),((58,59),((((103,136),119),(125,141)),144)))),((51,138),142)),((47,(((((62,63),(((74,124),75),(76,((85,(117,118)),129)))),(((((((65,108),(112,116)),115),(((106,107),(130,131)),(113,114))),111),(((((((68,69),82),86),70),(132,133)),102),((80,81),((94,96),(95,97))))),(((((66,67),(72,(((89,90),(134,135)),128))),(((77,87),88),(109,110))),(98,99)),(((73,(79,(104,105))),((91,92),137)),((83,101),((100,121),(120,(126,127)))))))),((78,140),84)),(71,(122,123)))),((48,49),(50,148)))),(2,60)),61);
 967: 1 -20179.94336 -19048.92657 (0,(((((((1,93),((((3,4),((((6,7),(((((14,15),(33,(34,35))),(45,46)),((((20,21),((27,44),28)),36),(42,43))),((37,38),(40,41)))),(31,32)),((16,18),147))),(((56,145),143),139)),(((((((((5,(((12,13),((17,19),39)),24)),(22,23)),(25,26)),((8,(10,146)),9)),(52,54)),57),(53,55)),11),(29,30)))),((58,59),((((103,136),119),(125,141)),144))),((51,138),142)),64),((47,(((((62,63),((((74,75),124),76),((85,(117,118)),129))),(((((((65,108),(112,116)),115),(((106,107),(130,131)),(113,114))),111),(((68,(69,82)),((70,(102,(132,133))),86)),((80,81),((94,96),(95,97))))),(((((66,67),(72,(((89,90),(134,135)),128))),(((77,87),88),(109,110))),(98,99)),((73,(79,(104,105))),(((83,101),((100,121),(120,(126,127)))),((91,92),137)))))),((78,140),84)),(71,(122,123)))),((48,49),(50,148)))),(2,60)),61);
 968: 1 -19566.79688 -19047.79269 (0,(((((((1,93),((((3,4),((((6,7),(((((14,15),(33,(34,35))),(45,46)),((((20,21),(27,44)),36),(28,(42,43)))),((37,38),(40,41)))),(31,32)),((16,18),147))),(((56,145),143),139)),(((((((((5,(((12,13),((17,19),39)),24)),(22,23)),(25,26)),((8,9),(10,146))),(52,54)),57),11),(53,55)),(29,30)))),((58,59),((((103,136),119),(125,141)),144))),((51,138),142)),64),((47,((48,(50,148)),49)),(((((62,63),((74,(75,124)),(76,((85,(117,118)),129)))),(((((((65,108),(112,116)),115),(((106,107),(130,131)),(113,114))),111),(((((((68,69),82),86),70),(132,133)),102),((80,81),((94,96),(95,97))))),(((((66,67),(72,(((89,90),(134,135)),128))),(((77,87),88),(109,110))),(98,99)),((73,(79,(104,105))),(((83,101),((100,121),(120,(126,127)))),((91,92),137)))))),((78,140),84)),(71,(122,123))))),(2,60)),61);
 969: 2 -18154.72266 -19055.66916 (0,(((((((1,93),((((3,4),((((6,7),(((((14,15),(33,(34,35))),(45,46)),((((20,21),((27,44),28)),36),(42,43))),((37,38),(40,41)))),(31,32)),((16,18),147))),(((56,145),143),139)),((((((((5,(((12,13),((17,19),39)),24)),(22,23)),(((8,(10,146)),9),(25,26))),(52,54)),57),(53,55)),11),(29,30)))),(((51,138),142),((58,59),((((103,136),119),(125,141)),144)))),64),(47,(48,(49,(50,148))))),(((((62,63),(((74,75),124),(76,((85,(117,118)),129)))),(((((((65,108),(112,116)),115),(((106,107),(130,131)),(113,114))),111),(((((((68,69),82),86),70),(132,133)),102),((80,81),((94,96),(95,97))))),(((((66,67),(72,(((89,90),(134,135)),128))),(((77,87),88),(109,110))),(98,99)),(((73,(79,(104,105))),((91,92),137)),((83,101),((100,121),(120,(126,127)))))))),((78,140),84)),(71,(122,123)))),(2,60)),61);
 970: 3 -17663.63281 -19056.06223 (0,((((((1,93),((((((3,4),((((6,7),(((((14,15),(33,(34,35))),(45,46)),((((20,21),(27,44)),36),(28,(42,43)))),((37,38),(40,41)))),(31,32)),((16,18),147))),(((56,145),143),139)),((((((((5,(((12,13),((17,19),39)),24)),(22,23)),((8,(9,(10,146))),(25,26))),(52,54)),57),(53,55)),11),(29,30))),64),((58,59),((((103,136),119),(125,141)),144)))),((51,138),142)),(47,((48,(50,148)),49))),(((((62,63),(((74,124),75),(76,((85,(117,118)),129)))),(((((((65,108),(112,116)),115),(((106,107),(130,131)),(113,114))),111),(((((((68,69),82),86),70),(132,133)),102),((80,81),((94,96),(95,97))))),(((((66,67),(72,(((89,90),(134,135)),128))),(((77,87),88),(109,110))),(98,99)),(((73,(79,(104,105))),((91,92),137)),((83,101),((100,121),(120,(126,127)))))))),((78,140),84)),(71,(122,123)))),(2,60)),61);
 971: 3 -18014.66211 -19050.99642 (0,((((((((1,93),((((3,4),((((6,7),(((((14,15),(33,(34,35))),(45,46)),(((20,21),36),(((27,44),28),(42,43)))),((37,38),(40,41)))),(31,32)),((16,18),147))),(((56,145),143),139)),(((((((((5,(((12,13),((17,19),39)),24)),(22,23)),(25,26)),(52,54)),((8,9),(10,146))),57),(53,55)),11),(29,30)))),((58,59),((((103,136),119),(125,141)),144))),((51,138),142)),64),(47,((48,49),(50,148)))),(((((62,63),(((74,75),124),(76,((85,(117,118)),129)))),(((((((65,108),(112,116)),115),(((106,107),(130,131)),(113,114))),111),(((((((68,69),82),86),70),(132,133)),102),((80,81),((94,96),(95,97))))),(((((66,67),(72,(((89,90),(134,135)),128))),(((77,87),88),(109,110))),(98,99)),(((73,(79,(104,105))),((91,92),137)),((83,101),((100,121),(120,(126,127)))))))),((78,140),84)),(71,(122,123)))),(2,60)),61);
 972: 1 -19526.64844 -19058.9952 (0,(((((((1,93),((((3,4),((((6,7),(((((14,15),(33,(34,35))),(45,46)),((((20,21),(27,44)),36),(28,(42,43)))),((37,38),(40,41)))),(31,32)),((16,18),147))),(((56,145),143),139)),(((((((((5,(((12,13),((17,19),39)),24)),(22,23)),(25,26)),(52,54)),(8,(9,(10,146)))),57),11),(53,55)),(29,30)))),((58,59),((((103,136),119),(125,141)),144))),((51,138),142)),64),((47,((48,49),(50,148))),((((62,63),((((((((65,108),(112,116)),115),(((106,107),(130,131)),(113,114))),111),(((((66,67),(72,(((89,90),(134,135)),128))),(((77,87),88),(109,110))),(98,99)),(((73,(79,(104,105))),((91,92),137)),((83,101),((100,121),(120,(126,127))))))),(((((((68,69),82),86),70),(132,133)),102),((80,81),((94,96),(95,97))))),(((74,75),124),(76,((85,(117,118)),129))))),((78,140),84)),(71,(122,123))))),(2,60)),61);
 973: 1 -18569.59766 -19069.7941 (0,((((((1,93),(((((((3,4),((16,18),147)),((6,7),((((((14,15),(33,(34,35))),(45,46)),((((20,21),(27,44)),36),(28,(42,43)))),((37,38),(40,41))),(31,32)))),(((56,145),143),139)),(((((((((5,(((12,13),((17,19),39)),24)),(22,23)),(25,26)),(52,54)),((8,(10,146)),9)),57),11),(53,55)),(29,30))),64),((58,59),((((103,136),119),(125,141)),144)))),((51,138),142)),(47,((48,49),(50,148)))),(((((62,63),(((74,75),124),(76,((85,(117,118)),129)))),(((((((65,108),(112,116)),115),(((106,107),(130,131)),(113,114))),111),(((((((68,69),82),86),70),(132,133)),102),((80,81),((94,96),(95,97))))),(((((66,67),(72,(((89,90),(134,135)),128))),(((77,87),88),(109,110))),(98,99)),(((73,(79,(104,105))),((91,92),137)),((83,101),((100,121),((120,126),127))))))),((78,140),84)),(71,(122,123)))),(2,60)),61);
 974: 1 -20823.38281 -19057.88428 (0,((((((((1,93),((((3,4),((((6,7),(((((14,15),(33,(34,35))),(45,46)),(((20,21),(27,44)),((28,(42,43)),36))),((37,38),(40,41)))),(31,32)),((16,18),147))),(((56,145),143),139)),(((((((((5,(((12,13),((17,19),39)),24)),(22,23)),(25,26)),(8,(9,(10,146)))),(52,54)),57),(53,55)),11),(29,30)))),((58,59),((((103,136),119),(125,141)),144))),((51,138),142)),64),(47,(48,(49,(50,148))))),(((((62,63),((((74,75),124),76),((85,(117,118)),129))),((((((((65,108),(112,116)),115),(((106,107),(130,131)),(113,114))),111),(((73,(79,(104,105))),((91,92),137)),((83,101),((100,121),((120,126),127))))),((((66,67),(72,(((89,90),(134,135)),128))),(((77,87),88),(109,110))),(98,99))),(((((((68,69),82),86),70),(132,133)),102),((80,81),((94,96),(95,97)))))),((78,140),84)),(71,(122,123)))),(2,60)),61);
 975: 3 -18361.16406 -19050.10833 (0,(((((((1,93),((((62,63),((((((((65,108),(112,116)),115),(((106,107),(130,131)),(113,114))),111),(((((((68,69),82),86),70),(132,133)),102),((80,81),((94,96),(95,97))))),(((((66,67),(72,(((89,90),(134,135)),128))),(((77,87),88),(109,110))),(98,99)),(((73,(79,(104,105))),((91,92),137)),(((83,101),(100,121)),((120,126),127))))),(((74,75),124),(76,((85,(117,118)),129))))),((78,140),84)),(71,(122,123)))),(((((3,4),((((6,7),(((((14,15),(33,(34,35))),(45,46)),((((20,21),(27,44)),36),(28,(42,43)))),((37,38),(40,41)))),(31,32)),((16,18),147))),(((56,145),143),139)),(((((((((5,(((12,13),((17,19),39)),24)),(22,23)),(25,26)),(8,(9,(10,146)))),(52,54)),57),(53,55)),11),(29,30))),((58,59),((((103,136),119),(125,141)),144)))),((51,138),142)),64),(47,((48,(50,148)),49))),(2,60)),61);
 976: 1 -20821.98242 -19057.928 (0,((((((((1,93),((((3,4),((((6,7),(((((14,15),(33,(34,35))),(45,46)),(((20,21),36),(((27,44),28),(42,43)))),((37,38),(40,41)))),(31,32)),((16,18),147))),(((56,145),143),139)),(((((((((5,(((12,13),((17,19),39)),24)),(22,23)),(25,26)),((8,(10,146)),9)),(52,54)),57),(53,55)),11),(29,30)))),((58,59),((((103,136),119),(125,141)),144))),((51,138),142)),64),(47,((48,(50,148)),49))),((((((62,63),((((74,75),124),76),((85,(117,118)),129))),(((((66,67),(72,(((89,90),(134,135)),128))),(((77,87),88),(109,110))),(98,99)),(((73,(79,(104,105))),((91,92),137)),((83,101),((100,121),((120,126),127)))))),((((((65,108),(112,116)),115),(((106,107),(113,114)),(130,131))),111),(((((((68,69),82),86),70),(132,133)),102),((80,81),((94,96),(95,97)))))),((78,140),84)),(71,(122,123)))),(2,60)),61);
 977: 1 -18524.87891 -19070.47584 (0,((((((((1,93),((((3,4),(((6,7),(((((((14,15),(33,(34,35))),(45,46)),((20,21),36)),(((27,44),28),(42,43))),((37,38),(40,41))),(31,32))),((16,18),147))),(((56,145),143),139)),(((((((5,(((12,13),((17,19),39)),24)),(22,23)),(25,26)),(8,(9,(10,146)))),(52,54)),((11,57),(53,55))),(29,30)))),((58,59),((((103,136),119),(125,141)),144))),((51,138),142)),64),(47,((48,49),(50,148)))),(((((62,63),(((74,124),75),(76,((85,129),(117,118))))),(((((((65,108),(112,116)),115),(((106,107),(130,131)),(113,114))),111),(((((((68,69),82),86),70),(132,133)),102),((80,81),((94,96),(95,97))))),(((((66,67),(72,(((89,90),(134,135)),128))),(((77,87),88),(109,110))),(98,99)),(((73,(79,(104,105))),((91,92),137)),((83,101),((100,121),((120,126),127))))))),((78,140),84)),(71,(122,123)))),(2,60)),61);
 978: 2 -19222.70703 -19055.06364 (0,((((((((1,93),((((3,4),((((6,7),(((((14,15),(33,(34,35))),(45,46)),(((20,21),36),(((27,44),28),(42,43)))),((37,38),(40,41)))),(31,32)),((16,18),147))),(((56,145),143),139)),(((((((5,(((12,13),((17,19),39)),24)),(22,23)),(25,26)),(52,54)),(8,(9,(10,146)))),((11,57),(53,55))),(29,30)))),((58,59),((((103,136),119),(125,141)),144))),((51,138),142)),64),(47,((48,49),(50,148)))),(((((62,63),(((74,75),124),(76,((85,(117,118)),129)))),(((((((65,108),(112,116)),115),(((106,107),(130,131)),(113,114))),111),(((((((68,69),82),86),70),(132,133)),102),((80,81),((94,96),(95,97))))),(((((66,67),(72,(((89,90),(134,135)),128))),(((77,87),88),(109,110))),(98,99)),(((73,(79,(104,105))),((91,92),137)),((83,101),((100,121),(120,(126,127)))))))),((78,140),84)),(71,(122,123)))),(2,60)),61);
 979: 1 -20326.99609 -19060.18791 (0,((((((1,93),(((((3,4),(((6,7),((((((14,15),(33,(34,35))),(45,46)),((((20,21),((27,44),28)),36),(42,43))),((37,38),(40,41))),(31,32))),((16,18),147))),(((56,145),143),139)),(((((((((5,(((12,13),((17,19),39)),24)),(22,23)),(25,26)),((8,(10,146)),9)),(52,54)),57),(53,55)),11),(29,30))),((58,59),((((103,136),119),(125,141)),144)))),((51,138),142)),64),((47,((48,(50,148)),49)),(((((62,63),((((74,124),75),76),((85,(117,118)),129))),(((((((65,108),(112,116)),115),(((106,107),(130,131)),(113,114))),111),(((((((68,69),82),86),70),(132,133)),102),((80,81),((94,96),(95,97))))),(((((66,67),(72,(((89,90),(134,135)),128))),(((77,87),88),(109,110))),(98,99)),((73,(79,(104,105))),(((83,101),((100,121),(120,(126,127)))),((91,92),137)))))),((78,140),84)),(71,(122,123))))),(2,60)),61);
 980: 1 -20328.69531 -19052.05787 (0,((((((((1,93),((((3,4),((((6,7),(((((14,15),(33,(34,35))),(45,46)),(((20,21),36),((27,44),(28,(42,43))))),((37,38),(40,41)))),(31,32)),((16,18),147))),(((56,145),143),139)),(((((((5,(((12,13),((17,19),39)),24)),(22,23)),(25,26)),((8,9),(10,146))),(52,54)),((11,57),(53,55))),(29,30)))),((58,59),((((103,136),119),(125,141)),144))),((51,138),142)),64),(47,((48,(50,148)),49))),(((((62,63),(((74,75),124),(76,((85,(117,118)),129)))),(((((((65,108),(112,116)),115),(((106,107),(130,131)),(113,114))),111),(((((((68,69),82),86),70),(132,133)),102),((80,81),((94,96),(95,97))))),(((((66,67),(72,(((89,90),(134,135)),128))),(((77,87),88),(109,110))),(98,99)),(((73,(79,(104,105))),((91,92),137)),((83,101),((100,121),(120,(126,127)))))))),((78,140),84)),(71,(122,123)))),(2,60)),61);
 981: 2 -19820.72852 -19049.92123 (0,(((((((1,93),((((3,4),((((6,7),(((((14,15),(33,(34,35))),(45,46)),((((20,21),(27,44)),36),(28,(42,43)))),((37,38),(40,41)))),(31,32)),((16,18),147))),(((56,145),143),139)),(((((((((5,(((12,13),((17,19),39)),24)),(22,23)),(25,26)),(52,54)),((8,(10,146)),9)),57),(53,55)),11),(29,30)))),((58,59),((((103,136),119),(125,141)),144))),((51,138),142)),64),((47,((48,49),(50,148))),(((((62,63),(((74,75),124),(76,((85,(117,118)),129)))),(((((((65,108),(112,116)),115),(((106,107),(130,131)),(113,114))),111),(((((((68,69),82),86),70),(132,133)),102),((80,81),((94,96),(95,97))))),(((((66,67),(72,(((89,90),(134,135)),128))),(((77,87),88),(109,110))),(98,99)),(((73,(79,(104,105))),((91,92),137)),((83,101),((100,121),(120,(126,127)))))))),((78,140),84)),(71,(122,123))))),(2,60)),61);
 982: 1 -20059.68359 -19057.77561 (0,((((((1,93),((((((3,4),(((6,7),((((((14,15),(33,(34,35))),(45,46)),((((20,21),36),(27,44)),(28,(42,43)))),((37,38),(40,41))),(31,32))),((16,18),147))),(((56,145),143),139)),(((((((((5,(((12,13),((17,19),39)),24)),(22,23)),(25,26)),(52,54)),((8,(10,146)),9)),57),11),(53,55)),(29,30))),64),((58,59),((((103,136),119),(125,141)),144)))),((51,138),142)),(47,((48,49),(50,148)))),(((((62,63),(((74,75),124),(76,((85,(117,118)),129)))),(((((((65,108),(112,116)),115),(((106,107),(130,131)),(113,114))),111),(((((((68,69),82),86),70),(132,133)),102),((80,81),((94,96),(95,97))))),(((((66,67),(72,(((89,90),(134,135)),128))),(((77,87),88),(109,110))),(98,99)),(((73,(79,(104,105))),((91,92),137)),((83,101),((100,121),((120,126),127))))))),((78,140),84)),(71,(122,123)))),(2,60)),61);
 983: 3 -17989.91016 -19066.78155 (0,((((((((1,93),(((((3,4),((16,18),147)),(((6,7),(((((14,15),(33,(34,35))),(45,46)),((((20,21),(27,44)),36),(28,(42,43)))),((37,38),(40,41)))),(31,32))),(((56,145),143),139)),(((((((((5,(((12,13),((17,19),39)),24)),(22,23)),(25,26)),(8,(9,(10,146)))),(52,54)),57),(53,55)),11),(29,30)))),((58,59),((((103,136),119),(125,141)),144))),((51,138),142)),64),(47,(48,(49,(50,148))))),(((((62,63),(((74,124),75),(76,((85,(117,118)),129)))),(((((((65,108),(112,116)),115),(((106,107),(130,131)),(113,114))),111),(((((((68,69),82),86),70),(132,133)),102),((80,81),((94,96),(95,97))))),(((((66,67),(72,(((89,90),(134,135)),128))),(((77,87),88),(109,110))),(98,99)),(((73,(79,(104,105))),((91,92),137)),((83,101),((100,121),((120,127),126))))))),((78,140),84)),(71,(122,123)))),(2,60)),61);
 984: 1 -17512.5332 -19049.76537 (0,((((((1,93),((((((3,4),((((6,7),(((((14,15),(33,(34,35))),(45,46)),((((20,21),((27,44),28)),36),(42,43))),((37,38),(40,41)))),(31,32)),((16,18),147))),(((56,145),143),139)),(((((((((5,(((12,13),((17,19),39)),24)),(22,23)),(25,26)),((8,(10,146)),9)),(52,54)),57),(53,55)),11),(29,30))),((58,59),((((103,136),119),(125,141)),144))),((51,138),142))),64),(47,((48,49),(50,148)))),(((((62,63),((((74,75),124),76),((85,(117,118)),129))),(((((((65,108),(112,116)),115),(((106,107),(130,131)),(113,114))),111),((((68,69),82),(((70,102),(132,133)),86)),((80,81),((94,96),(95,97))))),(((((66,67),(72,(((89,90),(134,135)),128))),(((77,87),88),(109,110))),(98,99)),(((73,(79,(104,105))),((91,92),137)),((83,101),((100,121),((120,127),126))))))),((78,140),84)),(71,(122,123)))),(2,60)),61);
 985: 1 -19161.875 -19064.35356 (0,(((((((1,93),((((3,4),((((6,7),(((((14,15),(33,(34,35))),(45,46)),((((20,21),((27,44),28)),36),(42,43))),((37,38),(40,41)))),(31,32)),((16,18),147))),(((56,145),143),139)),(((((((((5,(((12,13),((17,19),39)),24)),(22,23)),(25,26)),((8,9),(10,146))),(52,54)),57),(53,55)),11),(29,30)))),((58,59),((((103,136),119),(125,141)),144))),((51,138),142)),((48,49),(50,148))),((47,(((((62,63),(((74,124),75),(76,((85,(117,118)),129)))),(((((((65,108),(112,116)),115),(((106,107),(130,131)),(113,114))),111),(((((68,69),82),((70,(132,133)),86)),102),((80,81),((94,96),(95,97))))),(((((66,67),(72,(((89,90),(134,135)),128))),(((77,87),88),(109,110))),(98,99)),((73,(79,(104,105))),(((83,101),((100,121),(120,(126,127)))),((91,92),137)))))),((78,140),84)),(71,(122,123)))),64)),(2,60)),61);
 986: 7 -19021.19141 -19055.50451 (0,((((((1,93),((((3,4),((((6,7),(((((14,15),(33,(34,35))),(45,46)),((((20,21),((27,44),28)),36),(42,43))),((37,38),(40,41)))),(31,32)),((16,18),147))),(((56,145),143),139)),(((((((((5,(((12,13),((17,19),39)),24)),(22,23)),(25,26)),(((8,9),146),10)),(52,54)),57),11),(53,55)),(29,30)))),(((51,138),142),((58,59),((((103,136),119),(125,141)),144)))),64),((47,((48,(50,148)),49)),(((((62,63),(((74,75),124),(76,((85,(117,118)),129)))),(((((((65,108),(112,116)),115),(((106,107),(130,131)),(113,114))),111),((((68,69),82),(((70,102),(132,133)),86)),((80,81),((94,96),(95,97))))),(((((66,67),(72,(((89,90),(134,135)),128))),(((77,87),88),(109,110))),(98,99)),(((73,(79,(104,105))),((91,92),137)),((83,101),((100,121),(120,(126,127)))))))),((78,140),84)),(71,(122,123))))),(2,60)),61);
 987: 1 -18145.13672 -19050.84789 (0,(((((((1,93),((((3,4),((((6,7),(((((14,15),(33,(34,35))),(45,46)),((((20,21),((27,44),28)),36),(42,43))),((37,38),(40,41)))),(31,32)),((16,18),147))),(((56,145),143),139)),(((((((((5,(((12,13),((17,19),39)),24)),(22,23)),(25,26)),(8,(9,(10,146)))),(52,54)),57),(53,55)),11),(29,30)))),((58,59),((((103,136),119),(125,141)),144))),((51,138),142)),((((((62,63),(((74,75),124),((76,(85,(117,118))),129))),(((((((65,108),(112,116)),115),(((106,107),(130,131)),(113,114))),111),((((68,69),82),((70,(102,(132,133))),86)),((80,81),((94,96),(95,97))))),(((((66,67),(72,(((89,90),(134,135)),128))),(((77,87),88),(109,110))),(98,99)),(((73,(79,(104,105))),((91,92),137)),((83,101),((100,121),((120,126),127))))))),((78,140),84)),(71,(122,123))),64)),(47,((48,(50,148)),49))),(2,60)),61);
 988: 1 -18791.43945 -19060.04962 (0,((((((((1,93),((((3,4),((((6,7),(((((14,15),(33,(34,35))),(45,46)),((20,21),((((27,44),28),(42,43)),36))),((37,38),(40,41)))),(31,32)),((16,18),147))),(((56,145),143),139)),(((((((((5,(((12,13),((17,19),39)),24)),(22,23)),(25,26)),((8,(10,146)),9)),(52,54)),57),(53,55)),11),(29,30)))),((51,138),142)),64),((58,59),((((103,136),119),(125,141)),144))),(47,((48,49),(50,148)))),(((((62,63),(((((74,75),124),129),76),(85,(117,118)))),(((((((65,108),(112,116)),115),(((106,107),(130,131)),(113,114))),111),(((((((68,69),82),86),70),(132,133)),102),((80,81),((94,96),(95,97))))),(((((66,67),(72,(((89,90),(134,135)),128))),(((77,87),88),(109,110))),(98,99)),(((73,(79,(104,105))),((91,92),137)),((83,101),((100,121),(120,(126,127)))))))),((78,140),84)),(71,(122,123)))),(2,60)),61);
 989: 1 -18787.84375 -19052.01852 (0,((((((((1,93),((((3,4),(((6,7),((((((14,15),(33,(34,35))),(45,46)),(((20,21),36),(((27,44),28),(42,43)))),((37,38),(40,41))),(31,32))),((16,18),147))),(((56,145),143),139)),(((((((((5,(((12,13),((17,19),39)),24)),(22,23)),(25,26)),((8,9),(10,146))),(52,54)),57),(53,55)),11),(29,30)))),((58,59),((((103,136),119),(125,141)),144))),((51,138),142)),64),(47,((48,49),(50,148)))),(((((62,63),((74,(75,124)),(76,((85,(117,118)),129)))),(((((((65,108),(112,116)),115),(((106,107),(130,131)),(113,114))),111),(((((((68,69),82),86),70),(132,133)),102),((80,81),((94,96),(95,97))))),(((((66,67),(72,(((89,90),(134,135)),128))),(((77,87),88),(109,110))),(98,99)),((73,(79,(104,105))),(((83,101),((100,121),((120,126),127))),((91,92),137)))))),((78,140),84)),(71,(122,123)))),(2,60)),61);
 990: 1 -19100.20312 -19053.15579 (0,(((((((1,93),(((((3,4),((((6,7),(((((14,15),(33,(34,35))),(45,46)),((((20,21),(27,44)),36),(28,(42,43)))),((37,38),(40,41)))),(31,32)),((16,18),147))),(((56,145),143),139)),((((((((5,(((12,13),((17,19),39)),24)),((22,23),(25,26))),(8,(9,(10,146)))),(52,54)),57),11),(53,55)),(29,30))),((58,59),((((103,136),119),(125,141)),144)))),((51,138),142)),64),(47,((48,49),(50,148)))),(((((62,63),(((74,75),124),(76,((85,(117,118)),129)))),(((((((65,108),(112,116)),115),(((106,107),(130,131)),(113,114))),111),(((((((68,69),82),86),70),(132,133)),102),((80,81),((94,96),(95,97))))),(((((66,67),(72,(((89,90),(134,135)),128))),(((77,87),88),(109,110))),(98,99)),(((73,(79,(104,105))),((91,92),137)),((83,101),((100,121),((120,126),127))))))),((78,140),84)),(71,(122,123)))),(2,60)),61);
 991: 1 -18676.81055 -19049.39819 (0,((((((((1,93),((((3,4),((((6,7),(((((14,15),(33,(34,35))),(45,46)),((((20,21),((27,44),28)),36),(42,43))),((37,38),(40,41)))),(31,32)),((16,18),147))),(((56,145),143),139)),(((((((((5,(((12,13),((17,19),39)),24)),(22,23)),(25,26)),((8,(10,146)),9)),(52,54)),57),(53,55)),11),(29,30)))),((58,59),((((103,136),(125,141)),119),144))),((51,138),142)),64),(47,((48,(50,148)),49))),(((((62,63),((((74,75),124),76),((85,(117,118)),129))),(((((((65,108),(112,116)),115),(((106,107),(130,131)),(113,114))),111),(((((((68,69),82),86),70),(132,133)),102),((80,81),((94,96),(95,97))))),(((((66,67),(72,(((89,90),(134,135)),128))),(((77,87),88),(109,110))),(98,99)),(((73,(79,(104,105))),((91,92),137)),((83,101),((100,121),((120,126),127))))))),((78,140),84)),(71,(122,123)))),(2,60)),61);
 992: 1 -19239.04688 -19060.04962 (0,((((((((1,93),((((3,4),((((6,7),(((((14,15),(33,(34,35))),(45,46)),((20,21),((((27,44),28),(42,43)),36))),((37,38),(40,41)))),(31,32)),((16,18),147))),(((56,145),143),139)),(((((((((5,(((12,13),((17,19),39)),24)),(22,23)),(25,26)),((8,(10,146)),9)),(52,54)),57),(53,55)),11),(29,30)))),((51,138),142)),64),((58,59),((((103,136),119),(125,141)),144))),(47,((48,49),(50,148)))),(((((62,63),(((((74,75),124),129),76),(85,(117,118)))),(((((((65,108),(112,116)),115),(((106,107),(130,131)),(113,114))),111),(((((((68,69),82),86),70),(132,133)),102),((80,81),((94,96),(95,97))))),(((((66,67),(72,(((89,90),(134,135)),128))),(((77,87),88),(109,110))),(98,99)),(((73,(79,(104,105))),((91,92),137)),((83,101),((100,121),(120,(126,127)))))))),((78,140),84)),(71,(122,123)))),(2,60)),61);
 993: 1 -19943.35742 -19071.62094 (0,(((((((1,93),(((3,4),((((((6,7),(((16,18),147),(31,32))),(((((14,15),(33,(34,35))),(45,46)),((((20,21),((27,44),28)),36),(42,43))),((37,38),(40,41)))),(56,145)),143),139)),(((((((((5,(((12,13),((17,19),39)),24)),(22,23)),(25,26)),((8,9),(10,146))),(52,54)),57),(53,55)),11),(29,30)))),((58,59),((((103,136),119),(125,141)),144))),((51,138),142)),64),((47,(48,(49,(50,148)))),(((((62,63),(((74,124),75),(76,((85,(117,118)),129)))),(((((((65,108),(112,116)),115),(((106,107),(130,131)),(113,114))),111),(((((((68,69),82),86),70),(132,133)),102),((80,81),((94,96),(95,97))))),(((((66,67),(72,(((89,90),(134,135)),128))),(((77,87),88),(109,110))),(98,99)),(((73,(79,(104,105))),((91,92),137)),((83,101),((100,121),(120,(126,127)))))))),((78,140),84)),(71,(122,123))))),(2,60)),61);
 994: 2 -18414.71094 -19053.76444 (0,((((((((1,93),((((3,4),((((6,7),(((((14,15),(33,(34,35))),(45,46)),((((20,21),((27,44),28)),36),(42,43))),((37,38),(40,41)))),(31,32)),((16,18),147))),(((56,145),143),139)),(((((((5,(((12,13),((17,19),39)),24)),(22,23)),(25,26)),(52,54)),((8,(10,146)),9)),((11,57),(53,55))),(29,30)))),((58,59),((((103,136),119),(125,141)),144))),((51,138),142)),64),(47,((48,49),(50,148)))),(((((62,63),(((74,75),124),(76,((85,(117,118)),129)))),(((((((65,108),(112,116)),115),(((106,107),(130,131)),(113,114))),111),(((((((68,69),82),86),70),(132,133)),102),((80,81),((94,96),(95,97))))),(((((66,67),(72,(((89,90),(134,135)),128))),(((77,87),88),(109,110))),(98,99)),((73,(79,(104,105))),(((83,101),((100,121),(120,(126,127)))),((91,92),137)))))),((78,140),84)),(71,(122,123)))),(2,60)),61);
 995: 2 -19445.92578 -19057.61828 (0,((((((((1,93),((((3,4),((((6,7),(((((14,15),(33,(34,35))),(45,46)),((((20,21),((27,44),28)),36),(42,43))),((37,38),(40,41)))),(31,32)),((16,18),147))),(((56,145),143),139)),(((((((5,(((12,13),((17,19),39)),24)),(22,23)),(25,26)),((8,9),(10,146))),(52,54)),((11,57),(53,55))),(29,30)))),((58,59),((((103,136),119),(125,141)),144))),((51,138),142)),64),(47,((48,(50,148)),49))),((((((62,63),((((74,124),75),76),((85,(117,118)),129))),(((((66,67),(72,(((89,90),(134,135)),128))),(((77,87),88),(109,110))),(98,99)),((73,(79,(104,105))),(((83,101),((100,121),(120,(126,127)))),((91,92),137))))),((((((65,108),115),(112,116)),(((106,107),(130,131)),(113,114))),111),(((((((68,69),82),86),70),(132,133)),102),((80,81),((94,96),(95,97)))))),((78,140),84)),(71,(122,123)))),(2,60)),61);
 996: 1 -19726.48438 -19052.27714 (0,(((((((1,93),((((3,4),(((6,7),((((((14,15),(33,(34,35))),(45,46)),((((20,21),((27,44),28)),36),(42,43))),((37,38),(40,41))),(31,32))),((16,18),147))),(((56,145),143),139)),((((((((5,(((12,13),((17,19),39)),24)),((22,23),(25,26))),((8,9),(10,146))),(52,54)),57),(53,55)),11),(29,30)))),((58,59),((((103,136),119),(125,141)),144))),(((51,138),142),64)),(47,((48,(50,148)),49))),(((((62,63),(((74,75),124),(76,((85,(117,118)),129)))),(((((((65,108),(112,116)),115),(((106,107),(130,131)),(113,114))),111),(((((((68,69),82),86),70),(132,133)),102),((80,81),((94,96),(95,97))))),(((((66,67),(72,(((89,90),(134,135)),128))),(((77,87),88),(109,110))),(98,99)),(((73,(79,(104,105))),((91,92),137)),((83,101),((100,121),(120,(126,127)))))))),((78,140),84)),(71,(122,123)))),(2,60)),61);
 997: 1 -18147.08203 -19058.45788 (0,((((((((1,93),((((3,4),((((6,7),(((((14,15),(33,(34,35))),(45,46)),((((20,21),(27,44)),36),(28,(42,43)))),((37,38),(40,41)))),(31,32)),((16,18),147))),(((56,145),143),139)),(((((((((5,(((12,13),((17,19),39)),24)),(22,23)),(25,26)),((8,(10,146)),9)),(52,54)),57),(53,55)),11),(29,30)))),((58,59),((((103,136),119),(125,141)),144))),((51,138),142)),64),(47,((48,49),(50,148)))),(((((62,63),(((74,75),124),(76,((85,(117,118)),129)))),(((((((65,(108,(112,116))),115),(113,114)),((106,107),(130,131))),111),(((((((68,69),82),86),70),(132,133)),102),((80,81),((94,96),(95,97))))),(((((66,67),(72,(((89,90),(134,135)),128))),(((77,87),88),(109,110))),(98,99)),(((73,(79,(104,105))),((91,92),137)),(((83,101),(100,121)),((120,127),126)))))),((78,140),84)),(71,(122,123)))),(2,60)),61);
 998: 1 -19310.97852 -19065.8835 (0,(((((((1,93),((((3,4),(((6,7),(((((((14,15),33),(34,35)),(45,46)),((((20,21),(27,44)),36),(28,(42,43)))),((37,38),(40,41))),(31,32))),((16,18),147))),(((56,145),143),139)),(((((((((5,(((12,13),((17,19),39)),24)),(22,23)),(25,26)),((8,(10,146)),9)),(52,54)),57),(53,55)),11),(29,30)))),((58,59),((((103,136),119),(125,141)),144))),((51,138),142)),64),((47,(((((62,63),((((74,75),124),76),((85,(117,118)),129))),(((((((65,108),(112,116)),115),(((106,107),(130,131)),(113,114))),111),(((((((68,69),82),86),70),(132,133)),102),((80,81),((94,96),(95,97))))),(((((66,67),(72,(((89,90),(134,135)),128))),(((77,87),88),(109,110))),(98,99)),((73,(79,(104,105))),(((83,101),((100,121),(120,(126,127)))),((91,92),137)))))),((78,140),84)),(71,(122,123)))),((48,49),(50,148)))),(2,60)),61);
 999: 1 -18126.82031 -19059.6145 (0,((((((1,93),((((((3,4),((((6,7),(((((14,15),(33,(34,35))),(45,46)),((((20,21),(27,44)),36),(28,(42,43)))),((37,38),(40,41)))),(31,32)),((16,18),147))),(((56,145),143),139)),((((((((5,(((12,13),((17,19),39)),24)),(22,23)),((8,(9,(10,146))),(25,26))),(52,54)),57),(53,55)),11),(29,30))),64),((58,59),((((103,136),119),(125,141)),144)))),((51,138),142)),(47,(48,(49,(50,148))))),(((((62,63),(((74,124),75),(76,((85,(117,118)),129)))),(((((((65,108),(112,116)),115),(((106,107),(130,131)),(113,114))),111),(((((((68,69),82),86),70),(132,133)),102),((80,81),((94,96),(95,97))))),(((((66,67),(72,(((89,90),(134,135)),128))),(((77,87),88),(109,110))),(98,99)),(((73,(79,(104,105))),((91,92),137)),((83,101),((100,121),(120,(126,127)))))))),((78,140),84)),(71,(122,123)))),(2,60)),61);
 boot_splits_size: 2
 logl_cutoff: -19091.63108
UFBootSplit0:
 000: 1 74 75 76
 001: 1 3 4 6 7 14 15 20 21 27 28 31 32 33 34 35 36 37 38 40 41 42 43 44 45 46
 002: 1000 1 93
 003: 1 120 121 126 127
 004: 1 70 86
 005: 1000 3 4
 006: 1 65 66 67 72 77 87 88 89 90 98 99 106 107 108 109 110 111 112 113 114 115 116 128 130 131 134 135
 007: 1 17 19 24 39
 008: 1000 56 145
 009: 1 14 15 33 34 35 45
 010: 977 56 143 145
 011: 2 74 75 76 124 129
 012: 973 56 139 143 145
 013: 8 3 4 56 139 143 145
 014: 1 141 144
 015: 1 62 63 65 66 67 68 69 70 72 73 77 79 82 83 86 87 88 89 90 91 92 98 99 100 101 102 104 105 106 107 108 109 110 111 112 113 114 115 116 120 121 126 127 128 130 131 132 133 134 135 137
 016: 1000 6 7
 017: 1 0 61 62 63 65 66 67 68 69 70 71 72 73 74 75 76 77 78 79 80 81 82 83 84 85 86 87 88 89 90 91 92 94 95 96 97 98 99 100 101 102 104 105 106 107 108 109 110 111 112 113 114 115 116 117 118 120 121 122 123 124 126 127 128 129 130 131 132 133 134 135 137 140
 018: 1 83 100 120 121 126 127
 019: 1000 14 15
 020: 1 66 67 68 69 70 72 73 74 75 76 77 79 80 81 82 83 85 86 87 88 89 90 91 92 94 95 96 97 98 99 100 101 102 104 105 109 110 117 118 120 121 124 126 127 128 129 132 133 134 135 137
 021: 1 74 76 124
 022: 1 47 48 49 50 64 148
 023: 1000 34 35
 024: 981 33 34 35
 025: 998 14 15 33 34 35
 026: 1 48 49 50
 027: 1 73 74 75 76 79 83 85 91 92 100 101 104 105 117 118 120 121 124 126 127 129 137
 028: 999 45 46
 029: 1000 14 15 33 34 35 45 46
 030: 1 106 107 111 130 131
 031: 1 3 4 5 6 7 8 9 10 12 13 14 15 16 17 18 19 20 21 22 23 24 25 26 27 28 31 32 33 34 35 36 37 38 39 40 41 42 43 44 45 46 52 54 56 139 143 145 146 147
 032: 1000 20 21
 033: 1 1 3 4 5 6 7 8 9 10 11 12 13 14 15 16 17 18 19 20 21 22 23 24 25 26 27 28 29 30 31 32 33 34 35 36 37 38 39 40 41 42 43 44 45 46 47 48 49 50 51 52 53 54 55 56 57 58 59 93 103 119 125 136 138 139 141 142 143 144 145 146 147 148
 034: 3 5 22 23
 035: 998 27 44
 036: 2 36 42 43
 037: 440 27 28 44
 038: 432 20 21 27 28 44
 039: 1 66 67 89 90 128 134 135
 040: 444 20 21 27 28 36 44
 041: 1 5 8 9 10 12 13 17 19 22 23 24 39 146
 042: 2 66 67 72
 043: 1000 42 43
 044: 996 20 21 27 28 36 42 43 44
 045: 1000 14 15 20 21 27 28 33 34 35 36 42 43 44 45 46
 046: 4 89 90 128
 047: 5 100 120 126 127
 048: 999 37 38
 049: 2 71 78 84 122 123 140
 050: 2 62 63 83 100 101 120 121 126 127
 051: 1000 40 41
 052: 963 37 38 40 41
 053: 1000 14 15 20 21 27 28 33 34 35 36 37 38 40 41 42 43 44 45 46
 054: 779 6 7 14 15 20 21 27 28 33 34 35 36 37 38 40 41 42 43 44 45 46
 055: 2 20 21 44
 056: 9 0 1 2 3 4 5 6 7 8 9 10 11 12 13 14 15 16 17 18 19 20 21 22 23 24 25 26 27 28 29 30 31 32 33 34 35 36 37 38 39 40 41 42 43 44 45 46 47 51 52 53 54 55 56 57 58 59 60 61 64 93 103 119 125 136 138 139 141 142 143 144 145 146 147
 057: 1000 31 32
 058: 998 6 7 14 15 20 21 27 28 31 32 33 34 35 36 37 38 40 41 42 43 44 45 46
 059: 1 79 91 92 104 105 137
 060: 2 75 76
 061: 1000 16 18
 062: 1 37 40 41
 063: 1000 16 18 147
 064: 992 6 7 14 15 16 18 20 21 27 28 31 32 33 34 35 36 37 38 40 41 42 43 44 45 46 147
 065: 1000 3 4 6 7 14 15 16 18 20 21 27 28 31 32 33 34 35 36 37 38 40 41 42 43 44 45 46 56 139 143 145 147
 066: 2 48 49 148
 067: 14 14 15 33
 068: 1 65 80 81 94 95 96 97 106 107 108 111 112 113 114 115 116 130 131
 069: 1000 12 13
 070: 1 65 68 69 70 82 86 102 106 107 108 111 112 113 114 115 116 130 131 132 133
 071: 9 103 125 136 141
 072: 1000 17 19
 073: 3 73 79 83 100 101 104 105 120 121 126 127
 074: 1000 17 19 39
 075: 999 12 13 17 19 39
 076: 1 100 101 120 121 126 127
 077: 1000 12 13 17 19 24 39
 078: 997 5 12 13 17 19 24 39
 079: 2 3 4 6 7 14 15 16 18 20 21 27 28 31 32 33 34 35 36 37 38 40 41 42 43 44 45 46 56 143 145 147
 080: 5 14 15 34 35
 081: 1000 22 23
 082: 760 5 12 13 17 19 22 23 24 39
 083: 2 76 129
 084: 2 16 18 31 32 147
 085: 1000 25 26
 086: 923 5 12 13 17 19 22 23 24 25 26 39
 087: 1 1 3 4 5 6 7 8 9 10 11 12 13 14 15 16 17 18 19 20 21 22 23 24 25 26 27 28 29 30 31 32 33 34 35 36 37 38 39 40 41 42 43 44 45 46 52 53 54 55 56 57 64 93 139 143 145 146 147
 088: 2 70 86 132 133
 089: 10 5 8 9 10 12 13 17 19 22 23 24 25 26 39 52 53 54 55 146
 090: 990 10 146
 091: 452 8 10 146
 092: 1 74 124 129
 093: 1000 8 9 10 146
 094: 685 5 8 9 10 12 13 17 19 22 23 24 25 26 39 146
 095: 6 106 107 111 113 114 130 131
 096: 2 6 7 14 15 16 18 20 21 27 28 31 32 33 34 35 36 37 38 40 41 42 43 44 45 46 56 143 145 147
 097: 1000 52 54
 098: 996 5 8 9 10 12 13 17 19 22 23 24 25 26 39 52 54 146
 099: 2 33 34 35 45 46
 100: 972 5 8 9 10 12 13 17 19 22 23 24 25 26 39 52 54 57 146
 101: 3 6 7 31 32
 102: 1 1 58 59 93 103 119 125 136 141 144
 103: 1000 53 55
 104: 647 5 8 9 10 12 13 17 19 22 23 24 25 26 39 52 53 54 55 57 146
 105: 5 1 3 4 5 6 7 8 9 10 11 12 13 14 15 16 17 18 19 20 21 22 23 24 25 26 27 28 29 30 31 32 33 34 35 36 37 38 39 40 41 42 43 44 45 46 48 49 50 51 52 53 54 55 56 57 58 59 64 93 103 119 125 136 138 139 141 142 143 144 145 146 147 148
 106: 993 5 8 9 10 11 12 13 17 19 22 23 24 25 26 39 52 53 54 55 57 146
 107: 7 3 4 16 18 147
 108: 1 25 26 52 54
 109: 1000 29 30
 110: 987 5 8 9 10 11 12 13 17 19 22 23 24 25 26 29 30 39 52 53 54 55 57 146
 111: 1000 3 4 5 6 7 8 9 10 11 12 13 14 15 16 17 18 19 20 21 22 23 24 25 26 27 28 29 30 31 32 33 34 35 36 37 38 39 40 41 42 43 44 45 46 52 53 54 55 56 57 139 143 145 146 147
 112: 690 1 3 4 5 6 7 8 9 10 11 12 13 14 15 16 17 18 19 20 21 22 23 24 25 26 27 28 29 30 31 32 33 34 35 36 37 38 39 40 41 42 43 44 45 46 52 53 54 55 56 57 93 139 143 145 146 147
 113: 7 65 108 111 112 115 116
 114: 4 68 69 70 82 86 102
 115: 1000 51 138
 116: 2 52 54 57
 117: 1000 51 138 142
 118: 16 20 21 36
 119: 4 0 2 47 48 49 50 51 58 59 60 61 64 103 119 125 136 138 141 142 144 148
 120: 1000 58 59
 121: 3 113 114 130 131
 122: 10 68 82
 123: 1000 103 136
 124: 6 28 36 42 43
 125: 991 103 119 136
 126: 4 14 15 20 21 27 33 34 35 36 44 45 46
 127: 10 6 7 14 15 16 18 20 21 27 28 31 32 33 34 35 36 37 38 40 41 42 43 44 45 46 56 139 143 145 147
 128: 999 125 141
 129: 986 103 119 125 136 141
 130: 2 65 68 69 70 74 75 76 80 81 82 85 86 94 95 96 97 102 106 107 108 111 112 113 114 115 116 117 118 124 129 130 131 132 133
 131: 1000 103 119 125 136 141 144
 132: 1000 58 59 103 119 125 136 141 144
 133: 177 51 58 59 103 119 125 136 138 141 142 144
 134: 755 1 3 4 5 6 7 8 9 10 11 12 13 14 15 16 17 18 19 20 21 22 23 24 25 26 27 28 29 30 31 32 33 34 35 36 37 38 39 40 41 42 43 44 45 46 51 52 53 54 55 56 57 58 59 93 103 119 125 136 138 139 141 142 143 144 145 146 147
 135: 6 3 4 6 7 14 15 16 18 20 21 27 28 29 30 31 32 33 34 35 36 37 38 40 41 42 43 44 45 46 56 139 143 145 147
 136: 936 1 3 4 5 6 7 8 9 10 11 12 13 14 15 16 17 18 19 20 21 22 23 24 25 26 27 28 29 30 31 32 33 34 35 36 37 38 39 40 41 42 43 44 45 46 51 52 53 54 55 56 57 58 59 64 93 103 119 125 136 138 139 141 142 143 144 145 146 147
 137: 2 5 12 13 17 19 22 23 24 25 26 39 52 54 57
 138: 11 68 69 70 82 102 132 133
 139: 5 8 9 146
 140: 10 108 112 116
 141: 997 50 148
 142: 398 48 50 148
 143: 3 68 69 82 86 132 133
 144: 1000 48 49 50 148
 145: 903 47 48 49 50 148
 146: 5 2 60 62 63 65 66 67 68 69 70 71 72 73 74 75 76 77 78 79 80 81 82 83 84 85 86 87 88 89 90 91 92 94 95 96 97 98 99 100 101 102 104 105 106 107 108 109 110 111 112 113 114 115 116 117 118 120 121 122 123 124 126 127 128 129 130 131 132 133 134 135 137 140
 147: 8 62 63 65 73 79 83 91 92 100 101 104 105 106 107 108 111 112 113 114 115 116 120 121 126 127 130 131 137
 148: 1000 62 63
 149: 12 62 63 65 66 67 72 73 77 79 83 87 88 89 90 91 92 98 99 100 101 104 105 106 107 108 109 110 111 112 113 114 115 116 120 121 126 127 128 130 131 134 135 137
 150: 1 66 67 68 69 70 72 77 80 81 82 86 87 88 89 90 94 95 96 97 98 99 102 109 110 128 132 133 134 135
 151: 270 74 124
 152: 3 83 101 120 126 127
 153: 993 74 75 124
 154: 2 3 4 5 6 7 8 9 10 11 12 13 14 15 16 17 18 19 20 21 22 23 24 25 26 27 28 29 30 31 32 33 34 35 36 37 38 39 40 41 42 43 44 45 46 51 52 53 54 55 56 57 58 59 103 119 125 136 138 139 141 142 143 144 145 146 147
 155: 17 74 75 124 129
 156: 5 8 9 10
 157: 2 0 2 48 49 50 60 61 148
 158: 5 0 1 2 3 4 5 6 7 8 9 10 11 12 13 14 15 16 17 18 19 20 21 22 23 24 25 26 27 28 29 30 31 32 33 34 35 36 37 38 39 40 41 42 43 44 45 46 51 52 53 54 55 56 57 58 59 60 61 93 103 119 125 136 138 139 141 142 143 144 145 146 147
 159: 13 74 75 76 85 117 118 124
 160: 1000 117 118
 161: 972 85 117 118
 162: 99 76 85 117 118
 163: 1000 74 75 76 85 117 118 124 129
 164: 802 62 63 74 75 76 85 117 118 124 129
 165: 25 65 73 79 83 91 92 100 101 104 105 106 107 108 111 112 113 114 115 116 120 121 126 127 130 131 137
 166: 8 62 63 66 67 72 74 75 76 77 85 87 88 89 90 109 110 117 118 124 128 129 134 135
 167: 990 65 108
 168: 9 66 67 72 77 87 88 89 90 128 134 135
 169: 1 68 69 70 82 86 94 95 96 97 102 132 133
 170: 1000 112 116
 171: 995 65 108 112 116
 172: 17 65 108 112 113 114 115 116
 173: 1000 65 108 112 115 116
 174: 5 65 108 115
 175: 14 1 3 4 5 6 7 8 9 10 11 12 13 14 15 16 17 18 19 20 21 22 23 24 25 26 27 28 29 30 31 32 33 34 35 36 37 38 39 40 41 42 43 44 45 46 51 52 53 54 55 56 57 93 138 139 142 143 145 146 147
 176: 1000 106 107
 177: 29 0 2 47 48 49 50 60 61 64 148
 178: 5 65 106 107 108 112 115 116 130 131
 179: 1000 130 131
 180: 990 106 107 130 131
 181: 20 5 12 13 17 19 22 23 24 39 52 54
 182: 67 102 132 133
 183: 1000 113 114
 184: 978 106 107 113 114 130 131
 185: 986 65 106 107 108 112 113 114 115 116 130 131
 186: 32 0 2 47 48 49 50 51 60 61 64 138 142 148
 187: 1000 65 106 107 108 111 112 113 114 115 116 130 131
 188: 32 1 62 63 65 66 67 68 69 70 71 72 73 74 75 76 77 78 79 80 81 82 83 84 85 86 87 88 89 90 91 92 93 94 95 96 97 98 99 100 101 102 104 105 106 107 108 109 110 111 112 113 114 115 116 117 118 120 121 122 123 124 126 127 128 129 130 131 132 133 134 135 137 140
 189: 18 70 132 133
 190: 986 68 69
 191: 47 62 63 66 67 72 73 74 75 76 77 79 83 85 87 88 89 90 91 92 98 99 100 101 104 105 109 110 117 118 120 121 124 126 127 128 129 134 135 137
 192: 1000 68 69 82
 193: 53 62 63 66 67 72 74 75 76 77 85 87 88 89 90 98 99 109 110 117 118 124 128 129 134 135
 194: 817 68 69 82 86
 195: 14 125 141 144
 196: 798 68 69 70 82 86
 197: 11 11 57
 198: 7 106 107 113 114
 199: 1000 132 133
 200: 816 68 69 70 82 86 132 133
 201: 67 75 124
 202: 1000 68 69 70 82 86 102 132 133
 203: 85 65 66 67 72 73 77 79 83 87 88 89 90 91 92 98 99 100 101 104 105 106 107 108 109 110 111 112 113 114 115 116 120 121 126 127 128 130 131 134 135 137
 204: 32 62 63 65 66 67 68 69 70 72 73 77 79 80 81 82 83 86 87 88 89 90 91 92 94 95 96 97 98 99 100 101 102 104 105 106 107 108 109 110 111 112 113 114 115 116 120 121 126 127 128 130 131 132 133 134 135 137
 205: 1000 80 81
 206: 18 62 63 66 67 72 73 77 79 83 87 88 89 90 91 92 98 99 100 101 104 105 109 110 120 121 126 127 128 134 135 137
 207: 27 62 63 73 79 83 91 92 100 101 104 105 120 121 126 127 137
 208: 1000 94 96
 209: 50 51 64 138 142
 210: 117 9 10 146
 211: 1000 95 97
 212: 1000 94 95 96 97
 213: 999 80 81 94 95 96 97
 214: 997 68 69 70 80 81 82 86 94 95 96 97 102 132 133
 215: 897 65 68 69 70 80 81 82 86 94 95 96 97 102 106 107 108 111 112 113 114 115 116 130 131 132 133
 216: 6 65 68 69 70 73 79 80 81 82 83 86 91 92 94 95 96 97 98 99 100 101 102 104 105 106 107 108 111 112 113 114 115 116 120 121 126 127 130 131 132 133 137
 217: 4 69 82
 218: 1000 66 67
 219: 2 65 66 67 72 73 74 75 76 77 79 83 85 87 88 89 90 91 92 98 99 100 101 104 105 106 107 108 109 110 111 112 113 114 115 116 117 118 120 121 124 126 127 128 129 130 131 134 135 137
 220: 21 66 67 72 73 74 75 76 77 79 83 85 87 88 89 90 91 92 98 99 100 101 104 105 109 110 117 118 120 121 124 126 127 128 129 134 135 137
 221: 4 66 67 72 74 75 76 77 85 87 88 89 90 98 99 109 110 117 118 124 128 129 134 135
 222: 1000 89 90
 223: 2 66 67 72 74 75 76 77 85 87 88 89 90 109 110 117 118 124 128 129 134 135
 224: 2 76 124
 225: 1000 134 135
 226: 996 89 90 134 135
 227: 72 0 2 47 48 49 50 60 61 148
 228: 1000 89 90 128 134 135
 229: 997 72 89 90 128 134 135
 230: 1000 66 67 72 89 90 128 134 135
 231: 25 62 63 64 65 66 67 68 69 70 71 72 73 74 75 76 77 78 79 80 81 82 83 84 85 86 87 88 89 90 91 92 94 95 96 97 98 99 100 101 102 104 105 106 107 108 109 110 111 112 113 114 115 116 117 118 120 121 122 123 124 126 127 128 129 130 131 132 133 134 135 137 140
 232: 35 83 100 101 121
 233: 1000 77 87
 234: 23 3 4 6 7 14 15 16 18 20 21 27 28 31 32 33 34 35 36 37 38 40 41 42 43 44 45 46 139 143 147
 235: 1000 77 87 88
 236: 23 3 4 6 7 14 15 16 18 20 21 27 28 31 32 33 34 35 36 37 38 40 41 42 43 44 45 46 139 147
 237: 28 85 129
 238: 1000 109 110
 239: 991 77 87 88 109 110
 240: 1000 66 67 72 77 87 88 89 90 109 110 128 134 135
 241: 45 65 68 69 70 73 79 80 81 82 83 86 91 92 94 95 96 97 100 101 102 104 105 106 107 108 111 112 113 114 115 116 120 121 126 127 130 131 132 133 137
 242: 157 3 4 5 6 7 8 9 10 11 12 13 14 15 16 17 18 19 20 21 22 23 24 25 26 27 28 29 30 31 32 33 34 35 36 37 38 39 40 41 42 43 44 45 46 52 53 54 55 56 57 58 59 103 119 125 136 139 141 143 144 145 146 147
 243: 1000 98 99
 244: 984 66 67 72 77 87 88 89 90 98 99 109 110 128 134 135
 245: 32 65 66 67 68 69 70 72 77 80 81 82 86 87 88 89 90 94 95 96 97 98 99 102 106 107 108 109 110 111 112 113 114 115 116 128 130 131 132 133 134 135
 246: 37 14 15 20 21 27 28 33 34 35 36 40 41 42 43 44 45 46
 247: 165 1 3 4 5 6 7 8 9 10 11 12 13 14 15 16 17 18 19 20 21 22 23 24 25 26 27 28 29 30 31 32 33 34 35 36 37 38 39 40 41 42 43 44 45 46 52 53 54 55 56 57 58 59 64 93 103 119 125 136 139 141 143 144 145 146 147
 248: 147 3 4 5 6 7 8 9 10 11 12 13 14 15 16 17 18 19 20 21 22 23 24 25 26 27 28 29 30 31 32 33 34 35 36 37 38 39 40 41 42 43 44 45 46 52 53 54 55 56 57 58 59 64 103 119 125 136 139 141 143 144 145 146 147
 249: 148 3 4 5 6 7 8 9 10 11 12 13 14 15 16 17 18 19 20 21 22 23 24 25 26 27 28 29 30 31 32 33 34 35 36 37 38 39 40 41 42 43 44 45 46 52 53 54 55 56 57 64 139 143 145 146 147
 250: 1000 104 105
 251: 1000 79 104 105
 252: 999 73 79 104 105
 253: 76 120 127
 254: 32 8 9 10 25 26 146
 255: 1000 91 92
 256: 86 47 62 63 65 66 67 68 69 70 71 72 73 74 75 76 77 78 79 80 81 82 83 84 85 86 87 88 89 90 91 92 94 95 96 97 98 99 100 101 102 104 105 106 107 108 109 110 111 112 113 114 115 116 117 118 120 121 122 123 124 126 127 128 129 130 131 132 133 134 135 137 140
 257: 1000 91 92 137
 258: 873 73 79 91 92 104 105 137
 259: 169 70 86 102 132 133
 260: 180 70 102 132 133
 261: 998 83 101
 262: 114 70 102
 263: 165 65 66 67 68 69 70 72 73 74 75 76 77 79 80 81 82 83 85 86 87 88 89 90 91 92 94 95 96 97 98 99 100 101 102 104 105 106 107 108 109 110 111 112 113 114 115 116 117 118 120 121 124 126 127 128 129 130 131 132 133 134 135 137
 264: 994 100 121
 265: 314 74 75 76 124
 266: 346 5 8 9 10 11 12 13 17 19 22 23 24 25 26 39 52 54 57 146
 267: 353 120 126
 268: 315 5 12 13 17 19 22 23 24 25 26 39 52 54
 269: 1000 120 126 127
 270: 962 100 120 121 126 127
 271: 1000 83 100 101 120 121 126 127
 272: 998 73 79 83 91 92 100 101 104 105 120 121 126 127 137
 273: 896 65 66 67 68 69 70 72 73 77 79 80 81 82 83 86 87 88 89 90 91 92 94 95 96 97 98 99 100 101 102 104 105 106 107 108 109 110 111 112 113 114 115 116 120 121 126 127 128 130 131 132 133 134 135 137
 274: 1000 62 63 65 66 67 68 69 70 72 73 74 75 76 77 79 80 81 82 83 85 86 87 88 89 90 91 92 94 95 96 97 98 99 100 101 102 104 105 106 107 108 109 110 111 112 113 114 115 116 117 118 120 121 124 126 127 128 129 130 131 132 133 134 135 137
 275: 546 20 21 27 36 44
 276: 544 20 21 27 44
 277: 1000 78 140
 278: 124 83 91 92 100 101 120 121 126 127 137
 279: 1000 78 84 140
 280: 998 62 63 65 66 67 68 69 70 72 73 74 75 76 77 78 79 80 81 82 83 84 85 86 87 88 89 90 91 92 94 95 96 97 98 99 100 101 102 104 105 106 107 108 109 110 111 112 113 114 115 116 117 118 120 121 124 126 127 128 129 130 131 132 133 134 135 137 140
 281: 489 48 49
 282: 823 66 67 72 73 77 79 83 87 88 89 90 91 92 98 99 100 101 104 105 109 110 120 121 126 127 128 134 135 137
 283: 649 76 85 117 118 129
 284: 1000 122 123
 285: 1000 71 122 123
 286: 1000 62 63 65 66 67 68 69 70 71 72 73 74 75 76 77 78 79 80 81 82 83 84 85 86 87 88 89 90 91 92 94 95 96 97 98 99 100 101 102 104 105 106 107 108 109 110 111 112 113 114 115 116 117 118 120 121 122 123 124 126 127 128 129 130 131 132 133 134 135 137 140
 287: 375 0 1 2 3 4 5 6 7 8 9 10 11 12 13 14 15 16 17 18 19 20 21 22 23 24 25 26 27 28 29 30 31 32 33 34 35 36 37 38 39 40 41 42 43 44 45 46 51 52 53 54 55 56 57 58 59 60 61 64 93 103 119 125 136 138 139 141 142 143 144 145 146 147
 288: 994 0 2 60 61
 289: 23 8 9 10 22 23 25 26 146
 290: 240 22 23 25 26
 291: 1000 2 60
 292: 1000 0 61
 293: 431 8 9
 294: 571 126 127
 295: 554 28 42 43
 296: 8 27 28 42 43 44
 297: 8 20 21 27 28 42 43 44
 298: 218 14 15 20 21 27 28 31 32 33 34 35 36 37 38 40 41 42 43 44 45 46
 299: 982 3 4 6 7 14 15 16 18 20 21 27 28 31 32 33 34 35 36 37 38 40 41 42 43 44 45 46 147
 300: 6 3 4 6 7 14 15 16 18 20 21 27 28 31 32 33 34 35 36 37 38 40 41 42 43 44 45 46 56 57 139 143 145 147
 301: 7 3 4 5 6 7 8 9 10 12 13 14 15 16 17 18 19 20 21 22 23 24 25 26 27 28 31 32 33 34 35 36 37 38 39 40 41 42 43 44 45 46 52 54 56 57 139 143 145 146 147
 302: 7 3 4 5 6 7 8 9 10 12 13 14 15 16 17 18 19 20 21 22 23 24 25 26 27 28 31 32 33 34 35 36 37 38 39 40 41 42 43 44 45 46 52 53 54 55 56 57 139 143 145 146 147
 303: 7 3 4 5 6 7 8 9 10 11 12 13 14 15 16 17 18 19 20 21 22 23 24 25 26 27 28 31 32 33 34 35 36 37 38 39 40 41 42 43 44 45 46 52 53 54 55 56 57 139 143 145 146 147
 304: 628 1 3 4 5 6 7 8 9 10 11 12 13 14 15 16 17 18 19 20 21 22 23 24 25 26 27 28 29 30 31 32 33 34 35 36 37 38 39 40 41 42 43 44 45 46 52 53 54 55 56 57 58 59 93 103 119 125 136 139 141 143 144 145 146 147
 305: 113 49 50 148
 306: 548 1 3 4 5 6 7 8 9 10 11 12 13 14 15 16 17 18 19 20 21 22 23 24 25 26 27 28 29 30 31 32 33 34 35 36 37 38 39 40 41 42 43 44 45 46 47 48 49 50 51 52 53 54 55 56 57 58 59 64 93 103 119 125 136 138 139 141 142 143 144 145 146 147 148
 307: 663 74 75
 308: 895 85 117 118 129
 309: 9 74 75 85 117 118 124 129
 nsplits: 310
 ntax: 149
UFBootSplit1:
 000: 2 1 3 4 5 6 7 8 9 10 11 12 13 14 15 16 17 18 19 20 21 22 23 24 25 26 27 28 29 30 31 32 33 34 35 36 37 38 39 40 41 42 43 44 45 46 51 52 53 54 55 56 57 64 93 138 139 142 143 145 146 147
 001: 1 48 49 148
 002: 1000 1 93
 003: 1 70 86
 004: 1 65 66 67 72 77 87 88 89 90 98 99 106 107 108 109 110 111 112 113 114 115 116 128 130 131 134 135
 005: 1000 3 4
 006: 1 17 19 24 39
 007: 1 14 15 27 28 33 34 35 42 43 44 45 46
 008: 1000 56 145
 009: 1 5 8 9 10 12 13 17 19 22 23 24 25 26 39 57 146
 010: 979 56 143 145
 011: 1 72 89 90 134 135
 012: 976 56 139 143 145
 013: 8 3 4 56 139 143 145
 014: 1 65 66 67 72 73 74 75 76 77 79 83 85 87 88 89 90 91 92 98 99 100 101 104 105 106 107 108 109 110 111 112 113 114 115 116 117 118 120 121 124 126 127 128 129 130 131 134 135 137
 015: 1 66 67 72 74 75 76 77 85 87 88 89 90 109 110 117 118 124 128 129 134 135
 016: 1000 6 7
 017: 1 74 76
 018: 1 71 78 84 122 123 140
 019: 999 14 15
 020: 1 141 144
 021: 2 66 67 89 90 128 134 135
 022: 1 62 63 65 66 67 68 69 70 72 73 77 79 82 83 86 87 88 89 90 91 92 98 99 100 101 102 104 105 106 107 108 109 110 111 112 113 114 115 116 120 121 126 127 128 130 131 132 133 134 135 137
 023: 1000 34 35
 024: 960 33 34 35
 025: 998 14 15 33 34 35
 026: 4 0 61 62 63 65 66 67 68 69 70 71 72 73 74 75 76 77 78 79 80 81 82 83 84 85 86 87 88 89 90 91 92 94 95 96 97 98 99 100 101 102 104 105 106 107 108 109 110 111 112 113 114 115 116 117 118 120 121 122 123 124 126 127 128 129 130 131 132 133 134 135 137 140
 027: 1 74 76 124
 028: 996 45 46
 029: 1000 14 15 33 34 35 45 46
 030: 1 0 2 48 49 50 51 60 61 138 142 148
 031: 1 47 48 49 50 64 148
 032: 1000 20 21
 033: 1 73 74 75 76 79 83 85 91 92 100 101 104 105 117 118 120 121 124 126 127 129 137
 034: 1 106 107 111 130 131
 035: 998 27 44
 036: 1 74 75 129
 037: 546 27 28 44
 038: 422 20 21 27 28 44
 039: 1 3 4 6 7 14 15 16 18 20 21 27 28 31 32 33 34 35 36 37 38 40 41 42 43 44 45 46 56 143 145 147
 040: 480 20 21 27 28 36 44
 041: 1 3 4 5 6 7 8 9 10 12 13 14 15 16 17 18 19 20 21 22 23 24 25 26 27 28 31 32 33 34 35 36 37 38 39 40 41 42 43 44 45 46 52 54 56 139 143 145 146 147
 042: 5 1 3 4 5 6 7 8 9 10 11 12 13 14 15 16 17 18 19 20 21 22 23 24 25 26 27 28 29 30 31 32 33 34 35 36 37 38 39 40 41 42 43 44 45 46 48 49 50 51 52 53 54 55 56 57 58 59 64 93 103 119 125 136 138 139 141 142 143 144 145 146 147 148
 043: 1000 42 43
 044: 967 20 21 27 28 36 42 43 44
 045: 999 14 15 20 21 27 28 33 34 35 36 42 43 44 45 46
 046: 1 14 15 33 34 35 36 42 43 45 46
 047: 1 77 88
 048: 999 37 38
 049: 1 5 12 13 17 19 22 23 24 39 52 54 57
 050: 2 5 8 9 10 12 13 17 19 22 23 24 39 146
 051: 997 40 41
 052: 959 37 38 40 41
 053: 1000 14 15 20 21 27 28 33 34 35 36 37 38 40 41 42 43 44 45 46
 054: 785 6 7 14 15 20 21 27 28 33 34 35 36 37 38 40 41 42 43 44 45 46
 055: 3 5 22 23
 056: 4 14 15 33 34 35 45
 057: 1000 31 32
 058: 993 6 7 14 15 20 21 27 28 31 32 33 34 35 36 37 38 40 41 42 43 44 45 46
 059: 1 5 8 9 10 11 12 13 17 19 22 23 24 25 26 29 30 39 52 53 54 55 56 57 139 143 145 146
 060: 3 77 87 109 110
 061: 1000 16 18
 062: 3 87 109 110
 063: 1000 16 18 147
 064: 991 6 7 14 15 16 18 20 21 27 28 31 32 33 34 35 36 37 38 40 41 42 43 44 45 46 147
 065: 998 3 4 6 7 14 15 16 18 20 21 27 28 31 32 33 34 35 36 37 38 40 41 42 43 44 45 46 56 139 143 145 147
 066: 4 36 42 43
 067: 3 66 67 72 74 75 76 77 85 87 88 89 90 98 99 109 110 117 118 124 128 129 134 135
 068: 1 11 53 55
 069: 1000 12 13
 070: 3 0 1 2 3 4 5 6 7 8 9 10 11 12 13 14 15 16 17 18 19 20 21 22 23 24 25 26 27 28 29 30 31 32 33 34 35 36 37 38 39 40 41 42 43 44 45 46 47 51 52 53 54 55 56 57 58 59 60 61 64 93 103 119 125 136 138 139 141 142 143 144 145 146 147
 071: 2 62 63 83 100 101 120 121 126 127
 072: 1000 17 19
 073: 2 20 21 44
 074: 1000 17 19 39
 075: 999 12 13 17 19 39
 076: 4 100 101 120 121 126 127
 077: 1000 12 13 17 19 24 39
 078: 997 5 12 13 17 19 24 39
 079: 2 119 125 141
 080: 1 20 21 27 28 36 37 38 40 41 42 43 44
 081: 1000 22 23
 082: 807 5 12 13 17 19 22 23 24 39
 083: 2 79 91 92 104 105 137
 084: 1 75 76
 085: 1000 25 26
 086: 932 5 12 13 17 19 22 23 24 25 26 39
 087: 1 37 40 41
 088: 2 48 49 50
 089: 9 66 67 72 73 74 75 76 77 79 83 85 87 88 89 90 91 92 98 99 100 101 104 105 109 110 117 118 120 121 124 126 127 128 129 134 135 137
 090: 993 10 146
 091: 432 8 10 146
 092: 1 73 79 83 100 101 104 105 120 121 126 127
 093: 1000 8 9 10 146
 094: 705 5 8 9 10 12 13 17 19 22 23 24 25 26 39 146
 095: 1 65 68 69 70 74 75 76 80 81 82 85 86 94 95 96 97 102 106 107 108 111 112 113 114 115 116 117 118 124 129 130 131 132 133
 096: 1 65 68 69 70 82 86 102 106 107 108 111 112 113 114 115 116 130 131 132 133
 097: 1000 52 54
 098: 995 5 8 9 10 12 13 17 19 22 23 24 25 26 39 52 54 146
 099: 1 27 42 43 44
 100: 884 5 8 9 10 12 13 17 19 22 23 24 25 26 39 52 54 57 146
 101: 1 3 4 5 6 7 8 9 10 11 12 13 14 15 16 17 18 19 20 21 22 23 24 25 26 27 28 29 30 31 32 33 34 35 36 37 38 39 40 41 42 43 44 45 46 52 53 54 55 57 146 147
 102: 1 0 1 2 3 4 5 6 7 8 9 10 11 12 13 14 15 16 17 18 19 20 21 22 23 24 25 26 27 28 29 30 31 32 33 34 35 36 37 38 39 40 41 42 43 44 45 46 48 51 52 53 54 55 56 57 58 59 60 61 64 93 103 119 125 136 138 139 141 142 143 144 145 146 147
 103: 1000 53 55
 104: 661 5 8 9 10 12 13 17 19 22 23 24 25 26 39 52 53 54 55 57 146
 105: 3 37 38 41
 106: 994 5 8 9 10 11 12 13 17 19 22 23 24 25 26 39 52 53 54 55 57 146
 107: 8 103 125 136 141
 108: 3 83 101 120 126 127
 109: 1000 29 30
 110: 989 5 8 9 10 11 12 13 17 19 22 23 24 25 26 29 30 39 52 53 54 55 57 146
 111: 1000 3 4 5 6 7 8 9 10 11 12 13 14 15 16 17 18 19 20 21 22 23 24 25 26 27 28 29 30 31 32 33 34 35 36 37 38 39 40 41 42 43 44 45 46 52 53 54 55 56 57 139 143 145 146 147
 112: 694 1 3 4 5 6 7 8 9 10 11 12 13 14 15 16 17 18 19 20 21 22 23 24 25 26 27 28 29 30 31 32 33 34 35 36 37 38 39 40 41 42 43 44 45 46 52 53 54 55 56 57 93 139 143 145 146 147
 113: 4 62 63 65 73 79 83 91 92 100 101 104 105 106 107 108 111 112 113 114 115 116 120 121 126 127 130 131 137
 114: 2 76 129
 115: 1000 51 138
 116: 10 89 90 128
 117: 1000 51 138 142
 118: 8 5 8 9 10 12 13 17 19 22 23 24 25 26 39 52 53 54 55 146
 119: 6 106 107 113 114
 120: 1000 58 59
 121: 5 108 112 116
 122: 1 74 124 129
 123: 1000 103 136
 124: 5 106 107 111 113 114 130 131
 125: 990 103 119 136
 126: 2 33 34 35 45 46
 127: 4 6 7 31 32
 128: 999 125 141
 129: 988 103 119 125 136 141
 130: 1 14 33 34 35
 131: 1000 103 119 125 136 141 144
 132: 1000 58 59 103 119 125 136 141 144
 133: 90 51 58 59 103 119 125 136 138 141 142 144
 134: 779 1 3 4 5 6 7 8 9 10 11 12 13 14 15 16 17 18 19 20 21 22 23 24 25 26 27 28 29 30 31 32 33 34 35 36 37 38 39 40 41 42 43 44 45 46 51 52 53 54 55 56 57 58 59 93 103 119 125 136 138 139 141 142 143 144 145 146 147
 135: 7 3 4 16 18 147
 136: 898 1 3 4 5 6 7 8 9 10 11 12 13 14 15 16 17 18 19 20 21 22 23 24 25 26 27 28 29 30 31 32 33 34 35 36 37 38 39 40 41 42 43 44 45 46 51 52 53 54 55 56 57 58 59 64 93 103 119 125 136 138 139 141 142 143 144 145 146 147
 137: 2 25 26 52 54
 138: 2 1 51 93 138 142
 139: 3 65 108 115
 140: 3 1 3 4 5 6 7 8 9 10 11 12 13 14 15 16 17 18 19 20 21 22 23 24 25 26 27 28 29 30 31 32 33 34 35 36 37 38 39 40 41 42 43 44 45 46 52 53 54 55 56 57 64 93 139 143 145 146 147
 141: 997 50 148
 142: 329 48 50 148
 143: 1 11 29 30
 144: 999 48 49 50 148
 145: 921 47 48 49 50 148
 146: 8 65 108 111 112 115 116
 147: 4 68 69 70 82 86 102
 148: 1000 62 63
 149: 2 3 4 6 7 14 15 20 21 27 28 31 32 33 34 35 36 37 38 40 41 42 43 44 45 46
 150: 4 0 2 47 48 49 50 51 58 59 60 61 64 103 119 125 136 138 141 142 144 148
 151: 313 74 124
 152: 3 113 114 130 131
 153: 993 74 75 124
 154: 3 8 9 146
 155: 36 74 75 124 129
 156: 8 68 82
 157: 3 68 69 82 86 132 133
 158: 5 28 36 42 43
 159: 3 14 15 20 21 27 33 34 35 36 44 45 46
 160: 1000 117 118
 161: 972 85 117 118
 162: 80 76 85 117 118
 163: 1000 74 75 76 85 117 118 124 129
 164: 838 62 63 74 75 76 85 117 118 124 129
 165: 6 74 75 76 85 117 118 124
 166: 1 1 64 93
 167: 995 65 108
 168: 6 3 4 6 7 14 15 16 18 20 21 27 28 29 30 31 32 33 34 35 36 37 38 40 41 42 43 44 45 46 56 139 143 145 147
 169: 4 73 79 83 91 92 98 99 100 101 104 105 120 121 126 127 137
 170: 1000 112 116
 171: 997 65 108 112 116
 172: 5 0 2 48 49 50 60 61 148
 173: 1000 65 108 112 115 116
 174: 2 65 80 81 94 95 96 97 106 107 108 111 112 113 114 115 116 130 131
 175: 2 47 64
 176: 1000 106 107
 177: 13 68 69 70 82 102 132 133
 178: 4 2 60 62 63 65 66 67 68 69 70 71 72 73 74 75 76 77 78 79 80 81 82 83 84 85 86 87 88 89 90 91 92 94 95 96 97 98 99 100 101 102 104 105 106 107 108 109 110 111 112 113 114 115 116 117 118 120 121 122 123 124 126 127 128 129 130 131 132 133 134 135 137 140
 179: 1000 130 131
 180: 991 106 107 130 131
 181: 12 6 7 14 15 16 18 20 21 27 28 31 32 33 34 35 36 37 38 40 41 42 43 44 45 46 56 139 143 145 147
 182: 9 6 7 14 15 16 18 20 21 27 28 31 32 33 34 35 36 37 38 40 41 42 43 44 45 46 56 143 145 147
 183: 1000 113 114
 184: 981 106 107 113 114 130 131
 185: 986 65 106 107 108 112 113 114 115 116 130 131
 186: 7 6 7 14 15 16 18 20 21 27 28 31 32 33 34 35 36 37 38 40 41 42 43 44 45 46 56 145 147
 187: 1000 65 106 107 108 111 112 113 114 115 116 130 131
 188: 7 6 7 16 18 31 32 147
 189: 7 16 18 31 32 147
 190: 966 68 69
 191: 8 62 63 65 66 67 72 73 77 79 83 87 88 89 90 91 92 98 99 100 101 104 105 106 107 108 109 110 111 112 113 114 115 116 120 121 126 127 128 130 131 134 135 137
 192: 1000 68 69 82
 193: 3 5 12 13 17 19 22 23 24 25 26 39 52 54 57
 194: 785 68 69 82 86
 195: 3 52 54 57
 196: 760 68 69 70 82 86
 197: 1 66 67 68 69 70 72 77 80 81 82 86 87 88 89 90 94 95 96 97 98 99 102 109 110 128 132 133 134 135
 198: 11 100 120 126 127
 199: 1000 132 133
 200: 791 68 69 70 82 86 132 133
 201: 9 3 4 5 6 7 8 9 10 11 12 13 14 15 16 17 18 19 20 21 22 23 24 25 26 27 28 29 30 31 32 33 34 35 36 37 38 39 40 41 42 43 44 45 46 51 52 53 54 55 56 57 58 59 103 119 125 136 138 139 141 142 143 144 145 146 147
 202: 1000 68 69 70 82 86 102 132 133
 203: 4 8 9 10
 204: 26 14 15 33
 205: 1000 80 81
 206: 22 8 9 10 22 23 25 26 146
 207: 9 0 1 2 3 4 5 6 7 8 9 10 11 12 13 14 15 16 17 18 19 20 21 22 23 24 25 26 27 28 29 30 31 32 33 34 35 36 37 38 39 40 41 42 43 44 45 46 51 52 53 54 55 56 57 58 59 60 61 93 103 119 125 136 138 139 141 142 143 144 145 146 147
 208: 1000 94 96
 209: 16 47 62 63 64 65 66 67 68 69 70 71 72 73 74 75 76 77 78 79 80 81 82 83 84 85 86 87 88 89 90 91 92 94 95 96 97 98 99 100 101 102 104 105 106 107 108 109 110 111 112 113 114 115 116 117 118 120 121 122 123 124 126 127 128 129 130 131 132 133 134 135 137 140
 210: 12 1 3 4 5 6 7 8 9 10 11 12 13 14 15 16 17 18 19 20 21 22 23 24 25 26 27 28 29 30 31 32 33 34 35 36 37 38 39 40 41 42 43 44 45 46 48 49 50 51 52 53 54 55 56 57 58 59 93 103 119 125 136 138 139 141 142 143 144 145 146 147 148
 211: 1000 95 97
 212: 1000 94 95 96 97
 213: 999 80 81 94 95 96 97
 214: 996 68 69 70 80 81 82 86 94 95 96 97 102 132 133
 215: 908 65 68 69 70 80 81 82 86 94 95 96 97 102 106 107 108 111 112 113 114 115 116 130 131 132 133
 216: 50 62 63 64 65 66 67 68 69 70 71 72 73 74 75 76 77 78 79 80 81 82 83 84 85 86 87 88 89 90 91 92 94 95 96 97 98 99 100 101 102 104 105 106 107 108 109 110 111 112 113 114 115 116 117 118 120 121 122 123 124 126 127 128 129 130 131 132 133 134 135 137 140
 217: 14 3 4 6 7 14 15 16 18 20 21 27 28 31 32 33 34 35 36 37 38 40 41 42 43 44 45 46 139 143 147
 218: 1000 66 67
 219: 14 3 4 6 7 14 15 16 18 20 21 27 28 31 32 33 34 35 36 37 38 40 41 42 43 44 45 46 139 147
 220: 23 65 73 79 83 91 92 100 101 104 105 106 107 108 111 112 113 114 115 116 120 121 126 127 130 131 137
 221: 2 62 63 66 67 72 74 75 76 77 85 87 88 89 90 109 110 117 118 124 128 129 134 135
 222: 1000 89 90
 223: 10 66 67 72 77 87 88 89 90 128 134 135
 224: 1 68 69 70 82 86 94 95 96 97 102 132 133
 225: 1000 134 135
 226: 990 89 90 134 135
 227: 14 65 108 112 113 114 115 116
 228: 999 89 90 128 134 135
 229: 998 72 89 90 128 134 135
 230: 1000 66 67 72 89 90 128 134 135
 231: 14 14 15 34 35
 232: 26 69 82
 233: 996 77 87
 234: 33 74 75 76 124 129
 235: 997 77 87 88
 236: 22 1 3 4 5 6 7 8 9 10 11 12 13 14 15 16 17 18 19 20 21 22 23 24 25 26 27 28 29 30 31 32 33 34 35 36 37 38 39 40 41 42 43 44 45 46 51 52 53 54 55 56 57 93 138 139 142 143 145 146 147
 237: 8 27 28 36 42 43 44
 238: 1000 109 110
 239: 990 77 87 88 109 110
 240: 1000 66 67 72 77 87 88 89 90 109 110 128 134 135
 241: 24 0 2 47 48 49 50 60 61 64 148
 242: 5 65 106 107 108 112 115 116 130 131
 243: 1000 98 99
 244: 984 66 67 72 77 87 88 89 90 98 99 109 110 128 134 135
 245: 24 65 66 67 68 69 70 72 77 80 81 82 86 87 88 89 90 94 95 96 97 98 99 102 106 107 108 109 110 111 112 113 114 115 116 128 130 131 132 133 134 135
 246: 13 5 12 13 17 19 22 23 24 39 52 54
 247: 83 102 132 133
 248: 80 0 2 47 48 49 50 60 61 148
 249: 27 0 2 47 48 49 50 51 60 61 64 138 142 148
 250: 1000 104 105
 251: 1000 79 104 105
 252: 998 73 79 104 105
 253: 27 1 62 63 65 66 67 68 69 70 71 72 73 74 75 76 77 78 79 80 81 82 83 84 85 86 87 88 89 90 91 92 93 94 95 96 97 98 99 100 101 102 104 105 106 107 108 109 110 111 112 113 114 115 116 117 118 120 121 122 123 124 126 127 128 129 130 131 132 133 134 135 137 140
 254: 41 62 63 66 67 72 73 74 75 76 77 79 83 85 87 88 89 90 91 92 98 99 100 101 104 105 109 110 117 118 120 121 124 126 127 128 129 134 135 137
 255: 1000 91 92
 256: 45 62 63 66 67 72 74 75 76 77 85 87 88 89 90 98 99 109 110 117 118 124 128 129 134 135
 257: 1000 91 92 137
 258: 837 73 79 91 92 104 105 137
 259: 12 125 141 144
 260: 28 14 15 20 21 33 34 35 36 45 46
 261: 996 83 101
 262: 18 62 63 65 66 67 68 69 70 72 73 77 79 80 81 82 83 86 87 88 89 90 91 92 94 95 96 97 98 99 100 101 102 104 105 106 107 108 109 110 111 112 113 114 115 116 120 121 126 127 128 130 131 132 133 134 135 137
 263: 10 62 63 66 67 72 73 77 79 83 87 88 89 90 91 92 98 99 100 101 104 105 109 110 120 121 126 127 128 134 135 137
 264: 989 100 121
 265: 14 62 63 73 79 83 91 92 100 101 104 105 120 121 126 127 137
 266: 145 9 10 146
 267: 306 120 126
 268: 11 65 68 69 70 73 79 80 81 82 83 86 91 92 94 95 96 97 98 99 100 101 102 104 105 106 107 108 111 112 113 114 115 116 120 121 126 127 130 131 132 133 137
 269: 1000 120 126 127
 270: 965 100 120 121 126 127
 271: 1000 83 100 101 120 121 126 127
 272: 998 73 79 83 91 92 100 101 104 105 120 121 126 127 137
 273: 924 65 66 67 68 69 70 72 73 77 79 80 81 82 83 86 87 88 89 90 91 92 94 95 96 97 98 99 100 101 102 104 105 106 107 108 109 110 111 112 113 114 115 116 120 121 126 127 128 130 131 132 133 134 135 137
 274: 1000 62 63 65 66 67 68 69 70 72 73 74 75 76 77 79 80 81 82 83 85 86 87 88 89 90 91 92 94 95 96 97 98 99 100 101 102 104 105 106 107 108 109 110 111 112 113 114 115 116 117 118 120 121 124 126 127 128 129 130 131 132 133 134 135 137
 275: 24 70 86 132 133
 276: 51 70 132 133
 277: 1000 78 140
 278: 2 76 124
 279: 1000 78 84 140
 280: 999 62 63 65 66 67 68 69 70 72 73 74 75 76 77 78 79 80 81 82 83 84 85 86 87 88 89 90 91 92 94 95 96 97 98 99 100 101 102 104 105 106 107 108 109 110 111 112 113 114 115 116 117 118 120 121 124 126 127 128 129 130 131 132 133 134 135 137 140
 281: 32 83 100 101 121
 282: 54 75 124
 283: 94 11 53 55 57
 284: 1000 122 123
 285: 1000 71 122 123
 286: 1000 62 63 65 66 67 68 69 70 71 72 73 74 75 76 77 78 79 80 81 82 83 84 85 86 87 88 89 90 91 92 94 95 96 97 98 99 100 101 102 104 105 106 107 108 109 110 111 112 113 114 115 116 117 118 120 121 122 123 124 126 127 128 129 130 131 132 133 134 135 137 140
 287: 277 0 1 2 3 4 5 6 7 8 9 10 11 12 13 14 15 16 17 18 19 20 21 22 23 24 25 26 27 28 29 30 31 32 33 34 35 36 37 38 39 40 41 42 43 44 45 46 51 52 53 54 55 56 57 58 59 60 61 64 93 103 119 125 136 138 139 141 142 143 144 145 146 147
 288: 992 0 2 60 61
 289: 103 11 57
 290: 28 85 129
 291: 1000 2 60
 292: 1000 0 61
 293: 49 65 68 69 70 73 79 80 81 82 83 86 91 92 94 95 96 97 100 101 102 104 105 106 107 108 111 112 113 114 115 116 120 121 126 127 130 131 132 133 137
 294: 41 14 15 20 21 27 28 33 34 35 36 40 41 42 43 44 45 46
 295: 448 28 42 43
 296: 89 27 28 42 43 44
 297: 6 20 21 27 28 42 43 44
 298: 204 14 15 20 21 27 28 31 32 33 34 35 36 37 38 40 41 42 43 44 45 46
 299: 980 3 4 6 7 14 15 16 18 20 21 27 28 31 32 33 34 35 36 37 38 40 41 42 43 44 45 46 147
 300: 4 3 4 6 7 14 15 16 18 20 21 27 28 31 32 33 34 35 36 37 38 40 41 42 43 44 45 46 56 57 139 143 145 147
 301: 5 3 4 5 6 7 8 9 10 12 13 14 15 16 17 18 19 20 21 22 23 24 25 26 27 28 31 32 33 34 35 36 37 38 39 40 41 42 43 44 45 46 52 54 56 57 139 143 145 146 147
 302: 5 3 4 5 6 7 8 9 10 12 13 14 15 16 17 18 19 20 21 22 23 24 25 26 27 28 31 32 33 34 35 36 37 38 39 40 41 42 43 44 45 46 52 53 54 55 56 57 139 143 145 146 147
 303: 5 3 4 5 6 7 8 9 10 11 12 13 14 15 16 17 18 19 20 21 22 23 24 25 26 27 28 31 32 33 34 35 36 37 38 39 40 41 42 43 44 45 46 52 53 54 55 56 57 139 143 145 146 147
 304: 733 1 3 4 5 6 7 8 9 10 11 12 13 14 15 16 17 18 19 20 21 22 23 24 25 26 27 28 29 30 31 32 33 34 35 36 37 38 39 40 41 42 43 44 45 46 52 53 54 55 56 57 58 59 93 103 119 125 136 139 141 143 144 145 146 147
 305: 126 49 50 148
 306: 623 1 3 4 5 6 7 8 9 10 11 12 13 14 15 16 17 18 19 20 21 22 23 24 25 26 27 28 29 30 31 32 33 34 35 36 37 38 39 40 41 42 43 44 45 46 47 48 49 50 51 52 53 54 55 56 57 58 59 64 93 103 119 125 136 138 139 141 142 143 144 145 146 147 148
 307: 633 74 75
 308: 883 85 117 118 129
 309: 8 74 75 85 117 118 124 129
 310: 604 126 127
 311: 423 8 9
 312: 545 48 49
 313: 854 66 67 72 73 77 79 83 87 88 89 90 91 92 98 99 100 101 104 105 109 110 120 121 126 127 128 134 135 137
 314: 78 65 66 67 72 73 77 79 83 87 88 89 90 91 92 98 99 100 101 104 105 106 107 108 109 110 111 112 113 114 115 116 120 121 126 127 128 130 131 134 135 137
 315: 619 76 85 117 118 129
 316: 143 65 66 67 68 69 70 72 73 74 75 76 77 79 80 81 82 83 85 86 87 88 89 90 91 92 94 95 96 97 98 99 100 101 102 104 105 106 107 108 109 110 111 112 113 114 115 116 117 118 120 121 124 126 127 128 129 130 131 132 133 134 135 137
 317: 162 83 91 92 100 101 120 121 126 127 137
 318: 425 20 21 27 44
 319: 426 20 21 27 36 44
 320: 193 22 23 25 26
 321: 293 5 12 13 17 19 22 23 24 25 26 39 52 54
 322: 239 5 8 9 10 11 12 13 17 19 22 23 24 25 26 39 52 54 57 146
 323: 333 74 75 76 124
 324: 103 70 102
 325: 190 70 102 132 133
 326: 192 70 86 102 132 133
 327: 71 47 62 63 65 66 67 68 69 70 71 72 73 74 75 76 77 78 79 80 81 82 83 84 85 86 87 88 89 90 91 92 94 95 96 97 98 99 100 101 102 104 105 106 107 108 109 110 111 112 113 114 115 116 117 118 120 121 122 123 124 126 127 128 129 130 131 132 133 134 135 137 140
 328: 28 8 9 10 25 26 146
 329: 143 1 3 4 5 6 7 8 9 10 11 12 13 14 15 16 17 18 19 20 21 22 23 24 25 26 27 28 29 30 31 32 33 34 35 36 37 38 39 40 41 42 43 44 45 46 52 53 54 55 56 57 58 59 64 93 103 119 125 136 139 141 143 144 145 146 147
 330: 90 120 127
 331: 184 3 4 5 6 7 8 9 10 11 12 13 14 15 16 17 18 19 20 21 22 23 24 25 26 27 28 29 30 31 32 33 34 35 36 37 38 39 40 41 42 43 44 45 46 52 53 54 55 56 57 58 59 103 119 125 136 139 141 143 144 145 146 147
 332: 117 3 4 5 6 7 8 9 10 11 12 13 14 15 16 17 18 19 20 21 22 23 24 25 26 27 28 29 30 31 32 33 34 35 36 37 38 39 40 41 42 43 44 45 46 52 53 54 55 56 57 64 139 143 145 146 147
 333: 114 3 4 5 6 7 8 9 10 11 12 13 14 15 16 17 18 19 20 21 22 23 24 25 26 27 28 29 30 31 32 33 34 35 36 37 38 39 40 41 42 43 44 45 46 52 53 54 55 56 57 58 59 64 103 119 125 136 139 141 143 144 145 146 147
 334: 140 20 21 36
 335: 51 51 64 138 142
 nsplits: 336
 ntax: 149
boot_consense_logl: -19045.79364
contree: (0:0.0000000000,((((((((((1:0.0000000000,177:0.0000000000):2.884480352e-06,93:0.0000028845)100:0.1458905206,((((3:0.0000028845,4:0.0000028845)100:0.1378572834,((((6:0.0000028845,7:0.0000028845)100:0.06301350198,(((((((14:0.0000000000,151:0.0000000000):0,149:0.0000000000):2.884480352e-06,15:0.0000028845)100:0.006871496667,(33:0.0085542843,((34:0.0000000000,169:0.0000000000):2.884480352e-06,35:0.0000028845)100:0.01025589813)96:0.00621309132)100:0.005347817551,(45:0.0000028845,46:0.0000028845)100:0.003452214992)100:0.0133535732,(((((((20:0.0000000000,161:0.0000000000):0,158:0.0000000000):0,157:0.0000000000):2.884480352e-06,21:0.0000028845)100:0.0181929799,((27:0.0095023016,44:0.0126728244)100:0.01150305767,28:0.0137481238)56:0.006327950912)42:0.003801295122,36:0.0135371609)48:0.003346400918,(42:0.0000028845,43:0.0000028845)100:0.02281182973)97:0.002287259388)100:0.03188799076,(((37:0.0000000000,175:0.0000000000):2.884480352e-06,38:0.0000028845)100:0.007330816814,(40:0.0000028845,41:0.0000028845)100:0.005148349616)96:0.0159580841)100:0.06222682966)79:0.01420649933,(31:0.0000028845,32:0.0000028845)100:0.03737909588)99:0.05364501836,(((16:0.0000000000,174:0.0000000000):2.884480352e-06,18:0.0000028845)100:0.006362155348,147:0.0000028845)100:0.08885415745)99:0.04970790115)98:0.02182486539,(((56:0.0124402104,145:0.0168306737)100:0.1165941808,143:0.0360344870)97:0.02102803357,139:0.1200233344)97:0.02289034868)100:0.0385954829,(((((((((5:0.0718943051,(((((12:0.0000000000,166:0.0000000000):0,156:0.0000000000):2.884480352e-06,13:0.0000028845)100:0.01698062156,((((17:0.0000000000,173:0.0000000000):0,155:0.0000000000):2.884480352e-06,19:0.0000028845)100:0.006166755302,39:0.0091390505)100:0.01893437229)100:0.01595759559,24:0.0213836504)100:0.04966482623)100:0.03632298172,(22:0.0000028888,23:0.0129171919)100:0.06353610122)81:0.02771808363,((((25:0.0000000000,168:0.0000000000):0,154:0.0000000000):0,152:0.0000000000):2.884480352e-06,26:0.0000028845)100:0.05721322026)93:0.02301676573,(((8:0.0000000000,160:0.0000000000):2.884480352e-06,9:0.0000028845)44:2.884480352e-06,(10:0.0000028845,146:0.0000028845)99:0.003106896025)100:0.07514443728)71:0.02861755178,(52:0.0000028845,54:0.0000028845)100:0.06170318545)100:0.04550718948,57:0.1209304846)89:0.02529242728,(53:0.0000028845,55:0.0000028845)100:0.05045558681)66:0.01641222248,11:0.0895790772)99:0.0445075325,(29:0.0000028845,30:0.0000028845)100:0.06858618765)99:0.0443090647)100:0.1925054277)70:0.009950732068,((58:0.0000028845,59:0.0000028845)100:0.09919614678,((((103:0.0092919581,136:0.0367021080)100:0.04332845835,119:0.0309534878)99:0.01254242344,(125:0.0000028845,141:0.0000028845)100:0.01459092885)99:0.01279997356,144:0.0386424036)100:0.04265727654)100:0.09474684172)74:0.01160343965,((51:0.0000028845,138:0.0000028845)100:0.05868587802,142:0.0310022468)100:0.07067997672)78:0.02244855005,64:0.1466023507)90:0.03105502213,(47:0.2973876010,(((48:0.0000000000,153:0.0000000000):2.884480352e-06,49:0.0000028845)55:2.884480352e-06,(50:0.0000028845,148:0.0000028845)100:0.009664643288)100:0.07609129153)92:0.05711702705)62:0.01921130905,((((((62:0.0000000000,176:0.0000000000):2.884480352e-06,63:0.0000028845)100:0.6774035715,((((74:0.0000000000,164:0.0000000000):2.884480352e-06,75:0.0000028845)63:2.884480352e-06,124:0.0093181027)99:0.00810704007,(76:0.0136540351,((85:0.0284772225,((117:0.0000000000,180:0.0000000000):2.884480352e-06,118:0.0000028845)100:0.03272959547)97:0.03290840751,129:0.0335130466)88:0.01372405365)63:2.791809163e-06)100:0.6293512934)84:0.06571770956,(((((((65:0.0151944678,108:0.0066339645)100:0.006765859137,(112:0.0060953290,116:0.0030302596)100:0.01223472993)100:0.01409838079,115:0.0240024860)100:0.07240636064,(((106:0.0000028845,107:0.0000028845)100:0.07021095276,(130:0.0000028845,131:0.0000028845)100:0.02516456041)99:0.01886745738,(113:0.0000028845,114:0.0000028845)100:0.05885882941)98:0.03209449335)98:0.03469212797,111:0.0962072322)100:0.2892079825,(((((((68:0.0025088384,69:0.0000028845)97:0.002514967782,82:0.0000021638)100:0.1677190549,86:0.1196297183)79:0.03845781908,70:0.0695356589)77:0.01912657318,(132:0.0000028845,133:0.0000028845)100:0.107500934)79:0.03678339104,102:0.0923840810)100:0.2483668943,((80:0.0000028845,81:0.0000028845)100:0.206079335,((94:0.0000028845,96:0.0000028845)100:0.1119278188,(95:0.0000028845,97:0.0000028845)100:0.048369128)100:0.1728306312)100:0.1158569243)100:0.1099614191)91:0.06294435482,(((((66:0.0000028845,67:0.0000028845)100:0.05968918898,(72:0.0127119372,(((((((((89:0.0000000000,178:0.0000000000):0,172:0.0000000000):0,165:0.0000000000):0,163:0.0000000000):0,162:0.0000000000):0,159:0.0000000000):2.884480352e-06,90:0.0000028845)100:0.006431120575,((134:0.0000000000,150:0.0000000000):2.884480352e-06,135:0.0000028845)100:0.008061091998)99:0.005817667103,128:0.0122085862)100:0.007279444452)100:0.01395244638)100:0.06301089707,(((77:0.0058396085,87:0.0384036002)100:0.007068034406,88:0.0189667831)100:0.05035366185,(109:0.0000028845,110:0.0000028845)100:0.09412694679)99:0.03591193232)100:0.1834962703,(98:0.0000028845,99:0.0000028845)100:0.2913675855)98:0.1088218209,(((73:0.2512756526,(79:0.0678081467,(104:0.0000028845,105:0.0000028845)100:0.1236039821)100:0.1383234282)100:0.0951093565,((91:0.0000028845,92:0.0000028845)100:0.08007718229,137:0.0403783106)100:0.2617396196)84:0.02755569516,(((((83:0.0000000000,171:0.0000000000):0,170:0.0000000000):0,167:0.0000000000):2.884480352e-06,101:0.0000028845)100:0.01618864865,((100:0.0213890523,121:0.0091470108)99:0.009290552823,(120:0.0030749337,(126:0.0000028845,127:0.0000028845)61:2.884480352e-06)100:0.01524665842)96:0.0154939194)100:0.2693197779)100:0.1495453802)85:0.03717211423)91:0.05387725939)100:0.269378194,((78:0.1733857077,140:0.0891568267)100:0.2624214083,84:0.2095828292)100:0.8214980556)100:0.2208620378,(71:0.0149492975,(122:0.0000028845,123:0.0000028845)100:0.03442109932)100:0.483093394)100:0.4695170919)99:0.05339452087,(2:0.0000028845,60:0.0000028845)100:0.07411454594)100:0.06203021343,61:0.0000028845):2.884480352e-06,179:0.0000000000);
contree_rfdist: 4
finished: true
finishedCandidateSet: true
finishedModelFinal: true
finishedModelInit: true
initTree: (0:0.0000010000,(((((((1:0.0000010000,93:0.0000010000):0.07259032857,(((3:0.0000010000,4:0.0000010000):0.05936860252,((((((6:0.0000010000,7:0.0000010000):0.0380761523,(31:0.0000010000,32:0.0000010000):0.02776328149):0.009732609364,(((((14:0.0000010000,15:0.0000010000):0.005815733088,((33:0.0058157331,(34:0.0000010000,35:0.0000010000):0.005815733088):0.00386925975,(45:0.0000010000,46:0.0000010000):0.00386925975):1e-06):0.009732609364,(((20:0.0000010000,21:0.0000010000):0.005815733088,(27:0.0058157331,44:0.0077701666):0.009732609364):0.005815733088,36:0.0058157331):0.00386925975):0.0019306981,(28:0.0097326094,(42:0.0000010000,43:0.0000010000):0.00777016665):0.00386925975):0.01368171999,((37:0.0000010000,38:0.0000010000):0.005815733088,(40:0.0000010000,41:0.0000010000):0.0019306981):0.01368171999):0.02776328149):0.02167824914,((16:0.0000010000,18:0.0000010000):0.00386925975,147:0.0000010000):0.0550370132):0.03392500788,((56:0.0077701666,145:0.0097326094):0.0550370132,143:0.0277632815):0.01368171999):0.01368171999,139:0.0528851301):0.02572648682):0.02980859743,(((((((((5:0.0359962109,(((12:0.0000010000,13:0.0000010000):0.009732609364,((17:0.0000010000,19:0.0000010000):0.00386925975,39:0.0058157331):0.01170311056):0.01170311056,24:0.0117031106):0.02980859743):0.01566848778,(22:0.0038692597,23:0.0038692597):0.0380761523):0.01966670117,(52:0.0000010000,54:0.0000010000):0.05074244205):0.01368171999,(25:0.0000010000,26:0.0000010000):0.03186248821):0.01766346452,((8:0.0000010000,(10:0.0000010000,146:0.0000010000):0.0019306981):1e-06,9:0.0000010000):0.03392500788):0.02776328149,57:0.0593686025):0.01966670117,(53:0.0000010000,55:0.0000010000):0.02980859743):0.01766346452,11:0.0422624722):0.02369816027,(29:0.0000010000,30:0.0000010000):0.03392500788):0.02776328149):0.09775192931):0.01966670117,((58:0.0000010000,59:0.0000010000):0.05288513007,((((103:0.0077701666,136:0.0196667012):0.02369816027,119:0.0156684878):0.01368171999,(125:0.0000010000,141:0.0000010000):0.00777016665):0.01368171999,144:0.0176634645):0.02572648682):0.04860889031):0.02167824914,((51:0.0000010000,138:0.0000010000):0.03186248821,142:0.0216782491):0.03186248821):0.02167824914,64:0.0659364494):0.02572648682,((47:0.0884602594,(((((62:0.0000010000,63:0.0000010000):0.2007124432,(((((((65:0.0097326094,108:0.0038692597):0.00386925975,(112:0.0038692597,116:0.0019306981):0.00777016665):0.01368171999,115:0.0097326094):0.02776328149,((((106:0.0000010000,107:0.0000010000):0.0380761523,(130:0.0000010000,131:0.0000010000):0.01566848778):0.01966670117,(113:0.0000010000,114:0.0000010000):0.02776328149):0.02572648682,111:0.0615484289):0.01966670117):0.1024603977,((73:0.1120054416,(79:0.0550370132,(104:0.0000010000,105:0.0000010000):0.05288513007):0.07933194154):0.04860889031,(((83:0.0000010000,101:0.0000010000):0.00777016665,((100:0.0136817200,121:0.0058157331):0.005815733088,(120:0.0019306981,(126:0.0000010000,127:0.0000010000):1e-06):0.009732609364):0.01170311056):0.1291325884,((91:0.0000010000,92:0.0000010000):0.04648441655,137:0.0236981603):0.1072113757):0.05288513007):0.08159894285):0.05074244205,(((((((68:0.0019306981,69:0.0000010000):0.0019306981,82:0.0000010000):0.08387595188,86:0.0703627056):0.05288513007,70:0.0528851301):0.02167824914,(132:0.0000010000,133:0.0000010000):0.06373769073):0.0380761523,102:0.0550370132):0.09308540252,((80:0.0000010000,81:0.0000010000):0.1024603977,((94:0.0000010000,96:0.0000010000):0.05719815074,(95:0.0000010000,97:0.0000010000):0.03186248821):0.08846025939):0.07707488214):0.07482769938):0.0422624722,((((66:0.0000010000,67:0.0000010000):0.03599621093,(72:0.0077701666,(((89:0.0000010000,90:0.0000010000):0.00386925975,(134:0.0000010000,135:0.0000010000):0.005815733088):0.00386925975,128:0.0077701666):0.005815733088):0.01170311056):0.0380761523,(((77:0.0038692597,87:0.0257264868):0.005815733088,88:0.0117031106):0.03392500788,(109:0.0000010000,110:0.0000010000):0.05288513007):0.02369816027):0.09541345832,(98:0.0000010000,99:0.0000010000):0.1192786212):0.0615484289):0.07707488214):0.06814476687,((((74:0.0000010000,(75:0.0000010000,124:0.0058157331):1e-06):0.005815733088,76:0.0077701666):0.005815733088,(85:0.0196667012,(117:0.0000010000,118:0.0000010000):0.01766346452):0.01966670117):0.009732609364,129:0.0136817200):0.2007124432):0.1096029861,((78:0.0703627056,140:0.0528851301):0.09775192931,84:0.1001008856):0.1950861753):0.1493956108,(71:0.0117031106,(122:0.0000010000,123:0.0000010000):0.01966670117):0.1758202139):0.1731207289):0.07707488214,(48:0.0000010000,(49:0.0000010000,(50:0.0000010000,148:0.0000010000):0.005815733088):1e-06):0.04860889031):0.04016488743):0.03599621093,(2:0.0000010000,60:0.0000010000):0.03599621093):0.04860889031,61:0.0000010000);
iqtree:
 command:  -nt AUTO -s /media/hdd_2tb/GPA_reclassification_clean/A_dataset_creation/5_basic_phylogenetics/2_trimmed_complete_basic_phylogeny/2_OGs_with_domains_phylogeny/1_mafft_MSAs/AMP_binding_domains_2_mafftMSA.faa -m JTT+F+I+G4 -pre /media/hdd_2tb/GPA_reclassification_clean/A_dataset_creation/5_basic_phylogenetics/2_trimmed_complete_basic_phylogeny/2_OGs_with_domains_phylogeny/4_mafft_iqtree_ML_trees/AMP_binding_domains_2_mafft_iqtree -redo -bb 1000
 seed: 633892
 start_time: 1707955519
 version: 2.2.5
```
