## Supplementary Data 7 for "Structural and evolutionary analyses support reclassification of glycopeptide antibiotics as xyclopeptides": AMP_binding_domains_2_mafft_iqtree.contree

```
(A40:0.0000000000,((((((((((A47:0.0000000000,StToN1:0.0000000000):0.0000028845,StTo:0.0000028845)100:0.1458905206,((((AkAan_1:0.0000028845,AkAan_2:0.0000028845)100:0.1378572834,((((AmAzD3_3:0.0000028845,AmAzD3_5:0.0000028845)100:0.0630135020,(((((((AmJaD4:0.0000000000,AmJa_2:0.0000000000):0.0000000000,risA:0.0000000000):0.0000028845,AmJa_1:0.0000028845)100:0.0068714967,(AmsC0_2:0.0085542843,((AmsMJ_2:0.0000000000,AmsMJ_4:0.0000000000):0.0000028845,AmsMJ_3:0.0000028845)100:0.0102558981)96:0.0062130913)100:0.0053478176,(AmsW9_1:0.0000028845,AmsW9_2:0.0000028845)100:0.0034522150)100:0.0133535732,(((((((AmLrN2_1:0.0000000000,AmLr_2:0.0000000000):0.0000000000,AmLr_1:0.0000000000):0.0000000000,ris:0.0000000000):0.0000028845,AmLrN2_2:0.0000028845)100:0.0181929799,((AmRo_1:0.0095023016,AmsW97:0.0126728244)100:0.0115030577,AmRo_2:0.0137481238)56:0.0063279509)42:0.0038012951,AmsTN:0.0135371609)48:0.0033464009,(AmsW8_1:0.0000028845,AmsW8_2:0.0000028845)100:0.0228118297)97:0.0022872594)100:0.0318879908,(((AmsW1_1:0.0000000000,AmsW5_2:0.0000000000):0.0000028845,AmsW1_2:0.0000028845)100:0.0073308168,(AmsW6_1:0.0000028845,AmsW6_2:0.0000028845)100:0.0051483496)96:0.0159580841)100:0.0622268297)79:0.0142064993,(AmsBJ_3:0.0000028845,AmsBJ_4:0.0000028845)100:0.0373790959)99:0.0536450184,(((AmKeF:0.0000000000,AmKen_2:0.0000000000):0.0000028845,AmKe_3:0.0000028845)100:0.0063621553,ker:0.0000028845)100:0.0888541574)99:0.0497079011)98:0.0218248654,(((KbPh:0.0124402104,UsB:0.0168306737)100:0.1165941808,Uc878:0.0360344870)97:0.0210280336,UME:0.1200233344)97:0.0228903487)100:0.0385954829,(((((((((AmAaD2_3:0.0718943051,(((((AmDeD9_1:0.0000000000,AmDeD9_3:0.0000000000):0.0000000000,dec_2:0.0000000000):0.0000028845,AmDeD9_2:0.0000028845)100:0.0169806216,((((AmKe_2:0.0000000000,van:0.0000000000):0.0000000000,AmOrH:0.0000000000):0.0000028845,AmKe_4:0.0000028845)100:0.0061667553,AmsW69_1:0.0091390505)100:0.0189343723)100:0.0159575956,AmOv:0.0213836504)100:0.0496648262)100:0.0363229817,(AmOrD0:0.0000028888,AmOr_2:0.0129171919)100:0.0635361012)81:0.0277180836,((((AmRgN0:0.0000000000,dec_1:0.0000000000):0.0000000000,AmRg_5:0.0000000000):0.0000000000,AmRg_6:0.0000000000):0.0000028845,AmRg_4:0.0000028845)100:0.0572132203)93:0.0230167657,(((AmBlD4:0.0000000000,AmBlFH:0.0000000000):0.0000028845,AmBlD59_1:0.0000028845)44:0.0000028845,(AmBlD59_2:0.0000028845,bal:0.0000028845)99:0.0031068960)100:0.0751444373)71:0.0286175518,(KbArN5:0.0000028845,KbAr_2:0.0000028845)100:0.0617031854)100:0.0455071895,Kus:0.1209304846)89:0.0252924273,(KbAr_1:0.0000028845,KbAr_3:0.0000028845)100:0.0504555868)66:0.0164122225,AmBr_2:0.0895790772)99:0.0445075325,(AmVs_1:0.0000028845,AmVs_2:0.0000028845)100:0.0685861876)99:0.0443090647)100:0.1925054277)70:0.0099507321,((NcTr_1:0.0000028845,NcTr_2:0.0000028845)100:0.0991961468,((((StsAN:0.0092919581,StsY_A:0.0367021080)100:0.0433284584,StsMC:0.0309534878)99:0.0125424234,(StsW00:0.0000028845,US8:0.0000028845)100:0.0145909289)99:0.0127999736,Ue26:0.0386424036)100:0.0426572765)100:0.0947468417)74:0.0116034396,((ApsA3_2:0.0000028845,UK6:0.0000028845)100:0.0586858780,Uc37:0.0310022468)100:0.0706799767)78:0.0224485500,NnsW4_1:0.1466023507)90:0.0310550221,(ApRc:0.2973876010,(((ApTi:0.0000000000,tei_1:0.0000000000):0.0000028845,ApTi_4:0.0000028845)55:0.0000028845,(ApTi_5:0.0000028845,tei_2:0.0000028845)100:0.0096646433)100:0.0760912915)92:0.0571170270)62:0.0192113090,((((((NnsA5_2:0.0000000000,kis:0.0000000000):0.0000028845,NnsA5_3:0.0000028845)100:0.6774035715,((((StCar_1:0.0000000000,StCar_4:0.0000000000):0.0000028845,StCar_2:0.0000028845)63:0.0000028845,StsTu:0.0093181027)99:0.0081070401,(StCar_3:0.0136540351,((StLaN18:0.0284772225,((StsK_1:0.0000000000,StsPA_1:0.0000000000):0.0000028845,StsK_3:0.0000028845)100:0.0327295955)97:0.0329084075,StsW2_2:0.0335130466)88:0.0137240537)63:0.0000027918)100:0.6293512934)84:0.0657177096,(((((((StAc:0.0151944678,StsC25:0.0066339645)100:0.0067658591,(StsC8:0.0060953290,StsCY:0.0030302596)100:0.0122347299)100:0.0140983808,StsCT:0.0240024860)100:0.0724063606,(((StsC09_1:0.0000028845,StsC09_2:0.0000028845)100:0.0702109528,(StsW38_1:0.0000028845,StsW38_2:0.0000028845)100:0.0251645604)99:0.0188674574,(StsCM_1:0.0000028845,StsCM_2:0.0000028845)100:0.0588588294)98:0.0320944933)98:0.0346921280,StsC3:0.0962072322)100:0.2892079825,(((((((StAfa_2:0.0025088384,StAfa_6:0.0000028845)97:0.0025149678,StFr_3:0.0000021638)100:0.1677190549,StLtNB:0.1196297183)79:0.0384578191,StAn_2:0.0695356589)77:0.0191265732,(StsW52_1:0.0000028845,StsW52_2:0.0000028845)100:0.1075009340)79:0.0367833910,Sts1:0.0923840810)100:0.2483668943,((StFo_1:0.0000028845,StFo_2:0.0000028845)100:0.2060793350,((StVe_1:0.0000028845,StVe_4:0.0000028845)100:0.1119278188,(StVe_3:0.0000028845,StVe_5:0.0000028845)100:0.0483691280)100:0.1728306312)100:0.1158569243)100:0.1099614191)91:0.0629443548,(((((StAfJ3_1:0.0000028845,StAfJ3_2:0.0000028845)100:0.0596891890,(StAua_2:0.0127119372,(((((((((StRi1:0.0000000000,StRir_1:0.0000000000):0.0000000000,StRi_6:0.0000000000):0.0000000000,StRir_20:0.0000000000):0.0000000000,StRi_5:0.0000000000):0.0000000000,StRi_1:0.0000000000):0.0000000000,StRi_3:0.0000000000):0.0000028845,StRiR_1:0.0000028845)100:0.0064311206,((StsW83_1:0.0000000000,rim:0.0000000000):0.0000028845,StsW83_2:0.0000028845)100:0.0080610920)99:0.0058176671,StsW25_2:0.0122085862)100:0.0072794445)100:0.0139524464)100:0.0630108971,(((StCr:0.0058396085,StMo_1:0.0384036002)100:0.0070680344,StPo:0.0189667831)100:0.0503536619,(StsC2_1:0.0000028845,StsC2_2:0.0000028845)100:0.0941269468)99:0.0359119323)100:0.1834962703,(StVrN_B:0.0000028845,StVr_1_A:0.0000028845)100:0.2913675855)98:0.1088218209,(((StAvMA_2:0.2512756526,(StDu:0.0678081467,(StsBA_1:0.0000028845,StsBA_2:0.0000028845)100:0.1236039821)100:0.1383234282)100:0.0951093565,((StSe_1:0.0000028845,StSe_2:0.0000028845)100:0.0800771823,StsY_B:0.0403783106)100:0.2617396196)84:0.0275556952,(((((StFr_4:0.0000000000,StX_4:0.0000000000):0.0000000000,StX_2:0.0000000000):0.0000000000,StX_3:0.0000000000):0.0000028845,StX_1:0.0000028845)100:0.0161886487,((StX:0.0213890523,StsS0:0.0091470108)99:0.0092905528,(StsMU:0.0030749337,(StsW0_1:0.0000028845,StsW0_2:0.0000028845)61:0.0000028845)100:0.0152466584)96:0.0154939194)100:0.2693197779)100:0.1495453802)85:0.0371721142)91:0.0538772594)100:0.2693781940,((StDa_1:0.1733857077,US5:0.0891568267)100:0.2624214083,StFu:0.2095828292)100:0.8214980556)100:0.2208620378,(StAq:0.0149492975,(StsTL_1:0.0000028845,StsTL_3:0.0000028845)100:0.0344210993)100:0.4830933940)100:0.4695170919)99:0.0533945209,(A50:0.0000028845,NnCxD5_1:0.0000028845)100:0.0741145459)100:0.0620302134,NnGe:0.0000028845):0.0000028845,NnGeA9:0.0000000000);
```
