## Supplementary Data 7 for "Structural and evolutionary analyses support reclassification of glycopeptide antibiotics as xyclopeptides": AMP_binding_domains_2_mafft_iqtree.iqtree

```
IQ-TREE 2.2.5 COVID-edition built Sep 15 2023

Input file name: /media/hdd_2tb/GPA_reclassification_clean/A_dataset_creation/5_basic_phylogenetics/2_trimmed_complete_basic_phylogeny/2_OGs_with_domains_phylogeny/1_mafft_MSAs/AMP_binding_domains_2_mafftMSA.faa
Type of analysis: tree reconstruction + ultrafast bootstrap (1000 replicates)
Random seed number: 633892

REFERENCES
----------

To cite IQ-TREE please use:

Bui Quang Minh, Heiko A. Schmidt, Olga Chernomor, Dominik Schrempf,
Michael D. Woodhams, Arndt von Haeseler, and Robert Lanfear (2020)
IQ-TREE 2: New models and efficient methods for phylogenetic inference
in the genomic era. Mol. Biol. Evol., in press.
https://doi.org/10.1093/molbev/msaa015

Since you used ultrafast bootstrap (UFBoot) please also cite: 

Diep Thi Hoang, Olga Chernomor, Arndt von Haeseler, Bui Quang Minh,
and Le Sy Vinh (2018) UFBoot2: Improving the ultrafast bootstrap
approximation. Mol. Biol. Evol., 35:518–522.
https://doi.org/10.1093/molbev/msx281

SEQUENCE ALIGNMENT
------------------

Input data: 181 sequences with 519 amino-acid sites
Number of constant sites: 145 (= 27.9383% of all sites)
Number of invariant (constant or ambiguous constant) sites: 145 (= 27.9383% of all sites)
Number of parsimony informative sites: 360
Number of distinct site patterns: 441

SUBSTITUTION PROCESS
--------------------

Model of substitution: JTT+F+I+G4

State frequencies: (empirical counts from alignment)

  pi(A) = 0.1323
  pi(R) = 0.0865
  pi(N) = 0.0081
  pi(D) = 0.0600
  pi(C) = 0.0085
  pi(Q) = 0.0152
  pi(E) = 0.0523
  pi(G) = 0.1063
  pi(H) = 0.0124
  pi(I) = 0.0244
  pi(L) = 0.1018
  pi(K) = 0.0095
  pi(M) = 0.0188
  pi(F) = 0.0241
  pi(P) = 0.0752
  pi(S) = 0.0488
  pi(T) = 0.0585
  pi(W) = 0.0116
  pi(Y) = 0.0274
  pi(V) = 0.1183

Model of rate heterogeneity: Invar+Gamma with 4 categories
Proportion of invariable sites: 0.1032
Gamma shape alpha: 1.0655

 Category  Relative_rate  Proportion
  0         0              0.1032
  1         0.1671         0.2242
  2         0.5526         0.2242
  3         1.1262         0.2242
  4         2.6142         0.2242
Relative rates are computed as MEAN of the portion of the Gamma distribution falling in the category.

MAXIMUM LIKELIHOOD TREE
-----------------------

Log-likelihood of the tree: -19045.7314 (s.e. 798.4090)
Unconstrained log-likelihood (without tree): -3071.9551
Number of free parameters (#branches + #model parameters): 316
Akaike information criterion (AIC) score: 38723.4627
Corrected Akaike information criterion (AICc) score: 39715.2647
Bayesian information criterion (BIC) score: 40067.0643

Total tree length (sum of branch lengths): 13.8887
Sum of internal branch lengths: 8.2005 (59.0442% of tree length)

WARNING: 5 near-zero internal branches (<0.0019) should be treated with caution
         Such branches are denoted by '**' in the figure below

NOTE: Tree is UNROOTED although outgroup taxon 'A40' is drawn at root
Numbers in parentheses are  ultrafast bootstrap support (%)

+**A40
|
|                        +**A47
|                    +---| (100)
|                    |   +**StTo
|                 +--| (70)
|                 |  |              +**AkAan_1
|                 |  |          +---| (100)
|                 |  |          |   +**AkAan_2
|                 |  |       +--| (98)
|                 |  |       |  |           +**AmAzD3_3
|                 |  |       |  |        +--| (100)
|                 |  |       |  |        |  +**AmAzD3_5
|                 |  |       |  |     +--| (79)
|                 |  |       |  |     |  |              +**AmJaD4
|                 |  |       |  |     |  |           +--| (100)
|                 |  |       |  |     |  |           |  +**AmJa_1
|                 |  |       |  |     |  |        +--| (100)
|                 |  |       |  |     |  |        |  |  +--AmsC0_2
|                 |  |       |  |     |  |        |  +--| (96)
|                 |  |       |  |     |  |        |     |  +**AmsMJ_2
|                 |  |       |  |     |  |        |     +--| (100)
|                 |  |       |  |     |  |        |        +**AmsMJ_3
|                 |  |       |  |     |  |     +--| (100)
|                 |  |       |  |     |  |     |  |  +**AmsW9_1
|                 |  |       |  |     |  |     |  +--| (100)
|                 |  |       |  |     |  |     |     +**AmsW9_2
|                 |  |       |  |     |  |  +--| (100)
|                 |  |       |  |     |  |  |  |           +**AmLrN2_1
|                 |  |       |  |     |  |  |  |        +--| (100)
|                 |  |       |  |     |  |  |  |        |  +**AmLrN2_2
|                 |  |       |  |     |  |  |  |     +--| (42)
|                 |  |       |  |     |  |  |  |     |  |     +--AmRo_1
|                 |  |       |  |     |  |  |  |     |  |  +--| (100)
|                 |  |       |  |     |  |  |  |     |  |  |  +--AmsW97
|                 |  |       |  |     |  |  |  |     |  +--| (56)
|                 |  |       |  |     |  |  |  |     |     +--AmRo_2
|                 |  |       |  |     |  |  |  |  +--| (48)
|                 |  |       |  |     |  |  |  |  |  +--AmsTN
|                 |  |       |  |     |  |  |  +--| (97)
|                 |  |       |  |     |  |  |     |  +**AmsW8_1
|                 |  |       |  |     |  |  |     +--| (100)
|                 |  |       |  |     |  |  |        +**AmsW8_2
|                 |  |       |  |     |  +--| (100)
|                 |  |       |  |     |     |     +**AmsW1_1
|                 |  |       |  |     |     |  +--| (100)
|                 |  |       |  |     |     |  |  +**AmsW1_2
|                 |  |       |  |     |     +--| (96)
|                 |  |       |  |     |        |  +**AmsW6_1
|                 |  |       |  |     |        +--| (100)
|                 |  |       |  |     |           +**AmsW6_2
|                 |  |       |  |  +--| (99)
|                 |  |       |  |  |  |  +**AmsBJ_3
|                 |  |       |  |  |  +--| (100)
|                 |  |       |  |  |     +**AmsBJ_4
|                 |  |       |  +--| (99)
|                 |  |       |     |     +**AmKeF
|                 |  |       |     |  +--| (100)
|                 |  |       |     |  |  +**AmKe_3
|                 |  |       |     +--| (100)
|                 |  |       |        +**ker
|                 |  |    +--| (100)
|                 |  |    |  |        +--KbPh
|                 |  |    |  |     +--| (100)
|                 |  |    |  |     |  +--UsB
|                 |  |    |  |  +--| (97)
|                 |  |    |  |  |  +--Uc878
|                 |  |    |  +--| (97)
|                 |  |    |     +--UME
|                 |  +----| (100)
|                 |       |                          +--AmAaD2_3
|                 |       |                       +--| (100)
|                 |       |                       |  |        +**AmDeD9_1
|                 |       |                       |  |     +--| (100)
|                 |       |                       |  |     |  +**AmDeD9_2
|                 |       |                       |  |  +--| (100)
|                 |       |                       |  |  |  |     +**AmKe_2
|                 |       |                       |  |  |  |  +--| (100)
|                 |       |                       |  |  |  |  |  +**AmKe_4
|                 |       |                       |  |  |  +--| (100)
|                 |       |                       |  |  |     +--AmsW69_1
|                 |       |                       |  +--| (100)
|                 |       |                       |     +--AmOv
|                 |       |                    +--| (81)
|                 |       |                    |  |  +**AmOrD0
|                 |       |                    |  +--| (100)
|                 |       |                    |     +--AmOr_2
|                 |       |                 +--| (93)
|                 |       |                 |  |  +**AmRgN0
|                 |       |                 |  +--| (100)
|                 |       |                 |     +**AmRg_4
|                 |       |              +--| (71)
|                 |       |              |  |     +**AmBlD4
|                 |       |              |  |  +**| (43)
|                 |       |              |  |  |  |  +**AmBlD59_2
|                 |       |              |  |  |  +--| (99)
|                 |       |              |  |  |     +**bal
|                 |       |              |  +--| (100)
|                 |       |              |     +**AmBlD59_1
|                 |       |           +--| (100)
|                 |       |           |  |  +**KbArN5
|                 |       |           |  +--| (100)
|                 |       |           |     +**KbAr_2
|                 |       |        +--| (89)
|                 |       |        |  +--Kus
|                 |       |     +--| (66)
|                 |       |     |  |  +**KbAr_1
|                 |       |     |  +--| (100)
|                 |       |     |     +**KbAr_3
|                 |       |  +--| (99)
|                 |       |  |  +--AmBr_2
|                 |       +--| (99)
|                 |          |  +**AmVs_1
|                 |          +--| (100)
|                 |             +**AmVs_2
|              +--| (74)
|              |  |     +**NcTr_1
|              |  |  +--| (100)
|              |  |  |  +**NcTr_2
|              |  +--| (100)
|              |     |           +--StsAN
|              |     |        +--| (100)
|              |     |        |  +--StsY_A
|              |     |     +--| (99)
|              |     |     |  +--StsMC
|              |     |  +--| (99)
|              |     |  |  |  +**StsW00
|              |     |  |  +--| (100)
|              |     |  |     +**US8
|              |     +--| (100)
|              |        +--Ue26
|           +--| (78)
|           |  |     +**ApsA3_2
|           |  |  +--| (100)
|           |  |  |  +**UK6
|           |  +--| (100)
|           |     +--Uc37
|        +--| (90)
|        |  +---NnsW4_1
|     +--| (62)
|     |  |  +-------ApRc
|     |  +--| (92)
|     |     |     +**ApTi
|     |     |  +**| (34)
|     |     |  |  |  +**ApTi_5
|     |     |  |  +--| (100)
|     |     |  |     +**tei_2
|     |     +--| (100)
|     |        +**ApTi_4
|  +--| (99)
|  |  |                                               +**NnsA5_2
|  |  |                            +------------------| (100)
|  |  |                            |                  +**NnsA5_3
|  |  |                         +--| (84)
|  |  |                         |  |                       +**StCar_1
|  |  |                         |  |                    +**| (63)
|  |  |                         |  |                    |  +**StCar_2
|  |  |                         |  |                 +--| (99)
|  |  |                         |  |                 |  +--StsTu
|  |  |                         |  +-----------------| (100)
|  |  |                         |                    |  +--StCar_3
|  |  |                         |                    +**| (63)
|  |  |                         |                       |     +--StLaN18
|  |  |                         |                       |  +--| (97)
|  |  |                         |                       |  |  |  +**StsK_1
|  |  |                         |                       |  |  +--| (100)
|  |  |                         |                       |  |     +**StsK_3
|  |  |                         |                       +--| (88)
|  |  |                         |                          +--StsW2_2
|  |  |                  +------| (100)
|  |  |                  |      |                         +--StAc
|  |  |                  |      |                      +--| (100)
|  |  |                  |      |                      |  +--StsC25
|  |  |                  |      |                   +--| (100)
|  |  |                  |      |                   |  |  +--StsC8
|  |  |                  |      |                   |  +--| (100)
|  |  |                  |      |                   |     +--StsCY
|  |  |                  |      |                +--| (100)
|  |  |                  |      |                |  +--StsCT
|  |  |                  |      |             +--| (98)
|  |  |                  |      |             |  |        +**StsC09_1
|  |  |                  |      |             |  |     +--| (100)
|  |  |                  |      |             |  |     |  +**StsC09_2
|  |  |                  |      |             |  |  +--| (99)
|  |  |                  |      |             |  |  |  |  +**StsW38_1
|  |  |                  |      |             |  |  |  +--| (100)
|  |  |                  |      |             |  |  |     +**StsW38_2
|  |  |                  |      |             |  +--| (98)
|  |  |                  |      |             |     |  +**StsCM_1
|  |  |                  |      |             |     +--| (100)
|  |  |                  |      |             |        +**StsCM_2
|  |  |                  |      |     +-------| (100)
|  |  |                  |      |     |       +--StsC3
|  |  |                  |      |  +--| (91)
|  |  |                  |      |  |  |                         +--StAfa_2
|  |  |                  |      |  |  |                      +--| (97)
|  |  |                  |      |  |  |                      |  +**StAfa_6
|  |  |                  |      |  |  |                  +---| (100)
|  |  |                  |      |  |  |                  |   +**StFr_3
|  |  |                  |      |  |  |               +--| (79)
|  |  |                  |      |  |  |               |  +--StLtNB
|  |  |                  |      |  |  |            +--| (77)
|  |  |                  |      |  |  |            |  +--StAn_2
|  |  |                  |      |  |  |         +--| (79)
|  |  |                  |      |  |  |         |  |  +**StsW52_1
|  |  |                  |      |  |  |         |  +--| (100)
|  |  |                  |      |  |  |         |     +**StsW52_2
|  |  |                  |      |  |  |  +------| (100)
|  |  |                  |      |  |  |  |      +--Sts1
|  |  |                  |      |  |  +--| (100)
|  |  |                  |      |  |     |       +**StFo_1
|  |  |                  |      |  |     |  +----| (100)
|  |  |                  |      |  |     |  |    +**StFo_2
|  |  |                  |      |  |     +--| (100)
|  |  |                  |      |  |        |       +**StVe_1
|  |  |                  |      |  |        |    +--| (100)
|  |  |                  |      |  |        |    |  +**StVe_4
|  |  |                  |      |  |        +----| (100)
|  |  |                  |      |  |             |  +**StVe_3
|  |  |                  |      |  |             +--| (100)
|  |  |                  |      |  |                +**StVe_5
|  |  |                  |      +--| (91)
|  |  |                  |         |                +**StAfJ3_1
|  |  |                  |         |             +--| (100)
|  |  |                  |         |             |  +**StAfJ3_2
|  |  |                  |         |          +--| (100)
|  |  |                  |         |          |  |  +--StAua_2
|  |  |                  |         |          |  +--| (100)
|  |  |                  |         |          |     |        +**StRi1
|  |  |                  |         |          |     |     +--| (100)
|  |  |                  |         |          |     |     |  +**StRiR_1
|  |  |                  |         |          |     |  +--| (99)
|  |  |                  |         |          |     |  |  |  +**StsW83_1
|  |  |                  |         |          |     |  |  +--| (100)
|  |  |                  |         |          |     |  |     +**StsW83_2
|  |  |                  |         |          |     +--| (100)
|  |  |                  |         |          |        +--StsW25_2
|  |  |                  |         |     +----| (100)
|  |  |                  |         |     |    |        +--StCr
|  |  |                  |         |     |    |     +--| (100)
|  |  |                  |         |     |    |     |  +--StMo_1
|  |  |                  |         |     |    |  +--| (100)
|  |  |                  |         |     |    |  |  +--StPo
|  |  |                  |         |     |    +--| (99)
|  |  |                  |         |     |       |  +**StsC2_1
|  |  |                  |         |     |       +--| (100)
|  |  |                  |         |     |          +**StsC2_2
|  |  |                  |         |  +--| (98)
|  |  |                  |         |  |  |       +**StVrN_B
|  |  |                  |         |  |  +-------| (100)
|  |  |                  |         |  |          +**StVr_1_A
|  |  |                  |         +--| (85)
|  |  |                  |            |         +------StAvMA_2
|  |  |                  |            |      +--| (100)
|  |  |                  |            |      |  |   +--StDu
|  |  |                  |            |      |  +---| (100)
|  |  |                  |            |      |      |  +**StsBA_1
|  |  |                  |            |      |      +--| (100)
|  |  |                  |            |      |         +**StsBA_2
|  |  |                  |            |   +--| (84)
|  |  |                  |            |   |  |         +**StSe_1
|  |  |                  |            |   |  |      +--| (100)
|  |  |                  |            |   |  |      |  +**StSe_2
|  |  |                  |            |   |  +------| (100)
|  |  |                  |            |   |         +--StsY_B
|  |  |                  |            +---| (100)
|  |  |                  |                |         +**StFr_4
|  |  |                  |                |      +--| (100)
|  |  |                  |                |      |  +**StX_1
|  |  |                  |                +------| (100)
|  |  |                  |                       |     +--StX
|  |  |                  |                       |  +--| (99)
|  |  |                  |                       |  |  +--StsS0
|  |  |                  |                       +--| (96)
|  |  |                  |                          |  +--StsMU
|  |  |                  |                          +--| (100)
|  |  |                  |                             |  +**StsW0_1
|  |  |                  |                             +**| (61)
|  |  |                  |                                +**StsW0_2
|  |  |            +-----| (100)
|  |  |            |     |                             +----StDa_1
|  |  |            |     |                      +------| (100)
|  |  |            |     |                      |      +--US5
|  |  |            |     +----------------------| (100)
|  |  |            |                            +-----StFu
|  |  +------------| (100)
|  |               |             +--StAq
|  |               +-------------| (100)
|  |                             |  +**StsTL_1
|  |                             +--| (100)
|  |                                +**StsTL_3
+--| (100)
|  |  +**A50
|  +--| (100)
|     +**NnCxD5_1
|
+**NnGe

Tree in newick format:

(A40:0.0000010009,((((((((A47:0.0000010009,StTo:0.0000010009)100:0.1459758721,((((AkAan_1:0.0000010009,AkAan_2:0.0000010009)100:0.1379553274,((((AmAzD3_3:0.0000010009,AmAzD3_5:0.0000010009)100:0.0630512886,(((((AmJaD4:0.0000010009,AmJa_1:0.0000010009)100:0.0068758125,(AmsC0_2:0.0085580398,(AmsMJ_2:0.0000010009,AmsMJ_3:0.0000010009)100:0.0102619754)96:0.0062174813)100:0.0053495958,(AmsW9_1:0.0000010009,AmsW9_2:0.0000010009)100:0.0034548736)100:0.0133629993,((((AmLrN2_1:0.0000010009,AmLrN2_2:0.0000010009)100:0.0182030549,((AmRo_1:0.0095076867,AmsW97:0.0126800518)100:0.0115092523,AmRo_2:0.0137560033)56:0.0063319549)42:0.0038035916,AmsTN:0.0135454378)48:0.0033487101,(AmsW8_1:0.0000010009,AmsW8_2:0.0000010009)100:0.0228254771)97:0.0022876073)100:0.0319075163,((AmsW1_1:0.0000010009,AmsW1_2:0.0000010009)100:0.0073343872,(AmsW6_1:0.0000010009,AmsW6_2:0.0000010009)100:0.0051519854)96:0.0159645038)100:0.0622658981)79:0.0142110322,(AmsBJ_3:0.0000010009,AmsBJ_4:0.0000010009)100:0.0374003088)99:0.0536752708,((AmKeF:0.0000010009,AmKe_3:0.0000010009)100:0.0063669258,ker:0.0000010009)100:0.0889080757)99:0.0497390475)98:0.0218259410,(((KbPh:0.0124472635,UsB:0.0168411027)100:0.1166664216,Uc878:0.0360566431)97:0.0210358952,UME:0.1201056572)97:0.0229009232)100:0.0386191638,(((((((((AmAaD2_3:0.0719416555,(((AmDeD9_1:0.0000010009,AmDeD9_2:0.0000010009)100:0.0169919541,((AmKe_2:0.0000010009,AmKe_4:0.0000010009)100:0.0061717272,AmsW69_1:0.0091449040)100:0.0189463937)100:0.0159615926,AmOv:0.0213998030)100:0.0496966002)100:0.0363403269,(AmOrD0:0.0000020112,AmOr_2:0.0129258558)100:0.0635788739)81:0.0277328669,(AmRgN0:0.0000010009,AmRg_4:0.0000010009)100:0.0572513074)93:0.0230243259,((AmBlD4:0.0000010009,(AmBlD59_2:0.0000010009,bal:0.0000010009)99:0.0031092310)43:0.0000010009,AmBlD59_1:0.0000010009)100:0.0751942792)71:0.0286342114,(KbArN5:0.0000010009,KbAr_2:0.0000010009)100:0.0617380111)100:0.0455321052,Kus:0.1210080227)89:0.0253118890,(KbAr_1:0.0000010009,KbAr_3:0.0000010009)100:0.0504865837)66:0.0164169514,AmBr_2:0.0896415121)99:0.0445301296,(AmVs_1:0.0000010009,AmVs_2:0.0000010009)100:0.0686267735)99:0.0443355446)100:0.1926239790)70:0.0099559517,((NcTr_1:0.0000010009,NcTr_2:0.0000010009)100:0.0992513366,((((StsAN:0.0092964386,StsY_A:0.0367230352)100:0.0433529064,StsMC:0.0309709968)99:0.0125468869,(StsW00:0.0000010009,US8:0.0000010009)100:0.0145987560)99:0.0128073290,Ue26:0.0386618531)100:0.0426813820)100:0.0947978695)74:0.0116045689,((ApsA3_2:0.0000010009,UK6:0.0000010009)100:0.0587190366,Uc37:0.0310165946)100:0.0707218968)78:0.0224535889,NnsW4_1:0.1466906810)90:0.0310691472,(ApRc:0.2975600710,((ApTi:0.0000010009,(ApTi_5:0.0000010009,tei_2:0.0000010009)100:0.0096698507)34:0.0000010009,ApTi_4:0.0000010009)100:0.0761413349)92:0.0571308186)62:0.0191938322,(((((NnsA5_2:0.0000010009,NnsA5_3:0.0000010009)100:0.6778088573,(((StCar_1:0.0000010009,StCar_2:0.0000010009)63:0.0000010009,StsTu:0.0093222550)99:0.0081099725,(StCar_3:0.0136601519,((StLaN18:0.0284896245,(StsK_1:0.0000010009,StsK_3:0.0000010009)100:0.0327436951)97:0.0329229719,StsW2_2:0.0335286809)88:0.0137274865)63:0.0000029604)100:0.6297306242)84:0.0656243209,(((((((StAc:0.0152007171,StsC25:0.0066369411)100:0.0067683141,(StsC8:0.0060979730,StsCY:0.0030315774)100:0.0122400656)100:0.0141062272,StsCT:0.0240092352)100:0.0724324379,(((StsC09_1:0.0000010009,StsC09_2:0.0000010009)100:0.0702407330,(StsW38_1:0.0000010009,StsW38_2:0.0000010009)100:0.0251750940)99:0.0188733037,(StsCM_1:0.0000010009,StsCM_2:0.0000010009)100:0.0588830763)98:0.0321096763)98:0.0347110419,StsC3:0.0962344632)100:0.2893329331,(((((((StAfa_2:0.0025108943,StAfa_6:0.0000010009)97:0.0025179678,StFr_3:0.0000010009)100:0.1677819074,StLtNB:0.1196761386)79:0.0384583800,StAn_2:0.0695587697)77:0.0191310641,(StsW52_1:0.0000010009,StsW52_2:0.0000010009)100:0.1075389777)79:0.0368004925,Sts1:0.0924033041)100:0.2484751692,((StFo_1:0.0000010009,StFo_2:0.0000010009)100:0.2061422504,((StVe_1:0.0000010009,StVe_4:0.0000010009)100:0.1119690018,(StVe_3:0.0000010009,StVe_5:0.0000010009)100:0.0483911349)100:0.1729151555)100:0.1158893135)100:0.1100040349)91:0.0629598073,(((((StAfJ3_1:0.0000010009,StAfJ3_2:0.0000010009)100:0.0597055940,(StAua_2:0.0127155293,(((StRi1:0.0000010009,StRiR_1:0.0000010009)100:0.0064330012,(StsW83_1:0.0000010009,StsW83_2:0.0000010009)100:0.0080633726)99:0.0058193888,StsW25_2:0.0122123783)100:0.0072814890)100:0.0139569801)100:0.0630329919,(((StCr:0.0058413589,StMo_1:0.0384156527)100:0.0070719844,StPo:0.0189703411)100:0.0503687814,(StsC2_1:0.0000010009,StsC2_2:0.0000010009)100:0.0941545259)99:0.0359150984)100:0.1835627893,(StVrN_B:0.0000010009,StVr_1_A:0.0000010009)100:0.2914727541)98:0.1088412673,(((StAvMA_2:0.2513605039,(StDu:0.0678220111,(StsBA_1:0.0000010009,StsBA_2:0.0000010009)100:0.1236505482)100:0.1383805396)100:0.0951331453,((StSe_1:0.0000010009,StSe_2:0.0000010009)100:0.0801106383,StsY_B:0.0403833246)100:0.2618472205)84:0.0275534967,((StFr_4:0.0000010009,StX_1:0.0000010009)100:0.0161883632,((StX:0.0213966427,StsS0:0.0091502116)99:0.0092937070,(StsMU:0.0030760466,(StsW0_1:0.0000010009,StsW0_2:0.0000010009)61:0.0000010009)100:0.0152521787)96:0.0155023629)100:0.2694296831)100:0.1495951158)85:0.0371828655)91:0.0539166780)100:0.2695418043,((StDa_1:0.1734873425,US5:0.0891792893)100:0.2626190491,StFu:0.2096099444)100:0.8219523671)100:0.2209096763,(StAq:0.0149431925,(StsTL_1:0.0000010009,StsTL_3:0.0000010009)100:0.0344462460)100:0.4833951338)100:0.4697390742)99:0.0534384730,(A50:0.0000010009,NnCxD5_1:0.0000010009)100:0.0741468961)100:0.0620676175,NnGe:0.0000010009);

CONSENSUS TREE
--------------

Consensus tree is constructed from 1000 bootstrap trees
Log-likelihood of consensus tree: -19045.793639
Robinson-Foulds distance between ML tree and consensus tree: 4

Branches with support >0.000000% are kept (extended consensus)
Branch lengths are optimized by maximum likelihood on original alignment
Numbers in parentheses are bootstrap supports (%)

+**A40
|
|                              +**A47
|                           +--|
|                           |  +**StToN1
|                       +---| (100)
|                       |   +--StTo
|                    +--| (70)
|                    |  |              +--AkAan_1
|                    |  |          +---| (100)
|                    |  |          |   +--AkAan_2
|                    |  |       +--| (98)
|                    |  |       |  |           +--AmAzD3_3
|                    |  |       |  |        +--| (100)
|                    |  |       |  |        |  +--AmAzD3_5
|                    |  |       |  |     +--| (79)
|                    |  |       |  |     |  |                    +**AmJaD4
|                    |  |       |  |     |  |                 +**|
|                    |  |       |  |     |  |                 |  +**AmJa_2
|                    |  |       |  |     |  |              +--|
|                    |  |       |  |     |  |              |  +**risA
|                    |  |       |  |     |  |           +--| (100)
|                    |  |       |  |     |  |           |  +--AmJa_1
|                    |  |       |  |     |  |        +--| (100)
|                    |  |       |  |     |  |        |  |  +--AmsC0_2
|                    |  |       |  |     |  |        |  +--| (96)
|                    |  |       |  |     |  |        |     |     +**AmsMJ_2
|                    |  |       |  |     |  |        |     |  +--|
|                    |  |       |  |     |  |        |     |  |  +**AmsMJ_4
|                    |  |       |  |     |  |        |     +--| (100)
|                    |  |       |  |     |  |        |        +--AmsMJ_3
|                    |  |       |  |     |  |     +--| (100)
|                    |  |       |  |     |  |     |  |  +--AmsW9_1
|                    |  |       |  |     |  |     |  +--| (100)
|                    |  |       |  |     |  |     |     +--AmsW9_2
|                    |  |       |  |     |  |  +--| (100)
|                    |  |       |  |     |  |  |  |                    +**AmLrN2_1
|                    |  |       |  |     |  |  |  |                 +**|
|                    |  |       |  |     |  |  |  |                 |  +**AmLr_2
|                    |  |       |  |     |  |  |  |              +**|
|                    |  |       |  |     |  |  |  |              |  +**AmLr_1
|                    |  |       |  |     |  |  |  |           +--|
|                    |  |       |  |     |  |  |  |           |  +**ris
|                    |  |       |  |     |  |  |  |        +--| (100)
|                    |  |       |  |     |  |  |  |        |  +--AmLrN2_2
|                    |  |       |  |     |  |  |  |     +--| (42)
|                    |  |       |  |     |  |  |  |     |  |     +--AmRo_1
|                    |  |       |  |     |  |  |  |     |  |  +--| (100)
|                    |  |       |  |     |  |  |  |     |  |  |  +--AmsW97
|                    |  |       |  |     |  |  |  |     |  +--| (56)
|                    |  |       |  |     |  |  |  |     |     +--AmRo_2
|                    |  |       |  |     |  |  |  |  +--| (48)
|                    |  |       |  |     |  |  |  |  |  +--AmsTN
|                    |  |       |  |     |  |  |  +--| (97)
|                    |  |       |  |     |  |  |     |  +--AmsW8_1
|                    |  |       |  |     |  |  |     +--| (100)
|                    |  |       |  |     |  |  |        +--AmsW8_2
|                    |  |       |  |     |  +--| (100)
|                    |  |       |  |     |     |        +**AmsW1_1
|                    |  |       |  |     |     |     +--|
|                    |  |       |  |     |     |     |  +**AmsW5_2
|                    |  |       |  |     |     |  +--| (100)
|                    |  |       |  |     |     |  |  +--AmsW1_2
|                    |  |       |  |     |     +--| (96)
|                    |  |       |  |     |        |  +--AmsW6_1
|                    |  |       |  |     |        +--| (100)
|                    |  |       |  |     |           +--AmsW6_2
|                    |  |       |  |  +--| (99)
|                    |  |       |  |  |  |  +--AmsBJ_3
|                    |  |       |  |  |  +--| (100)
|                    |  |       |  |  |     +--AmsBJ_4
|                    |  |       |  +--| (99)
|                    |  |       |     |        +**AmKeF
|                    |  |       |     |     +--|
|                    |  |       |     |     |  +**AmKen_2
|                    |  |       |     |  +--| (100)
|                    |  |       |     |  |  +--AmKe_3
|                    |  |       |     +--| (100)
|                    |  |       |        +--ker
|                    |  |    +--| (100)
|                    |  |    |  |        +--KbPh
|                    |  |    |  |     +--| (100)
|                    |  |    |  |     |  +--UsB
|                    |  |    |  |  +--| (97)
|                    |  |    |  |  |  +--Uc878
|                    |  |    |  +--| (97)
|                    |  |    |     +--UME
|                    |  +----| (100)
|                    |       |                          +--AmAaD2_3
|                    |       |                       +--| (100)
|                    |       |                       |  |              +**AmDeD9_1
|                    |       |                       |  |           +**|
|                    |       |                       |  |           |  +**AmDeD9_3
|                    |       |                       |  |        +--|
|                    |       |                       |  |        |  +**dec_2
|                    |       |                       |  |     +--| (100)
|                    |       |                       |  |     |  +--AmDeD9_2
|                    |       |                       |  |  +--| (100)
|                    |       |                       |  |  |  |           +**AmKe_2
|                    |       |                       |  |  |  |        +**|
|                    |       |                       |  |  |  |        |  +**van
|                    |       |                       |  |  |  |     +--|
|                    |       |                       |  |  |  |     |  +**AmOrH
|                    |       |                       |  |  |  |  +--| (100)
|                    |       |                       |  |  |  |  |  +--AmKe_4
|                    |       |                       |  |  |  +--| (100)
|                    |       |                       |  |  |     +--AmsW69_1
|                    |       |                       |  +--| (100)
|                    |       |                       |     +--AmOv
|                    |       |                    +--| (81)
|                    |       |                    |  |  +--AmOrD0
|                    |       |                    |  +--| (100)
|                    |       |                    |     +--AmOr_2
|                    |       |                 +--| (93)
|                    |       |                 |  |           +**AmRgN0
|                    |       |                 |  |        +**|
|                    |       |                 |  |        |  +**dec_1
|                    |       |                 |  |     +**|
|                    |       |                 |  |     |  +**AmRg_5
|                    |       |                 |  |  +--|
|                    |       |                 |  |  |  +**AmRg_6
|                    |       |                 |  +--| (100)
|                    |       |                 |     +--AmRg_4
|                    |       |              +--| (71)
|                    |       |              |  |        +**AmBlD4
|                    |       |              |  |     +--|
|                    |       |              |  |     |  +**AmBlFH
|                    |       |              |  |  +--| (44)
|                    |       |              |  |  |  +--AmBlD59_1
|                    |       |              |  +--| (100)
|                    |       |              |     |  +--AmBlD59_2
|                    |       |              |     +--| (99)
|                    |       |              |        +--bal
|                    |       |           +--| (100)
|                    |       |           |  |  +--KbArN5
|                    |       |           |  +--| (100)
|                    |       |           |     +--KbAr_2
|                    |       |        +--| (89)
|                    |       |        |  +--Kus
|                    |       |     +--| (66)
|                    |       |     |  |  +--KbAr_1
|                    |       |     |  +--| (100)
|                    |       |     |     +--KbAr_3
|                    |       |  +--| (99)
|                    |       |  |  +--AmBr_2
|                    |       +--| (99)
|                    |          |  +--AmVs_1
|                    |          +--| (100)
|                    |             +--AmVs_2
|                 +--| (74)
|                 |  |     +--NcTr_1
|                 |  |  +--| (100)
|                 |  |  |  +--NcTr_2
|                 |  +--| (100)
|                 |     |           +--StsAN
|                 |     |        +--| (100)
|                 |     |        |  +--StsY_A
|                 |     |     +--| (99)
|                 |     |     |  +--StsMC
|                 |     |  +--| (99)
|                 |     |  |  |  +--StsW00
|                 |     |  |  +--| (100)
|                 |     |  |     +--US8
|                 |     +--| (100)
|                 |        +--Ue26
|              +--| (78)
|              |  |     +--ApsA3_2
|              |  |  +--| (100)
|              |  |  |  +--UK6
|              |  +--| (100)
|              |     +--Uc37
|           +--| (90)
|           |  +---NnsW4_1
|        +--| (62)
|        |  |  +-------ApRc
|        |  +--| (92)
|        |     |        +**ApTi
|        |     |     +--|
|        |     |     |  +**tei_1
|        |     |  +--| (55)
|        |     |  |  +--ApTi_4
|        |     +--| (100)
|        |        |  +--ApTi_5
|        |        +--| (100)
|        |           +--tei_2
|     +--| (99)
|     |  |                                                  +**NnsA5_2
|     |  |                                               +--|
|     |  |                                               |  +**kis
|     |  |                            +------------------| (100)
|     |  |                            |                  +--NnsA5_3
|     |  |                         +--| (84)
|     |  |                         |  |                          +**StCar_1
|     |  |                         |  |                       +--|
|     |  |                         |  |                       |  +**StCar_4
|     |  |                         |  |                    +--| (63)
|     |  |                         |  |                    |  +--StCar_2
|     |  |                         |  |                 +--| (99)
|     |  |                         |  |                 |  +--StsTu
|     |  |                         |  +-----------------| (100)
|     |  |                         |                    |  +--StCar_3
|     |  |                         |                    +--| (63)
|     |  |                         |                       |     +--StLaN18
|     |  |                         |                       |  +--| (97)
|     |  |                         |                       |  |  |     +**StsK_1
|     |  |                         |                       |  |  |  +--|
|     |  |                         |                       |  |  |  |  +**StsPA_1
|     |  |                         |                       |  |  +--| (100)
|     |  |                         |                       |  |     +--StsK_3
|     |  |                         |                       +--| (88)
|     |  |                         |                          +--StsW2_2
|     |  |                  +------| (100)
|     |  |                  |      |                         +--StAc
|     |  |                  |      |                      +--| (100)
|     |  |                  |      |                      |  +--StsC25
|     |  |                  |      |                   +--| (100)
|     |  |                  |      |                   |  |  +--StsC8
|     |  |                  |      |                   |  +--| (100)
|     |  |                  |      |                   |     +--StsCY
|     |  |                  |      |                +--| (100)
|     |  |                  |      |                |  +--StsCT
|     |  |                  |      |             +--| (98)
|     |  |                  |      |             |  |        +--StsC09_1
|     |  |                  |      |             |  |     +--| (100)
|     |  |                  |      |             |  |     |  +--StsC09_2
|     |  |                  |      |             |  |  +--| (99)
|     |  |                  |      |             |  |  |  |  +--StsW38_1
|     |  |                  |      |             |  |  |  +--| (100)
|     |  |                  |      |             |  |  |     +--StsW38_2
|     |  |                  |      |             |  +--| (98)
|     |  |                  |      |             |     |  +--StsCM_1
|     |  |                  |      |             |     +--| (100)
|     |  |                  |      |             |        +--StsCM_2
|     |  |                  |      |     +-------| (100)
|     |  |                  |      |     |       +--StsC3
|     |  |                  |      |  +--| (91)
|     |  |                  |      |  |  |                         +--StAfa_2
|     |  |                  |      |  |  |                      +--| (97)
|     |  |                  |      |  |  |                      |  +--StAfa_6
|     |  |                  |      |  |  |                  +---| (100)
|     |  |                  |      |  |  |                  |   +--StFr_3
|     |  |                  |      |  |  |               +--| (79)
|     |  |                  |      |  |  |               |  +--StLtNB
|     |  |                  |      |  |  |            +--| (77)
|     |  |                  |      |  |  |            |  +--StAn_2
|     |  |                  |      |  |  |         +--| (79)
|     |  |                  |      |  |  |         |  |  +--StsW52_1
|     |  |                  |      |  |  |         |  +--| (100)
|     |  |                  |      |  |  |         |     +--StsW52_2
|     |  |                  |      |  |  |  +------| (100)
|     |  |                  |      |  |  |  |      +--Sts1
|     |  |                  |      |  |  +--| (100)
|     |  |                  |      |  |     |       +--StFo_1
|     |  |                  |      |  |     |  +----| (100)
|     |  |                  |      |  |     |  |    +--StFo_2
|     |  |                  |      |  |     +--| (100)
|     |  |                  |      |  |        |       +--StVe_1
|     |  |                  |      |  |        |    +--| (100)
|     |  |                  |      |  |        |    |  +--StVe_4
|     |  |                  |      |  |        +----| (100)
|     |  |                  |      |  |             |  +--StVe_3
|     |  |                  |      |  |             +--| (100)
|     |  |                  |      |  |                +--StVe_5
|     |  |                  |      +--| (91)
|     |  |                  |         |                +--StAfJ3_1
|     |  |                  |         |             +--| (100)
|     |  |                  |         |             |  +--StAfJ3_2
|     |  |                  |         |          +--| (100)
|     |  |                  |         |          |  |  +--StAua_2
|     |  |                  |         |          |  +--| (100)
|     |  |                  |         |          |     |                          +**StRi1
|     |  |                  |         |          |     |                       +**|
|     |  |                  |         |          |     |                       |  +**StRir_1
|     |  |                  |         |          |     |                    +**|
|     |  |                  |         |          |     |                    |  +**StRi_6
|     |  |                  |         |          |     |                 +**|
|     |  |                  |         |          |     |                 |  +**StRir_20
|     |  |                  |         |          |     |              +**|
|     |  |                  |         |          |     |              |  +**StRi_5
|     |  |                  |         |          |     |           +**|
|     |  |                  |         |          |     |           |  +**StRi_1
|     |  |                  |         |          |     |        +--|
|     |  |                  |         |          |     |        |  +**StRi_3
|     |  |                  |         |          |     |     +--| (100)
|     |  |                  |         |          |     |     |  +--StRiR_1
|     |  |                  |         |          |     |  +--| (99)
|     |  |                  |         |          |     |  |  |     +**StsW83_1
|     |  |                  |         |          |     |  |  |  +--|
|     |  |                  |         |          |     |  |  |  |  +**rim
|     |  |                  |         |          |     |  |  +--| (100)
|     |  |                  |         |          |     |  |     +--StsW83_2
|     |  |                  |         |          |     +--| (100)
|     |  |                  |         |          |        +--StsW25_2
|     |  |                  |         |     +----| (100)
|     |  |                  |         |     |    |        +--StCr
|     |  |                  |         |     |    |     +--| (100)
|     |  |                  |         |     |    |     |  +--StMo_1
|     |  |                  |         |     |    |  +--| (100)
|     |  |                  |         |     |    |  |  +--StPo
|     |  |                  |         |     |    +--| (99)
|     |  |                  |         |     |       |  +--StsC2_1
|     |  |                  |         |     |       +--| (100)
|     |  |                  |         |     |          +--StsC2_2
|     |  |                  |         |  +--| (98)
|     |  |                  |         |  |  |       +--StVrN_B
|     |  |                  |         |  |  +-------| (100)
|     |  |                  |         |  |          +--StVr_1_A
|     |  |                  |         +--| (85)
|     |  |                  |            |         +------StAvMA_2
|     |  |                  |            |      +--| (100)
|     |  |                  |            |      |  |   +--StDu
|     |  |                  |            |      |  +---| (100)
|     |  |                  |            |      |      |  +--StsBA_1
|     |  |                  |            |      |      +--| (100)
|     |  |                  |            |      |         +--StsBA_2
|     |  |                  |            |   +--| (84)
|     |  |                  |            |   |  |         +--StSe_1
|     |  |                  |            |   |  |      +--| (100)
|     |  |                  |            |   |  |      |  +--StSe_2
|     |  |                  |            |   |  +------| (100)
|     |  |                  |            |   |         +--StsY_B
|     |  |                  |            +---| (100)
|     |  |                  |                |                  +**StFr_4
|     |  |                  |                |               +**|
|     |  |                  |                |               |  +**StX_4
|     |  |                  |                |            +**|
|     |  |                  |                |            |  +**StX_2
|     |  |                  |                |         +--|
|     |  |                  |                |         |  +**StX_3
|     |  |                  |                |      +--| (100)
|     |  |                  |                |      |  +--StX_1
|     |  |                  |                +------| (100)
|     |  |                  |                       |     +--StX
|     |  |                  |                       |  +--| (99)
|     |  |                  |                       |  |  +--StsS0
|     |  |                  |                       +--| (96)
|     |  |                  |                          |  +--StsMU
|     |  |                  |                          +--| (100)
|     |  |                  |                             |  +--StsW0_1
|     |  |                  |                             +--| (61)
|     |  |                  |                                +--StsW0_2
|     |  |            +-----| (100)
|     |  |            |     |                             +----StDa_1
|     |  |            |     |                      +------| (100)
|     |  |            |     |                      |      +--US5
|     |  |            |     +----------------------| (100)
|     |  |            |                            +-----StFu
|     |  +------------| (100)
|     |               |             +--StAq
|     |               +-------------| (100)
|     |                             |  +--StsTL_1
|     |                             +--| (100)
|     |                                +--StsTL_3
|  +--| (100)
|  |  |  +--A50
|  |  +--| (100)
|  |     +--NnCxD5_1
+--|
|  +--NnGe
|
+**NnGeA9


Consensus tree in newick format: 

(A40:0.0000000000,((((((((((A47:0.0000000000,StToN1:0.0000000000):0.0000028845,StTo:0.0000028845)100:0.1458905206,((((AkAan_1:0.0000028845,AkAan_2:0.0000028845)100:0.1378572834,((((AmAzD3_3:0.0000028845,AmAzD3_5:0.0000028845)100:0.0630135020,(((((((AmJaD4:0.0000000000,AmJa_2:0.0000000000):0.0000000000,risA:0.0000000000):0.0000028845,AmJa_1:0.0000028845)100:0.0068714967,(AmsC0_2:0.0085542843,((AmsMJ_2:0.0000000000,AmsMJ_4:0.0000000000):0.0000028845,AmsMJ_3:0.0000028845)100:0.0102558981)96:0.0062130913)100:0.0053478176,(AmsW9_1:0.0000028845,AmsW9_2:0.0000028845)100:0.0034522150)100:0.0133535732,(((((((AmLrN2_1:0.0000000000,AmLr_2:0.0000000000):0.0000000000,AmLr_1:0.0000000000):0.0000000000,ris:0.0000000000):0.0000028845,AmLrN2_2:0.0000028845)100:0.0181929799,((AmRo_1:0.0095023016,AmsW97:0.0126728244)100:0.0115030577,AmRo_2:0.0137481238)56:0.0063279509)42:0.0038012951,AmsTN:0.0135371609)48:0.0033464009,(AmsW8_1:0.0000028845,AmsW8_2:0.0000028845)100:0.0228118297)97:0.0022872594)100:0.0318879908,(((AmsW1_1:0.0000000000,AmsW5_2:0.0000000000):0.0000028845,AmsW1_2:0.0000028845)100:0.0073308168,(AmsW6_1:0.0000028845,AmsW6_2:0.0000028845)100:0.0051483496)96:0.0159580841)100:0.0622268297)79:0.0142064993,(AmsBJ_3:0.0000028845,AmsBJ_4:0.0000028845)100:0.0373790959)99:0.0536450184,(((AmKeF:0.0000000000,AmKen_2:0.0000000000):0.0000028845,AmKe_3:0.0000028845)100:0.0063621553,ker:0.0000028845)100:0.0888541574)99:0.0497079011)98:0.0218248654,(((KbPh:0.0124402104,UsB:0.0168306737)100:0.1165941808,Uc878:0.0360344870)97:0.0210280336,UME:0.1200233344)97:0.0228903487)100:0.0385954829,(((((((((AmAaD2_3:0.0718943051,(((((AmDeD9_1:0.0000000000,AmDeD9_3:0.0000000000):0.0000000000,dec_2:0.0000000000):0.0000028845,AmDeD9_2:0.0000028845)100:0.0169806216,((((AmKe_2:0.0000000000,van:0.0000000000):0.0000000000,AmOrH:0.0000000000):0.0000028845,AmKe_4:0.0000028845)100:0.0061667553,AmsW69_1:0.0091390505)100:0.0189343723)100:0.0159575956,AmOv:0.0213836504)100:0.0496648262)100:0.0363229817,(AmOrD0:0.0000028888,AmOr_2:0.0129171919)100:0.0635361012)81:0.0277180836,((((AmRgN0:0.0000000000,dec_1:0.0000000000):0.0000000000,AmRg_5:0.0000000000):0.0000000000,AmRg_6:0.0000000000):0.0000028845,AmRg_4:0.0000028845)100:0.0572132203)93:0.0230167657,(((AmBlD4:0.0000000000,AmBlFH:0.0000000000):0.0000028845,AmBlD59_1:0.0000028845)44:0.0000028845,(AmBlD59_2:0.0000028845,bal:0.0000028845)99:0.0031068960)100:0.0751444373)71:0.0286175518,(KbArN5:0.0000028845,KbAr_2:0.0000028845)100:0.0617031854)100:0.0455071895,Kus:0.1209304846)89:0.0252924273,(KbAr_1:0.0000028845,KbAr_3:0.0000028845)100:0.0504555868)66:0.0164122225,AmBr_2:0.0895790772)99:0.0445075325,(AmVs_1:0.0000028845,AmVs_2:0.0000028845)100:0.0685861876)99:0.0443090647)100:0.1925054277)70:0.0099507321,((NcTr_1:0.0000028845,NcTr_2:0.0000028845)100:0.0991961468,((((StsAN:0.0092919581,StsY_A:0.0367021080)100:0.0433284584,StsMC:0.0309534878)99:0.0125424234,(StsW00:0.0000028845,US8:0.0000028845)100:0.0145909289)99:0.0127999736,Ue26:0.0386424036)100:0.0426572765)100:0.0947468417)74:0.0116034396,((ApsA3_2:0.0000028845,UK6:0.0000028845)100:0.0586858780,Uc37:0.0310022468)100:0.0706799767)78:0.0224485500,NnsW4_1:0.1466023507)90:0.0310550221,(ApRc:0.2973876010,(((ApTi:0.0000000000,tei_1:0.0000000000):0.0000028845,ApTi_4:0.0000028845)55:0.0000028845,(ApTi_5:0.0000028845,tei_2:0.0000028845)100:0.0096646433)100:0.0760912915)92:0.0571170270)62:0.0192113090,((((((NnsA5_2:0.0000000000,kis:0.0000000000):0.0000028845,NnsA5_3:0.0000028845)100:0.6774035715,((((StCar_1:0.0000000000,StCar_4:0.0000000000):0.0000028845,StCar_2:0.0000028845)63:0.0000028845,StsTu:0.0093181027)99:0.0081070401,(StCar_3:0.0136540351,((StLaN18:0.0284772225,((StsK_1:0.0000000000,StsPA_1:0.0000000000):0.0000028845,StsK_3:0.0000028845)100:0.0327295955)97:0.0329084075,StsW2_2:0.0335130466)88:0.0137240537)63:0.0000027918)100:0.6293512934)84:0.0657177096,(((((((StAc:0.0151944678,StsC25:0.0066339645)100:0.0067658591,(StsC8:0.0060953290,StsCY:0.0030302596)100:0.0122347299)100:0.0140983808,StsCT:0.0240024860)100:0.0724063606,(((StsC09_1:0.0000028845,StsC09_2:0.0000028845)100:0.0702109528,(StsW38_1:0.0000028845,StsW38_2:0.0000028845)100:0.0251645604)99:0.0188674574,(StsCM_1:0.0000028845,StsCM_2:0.0000028845)100:0.0588588294)98:0.0320944933)98:0.0346921280,StsC3:0.0962072322)100:0.2892079825,(((((((StAfa_2:0.0025088384,StAfa_6:0.0000028845)97:0.0025149678,StFr_3:0.0000021638)100:0.1677190549,StLtNB:0.1196297183)79:0.0384578191,StAn_2:0.0695356589)77:0.0191265732,(StsW52_1:0.0000028845,StsW52_2:0.0000028845)100:0.1075009340)79:0.0367833910,Sts1:0.0923840810)100:0.2483668943,((StFo_1:0.0000028845,StFo_2:0.0000028845)100:0.2060793350,((StVe_1:0.0000028845,StVe_4:0.0000028845)100:0.1119278188,(StVe_3:0.0000028845,StVe_5:0.0000028845)100:0.0483691280)100:0.1728306312)100:0.1158569243)100:0.1099614191)91:0.0629443548,(((((StAfJ3_1:0.0000028845,StAfJ3_2:0.0000028845)100:0.0596891890,(StAua_2:0.0127119372,(((((((((StRi1:0.0000000000,StRir_1:0.0000000000):0.0000000000,StRi_6:0.0000000000):0.0000000000,StRir_20:0.0000000000):0.0000000000,StRi_5:0.0000000000):0.0000000000,StRi_1:0.0000000000):0.0000000000,StRi_3:0.0000000000):0.0000028845,StRiR_1:0.0000028845)100:0.0064311206,((StsW83_1:0.0000000000,rim:0.0000000000):0.0000028845,StsW83_2:0.0000028845)100:0.0080610920)99:0.0058176671,StsW25_2:0.0122085862)100:0.0072794445)100:0.0139524464)100:0.0630108971,(((StCr:0.0058396085,StMo_1:0.0384036002)100:0.0070680344,StPo:0.0189667831)100:0.0503536619,(StsC2_1:0.0000028845,StsC2_2:0.0000028845)100:0.0941269468)99:0.0359119323)100:0.1834962703,(StVrN_B:0.0000028845,StVr_1_A:0.0000028845)100:0.2913675855)98:0.1088218209,(((StAvMA_2:0.2512756526,(StDu:0.0678081467,(StsBA_1:0.0000028845,StsBA_2:0.0000028845)100:0.1236039821)100:0.1383234282)100:0.0951093565,((StSe_1:0.0000028845,StSe_2:0.0000028845)100:0.0800771823,StsY_B:0.0403783106)100:0.2617396196)84:0.0275556952,(((((StFr_4:0.0000000000,StX_4:0.0000000000):0.0000000000,StX_2:0.0000000000):0.0000000000,StX_3:0.0000000000):0.0000028845,StX_1:0.0000028845)100:0.0161886487,((StX:0.0213890523,StsS0:0.0091470108)99:0.0092905528,(StsMU:0.0030749337,(StsW0_1:0.0000028845,StsW0_2:0.0000028845)61:0.0000028845)100:0.0152466584)96:0.0154939194)100:0.2693197779)100:0.1495453802)85:0.0371721142)91:0.0538772594)100:0.2693781940,((StDa_1:0.1733857077,US5:0.0891568267)100:0.2624214083,StFu:0.2095828292)100:0.8214980556)100:0.2208620378,(StAq:0.0149492975,(StsTL_1:0.0000028845,StsTL_3:0.0000028845)100:0.0344210993)100:0.4830933940)100:0.4695170919)99:0.0533945209,(A50:0.0000028845,NnCxD5_1:0.0000028845)100:0.0741145459)100:0.0620302134,NnGe:0.0000028845):0.0000028845,NnGeA9:0.0000000000);

ALISIM COMMAND
--------------
To simulate an alignment of the same length as the original alignment, using the tree and model parameters estimated from this analysis, you can use the following command:

--alisim simulated_MSA -t /media/hdd_2tb/GPA_reclassification_clean/A_dataset_creation/5_basic_phylogenetics/2_trimmed_complete_basic_phylogeny/2_OGs_with_domains_phylogeny/4_mafft_iqtree_ML_trees/AMP_binding_domains_2_mafft_iqtree.treefile -m "JTT+F+I{0.103161}+G4{1.06549}" --length 519

To mimic the alignment used to produce this analysis, i.e. simulate an alignment of the same length as the original alignment, using the tree and model parameters estimated from this analysis *and* copying the same gap positions as the original alignment, you can use the following command:

iqtree -s /media/hdd_2tb/GPA_reclassification_clean/A_dataset_creation/5_basic_phylogenetics/2_trimmed_complete_basic_phylogeny/2_OGs_with_domains_phylogeny/1_mafft_MSAs/AMP_binding_domains_2_mafftMSA.faa --alisim mimicked_MSA

To simulate any number of alignments in either of the two commandlines above, use the --num-alignments options, for example mimic 100 alignments you would use the command line:

iqtree -s /media/hdd_2tb/GPA_reclassification_clean/A_dataset_creation/5_basic_phylogenetics/2_trimmed_complete_basic_phylogeny/2_OGs_with_domains_phylogeny/1_mafft_MSAs/AMP_binding_domains_2_mafftMSA.faa --alisim mimicked_MSA --num-alignments 100

For more information on using AliSim, please visit: www.iqtree.org/doc/AliSim

TIME STAMP
----------

Date and time: Thu Feb 15 01:13:26 2024
Total CPU time used: 1763.627859 seconds (0h:29m:23s)
Total wall-clock time used: 486.6540527 seconds (0h:8m:6s)
```
