## Supplementary Data 7 for "Structural and evolutionary analyses support reclassification of glycopeptide antibiotics as xyclopeptides": AMP_binding_domains_2_mafft_iqtree.log

```
IQ-TREE multicore version 2.2.5 COVID-edition for Linux 64-bit built Sep 15 2023
Developed by Bui Quang Minh, James Barbetti, Nguyen Lam Tung,
Olga Chernomor, Heiko Schmidt, Dominik Schrempf, Michael Woodhams, Ly Trong Nhan.

Host:    athina-desktop (AVX2, FMA3, 62 GB RAM)
Command: /home/athina/anaconda3/envs/iqtree2/bin/iqtree2 -nt AUTO -s /media/hdd_2tb/GPA_reclassification_clean/A_dataset_creation/5_basic_phylogenetics/2_trimmed_complete_basic_phylogeny/2_OGs_with_domains_phylogeny/1_mafft_MSAs/AMP_binding_domains_2_mafftMSA.faa -m JTT+F+I+G4 -pre /media/hdd_2tb/GPA_reclassification_clean/A_dataset_creation/5_basic_phylogenetics/2_trimmed_complete_basic_phylogeny/2_OGs_with_domains_phylogeny/4_mafft_iqtree_ML_trees/AMP_binding_domains_2_mafft_iqtree -redo -bb 1000
Seed:    633892 (Using SPRNG - Scalable Parallel Random Number Generator)
Time:    Thu Feb 15 01:05:19 2024
Kernel:  AVX+FMA - auto-detect threads (32 CPU cores detected)

Reading alignment file /media/hdd_2tb/GPA_reclassification_clean/A_dataset_creation/5_basic_phylogenetics/2_trimmed_complete_basic_phylogeny/2_OGs_with_domains_phylogeny/1_mafft_MSAs/AMP_binding_domains_2_mafftMSA.faa ... Fasta format detected
Reading fasta file: done in 0.00340863 secs using 99.95% CPU
Alignment most likely contains protein sequences
Constructing alignment: done in 0.00250465 secs using 1259% CPU
Alignment has 181 sequences with 519 columns, 441 distinct patterns
360 parsimony-informative, 14 singleton sites, 145 constant sites
           Gap/Ambiguity  Composition  p-value
Analyzing sequences: done in 6.43912e-05 secs using 1390% CPU
   1  A40         25.43%    passed     98.29%
   2  A47         25.43%    passed     99.02%
   3  A50         25.43%    passed     97.92%
   4  AkAan_1     25.63%    passed     99.41%
   5  AkAan_2     25.63%    passed     99.41%
   6  AmAaD2_3    25.63%    passed     96.18%
   7  AmAzD3_3    25.63%    passed     94.82%
   8  AmAzD3_5    25.63%    passed     94.82%
   9  AmBlD4      25.63%    passed     99.53%
  10  AmBlD59_1   25.63%    passed     99.53%
  11  AmBlD59_2   25.63%    passed     99.32%
  12  AmBlFH      25.63%    passed     99.53%
  13  AmBr_2      25.63%    passed     99.83%
  14  AmDeD9_1    25.63%    passed     98.34%
  15  AmDeD9_2    25.63%    passed     98.34%
  16  AmDeD9_3    25.63%    passed     98.34%
  17  AmJaD4      25.63%    passed     98.32%
  18  AmJa_1      25.63%    passed     98.32%
  19  AmJa_2      25.63%    passed     98.32%
  20  AmKeF       25.63%    passed     99.45%
  21  AmKe_2      25.63%    passed     98.93%
  22  AmKe_3      25.63%    passed     99.45%
  23  AmKe_4      25.63%    passed     98.93%
  24  AmKen_2     25.63%    passed     99.45%
  25  AmLrN2_1    25.63%    passed     99.21%
  26  AmLrN2_2    25.63%    passed     99.21%
  27  AmLr_1      25.63%    passed     99.21%
  28  AmLr_2      25.63%    passed     99.21%
  29  AmOrD0      25.63%    passed     92.26%
  30  AmOrH       25.63%    passed     98.93%
  31  AmOr_2      25.63%    passed     96.01%
  32  AmOv        25.63%    passed     97.91%
  33  AmRgN0      25.63%    passed     93.02%
  34  AmRg_4      25.63%    passed     93.02%
  35  AmRg_5      25.63%    passed     93.02%
  36  AmRg_6      25.63%    passed     93.02%
  37  AmRo_1      25.63%    passed     98.13%
  38  AmRo_2      25.63%    passed     97.69%
  39  AmVs_1      25.63%    passed     92.86%
  40  AmVs_2      25.63%    passed     92.86%
  41  AmsBJ_3     25.63%    passed     94.91%
  42  AmsBJ_4     25.63%    passed     94.91%
  43  AmsC0_2     25.63%    passed     98.60%
  44  AmsMJ_2     25.63%    passed     98.61%
  45  AmsMJ_3     25.63%    passed     98.61%
  46  AmsMJ_4     25.63%    passed     98.61%
  47  AmsTN       25.63%    passed     98.70%
  48  AmsW1_1     25.63%    passed     99.72%
  49  AmsW1_2     25.63%    passed     99.72%
  50  AmsW5_2     25.63%    passed     99.72%
  51  AmsW69_1    25.63%    passed     99.42%
  52  AmsW6_1     25.63%    passed     99.72%
  53  AmsW6_2     25.63%    passed     99.72%
  54  AmsW8_1     25.63%    passed     97.34%
  55  AmsW8_2     25.63%    passed     97.34%
  56  AmsW97      25.63%    passed     94.73%
  57  AmsW9_1     25.63%    passed     95.70%
  58  AmsW9_2     25.63%    passed     95.70%
  59  ApRc        20.42%    passed     76.04%
  60  ApTi        25.63%    passed     99.04%
  61  ApTi_4      25.63%    passed     99.04%
  62  ApTi_5      25.63%    passed     97.90%
  63  ApsA3_2     25.63%    passed     98.77%
  64  KbArN5      25.63%    passed     96.56%
  65  KbAr_1      25.63%    passed     65.66%
  66  KbAr_2      25.63%    passed     96.56%
  67  KbAr_3      25.63%    passed     65.66%
  68  KbPh        25.63%    passed     99.53%
  69  Kus         26.01%    passed     97.17%
  70  NcTr_1      25.43%    passed     91.52%
  71  NcTr_2      25.43%    passed     91.52%
  72  NnCxD5_1    25.43%    passed     97.92%
  73  NnGe        25.43%    passed     98.29%
  74  NnGeA9      25.43%    passed     98.29%
  75  NnsA5_2     26.01%    passed     98.90%
  76  NnsA5_3     26.01%    passed     98.90%
  77  NnsW4_1     25.43%    passed     99.23%
  78  StAc        23.70%    passed     80.39%
  79  StAfJ3_1    21.58%    passed     88.89%
  80  StAfJ3_2    21.58%    passed     88.89%
  81  StAfa_2     17.73%    passed     99.38%
  82  StAfa_6     17.73%    passed     99.33%
  83  StAn_2      16.76%    passed     37.85%
  84  StAq        22.54%    passed     44.95%
  85  StAua_2     21.58%    passed     88.41%
  86  StAvMA_2    23.31%    passed     66.29%
  87  StCar_1     24.86%    failed      0.04%
  88  StCar_2     24.86%    failed      0.04%
  89  StCar_3     24.86%    failed      0.04%
  90  StCar_4     24.86%    failed      0.04%
  91  StCr        23.31%    passed     90.64%
  92  StDa_1      26.97%    passed     94.43%
  93  StDu        22.54%    passed     75.97%
  94  StFo_1      21.77%    passed     67.65%
  95  StFo_2      21.77%    passed     67.65%
  96  StFr_3      17.73%    passed     99.64%
  97  StFr_4      22.93%    passed     64.57%
  98  StFu        25.05%    passed     87.91%
  99  StLaN18     24.86%    failed      0.01%
 100  StLtNB      21.77%    passed     94.59%
 101  StMo_1      21.58%    passed     96.70%
 102  StPo        21.77%    passed     89.99%
 103  StRi1       21.58%    passed     91.94%
 104  StRiR_1     21.58%    passed     91.94%
 105  StRi_1      21.58%    passed     91.94%
 106  StRi_3      21.58%    passed     91.94%
 107  StRi_5      21.58%    passed     91.94%
 108  StRi_6      21.58%    passed     91.94%
 109  StRir_1     21.58%    passed     91.94%
 110  StRir_20    21.58%    passed     91.94%
 111  StSe_1      23.70%    failed      1.15%
 112  StSe_2      23.70%    failed      1.15%
 113  StTo        25.43%    passed     99.02%
 114  StToN1      25.43%    passed     99.02%
 115  StVe_1      23.89%    passed      5.98%
 116  StVe_3      23.31%    passed     67.81%
 117  StVe_4      23.89%    passed      5.98%
 118  StVe_5      23.31%    passed     67.81%
 119  StVrN_B     15.80%    passed     71.62%
 120  StVr_1_A    15.80%    passed     71.62%
 121  StX         23.12%    passed     75.81%
 122  StX_1       22.93%    passed     64.57%
 123  StX_2       22.93%    passed     64.57%
 124  StX_3       22.93%    passed     64.57%
 125  StX_4       22.93%    passed     64.57%
 126  Sts1        19.65%    passed     58.02%
 127  StsAN       25.43%    passed     87.05%
 128  StsBA_1     23.12%    passed     91.28%
 129  StsBA_2     23.12%    passed     91.28%
 130  StsC09_1    24.08%    passed     57.35%
 131  StsC09_2    24.08%    passed     57.35%
 132  StsC25      23.70%    passed     80.99%
 133  StsC2_1     21.58%    passed     97.25%
 134  StsC2_2     21.58%    passed     97.25%
 135  StsC3       23.89%    passed     95.45%
 136  StsC8       23.70%    passed     86.40%
 137  StsCM_1     23.70%    passed     95.59%
 138  StsCM_2     23.70%    passed     95.59%
 139  StsCT       23.70%    passed     79.49%
 140  StsCY       23.70%    passed     88.09%
 141  StsK_1      24.86%    failed      0.18%
 142  StsK_3      24.86%    failed      0.18%
 143  StsMC       25.43%    passed     93.91%
 144  StsMU       23.12%    passed     55.52%
 145  StsPA_1     24.86%    failed      0.18%
 146  StsS0       23.12%    passed     75.47%
 147  StsTL_1     22.35%    passed     48.49%
 148  StsTL_3     22.35%    passed     48.49%
 149  StsTu       24.86%    failed      0.09%
 150  StsW00      25.43%    passed     94.80%
 151  StsW0_1     23.12%    passed     61.58%
 152  StsW0_2     23.12%    passed     61.58%
 153  StsW25_2    21.58%    passed     94.56%
 154  StsW2_2     24.86%    failed      0.18%
 155  StsW38_1    23.70%    passed     68.91%
 156  StsW38_2    23.70%    passed     68.91%
 157  StsW52_1    19.08%    passed     90.45%
 158  StsW52_2    19.08%    passed     90.45%
 159  StsW83_1    21.58%    passed     85.33%
 160  StsW83_2    21.58%    passed     85.33%
 161  StsY_A      25.43%    passed     97.13%
 162  StsY_B      23.70%    failed      4.99%
 163  UK6         25.63%    passed     98.77%
 164  UME         25.63%    passed     99.67%
 165  US5         27.17%    passed     99.22%
 166  US8         25.43%    passed     94.80%
 167  Uc37        25.63%    passed     98.83%
 168  Uc878       25.63%    passed     98.46%
 169  Ue26        25.63%    passed     90.24%
 170  UsB         25.63%    passed     98.06%
 171  bal         25.63%    passed     99.32%
 172  dec_1       25.63%    passed     93.02%
 173  dec_2       25.63%    passed     98.34%
 174  ker         25.63%    passed     99.23%
 175  kis         26.01%    passed     98.90%
 176  rim         21.58%    passed     85.33%
 177  ris         25.63%    passed     99.21%
 178  risA        25.63%    passed     98.32%
 179  tei_1       25.63%    passed     99.04%
 180  tei_2       25.63%    passed     97.90%
 181  van         25.63%    passed     98.93%
****  TOTAL       24.21%  13 sequences failed composition chi2 test (p-value<5%; df=19)
NOTE: NnGe is identical to A40 but kept for subsequent analysis
NOTE: StTo is identical to A47 but kept for subsequent analysis
NOTE: NnCxD5_1 is identical to A50 but kept for subsequent analysis
NOTE: AkAan_2 is identical to AkAan_1 but kept for subsequent analysis
NOTE: AmAzD3_5 is identical to AmAzD3_3 but kept for subsequent analysis
NOTE: AmBlD59_1 is identical to AmBlD4 but kept for subsequent analysis
NOTE: bal is identical to AmBlD59_2 but kept for subsequent analysis
NOTE: AmDeD9_2 is identical to AmDeD9_1 but kept for subsequent analysis
NOTE: AmJa_1 is identical to AmJaD4 but kept for subsequent analysis
NOTE: AmKe_3 is identical to AmKeF but kept for subsequent analysis
NOTE: AmKe_4 is identical to AmKe_2 but kept for subsequent analysis
NOTE: AmLrN2_2 is identical to AmLrN2_1 but kept for subsequent analysis
NOTE: AmRg_4 is identical to AmRgN0 but kept for subsequent analysis
NOTE: AmVs_2 is identical to AmVs_1 but kept for subsequent analysis
NOTE: AmsBJ_4 is identical to AmsBJ_3 but kept for subsequent analysis
NOTE: AmsMJ_3 is identical to AmsMJ_2 but kept for subsequent analysis
NOTE: AmsW1_2 is identical to AmsW1_1 but kept for subsequent analysis
NOTE: AmsW6_2 is identical to AmsW6_1 but kept for subsequent analysis
NOTE: AmsW8_2 is identical to AmsW8_1 but kept for subsequent analysis
NOTE: AmsW9_2 is identical to AmsW9_1 but kept for subsequent analysis
NOTE: ApTi_4 is identical to ApTi but kept for subsequent analysis
NOTE: tei_2 is identical to ApTi_5 but kept for subsequent analysis
NOTE: UK6 is identical to ApsA3_2 but kept for subsequent analysis
NOTE: KbAr_2 is identical to KbArN5 but kept for subsequent analysis
NOTE: KbAr_3 is identical to KbAr_1 but kept for subsequent analysis
NOTE: NcTr_2 is identical to NcTr_1 but kept for subsequent analysis
NOTE: NnsA5_3 is identical to NnsA5_2 but kept for subsequent analysis
NOTE: StAfJ3_2 is identical to StAfJ3_1 but kept for subsequent analysis
NOTE: StCar_2 is identical to StCar_1 but kept for subsequent analysis
NOTE: StFo_2 is identical to StFo_1 but kept for subsequent analysis
NOTE: StX_1 is identical to StFr_4 but kept for subsequent analysis
NOTE: StRiR_1 is identical to StRi1 but kept for subsequent analysis
NOTE: StSe_2 is identical to StSe_1 but kept for subsequent analysis
NOTE: StVe_4 is identical to StVe_1 but kept for subsequent analysis
NOTE: StVe_5 is identical to StVe_3 but kept for subsequent analysis
NOTE: StVr_1_A is identical to StVrN_B but kept for subsequent analysis
NOTE: StsBA_2 is identical to StsBA_1 but kept for subsequent analysis
NOTE: StsC09_2 is identical to StsC09_1 but kept for subsequent analysis
NOTE: StsC2_2 is identical to StsC2_1 but kept for subsequent analysis
NOTE: StsCM_2 is identical to StsCM_1 but kept for subsequent analysis
NOTE: StsK_3 is identical to StsK_1 but kept for subsequent analysis
NOTE: StsTL_3 is identical to StsTL_1 but kept for subsequent analysis
NOTE: US8 is identical to StsW00 but kept for subsequent analysis
NOTE: StsW0_2 is identical to StsW0_1 but kept for subsequent analysis
NOTE: StsW38_2 is identical to StsW38_1 but kept for subsequent analysis
NOTE: StsW52_2 is identical to StsW52_1 but kept for subsequent analysis
NOTE: StsW83_2 is identical to StsW83_1 but kept for subsequent analysis
Checking for duplicate sequences: done in 0.00143741 secs using 900.2% CPU
Identifying sites to remove: done in 0.00180986 secs using 2069% CPU
NOTE: 32 identical sequences (see below) will be ignored for subsequent analysis
NOTE: NnGeA9 (identical to A40) is ignored but added at the end
NOTE: StToN1 (identical to A47) is ignored but added at the end
NOTE: AmBlFH (identical to AmBlD4) is ignored but added at the end
NOTE: AmDeD9_3 (identical to AmDeD9_1) is ignored but added at the end
NOTE: dec_2 (identical to AmDeD9_1) is ignored but added at the end
NOTE: AmJa_2 (identical to AmJaD4) is ignored but added at the end
NOTE: risA (identical to AmJaD4) is ignored but added at the end
NOTE: AmKen_2 (identical to AmKeF) is ignored but added at the end
NOTE: AmOrH (identical to AmKe_2) is ignored but added at the end
NOTE: van (identical to AmKe_2) is ignored but added at the end
NOTE: AmLr_1 (identical to AmLrN2_1) is ignored but added at the end
NOTE: AmLr_2 (identical to AmLrN2_1) is ignored but added at the end
NOTE: ris (identical to AmLrN2_1) is ignored but added at the end
NOTE: AmRg_5 (identical to AmRgN0) is ignored but added at the end
NOTE: AmRg_6 (identical to AmRgN0) is ignored but added at the end
NOTE: dec_1 (identical to AmRgN0) is ignored but added at the end
NOTE: AmsMJ_4 (identical to AmsMJ_2) is ignored but added at the end
NOTE: AmsW5_2 (identical to AmsW1_1) is ignored but added at the end
NOTE: tei_1 (identical to ApTi) is ignored but added at the end
NOTE: kis (identical to NnsA5_2) is ignored but added at the end
NOTE: StCar_4 (identical to StCar_1) is ignored but added at the end
NOTE: StX_2 (identical to StFr_4) is ignored but added at the end
NOTE: StX_3 (identical to StFr_4) is ignored but added at the end
NOTE: StX_4 (identical to StFr_4) is ignored but added at the end
NOTE: StRi_1 (identical to StRi1) is ignored but added at the end
NOTE: StRi_3 (identical to StRi1) is ignored but added at the end
NOTE: StRi_5 (identical to StRi1) is ignored but added at the end
NOTE: StRi_6 (identical to StRi1) is ignored but added at the end
NOTE: StRir_1 (identical to StRi1) is ignored but added at the end
NOTE: StRir_20 (identical to StRi1) is ignored but added at the end
NOTE: StsPA_1 (identical to StsK_1) is ignored but added at the end
NOTE: rim (identical to StsW83_1) is ignored but added at the end
Alignment was printed to /media/hdd_2tb/GPA_reclassification_clean/A_dataset_creation/5_basic_phylogenetics/2_trimmed_complete_basic_phylogeny/2_OGs_with_domains_phylogeny/4_mafft_iqtree_ML_trees/AMP_binding_domains_2_mafft_iqtree.uniqueseq.phy

For your convenience alignment with unique sequences printed to /media/hdd_2tb/GPA_reclassification_clean/A_dataset_creation/5_basic_phylogenetics/2_trimmed_complete_basic_phylogeny/2_OGs_with_domains_phylogeny/4_mafft_iqtree_ML_trees/AMP_binding_domains_2_mafft_iqtree.uniqueseq.phy

Create initial parsimony tree by phylogenetic likelihood library (PLL)... 0.040 seconds
Generating 1000 samples for ultrafast bootstrap (seed: 633892)...

NOTE: 44 MB RAM (0 GB) is required!
Measuring multi-threading efficiency up to 32 CPU cores
Increase to 10 rounds for branch lengths
16 trees examined
Threads: 1 / Time: 34.017 sec / Speedup: 1.000 / Efficiency: 100% / LogL: -64374
Threads: 2 / Time: 20.911 sec / Speedup: 1.627 / Efficiency: 81% / LogL: -64374
Threads: 3 / Time: 18.977 sec / Speedup: 1.793 / Efficiency: 60% / LogL: -64374
Threads: 4 / Time: 16.440 sec / Speedup: 2.069 / Efficiency: 52% / LogL: -64374
Threads: 5 / Time: 14.528 sec / Speedup: 2.341 / Efficiency: 47% / LogL: -64374
Determining AUTO threadcount: done in 104.894 secs using 257.1% CPU
BEST NUMBER OF THREADS: 4

Estimate model parameters (epsilon = 0.100)
Thoroughly optimizing +I+G parameters from 10 start values...
Init pinv, alpha: 0.000, 1.000 / Estimate: 0.000, 0.755 / LogL: -19105.655
Init pinv, alpha: 0.031, 1.000 / Estimate: 0.101, 1.068 / LogL: -19089.651
Init pinv, alpha: 0.062, 1.000 / Estimate: 0.101, 1.068 / LogL: -19089.651
Init pinv, alpha: 0.093, 1.000 / Estimate: 0.101, 1.065 / LogL: -19089.663
Init pinv, alpha: 0.124, 1.000 / Estimate: 0.103, 1.073 / LogL: -19089.641
Init pinv, alpha: 0.155, 1.000 / Estimate: 0.105, 1.078 / LogL: -19089.640
Init pinv, alpha: 0.186, 1.000 / Estimate: 0.106, 1.081 / LogL: -19089.646
Init pinv, alpha: 0.217, 1.000 / Estimate: 0.107, 1.084 / LogL: -19089.653
Init pinv, alpha: 0.248, 1.000 / Estimate: 0.107, 1.085 / LogL: -19089.660
Init pinv, alpha: 0.279, 1.000 / Estimate: 0.108, 1.087 / LogL: -19089.668
Optimal pinv,alpha: 0.105, 1.078 / LogL: -19089.640

Parameters optimization took 20.894 sec
Wrote distance file to... 
Computing ML distances based on estimated model parameters...
Calculating distance matrix: done in 0.596157 secs using 399.9% CPU
Computing ML distances took 0.596429 sec (of wall-clock time) 2.384373 sec (of CPU time)
Setting up auxiliary I and S matrices: done in 0.000937271 secs using 275.4% CPU
Constructing RapidNJ tree: done in 0.0440526 secs using 138.7% CPU
Computing RapidNJ tree took 0.045116 sec (of wall-clock time) 0.063983 sec (of CPU time)
Log-likelihood of RapidNJ tree: -19164.942
--------------------------------------------------------------------
|             INITIALIZING CANDIDATE TREE SET                      |
--------------------------------------------------------------------
Generating 98 parsimony trees... 3.860 second
Computing log-likelihood of 98 initial trees ... 11.428 seconds
Current best score: -19089.640

Do NNI search on 20 best initial trees
Optimizing NNI: done in 1.67837 secs using 397.7% CPU
Estimate model parameters (epsilon = 0.100)
BETTER TREE FOUND at iteration 1: -19046.256
Optimizing NNI: done in 2.33396 secs using 397.4% CPU
Estimate model parameters (epsilon = 0.100)
BETTER TREE FOUND at iteration 2: -19045.996
Optimizing NNI: done in 2.38018 secs using 397.8% CPU
Optimizing NNI: done in 2.37574 secs using 397.8% CPU
Optimizing NNI: done in 2.39466 secs using 397.9% CPU
Optimizing NNI: done in 2.38327 secs using 397.5% CPU
Optimizing NNI: done in 2.38272 secs using 397.7% CPU
Optimizing NNI: done in 2.39721 secs using 397.5% CPU
Estimate model parameters (epsilon = 0.100)
BETTER TREE FOUND at iteration 8: -19045.732
Optimizing NNI: done in 2.38175 secs using 397.5% CPU
Optimizing NNI: done in 2.35989 secs using 397.3% CPU
Iteration 10 / LogL: -19046.001 / Time: 0h:2m:47s
Optimizing NNI: done in 2.40667 secs using 397.8% CPU
Optimizing NNI: done in 2.24972 secs using 397.6% CPU
Optimizing NNI: done in 2.37402 secs using 397.2% CPU
Optimizing NNI: done in 2.28452 secs using 397.8% CPU
Optimizing NNI: done in 2.44207 secs using 397.4% CPU
Optimizing NNI: done in 2.46255 secs using 397.1% CPU
Optimizing NNI: done in 2.30156 secs using 397.7% CPU
Optimizing NNI: done in 2.34975 secs using 397% CPU
Optimizing NNI: done in 2.4807 secs using 397.8% CPU
Optimizing NNI: done in 2.42062 secs using 398.2% CPU
Iteration 20 / LogL: -19046.001 / Time: 0h:3m:11s
Finish initializing candidate tree set (8)
Current best tree score: -19045.732 / CPU time: 63.599
Number of iterations: 20
--------------------------------------------------------------------
|               OPTIMIZING CANDIDATE TREE SET                      |
--------------------------------------------------------------------
Optimizing NNI: done in 3.11345 secs using 397.9% CPU
Optimizing NNI: done in 3.23716 secs using 397.1% CPU
Optimizing NNI: done in 4.06931 secs using 397.7% CPU
Optimizing NNI: done in 3.35808 secs using 397.3% CPU
Optimizing NNI: done in 3.126 secs using 397.1% CPU
Optimizing NNI: done in 3.69955 secs using 397.2% CPU
Optimizing NNI: done in 3.335 secs using 397% CPU
Optimizing NNI: done in 3.00262 secs using 397.6% CPU
Optimizing NNI: done in 3.00802 secs using 397.8% CPU
Optimizing NNI: done in 3.53514 secs using 397.5% CPU
Iteration 30 / LogL: -19045.735 / Time: 0h:3m:44s (0h:10m:4s left)
Optimizing NNI: done in 3.16228 secs using 398% CPU
Optimizing NNI: done in 3.09851 secs using 397.6% CPU
Optimizing NNI: done in 3.60213 secs using 397.6% CPU
Optimizing NNI: done in 3.73563 secs using 397.1% CPU
Optimizing NNI: done in 3.29674 secs using 397.7% CPU
Optimizing NNI: done in 2.9296 secs using 397.4% CPU
Optimizing NNI: done in 3.15034 secs using 398.1% CPU
Optimizing NNI: done in 3.03052 secs using 397.4% CPU
Optimizing NNI: done in 3.62522 secs using 398% CPU
Optimizing NNI: done in 3.77233 secs using 397.4% CPU
Iteration 40 / LogL: -19047.301 / Time: 0h:4m:18s (0h:7m:30s left)
Optimizing NNI: done in 2.97891 secs using 396.8% CPU
Optimizing NNI: done in 3.14422 secs using 397.7% CPU
Optimizing NNI: done in 3.55655 secs using 398.2% CPU
Optimizing NNI: done in 3.09129 secs using 397.1% CPU
Optimizing NNI: done in 3.25339 secs using 396.9% CPU
Optimizing NNI: done in 3.78855 secs using 396.6% CPU
Optimizing NNI: done in 3.60645 secs using 397.5% CPU
Optimizing NNI: done in 3.17023 secs using 397.6% CPU
Optimizing NNI: done in 3.27344 secs using 397.1% CPU
Optimizing NNI: done in 3.56765 secs using 397.2% CPU
Iteration 50 / LogL: -19046.261 / Time: 0h:4m:52s (0h:5m:45s left)
Log-likelihood cutoff on original alignment: -19093.057
Optimizing NNI: done in 3.10015 secs using 397.4% CPU
Optimizing NNI: done in 3.18866 secs using 397.1% CPU
Optimizing NNI: done in 3.16412 secs using 397.2% CPU
Optimizing NNI: done in 3.01312 secs using 397.2% CPU
Optimizing NNI: done in 2.6116 secs using 397% CPU
Optimizing NNI: done in 2.54125 secs using 396.7% CPU
Optimizing NNI: done in 2.63482 secs using 397.3% CPU
Optimizing NNI: done in 2.95061 secs using 396.8% CPU
Optimizing NNI: done in 3.51036 secs using 397.6% CPU
Optimizing NNI: done in 3.028 secs using 397.6% CPU
Iteration 60 / LogL: -19046.746 / Time: 0h:5m:22s (0h:4m:22s left)
Optimizing NNI: done in 3.2492 secs using 397.9% CPU
Optimizing NNI: done in 2.6452 secs using 397.8% CPU
Optimizing NNI: done in 2.80924 secs using 397.1% CPU
Optimizing NNI: done in 3.31077 secs using 397.8% CPU
Optimizing NNI: done in 2.78678 secs using 397.9% CPU
Optimizing NNI: done in 3.49018 secs using 397.8% CPU
Optimizing NNI: done in 2.80848 secs using 397.6% CPU
Optimizing NNI: done in 3.56067 secs using 397.3% CPU
Optimizing NNI: done in 3.39154 secs using 397.2% CPU
Optimizing NNI: done in 3.18471 secs using 397.2% CPU
Iteration 70 / LogL: -19045.982 / Time: 0h:5m:54s (0h:3m:14s left)
Optimizing NNI: done in 3.23709 secs using 398.4% CPU
Optimizing NNI: done in 3.291 secs using 397.9% CPU
Optimizing NNI: done in 3.3655 secs using 396.6% CPU
Optimizing NNI: done in 3.05332 secs using 397.5% CPU
Optimizing NNI: done in 3.2319 secs using 397.4% CPU
Optimizing NNI: done in 2.80606 secs using 398% CPU
Optimizing NNI: done in 3.25902 secs using 397.5% CPU
Optimizing NNI: done in 2.6981 secs using 397.8% CPU
Optimizing NNI: done in 2.79558 secs using 397.3% CPU
Optimizing NNI: done in 3.4127 secs using 397.1% CPU
Iteration 80 / LogL: -19045.740 / Time: 0h:6m:25s (0h:2m:16s left)
Optimizing NNI: done in 3.28128 secs using 396.5% CPU
Optimizing NNI: done in 3.51805 secs using 396.3% CPU
Optimizing NNI: done in 3.73773 secs using 397.1% CPU
Optimizing NNI: done in 3.04297 secs using 397.4% CPU
Optimizing NNI: done in 3.13533 secs using 397.1% CPU
Optimizing NNI: done in 2.78738 secs using 397.9% CPU
Optimizing NNI: done in 3.74625 secs using 397.7% CPU
Optimizing NNI: done in 3.08855 secs using 397.8% CPU
Optimizing NNI: done in 3.20598 secs using 397.9% CPU
Optimizing NNI: done in 3.20762 secs using 397.3% CPU
Iteration 90 / LogL: -19093.251 / Time: 0h:6m:58s (0h:1m:24s left)
Optimizing NNI: done in 3.49584 secs using 397.4% CPU
Optimizing NNI: done in 3.40373 secs using 397% CPU
Optimizing NNI: done in 3.15594 secs using 398.3% CPU
Optimizing NNI: done in 3.10344 secs using 397.5% CPU
Optimizing NNI: done in 4.04745 secs using 396.8% CPU
Optimizing NNI: done in 3.25257 secs using 397.9% CPU
Optimizing NNI: done in 3.34551 secs using 397.2% CPU
Optimizing NNI: done in 3.93553 secs using 397.6% CPU
Optimizing NNI: done in 3.27347 secs using 397.1% CPU
Optimizing NNI: done in 3.15963 secs using 397.8% CPU
Iteration 100 / LogL: -19045.736 / Time: 0h:7m:33s (0h:0m:36s left)
Log-likelihood cutoff on original alignment: -19091.631
NOTE: Bootstrap correlation coefficient of split occurrence frequencies: 0.999
Optimizing NNI: done in 3.44346 secs using 397.4% CPU
Optimizing NNI: done in 2.82949 secs using 397.2% CPU
Optimizing NNI: done in 3.70206 secs using 397.5% CPU
Optimizing NNI: done in 3.56277 secs using 397.4% CPU
Optimizing NNI: done in 3.32607 secs using 397.5% CPU
Optimizing NNI: done in 3.7119 secs using 397.3% CPU
Optimizing NNI: done in 3.72974 secs using 397.8% CPU
Optimizing NNI: done in 3.21378 secs using 397.3% CPU
Optimizing NNI: done in 3.84749 secs using 397.6% CPU
TREE SEARCH COMPLETED AFTER 109 ITERATIONS / Time: 0h:8m:5s

--------------------------------------------------------------------
|                    FINALIZING TREE SEARCH                        |
--------------------------------------------------------------------
Performs final model parameters optimization
Estimate model parameters (epsilon = 0.010)
1. Initial log-likelihood: -19045.732
Optimal log-likelihood: -19045.731
Proportion of invariable sites: 0.103
Gamma shape alpha: 1.065
Parameters optimization took 1 rounds (0.349 sec)
BEST SCORE FOUND : -19045.731
Creating bootstrap support values...
Split supports printed to NEXUS file /media/hdd_2tb/GPA_reclassification_clean/A_dataset_creation/5_basic_phylogenetics/2_trimmed_complete_basic_phylogeny/2_OGs_with_domains_phylogeny/4_mafft_iqtree_ML_trees/AMP_binding_domains_2_mafft_iqtree.splits.nex
Total tree length: 13.889

Total number of iterations: 109
CPU time used for tree search: 1404.528 sec (0h:23m:24s)
Wall-clock time used for tree search: 357.560 sec (0h:5m:57s)
Total CPU time used: 1763.628 sec (0h:29m:23s)
Total wall-clock time used: 485.692 sec (0h:8m:5s)

Computing bootstrap consensus tree...
Reading input file /media/hdd_2tb/GPA_reclassification_clean/A_dataset_creation/5_basic_phylogenetics/2_trimmed_complete_basic_phylogeny/2_OGs_with_domains_phylogeny/4_mafft_iqtree_ML_trees/AMP_binding_domains_2_mafft_iqtree.splits.nex...
149 taxa and 487 splits.
Consensus tree written to /media/hdd_2tb/GPA_reclassification_clean/A_dataset_creation/5_basic_phylogenetics/2_trimmed_complete_basic_phylogeny/2_OGs_with_domains_phylogeny/4_mafft_iqtree_ML_trees/AMP_binding_domains_2_mafft_iqtree.contree
Reading input trees file /media/hdd_2tb/GPA_reclassification_clean/A_dataset_creation/5_basic_phylogenetics/2_trimmed_complete_basic_phylogeny/2_OGs_with_domains_phylogeny/4_mafft_iqtree_ML_trees/AMP_binding_domains_2_mafft_iqtree.contree
Log-likelihood of consensus tree: -19045.794

Analysis results written to: 
  IQ-TREE report:                /media/hdd_2tb/GPA_reclassification_clean/A_dataset_creation/5_basic_phylogenetics/2_trimmed_complete_basic_phylogeny/2_OGs_with_domains_phylogeny/4_mafft_iqtree_ML_trees/AMP_binding_domains_2_mafft_iqtree.iqtree
  Maximum-likelihood tree:       /media/hdd_2tb/GPA_reclassification_clean/A_dataset_creation/5_basic_phylogenetics/2_trimmed_complete_basic_phylogeny/2_OGs_with_domains_phylogeny/4_mafft_iqtree_ML_trees/AMP_binding_domains_2_mafft_iqtree.treefile
  Likelihood distances:          /media/hdd_2tb/GPA_reclassification_clean/A_dataset_creation/5_basic_phylogenetics/2_trimmed_complete_basic_phylogeny/2_OGs_with_domains_phylogeny/4_mafft_iqtree_ML_trees/AMP_binding_domains_2_mafft_iqtree.mldist

Ultrafast bootstrap approximation results written to:
  Split support values:          /media/hdd_2tb/GPA_reclassification_clean/A_dataset_creation/5_basic_phylogenetics/2_trimmed_complete_basic_phylogeny/2_OGs_with_domains_phylogeny/4_mafft_iqtree_ML_trees/AMP_binding_domains_2_mafft_iqtree.splits.nex
  Consensus tree:                /media/hdd_2tb/GPA_reclassification_clean/A_dataset_creation/5_basic_phylogenetics/2_trimmed_complete_basic_phylogeny/2_OGs_with_domains_phylogeny/4_mafft_iqtree_ML_trees/AMP_binding_domains_2_mafft_iqtree.contree
  Screen log file:               /media/hdd_2tb/GPA_reclassification_clean/A_dataset_creation/5_basic_phylogenetics/2_trimmed_complete_basic_phylogeny/2_OGs_with_domains_phylogeny/4_mafft_iqtree_ML_trees/AMP_binding_domains_2_mafft_iqtree.log

Date and Time: Thu Feb 15 01:13:26 2024
```
