## Supplementary Data 7 for "Structural and evolutionary analyses support reclassification of glycopeptide antibiotics as xyclopeptides": AMP_binding_domains_2_mafft_iqtree.mldist

```
149
A40        0.0000000 0.2446013 0.1111770 0.4724901 0.4724901 0.5288138 0.4792032 0.4792032 0.4459459 0.4459459 0.4520912 0.3979438 0.5130772 0.5130772 0.4688298 0.4688298 0.4662820 0.5245781 0.4662820 0.5245781 0.4801630 0.4801630 0.4871914 0.4946321 0.5280133 0.5141017 0.5141017 0.4680246 0.4639878 0.3854436 0.3854436 0.4528468 0.4528468 0.4790086 0.4656306 0.4656306 0.4611656 0.4630012 0.4630012 0.5201582 0.4634446 0.4634446 0.4654224 0.4654224 0.4788561 0.4681596 0.4681596 0.3506976 0.1996998 0.1996998 0.2136487 0.2276517 0.4370649 0.4003853 0.4370649 0.4003853 0.4450285 0.4748553 0.2537853 0.2537853 0.1111770 0.0000010 1.1401242 1.1401242 0.2345511 1.1729260 1.2897316 1.2897316 1.4059359 1.4002590 1.4216344 0.9227082 1.3194549 1.3042512 1.5282464 1.5282464 1.5048851 1.2079604 1.8606807 1.3391995 1.3121290 1.3121290 1.4175500 1.2098955 1.6967413 1.5980061 1.4076757 1.2522717 1.2054111 1.3268909 1.3268909 1.4901717 1.4901717 0.2446013 1.3122680 1.2276194 1.3122680 1.2276194 1.2420768 1.2420768 1.2257304 1.2098955 1.3733319 0.2949185 1.2647443 1.2647443 1.2039427 1.2039427 1.1578586 1.2410815 1.2410815 1.1662666 1.1773682 1.1449953 1.1449953 1.1696051 1.1903841 1.5824120 1.5824120 0.2660594 1.2218880 1.2389607 0.9479108 0.9479108 1.5257554 0.2448537 1.2267583 1.2267583 1.3295815 1.5236482 1.1800803 1.1800803 1.3742399 1.3742399 1.2965461 1.2965461 0.3048786 1.4342394 0.2276517 0.4506760 1.8089561 0.2448537 0.2119589 0.3636736 0.2362792 0.4545137 0.4520912 0.4605384 0.2136487 
A47        0.2446013 0.0000000 0.2695846 0.4182366 0.4182366 0.4928876 0.4280805 0.4280805 0.4183851 0.4183851 0.4242932 0.3829118 0.4608596 0.4608596 0.4249648 0.4249648 0.3981788 0.4537719 0.3981788 0.4537719 0.4230301 0.4230301 0.4391940 0.4520009 0.4875928 0.4683940 0.4683940 0.4229674 0.4116623 0.3494849 0.3494849 0.3993749 0.3993749 0.4311242 0.4307191 0.4307191 0.4086552 0.4211613 0.4211613 0.4390344 0.4122174 0.4122174 0.4031811 0.4031811 0.4203260 0.4188118 0.4188118 0.3677972 0.2320937 0.2320937 0.2396407 0.2113679 0.4025962 0.3736295 0.4025962 0.3736295 0.3791840 0.4234217 0.2678239 0.2678239 0.2695846 0.2446013 1.1800136 1.1800136 0.2469882 1.2424985 1.3387034 1.3387034 1.4746162 1.4687210 1.4623907 0.9459731 1.3994195 1.3581398 1.4463547 1.4463547 1.4140740 1.3441984 1.8259469 1.4304844 1.4250407 1.4250407 1.4793487 1.3214202 1.7348523 1.5349783 1.4419727 1.3864839 1.3177338 1.4062055 1.4062055 1.6531372 1.6531372 0.0000010 1.3843407 1.3235869 1.3843407 1.3235869 1.2621824 1.2621824 1.3187601 1.3214202 1.4525787 0.2782674 1.3663258 1.3663258 1.3041199 1.3041199 1.2265228 1.3438880 1.3438880 1.3005306 1.2219625 1.2188445 1.2188445 1.2343710 1.2314802 1.5119313 1.5119313 0.2637918 1.3161327 1.3293023 0.9630730 0.9630730 1.4420011 0.2522304 1.3148935 1.3148935 1.4160019 1.4546873 1.2628306 1.2628306 1.4358744 1.4358744 1.3756153 1.3756153 0.2823648 1.5758289 0.2113679 0.3927862 1.6871834 0.2522304 0.1941198 0.3348543 0.2538739 0.3920837 0.4242932 0.3883165 0.2396407 
A50        0.1111770 0.2695846 0.0000000 0.4711743 0.4711743 0.5858361 0.5149751 0.5149751 0.4705642 0.4705642 0.4769452 0.4486306 0.5445605 0.5445605 0.5052063 0.5052063 0.4923537 0.5638380 0.4923537 0.5638380 0.5177540 0.5177540 0.5544313 0.5581544 0.5742243 0.5644635 0.5644635 0.5036234 0.5005867 0.4085477 0.4085477 0.4854208 0.4854208 0.5167361 0.5019055 0.5019055 0.4873543 0.4994899 0.4994899 0.5657164 0.4909270 0.4909270 0.5022836 0.5022836 0.5076756 0.5032190 0.5032190 0.3635754 0.2042557 0.2042557 0.2185301 0.2395480 0.4628677 0.4288314 0.4628677 0.4288314 0.4554796 0.5144525 0.2777346 0.2777346 0.0000010 0.1111770 1.2077184 1.2077184 0.2384947 1.1727008 1.2525543 1.2525543 1.4373896 1.4316043 1.4795114 0.9508379 1.3009870 1.3105080 1.4879465 1.4879465 1.4651424 1.2074275 1.8180512 1.3405900 1.2954993 1.2954993 1.4493328 1.2879536 1.6951183 1.5828939 1.4395966 1.2481327 1.2173492 1.3368493 1.3368493 1.5149927 1.5149927 0.2695846 1.3149183 1.2319217 1.3149183 1.2319217 1.2403941 1.2403941 1.3050672 1.2879536 1.4096193 0.2961301 1.2607066 1.2607066 1.2328290 1.2328290 1.1575837 1.2524742 1.2524742 1.2029086 1.1862962 1.1610215 1.1610215 1.1763823 1.1835151 1.5571021 1.5571021 0.2736172 1.2748489 1.3188970 0.9546526 0.9546526 1.4854983 0.2660303 1.2799546 1.2799546 1.3159475 1.4833126 1.2152916 1.2152916 1.4278545 1.4278545 1.3017899 1.3017899 0.3141829 1.4119395 0.2395480 0.4596954 1.7127976 0.2660303 0.2241616 0.3755425 0.2533099 0.4703973 0.4769452 0.4811307 0.2185301 
AkAan_1    0.4724901 0.4182366 0.4711743 0.0000000 0.0000010 0.2832713 0.2234338 0.2234338 0.2475390 0.2475390 0.2521200 0.2377689 0.2842260 0.2842260 0.2710547 0.2710547 0.1862416 0.2895607 0.1862416 0.2895607 0.2606046 0.2606046 0.2927024 0.2993099 0.2925237 0.2735212 0.2735212 0.2519940 0.2639707 0.2272671 0.2272671 0.2090187 0.2090187 0.2762887 0.2700393 0.2700393 0.2466490 0.2580862 0.2580862 0.2870969 0.2510709 0.2510709 0.2538565 0.2538565 0.2531203 0.2628231 0.2628231 0.5976034 0.4485592 0.4485592 0.4610075 0.4147955 0.2788010 0.2514902 0.2788010 0.2514902 0.2205230 0.2239732 0.4344695 0.4344695 0.4711743 0.4724901 1.3112161 1.3112161 0.3944880 1.3763385 1.4253760 1.4253760 1.5543837 1.5555394 1.6239909 1.2282030 1.4380686 1.5281415 1.7720561 1.7720561 1.7435208 1.4525097 2.0446000 1.5613870 1.4711189 1.4711189 1.5667433 1.3664110 1.9715598 1.8044363 1.6599992 1.4935255 1.4467624 1.4584281 1.4584281 1.7677163 1.7677163 0.4182366 1.4252611 1.4330764 1.4252611 1.4330764 1.4393169 1.4393169 1.3555340 1.3664110 1.4883549 0.4407098 1.4588386 1.4588386 1.4309250 1.4309250 1.3880074 1.4652296 1.4652296 1.3458536 1.3597214 1.3526949 1.3526949 1.3445687 1.3724159 1.7945201 1.7945201 0.4098721 1.3830479 1.3911924 1.2256651 1.2256651 1.7531178 0.4063566 1.3870536 1.3870536 1.4465673 1.7344095 1.3848571 1.3848571 1.5929288 1.5929288 1.4224204 1.4224204 0.4416905 1.6099054 0.4147955 0.1913330 2.0370065 0.4063566 0.4004073 0.1802136 0.3964487 0.2208891 0.2521200 0.1858896 0.4610075 
AkAan_2    0.4724901 0.4182366 0.4711743 0.0000010 0.0000000 0.2832713 0.2234338 0.2234338 0.2475390 0.2475390 0.2521200 0.2377689 0.2842260 0.2842260 0.2710547 0.2710547 0.1862416 0.2895607 0.1862416 0.2895607 0.2606046 0.2606046 0.2927024 0.2993099 0.2925237 0.2735212 0.2735212 0.2519940 0.2639707 0.2272671 0.2272671 0.2090187 0.2090187 0.2762887 0.2700393 0.2700393 0.2466490 0.2580862 0.2580862 0.2870969 0.2510709 0.2510709 0.2538565 0.2538565 0.2531203 0.2628231 0.2628231 0.5976034 0.4485592 0.4485592 0.4610075 0.4147955 0.2788010 0.2514902 0.2788010 0.2514902 0.2205230 0.2239732 0.4344695 0.4344695 0.4711743 0.4724901 1.3112161 1.3112161 0.3944880 1.3763385 1.4253760 1.4253760 1.5543837 1.5555394 1.6239909 1.2282030 1.4380686 1.5281415 1.7720561 1.7720561 1.7435208 1.4525097 2.0446000 1.5613870 1.4711189 1.4711189 1.5667433 1.3664110 1.9715598 1.8044363 1.6599992 1.4935255 1.4467624 1.4584281 1.4584281 1.7677163 1.7677163 0.4182366 1.4252611 1.4330764 1.4252611 1.4330764 1.4393169 1.4393169 1.3555340 1.3664110 1.4883549 0.4407098 1.4588386 1.4588386 1.4309250 1.4309250 1.3880074 1.4652296 1.4652296 1.3458536 1.3597214 1.3526949 1.3526949 1.3445687 1.3724159 1.7945201 1.7945201 0.4098721 1.3830479 1.3911924 1.2256651 1.2256651 1.7531178 0.4063566 1.3870536 1.3870536 1.4465673 1.7344095 1.3848571 1.3848571 1.5929288 1.5929288 1.4224204 1.4224204 0.4416905 1.6099054 0.4147955 0.1913330 2.0370065 0.4063566 0.4004073 0.1802136 0.3964487 0.2208891 0.2521200 0.1858896 0.4610075 
AmAaD2_3   0.5288138 0.4928876 0.5858361 0.2832713 0.2832713 0.0000000 0.3125458 0.3125458 0.1772951 0.1772951 0.1788559 0.1990951 0.1203001 0.1203001 0.3713224 0.3713224 0.3035581 0.1216610 0.3035581 0.1216610 0.3659278 0.3659278 0.1241425 0.1319399 0.1139882 0.1469536 0.1469536 0.3705200 0.3627382 0.2112727 0.2112727 0.3277300 0.3277300 0.3711644 0.3718085 0.3718085 0.3523308 0.3510977 0.3510977 0.1243980 0.3446744 0.3446744 0.3502021 0.3502021 0.3727494 0.3689034 0.3689034 0.6085172 0.4988098 0.4988098 0.5122202 0.5137328 0.1525317 0.1960859 0.1525317 0.1960859 0.2702272 0.2158383 0.5150155 0.5150155 0.5858361 0.5288138 1.3974076 1.3974076 0.4628757 1.5334901 1.6189829 1.6189829 1.8358652 1.8373286 1.7883137 1.3057698 1.6462854 1.7268598 1.8361831 1.8361831 1.8045265 1.6494942 1.9902196 1.9028599 1.6923733 1.6923733 1.8508754 1.5738937 1.9791148 1.8105475 1.8070274 1.6642512 1.6011695 1.6614404 1.6614404 2.0044886 2.0044886 0.4928876 1.6046484 1.6115248 1.6046484 1.6115248 1.7598402 1.7598402 1.5314125 1.5738937 1.6884724 0.5534656 1.8274273 1.8274273 1.6395424 1.6395424 1.5464230 1.6990162 1.6990162 1.5646176 1.5174620 1.4731392 1.4731392 1.5508614 1.5318002 1.9022755 1.9022755 0.5365253 1.5793707 1.5870744 1.3355230 1.3355230 1.8594347 0.5088003 1.5875224 1.5875224 1.6467573 1.7844940 1.5795606 1.5795606 1.7683833 1.7683833 1.6216763 1.6216763 0.5458664 1.9031166 0.5137328 0.3150621 2.0049051 0.5088003 0.5048658 0.2699390 0.5165490 0.2849526 0.1788559 0.3039507 0.5122202 
AmAzD3_3   0.4792032 0.4280805 0.5149751 0.2234338 0.2234338 0.3125458 0.0000000 0.0000010 0.2859010 0.2859010 0.2908247 0.2616134 0.3068246 0.3068246 0.1270218 0.1270218 0.1555726 0.3011995 0.1555726 0.3011995 0.1308223 0.1308223 0.3233337 0.3297553 0.2967669 0.2953489 0.2953489 0.1419693 0.1364497 0.2276977 0.2276977 0.0955915 0.0955915 0.1325531 0.1305066 0.1305066 0.1304766 0.1136803 0.1136803 0.3168922 0.1077828 0.1077828 0.1346909 0.1346909 0.1452196 0.1326146 0.1326146 0.6211785 0.4829207 0.4829207 0.4958914 0.4570105 0.2685574 0.2354845 0.2685574 0.2354845 0.2040436 0.2695650 0.4640181 0.4640181 0.5149751 0.4792032 1.3077420 1.3077420 0.4470528 1.4911953 1.4830444 1.4830444 1.6201471 1.6213880 1.5429342 1.2501349 1.4935388 1.6101847 1.8330947 1.8330947 1.7924714 1.5143779 2.0229835 1.6618042 1.6280364 1.6280364 1.6199879 1.4628484 1.8859874 1.8453994 1.5947072 1.5673722 1.5085653 1.5094142 1.5094142 1.7973626 1.7973626 0.4280805 1.5899330 1.5141313 1.5899330 1.5141313 1.4886530 1.4886530 1.4691757 1.4628484 1.5101173 0.5011155 1.5761998 1.5761998 1.5413411 1.5413411 1.5084123 1.5080539 1.5080539 1.4670944 1.4774641 1.4576679 1.4576679 1.4661101 1.4914416 1.8755962 1.8755962 0.4742541 1.4524237 1.4658528 1.2560118 1.2560118 1.8175209 0.4554757 1.4510980 1.4510980 1.4936047 1.8142834 1.5279644 1.5279644 1.5466286 1.5466286 1.5076069 1.5076069 0.5010283 1.7048319 0.4570105 0.2324523 1.9722092 0.4554757 0.4520827 0.1610972 0.4691113 0.2015717 0.2908247 0.1513367 0.4958914 
AmAzD3_5   0.4792032 0.4280805 0.5149751 0.2234338 0.2234338 0.3125458 0.0000010 0.0000000 0.2859010 0.2859010 0.2908247 0.2616134 0.3068246 0.3068246 0.1270218 0.1270218 0.1555726 0.3011995 0.1555726 0.3011995 0.1308223 0.1308223 0.3233337 0.3297553 0.2967669 0.2953489 0.2953489 0.1419693 0.1364497 0.2276977 0.2276977 0.0955915 0.0955915 0.1325531 0.1305066 0.1305066 0.1304766 0.1136803 0.1136803 0.3168922 0.1077828 0.1077828 0.1346909 0.1346909 0.1452196 0.1326146 0.1326146 0.6211785 0.4829207 0.4829207 0.4958914 0.4570105 0.2685574 0.2354845 0.2685574 0.2354845 0.2040436 0.2695650 0.4640181 0.4640181 0.5149751 0.4792032 1.3077420 1.3077420 0.4470528 1.4911953 1.4830444 1.4830444 1.6201471 1.6213880 1.5429342 1.2501349 1.4935388 1.6101847 1.8330947 1.8330947 1.7924714 1.5143779 2.0229835 1.6618042 1.6280364 1.6280364 1.6199879 1.4628484 1.8859874 1.8453994 1.5947072 1.5673722 1.5085653 1.5094142 1.5094142 1.7973626 1.7973626 0.4280805 1.5899330 1.5141313 1.5899330 1.5141313 1.4886530 1.4886530 1.4691757 1.4628484 1.5101173 0.5011155 1.5761998 1.5761998 1.5413411 1.5413411 1.5084123 1.5080539 1.5080539 1.4670944 1.4774641 1.4576679 1.4576679 1.4661101 1.4914416 1.8755962 1.8755962 0.4742541 1.4524237 1.4658528 1.2560118 1.2560118 1.8175209 0.4554757 1.4510980 1.4510980 1.4936047 1.8142834 1.5279644 1.5279644 1.5466286 1.5466286 1.5076069 1.5076069 0.5010283 1.7048319 0.4570105 0.2324523 1.9722092 0.4554757 0.4520827 0.1610972 0.4691113 0.2015717 0.2908247 0.1513367 0.4958914 
AmBlD4     0.4459459 0.4183851 0.4705642 0.2475390 0.2475390 0.1772951 0.2859010 0.2859010 0.0000000 0.0000010 0.0025860 0.1657351 0.1754672 0.1754672 0.3178244 0.3178244 0.2470308 0.1769426 0.2470308 0.1769426 0.3137102 0.3137102 0.1520501 0.1582920 0.1782202 0.1115844 0.1115844 0.3066965 0.3109112 0.1886732 0.1886732 0.2896412 0.2896412 0.3122776 0.3171475 0.3171475 0.2988741 0.2875150 0.2875150 0.1872403 0.2860328 0.2860328 0.3034719 0.3034719 0.3092401 0.3086694 0.3086694 0.5537777 0.4380899 0.4380899 0.4505777 0.3864263 0.1283197 0.1450054 0.1283197 0.1450054 0.2407249 0.1747327 0.4158066 0.4158066 0.4705642 0.4459459 1.3771046 1.3771046 0.3985661 1.4781277 1.5562318 1.5562318 1.7221702 1.7235008 1.7400149 1.2737656 1.5942059 1.6124626 1.8676460 1.8676460 1.8090933 1.5217207 2.0394129 1.7349063 1.5680199 1.5680199 1.7360309 1.5056557 1.9885019 1.8689985 1.7208669 1.5586941 1.5155284 1.5947254 1.5947254 1.8892324 1.8892324 0.4183851 1.5809270 1.5926429 1.5809270 1.5926429 1.6842022 1.6842022 1.4651011 1.5056557 1.6091915 0.4663977 1.5819504 1.5819504 1.5515493 1.5515493 1.4905291 1.6148744 1.6148744 1.4654846 1.4677355 1.4620481 1.4620481 1.4688451 1.4814827 1.9270816 1.9270816 0.4386199 1.4986102 1.5329275 1.2927953 1.2927953 1.8954382 0.4358788 1.5031301 1.5031301 1.5908399 1.8320353 1.5094689 1.5094689 1.7090808 1.7090808 1.5517428 1.5517428 0.4690502 1.8121419 0.3864263 0.2559826 2.0750947 0.4358788 0.3857760 0.2283913 0.4446908 0.2536294 0.0025860 0.2385774 0.4505777 
AmBlD59_1  0.4459459 0.4183851 0.4705642 0.2475390 0.2475390 0.1772951 0.2859010 0.2859010 0.0000010 0.0000000 0.0025860 0.1657351 0.1754672 0.1754672 0.3178244 0.3178244 0.2470308 0.1769426 0.2470308 0.1769426 0.3137102 0.3137102 0.1520501 0.1582920 0.1782202 0.1115844 0.1115844 0.3066965 0.3109112 0.1886732 0.1886732 0.2896412 0.2896412 0.3122776 0.3171475 0.3171475 0.2988741 0.2875150 0.2875150 0.1872403 0.2860328 0.2860328 0.3034719 0.3034719 0.3092401 0.3086694 0.3086694 0.5537777 0.4380899 0.4380899 0.4505777 0.3864263 0.1283197 0.1450054 0.1283197 0.1450054 0.2407249 0.1747327 0.4158066 0.4158066 0.4705642 0.4459459 1.3771046 1.3771046 0.3985661 1.4781277 1.5562318 1.5562318 1.7221702 1.7235008 1.7400149 1.2737656 1.5942059 1.6124626 1.8676460 1.8676460 1.8090933 1.5217207 2.0394129 1.7349063 1.5680199 1.5680199 1.7360309 1.5056557 1.9885019 1.8689985 1.7208669 1.5586941 1.5155284 1.5947254 1.5947254 1.8892324 1.8892324 0.4183851 1.5809270 1.5926429 1.5809270 1.5926429 1.6842022 1.6842022 1.4651011 1.5056557 1.6091915 0.4663977 1.5819504 1.5819504 1.5515493 1.5515493 1.4905291 1.6148744 1.6148744 1.4654846 1.4677355 1.4620481 1.4620481 1.4688451 1.4814827 1.9270816 1.9270816 0.4386199 1.4986102 1.5329275 1.2927953 1.2927953 1.8954382 0.4358788 1.5031301 1.5031301 1.5908399 1.8320353 1.5094689 1.5094689 1.7090808 1.7090808 1.5517428 1.5517428 0.4690502 1.8121419 0.3864263 0.2559826 2.0750947 0.4358788 0.3857760 0.2283913 0.4446908 0.2536294 0.0025860 0.2385774 0.4505777 
AmBlD59_2  0.4520912 0.4242932 0.4769452 0.2521200 0.2521200 0.1788559 0.2908247 0.2908247 0.0025860 0.0025860 0.0000000 0.1695415 0.1793121 0.1793121 0.3229572 0.3229572 0.2516498 0.1808264 0.2516498 0.1808264 0.3187870 0.3187870 0.1517796 0.1580080 0.1820607 0.1113878 0.1113878 0.3117391 0.3159638 0.1926586 0.1926586 0.2946564 0.2946564 0.3173990 0.3222674 0.3222674 0.3038316 0.2924420 0.2924420 0.1911839 0.2909407 0.2909407 0.3084971 0.3084971 0.3142728 0.3137269 0.3137269 0.5610100 0.4441765 0.4441765 0.4567769 0.3920577 0.1317863 0.1486418 0.1317863 0.1486418 0.2428730 0.1786979 0.4215721 0.4215721 0.4769452 0.4520912 1.3777169 1.3777169 0.4042388 1.4728496 1.5519986 1.5519986 1.7159720 1.7172955 1.7337591 1.2705083 1.5898609 1.6080326 1.8624967 1.8624967 1.8041217 1.5175854 2.0334341 1.7300691 1.5617794 1.5617794 1.7297704 1.5021384 1.9828361 1.8638149 1.7161271 1.5544607 1.5114268 1.5903692 1.5903692 1.8814400 1.8814400 0.4242932 1.5752634 1.5869611 1.5752634 1.5869611 1.6781298 1.6781298 1.4616912 1.5021384 1.6034671 0.4726426 1.5776296 1.5776296 1.5459858 1.5459858 1.4851997 1.6104703 1.6104703 1.4602632 1.4625098 1.4568740 1.4568740 1.4635699 1.4761955 1.9216727 1.9216727 0.4446392 1.4951218 1.5293270 1.2894916 1.2894916 1.8901925 0.4417896 1.4996277 1.4996277 1.5865011 1.8269718 1.5040551 1.5040551 1.7029653 1.7029653 1.5475209 1.5475209 0.4753217 1.8070405 0.3920577 0.2605722 2.0663683 0.4417896 0.3914064 0.2327869 0.4507277 0.2558886 0.0000010 0.2431310 0.4567769 
AmBr_2     0.3979438 0.3829118 0.4486306 0.2377689 0.2377689 0.1990951 0.2616134 0.2616134 0.1657351 0.1657351 0.1695415 0.0000000 0.1912152 0.1912152 0.2976657 0.2976657 0.2340138 0.1949950 0.2340138 0.1949950 0.2950773 0.2950773 0.2034570 0.2073395 0.1982659 0.1626854 0.1626854 0.2970536 0.2886391 0.1469928 0.1469928 0.2680081 0.2680081 0.2897235 0.3001520 0.3001520 0.2810554 0.3033148 0.3033148 0.1972376 0.2921499 0.2921499 0.2785021 0.2785021 0.2914336 0.2923755 0.2923755 0.5329005 0.3867003 0.3867003 0.4061405 0.3702021 0.1654104 0.1211176 0.1654104 0.1211176 0.2469158 0.1652262 0.4312285 0.4312285 0.4486306 0.3979438 1.3526962 1.3526962 0.3423444 1.4912418 1.5582370 1.5582370 1.7273593 1.7287087 1.7756321 1.3267734 1.6069573 1.6266253 1.8361271 1.8361271 1.7876961 1.6113766 2.0221825 1.6606641 1.7385173 1.7385173 1.7414044 1.5344450 2.0682955 1.8714054 1.7753096 1.6278351 1.6044787 1.6304966 1.6304966 1.8788886 1.8788886 0.3829118 1.6594788 1.6513098 1.6594788 1.6513098 1.8029118 1.8029118 1.5172941 1.5344450 1.6780445 0.4529809 1.5555538 1.5555538 1.4928723 1.4928723 1.4775790 1.6900547 1.6900547 1.4760691 1.4483529 1.4256485 1.4256485 1.4602820 1.4653837 1.9011812 1.9011812 0.4316424 1.5363261 1.5626184 1.3971419 1.3971419 1.8616787 0.4206471 1.5349282 1.5349282 1.6168617 1.7978404 1.4777920 1.4777920 1.7307261 1.7307261 1.6098263 1.6098263 0.4496190 1.8660707 0.3702021 0.2422907 2.0462689 0.4206471 0.3588865 0.2129323 0.4171193 0.2505351 0.1695415 0.2330901 0.4061405 
AmDeD9_1   0.5130772 0.4608596 0.5445605 0.2842260 0.2842260 0.1203001 0.3068246 0.3068246 0.1754672 0.1754672 0.1793121 0.1912152 0.0000000 0.0000010 0.3339670 0.3339670 0.2947991 0.0349638 0.2947991 0.0349638 0.3393365 0.3393365 0.1402854 0.1484151 0.0455175 0.1631558 0.1631558 0.3501991 0.3290972 0.2082739 0.2082739 0.3182931 0.3182931 0.3284948 0.3420568 0.3420568 0.3207394 0.3385626 0.3385626 0.0377087 0.3290475 0.3290475 0.3347395 0.3347395 0.3405777 0.3329076 0.3329076 0.5862015 0.4956383 0.4956383 0.5088201 0.4781289 0.1621151 0.1892782 0.1621151 0.1892782 0.2863512 0.2019082 0.5128894 0.5128894 0.5445605 0.5130772 1.3850649 1.3850649 0.4431706 1.4763938 1.5677118 1.5677118 1.7995122 1.8009357 1.7644464 1.2651367 1.6450880 1.6755466 1.8415725 1.8415725 1.8119583 1.5711668 2.0315867 1.8202562 1.7382666 1.7382666 1.8141819 1.5463806 1.9483172 1.8804932 1.7463297 1.6262338 1.5174605 1.6489897 1.6489897 1.9862370 1.9862370 0.4608596 1.5694589 1.5853018 1.5694589 1.5853018 1.7434389 1.7434389 1.5337041 1.5463806 1.6766102 0.5295916 1.6634009 1.6634009 1.5181939 1.5181939 1.4569912 1.6938187 1.6938187 1.4965721 1.4331013 1.4408138 1.4408138 1.4690360 1.4465545 1.9315169 1.9315169 0.5356822 1.5634941 1.5722108 1.3078948 1.3078948 1.8671954 0.5121663 1.5715612 1.5715612 1.6352303 1.8210937 1.4940857 1.4940857 1.7518152 1.7518152 1.6200196 1.6200196 0.5308473 1.8380344 0.4781289 0.2779391 2.0581058 0.5121663 0.4801769 0.2760996 0.5119120 0.2944478 0.1793121 0.2894227 0.5088201 
AmDeD9_2   0.5130772 0.4608596 0.5445605 0.2842260 0.2842260 0.1203001 0.3068246 0.3068246 0.1754672 0.1754672 0.1793121 0.1912152 0.0000010 0.0000000 0.3339670 0.3339670 0.2947991 0.0349638 0.2947991 0.0349638 0.3393365 0.3393365 0.1402854 0.1484151 0.0455175 0.1631558 0.1631558 0.3501991 0.3290972 0.2082739 0.2082739 0.3182931 0.3182931 0.3284948 0.3420568 0.3420568 0.3207394 0.3385626 0.3385626 0.0377087 0.3290475 0.3290475 0.3347395 0.3347395 0.3405777 0.3329076 0.3329076 0.5862015 0.4956383 0.4956383 0.5088201 0.4781289 0.1621151 0.1892782 0.1621151 0.1892782 0.2863512 0.2019082 0.5128894 0.5128894 0.5445605 0.5130772 1.3850649 1.3850649 0.4431706 1.4763938 1.5677118 1.5677118 1.7995122 1.8009357 1.7644464 1.2651367 1.6450880 1.6755466 1.8415725 1.8415725 1.8119583 1.5711668 2.0315867 1.8202562 1.7382666 1.7382666 1.8141819 1.5463806 1.9483172 1.8804932 1.7463297 1.6262338 1.5174605 1.6489897 1.6489897 1.9862370 1.9862370 0.4608596 1.5694589 1.5853018 1.5694589 1.5853018 1.7434389 1.7434389 1.5337041 1.5463806 1.6766102 0.5295916 1.6634009 1.6634009 1.5181939 1.5181939 1.4569912 1.6938187 1.6938187 1.4965721 1.4331013 1.4408138 1.4408138 1.4690360 1.4465545 1.9315169 1.9315169 0.5356822 1.5634941 1.5722108 1.3078948 1.3078948 1.8671954 0.5121663 1.5715612 1.5715612 1.6352303 1.8210937 1.4940857 1.4940857 1.7518152 1.7518152 1.6200196 1.6200196 0.5308473 1.8380344 0.4781289 0.2779391 2.0581058 0.5121663 0.4801769 0.2760996 0.5119120 0.2944478 0.1793121 0.2894227 0.5088201 
AmJaD4     0.4688298 0.4249648 0.5052063 0.2710547 0.2710547 0.3713224 0.1270218 0.1270218 0.3178244 0.3178244 0.3229572 0.2976657 0.3339670 0.3339670 0.0000000 0.0000010 0.1814376 0.3344224 0.1814376 0.3344224 0.0400873 0.0400873 0.3460127 0.3529078 0.3290381 0.3436081 0.3436081 0.0451363 0.0371949 0.2640595 0.2640595 0.1167719 0.1167719 0.0155998 0.0155879 0.0155879 0.0345775 0.0580568 0.0580568 0.3360652 0.0546251 0.0546251 0.0375061 0.0375061 0.0479694 0.0130613 0.0130613 0.6406919 0.4972098 0.4972098 0.5157168 0.4352380 0.3025348 0.2691913 0.3025348 0.2691913 0.2361639 0.2836695 0.4832955 0.4832955 0.5052063 0.4688298 1.3179375 1.3179375 0.4552184 1.4475712 1.5014239 1.5014239 1.6081357 1.6093572 1.5465134 1.2406948 1.5409925 1.5533408 1.7657451 1.7657451 1.7090181 1.4956985 1.9082586 1.6363374 1.5806564 1.5806564 1.6079873 1.4493964 1.9564076 1.8037305 1.6096951 1.5631113 1.4831874 1.5540231 1.5540231 1.8450391 1.8450391 0.4249648 1.5835452 1.5145982 1.5835452 1.5145982 1.4386140 1.4386140 1.4719894 1.4493964 1.4874392 0.4965920 1.5104565 1.5104565 1.5041641 1.5041641 1.4185502 1.5305117 1.5305117 1.4813010 1.3896310 1.4253150 1.4253150 1.3964361 1.4026286 1.7996645 1.7996645 0.4981892 1.4518793 1.4734861 1.2404259 1.2404259 1.7598721 0.4785682 1.4505587 1.4505587 1.5321203 1.7613304 1.4721361 1.4721361 1.5572743 1.5572743 1.5009568 1.5009568 0.4992495 1.6874887 0.4352380 0.2178912 1.9593397 0.4785682 0.4374632 0.1959387 0.4707832 0.2439125 0.3229572 0.1814136 0.5157168 
AmJa_1     0.4688298 0.4249648 0.5052063 0.2710547 0.2710547 0.3713224 0.1270218 0.1270218 0.3178244 0.3178244 0.3229572 0.2976657 0.3339670 0.3339670 0.0000010 0.0000000 0.1814376 0.3344224 0.1814376 0.3344224 0.0400873 0.0400873 0.3460127 0.3529078 0.3290381 0.3436081 0.3436081 0.0451363 0.0371949 0.2640595 0.2640595 0.1167719 0.1167719 0.0155998 0.0155879 0.0155879 0.0345775 0.0580568 0.0580568 0.3360652 0.0546251 0.0546251 0.0375061 0.0375061 0.0479694 0.0130613 0.0130613 0.6406919 0.4972098 0.4972098 0.5157168 0.4352380 0.3025348 0.2691913 0.3025348 0.2691913 0.2361639 0.2836695 0.4832955 0.4832955 0.5052063 0.4688298 1.3179375 1.3179375 0.4552184 1.4475712 1.5014239 1.5014239 1.6081357 1.6093572 1.5465134 1.2406948 1.5409925 1.5533408 1.7657451 1.7657451 1.7090181 1.4956985 1.9082586 1.6363374 1.5806564 1.5806564 1.6079873 1.4493964 1.9564076 1.8037305 1.6096951 1.5631113 1.4831874 1.5540231 1.5540231 1.8450391 1.8450391 0.4249648 1.5835452 1.5145982 1.5835452 1.5145982 1.4386140 1.4386140 1.4719894 1.4493964 1.4874392 0.4965920 1.5104565 1.5104565 1.5041641 1.5041641 1.4185502 1.5305117 1.5305117 1.4813010 1.3896310 1.4253150 1.4253150 1.3964361 1.4026286 1.7996645 1.7996645 0.4981892 1.4518793 1.4734861 1.2404259 1.2404259 1.7598721 0.4785682 1.4505587 1.4505587 1.5321203 1.7613304 1.4721361 1.4721361 1.5572743 1.5572743 1.5009568 1.5009568 0.4992495 1.6874887 0.4352380 0.2178912 1.9593397 0.4785682 0.4374632 0.1959387 0.4707832 0.2439125 0.3229572 0.1814136 0.5157168 
AmKeF      0.4662820 0.3981788 0.4923537 0.1862416 0.1862416 0.3035581 0.1555726 0.1555726 0.2470308 0.2470308 0.2516498 0.2340138 0.2947991 0.2947991 0.1814376 0.1814376 0.0000000 0.2999495 0.0000010 0.2999495 0.1816033 0.1816033 0.3123494 0.3152962 0.2934762 0.2918654 0.2918654 0.1892941 0.1792678 0.2199619 0.2199619 0.1437834 0.1437834 0.1783251 0.1889385 0.1889385 0.1715536 0.1770296 0.1770296 0.3007775 0.1772587 0.1772587 0.1826686 0.1826686 0.1839831 0.1815447 0.1815447 0.6031324 0.4760590 0.4760590 0.4889133 0.4302702 0.2739625 0.2345295 0.2739625 0.2345295 0.2306752 0.2506250 0.4625789 0.4625789 0.4923537 0.4662820 1.3303074 1.3303074 0.4147382 1.4084388 1.4194139 1.4194139 1.5491502 1.5503170 1.5044691 1.2178538 1.4454039 1.4397129 1.7021517 1.7021517 1.6506337 1.4158146 1.8857781 1.6120921 1.4883467 1.4883467 1.5490490 1.3496128 1.7938973 1.7723386 1.5330064 1.4589651 1.4106997 1.4605339 1.4605339 1.7177431 1.7177431 0.3981788 1.4730090 1.4162152 1.4730090 1.4162152 1.4042302 1.4042302 1.3496506 1.3496128 1.4393864 0.4828375 1.5081911 1.5081911 1.4298958 1.4298958 1.4051887 1.4700421 1.4700421 1.3874014 1.3837996 1.3457357 1.3457357 1.3655038 1.3967222 1.7879806 1.7879806 0.4494231 1.3504366 1.3735595 1.2206255 1.2206255 1.6989479 0.4497954 1.3491744 1.3491744 1.4541662 1.7006096 1.3808134 1.3808134 1.4449278 1.4449278 1.4075681 1.4075681 0.4859557 1.5936827 0.4302702 0.2249501 1.8784270 0.4497954 0.4030564 0.1857036 0.4324302 0.2394609 0.2516498 0.0052329 0.4889133 
AmKe_2     0.5245781 0.4537719 0.5638380 0.2895607 0.2895607 0.1216610 0.3011995 0.3011995 0.1769426 0.1769426 0.1808264 0.1949950 0.0349638 0.0349638 0.3344224 0.3344224 0.2999495 0.0000000 0.2999495 0.0000010 0.3443452 0.3443452 0.1548767 0.1633705 0.0515796 0.1651492 0.1651492 0.3495514 0.3378238 0.2176196 0.2176196 0.3169901 0.3169901 0.3335465 0.3473044 0.3473044 0.3325459 0.3435622 0.3435622 0.0129690 0.3339455 0.3339455 0.3435901 0.3435901 0.3489612 0.3380230 0.3380230 0.5998838 0.4926870 0.4926870 0.5059044 0.4905052 0.1597111 0.2001557 0.1597111 0.2001557 0.2913642 0.2039234 0.5256954 0.5256954 0.5638380 0.5245781 1.4124456 1.4124456 0.4353555 1.4955749 1.5781554 1.5781554 1.8003015 1.8017264 1.7968106 1.2983942 1.6461228 1.6875544 1.8454009 1.8454009 1.8156987 1.6024126 2.0635488 1.8262397 1.7203865 1.7203865 1.8149837 1.5526338 1.9834194 1.8844663 1.7492481 1.6428673 1.5654535 1.6605473 1.6605473 1.9644794 1.9644794 0.4537719 1.5299914 1.5515633 1.5299914 1.5515633 1.7881256 1.7881256 1.5412480 1.5526338 1.6993850 0.5294480 1.6644264 1.6644264 1.5495664 1.5495664 1.4758820 1.7209175 1.7209175 1.5183997 1.4515567 1.4729859 1.4729859 1.4803260 1.4652407 1.9356600 1.9356600 0.5304736 1.5690718 1.5801186 1.3129456 1.3129456 1.8711097 0.5070805 1.5771918 1.5771918 1.6465976 1.8192765 1.5305257 1.5305257 1.7599862 1.7599862 1.6311799 1.6311799 0.5205583 1.8591662 0.4905052 0.2860617 2.1035163 0.5070805 0.4857142 0.2857546 0.5068023 0.2995561 0.1808264 0.2944663 0.5059044 
AmKe_3     0.4662820 0.3981788 0.4923537 0.1862416 0.1862416 0.3035581 0.1555726 0.1555726 0.2470308 0.2470308 0.2516498 0.2340138 0.2947991 0.2947991 0.1814376 0.1814376 0.0000010 0.2999495 0.0000000 0.2999495 0.1816033 0.1816033 0.3123494 0.3152962 0.2934762 0.2918654 0.2918654 0.1892941 0.1792678 0.2199619 0.2199619 0.1437834 0.1437834 0.1783251 0.1889385 0.1889385 0.1715536 0.1770296 0.1770296 0.3007775 0.1772587 0.1772587 0.1826686 0.1826686 0.1839831 0.1815447 0.1815447 0.6031324 0.4760590 0.4760590 0.4889133 0.4302702 0.2739625 0.2345295 0.2739625 0.2345295 0.2306752 0.2506250 0.4625789 0.4625789 0.4923537 0.4662820 1.3303074 1.3303074 0.4147382 1.4084388 1.4194139 1.4194139 1.5491502 1.5503170 1.5044691 1.2178538 1.4454039 1.4397129 1.7021517 1.7021517 1.6506337 1.4158146 1.8857781 1.6120921 1.4883467 1.4883467 1.5490490 1.3496128 1.7938973 1.7723386 1.5330064 1.4589651 1.4106997 1.4605339 1.4605339 1.7177431 1.7177431 0.3981788 1.4730090 1.4162152 1.4730090 1.4162152 1.4042302 1.4042302 1.3496506 1.3496128 1.4393864 0.4828375 1.5081911 1.5081911 1.4298958 1.4298958 1.4051887 1.4700421 1.4700421 1.3874014 1.3837996 1.3457357 1.3457357 1.3655038 1.3967222 1.7879806 1.7879806 0.4494231 1.3504366 1.3735595 1.2206255 1.2206255 1.6989479 0.4497954 1.3491744 1.3491744 1.4541662 1.7006096 1.3808134 1.3808134 1.4449278 1.4449278 1.4075681 1.4075681 0.4859557 1.5936827 0.4302702 0.2249501 1.8784270 0.4497954 0.4030564 0.1857036 0.4324302 0.2394609 0.2516498 0.0052329 0.4889133 
AmKe_4     0.5245781 0.4537719 0.5638380 0.2895607 0.2895607 0.1216610 0.3011995 0.3011995 0.1769426 0.1769426 0.1808264 0.1949950 0.0349638 0.0349638 0.3344224 0.3344224 0.2999495 0.0000010 0.2999495 0.0000000 0.3443452 0.3443452 0.1548767 0.1633705 0.0515796 0.1651492 0.1651492 0.3495514 0.3378238 0.2176196 0.2176196 0.3169901 0.3169901 0.3335465 0.3473044 0.3473044 0.3325459 0.3435622 0.3435622 0.0129690 0.3339455 0.3339455 0.3435901 0.3435901 0.3489612 0.3380230 0.3380230 0.5998838 0.4926870 0.4926870 0.5059044 0.4905052 0.1597111 0.2001557 0.1597111 0.2001557 0.2913642 0.2039234 0.5256954 0.5256954 0.5638380 0.5245781 1.4124456 1.4124456 0.4353555 1.4955749 1.5781554 1.5781554 1.8003015 1.8017264 1.7968106 1.2983942 1.6461228 1.6875544 1.8454009 1.8454009 1.8156987 1.6024126 2.0635488 1.8262397 1.7203865 1.7203865 1.8149837 1.5526338 1.9834194 1.8844663 1.7492481 1.6428673 1.5654535 1.6605473 1.6605473 1.9644794 1.9644794 0.4537719 1.5299914 1.5515633 1.5299914 1.5515633 1.7881256 1.7881256 1.5412480 1.5526338 1.6993850 0.5294480 1.6644264 1.6644264 1.5495664 1.5495664 1.4758820 1.7209175 1.7209175 1.5183997 1.4515567 1.4729859 1.4729859 1.4803260 1.4652407 1.9356600 1.9356600 0.5304736 1.5690718 1.5801186 1.3129456 1.3129456 1.8711097 0.5070805 1.5771918 1.5771918 1.6465976 1.8192765 1.5305257 1.5305257 1.7599862 1.7599862 1.6311799 1.6311799 0.5205583 1.8591662 0.4905052 0.2860617 2.1035163 0.5070805 0.4857142 0.2857546 0.5068023 0.2995561 0.1808264 0.2944663 0.5059044 
AmLrN2_1   0.4801630 0.4230301 0.5177540 0.2606046 0.2606046 0.3659278 0.1308223 0.1308223 0.3137102 0.3137102 0.3187870 0.2950773 0.3393365 0.3393365 0.0400873 0.0400873 0.1816033 0.3443452 0.1816033 0.3443452 0.0000000 0.0000010 0.3401361 0.3448236 0.3284732 0.3359977 0.3359977 0.0263074 0.0318990 0.2609208 0.2609208 0.1141992 0.1141992 0.0433632 0.0433136 0.0433136 0.0236839 0.0578180 0.0578180 0.3459195 0.0549463 0.0549463 0.0402557 0.0402557 0.0317269 0.0345824 0.0345824 0.6546413 0.5028673 0.5028673 0.5216233 0.4298728 0.2995353 0.2718217 0.2995353 0.2718217 0.2393863 0.2821207 0.4794692 0.4794692 0.5177540 0.4801630 1.3713010 1.3713010 0.4446998 1.4894399 1.5152805 1.5152805 1.6221461 1.6233836 1.6042453 1.2274902 1.5471836 1.5810682 1.8333542 1.8333542 1.7745187 1.5318604 1.9655809 1.6863289 1.5865969 1.5865969 1.6219860 1.4924268 2.0357452 1.8288356 1.6413762 1.6008681 1.5259525 1.5602624 1.5602624 1.8759273 1.8759273 0.4230301 1.5774012 1.5211817 1.5774012 1.5211817 1.4642101 1.4642101 1.5186910 1.4924268 1.5433526 0.5003721 1.5403969 1.5403969 1.5229299 1.5229299 1.4596721 1.5638833 1.5638833 1.5006569 1.4299269 1.4324318 1.4324318 1.4371279 1.4433248 1.8486738 1.8486738 0.4939744 1.4942783 1.5201916 1.2354093 1.2354093 1.8119310 0.4743613 1.4929270 1.4929270 1.5383042 1.8235939 1.4890500 1.4890500 1.5909655 1.5909655 1.5215768 1.5215768 0.5108332 1.7196745 0.4298728 0.2273717 2.0079173 0.4743613 0.4318773 0.1975147 0.4710600 0.2470924 0.3187870 0.1742656 0.5216233 
AmLrN2_2   0.4801630 0.4230301 0.5177540 0.2606046 0.2606046 0.3659278 0.1308223 0.1308223 0.3137102 0.3137102 0.3187870 0.2950773 0.3393365 0.3393365 0.0400873 0.0400873 0.1816033 0.3443452 0.1816033 0.3443452 0.0000010 0.0000000 0.3401361 0.3448236 0.3284732 0.3359977 0.3359977 0.0263074 0.0318990 0.2609208 0.2609208 0.1141992 0.1141992 0.0433632 0.0433136 0.0433136 0.0236839 0.0578180 0.0578180 0.3459195 0.0549463 0.0549463 0.0402557 0.0402557 0.0317269 0.0345824 0.0345824 0.6546413 0.5028673 0.5028673 0.5216233 0.4298728 0.2995353 0.2718217 0.2995353 0.2718217 0.2393863 0.2821207 0.4794692 0.4794692 0.5177540 0.4801630 1.3713010 1.3713010 0.4446998 1.4894399 1.5152805 1.5152805 1.6221461 1.6233836 1.6042453 1.2274902 1.5471836 1.5810682 1.8333542 1.8333542 1.7745187 1.5318604 1.9655809 1.6863289 1.5865969 1.5865969 1.6219860 1.4924268 2.0357452 1.8288356 1.6413762 1.6008681 1.5259525 1.5602624 1.5602624 1.8759273 1.8759273 0.4230301 1.5774012 1.5211817 1.5774012 1.5211817 1.4642101 1.4642101 1.5186910 1.4924268 1.5433526 0.5003721 1.5403969 1.5403969 1.5229299 1.5229299 1.4596721 1.5638833 1.5638833 1.5006569 1.4299269 1.4324318 1.4324318 1.4371279 1.4433248 1.8486738 1.8486738 0.4939744 1.4942783 1.5201916 1.2354093 1.2354093 1.8119310 0.4743613 1.4929270 1.4929270 1.5383042 1.8235939 1.4890500 1.4890500 1.5909655 1.5909655 1.5215768 1.5215768 0.5108332 1.7196745 0.4298728 0.2273717 2.0079173 0.4743613 0.4318773 0.1975147 0.4710600 0.2470924 0.3187870 0.1742656 0.5216233 
AmOrD0     0.4871914 0.4391940 0.5544313 0.2927024 0.2927024 0.1241425 0.3233337 0.3233337 0.1520501 0.1520501 0.1517796 0.2034570 0.1402854 0.1402854 0.3460127 0.3460127 0.3123494 0.1548767 0.3123494 0.1548767 0.3401361 0.3401361 0.0000000 0.0105679 0.1272000 0.1044771 0.1044771 0.3461800 0.3364039 0.1991970 0.1991970 0.3338729 0.3338729 0.3518268 0.3514558 0.3514558 0.3310980 0.3372167 0.3372167 0.1509208 0.3276245 0.3276245 0.3269015 0.3269015 0.3520314 0.3405441 0.3405441 0.6184825 0.5099687 0.5099687 0.5234056 0.4716633 0.1521148 0.1797700 0.1521148 0.1797700 0.2817925 0.2168600 0.4651960 0.4651960 0.5544313 0.4871914 1.5093177 1.5093177 0.4534926 1.5648423 1.5889417 1.5889417 1.7998267 1.8012505 1.7905051 1.2892954 1.6308809 1.5829722 1.8867871 1.8867871 1.8740073 1.6223827 1.9419657 1.8023353 1.6712398 1.6712398 1.8233901 1.6001883 1.8636702 1.9508705 1.7834485 1.6394876 1.5880151 1.6457789 1.6457789 2.0296821 2.0296821 0.4391940 1.5957692 1.6105308 1.5957692 1.6105308 1.8158811 1.8158811 1.5577856 1.6001883 1.7108344 0.5073826 1.6725797 1.6725797 1.5769376 1.5769376 1.5335348 1.6930035 1.6930035 1.5651946 1.5047877 1.4808242 1.4808242 1.5639506 1.5190175 1.9788895 1.9788895 0.4884563 1.6176418 1.6190514 1.3176519 1.3176519 1.9130708 0.4624453 1.6241143 1.6241143 1.6313142 1.8871064 1.5295019 1.5295019 1.7420504 1.7420504 1.6294492 1.6294492 0.4978339 1.9500653 0.4716633 0.3121105 1.9979103 0.4624453 0.4580593 0.2689192 0.4729730 0.2965767 0.1517796 0.3116648 0.5234056 
AmOr_2     0.4946321 0.4520009 0.5581544 0.2993099 0.2993099 0.1319399 0.3297553 0.3297553 0.1582920 0.1582920 0.1580080 0.2073395 0.1484151 0.1484151 0.3529078 0.3529078 0.3152962 0.1633705 0.3152962 0.1633705 0.3448236 0.3448236 0.0105679 0.0000000 0.1381143 0.1058332 0.1058332 0.3509302 0.3401201 0.2052861 0.2052861 0.3379258 0.3379258 0.3587863 0.3584096 0.3584096 0.3356277 0.3465135 0.3465135 0.1593037 0.3368269 0.3368269 0.3335451 0.3335451 0.3568226 0.3473502 0.3473502 0.6347402 0.5131543 0.5131543 0.5187336 0.4744449 0.1554949 0.1918177 0.1554949 0.1918177 0.2820894 0.2216709 0.4801249 0.4801249 0.5581544 0.4946321 1.5546678 1.5546678 0.4692544 1.5498291 1.6209542 1.6209542 1.8100807 1.8115159 1.7892477 1.3386350 1.6678041 1.6032244 1.9211784 1.9211784 1.9081354 1.6441501 1.9603135 1.8051269 1.7022100 1.7022100 1.8337834 1.6216392 1.8683297 1.9772743 1.8043541 1.6613745 1.6092280 1.6708907 1.6708907 2.0628968 2.0628968 0.4520009 1.6352808 1.6598171 1.6352808 1.6598171 1.7928018 1.7928018 1.5786902 1.6216392 1.7125406 0.5138045 1.6882659 1.6882659 1.5693998 1.5693998 1.5385056 1.7258427 1.7258427 1.5511764 1.5096378 1.4817172 1.4817172 1.5489241 1.5239285 1.9941257 1.9941257 0.4992180 1.6393204 1.6408124 1.3679287 1.3679287 1.9480551 0.4727266 1.6458875 1.6458875 1.6561641 1.9124438 1.5148113 1.5148113 1.7408360 1.7408360 1.6665082 1.6665082 0.5011495 1.9888028 0.4744449 0.3148583 2.0101722 0.4727266 0.4564623 0.2711906 0.4848619 0.2970505 0.1580080 0.3145993 0.5187336 
AmOv       0.5280133 0.4875928 0.5742243 0.2925237 0.2925237 0.1139882 0.2967669 0.2967669 0.1782202 0.1782202 0.1820607 0.1982659 0.0455175 0.0455175 0.3290381 0.3290381 0.2934762 0.0515796 0.2934762 0.0515796 0.3284732 0.3284732 0.1272000 0.1381143 0.0000000 0.1420325 0.1420325 0.3340430 0.3214471 0.2049309 0.2049309 0.3097793 0.3097793 0.3236278 0.3335476 0.3335476 0.3168325 0.3299247 0.3299247 0.0515855 0.3204956 0.3204956 0.3271621 0.3271621 0.3352024 0.3244887 0.3244887 0.5850477 0.4975043 0.4975043 0.5106887 0.4873779 0.1538215 0.1863147 0.1538215 0.1863147 0.2988146 0.1945827 0.4990017 0.4990017 0.5742243 0.5280133 1.4076714 1.4076714 0.4630610 1.5073639 1.6256937 1.6256937 1.7954699 1.7968894 1.7338359 1.2799936 1.6767911 1.6511708 1.8644893 1.8644893 1.8345211 1.6059136 2.0021839 1.8338404 1.6682124 1.6682124 1.8101059 1.5456823 1.9472598 1.8976648 1.7555070 1.6501494 1.5690342 1.6915031 1.6915031 1.9622794 1.9622794 0.4875928 1.5456048 1.5803453 1.5456048 1.5803453 1.7453373 1.7453373 1.5239053 1.5456823 1.6745956 0.5223995 1.6353063 1.6353063 1.5337175 1.5337175 1.4736895 1.7200534 1.7200534 1.5498368 1.4493492 1.4423261 1.4423261 1.4870951 1.4630429 1.9716129 1.9716129 0.5167953 1.5486585 1.5622146 1.3208034 1.3208034 1.8904801 0.5014101 1.5566642 1.5566642 1.6773341 1.8635276 1.5023164 1.5023164 1.7202322 1.7202322 1.6459305 1.6459305 0.5221964 1.8545618 0.4873779 0.2930730 2.0927029 0.5014101 0.4882921 0.2794939 0.5021029 0.3050605 0.1820607 0.2847350 0.5106887 
AmRgN0     0.5141017 0.4683940 0.5644635 0.2735212 0.2735212 0.1469536 0.2953489 0.2953489 0.1115844 0.1115844 0.1113878 0.1626854 0.1631558 0.1631558 0.3436081 0.3436081 0.2918654 0.1651492 0.2918654 0.1651492 0.3359977 0.3359977 0.1044771 0.1058332 0.1420325 0.0000000 0.0000010 0.3383601 0.3374472 0.1977014 0.1977014 0.3095206 0.3095206 0.3327616 0.3438591 0.3438591 0.3238571 0.3271152 0.3271152 0.1642241 0.3175245 0.3175245 0.3237668 0.3237668 0.3407914 0.3341787 0.3341787 0.5870202 0.4902890 0.4902890 0.5027125 0.4846219 0.1352094 0.1533954 0.1352094 0.1533954 0.2866254 0.1931413 0.4646672 0.4646672 0.5644635 0.5141017 1.4083448 1.4083448 0.4455915 1.5768225 1.5907837 1.5907837 1.7735503 1.7749374 1.7470242 1.3480150 1.6077689 1.6669114 1.8304998 1.8304998 1.8021369 1.5696868 2.0410870 1.7929677 1.6701493 1.6701493 1.7878945 1.5209206 1.9317654 1.8664263 1.7321021 1.5798507 1.5366823 1.6147376 1.6147376 1.9364627 1.9364627 0.4683940 1.6248658 1.6426650 1.6248658 1.6426650 1.7102785 1.7102785 1.4717474 1.5209206 1.6731000 0.5054013 1.7004188 1.7004188 1.5359078 1.5359078 1.5699960 1.7002264 1.7002264 1.5617882 1.5378300 1.4906407 1.4906407 1.5785390 1.5524078 1.8717445 1.8717445 0.4816468 1.5106016 1.5395742 1.3985919 1.3985919 1.8560050 0.4713905 1.5166406 1.5166406 1.6013219 1.8594216 1.5363201 1.5363201 1.7067131 1.7067131 1.6238175 1.6238175 0.4968593 1.8948998 0.4846219 0.3115423 2.0990809 0.4713905 0.4801398 0.2741471 0.4840051 0.3019395 0.1113878 0.2830272 0.5027125 
AmRg_4     0.5141017 0.4683940 0.5644635 0.2735212 0.2735212 0.1469536 0.2953489 0.2953489 0.1115844 0.1115844 0.1113878 0.1626854 0.1631558 0.1631558 0.3436081 0.3436081 0.2918654 0.1651492 0.2918654 0.1651492 0.3359977 0.3359977 0.1044771 0.1058332 0.1420325 0.0000010 0.0000000 0.3383601 0.3374472 0.1977014 0.1977014 0.3095206 0.3095206 0.3327616 0.3438591 0.3438591 0.3238571 0.3271152 0.3271152 0.1642241 0.3175245 0.3175245 0.3237668 0.3237668 0.3407914 0.3341787 0.3341787 0.5870202 0.4902890 0.4902890 0.5027125 0.4846219 0.1352094 0.1533954 0.1352094 0.1533954 0.2866254 0.1931413 0.4646672 0.4646672 0.5644635 0.5141017 1.4083448 1.4083448 0.4455915 1.5768225 1.5907837 1.5907837 1.7735503 1.7749374 1.7470242 1.3480150 1.6077689 1.6669114 1.8304998 1.8304998 1.8021369 1.5696868 2.0410870 1.7929677 1.6701493 1.6701493 1.7878945 1.5209206 1.9317654 1.8664263 1.7321021 1.5798507 1.5366823 1.6147376 1.6147376 1.9364627 1.9364627 0.4683940 1.6248658 1.6426650 1.6248658 1.6426650 1.7102785 1.7102785 1.4717474 1.5209206 1.6731000 0.5054013 1.7004188 1.7004188 1.5359078 1.5359078 1.5699960 1.7002264 1.7002264 1.5617882 1.5378300 1.4906407 1.4906407 1.5785390 1.5524078 1.8717445 1.8717445 0.4816468 1.5106016 1.5395742 1.3985919 1.3985919 1.8560050 0.4713905 1.5166406 1.5166406 1.6013219 1.8594216 1.5363201 1.5363201 1.7067131 1.7067131 1.6238175 1.6238175 0.4968593 1.8948998 0.4846219 0.3115423 2.0990809 0.4713905 0.4801398 0.2741471 0.4840051 0.3019395 0.1113878 0.2830272 0.5027125 
AmRo_1     0.4680246 0.4229674 0.5036234 0.2519940 0.2519940 0.3705200 0.1419693 0.1419693 0.3066965 0.3066965 0.3117391 0.2970536 0.3501991 0.3501991 0.0451363 0.0451363 0.1892941 0.3495514 0.1892941 0.3495514 0.0263074 0.0263074 0.3461800 0.3509302 0.3340430 0.3383601 0.3383601 0.0000000 0.0266521 0.2652050 0.2652050 0.1189967 0.1189967 0.0484497 0.0483950 0.0483950 0.0315974 0.0629352 0.0629352 0.3511004 0.0600685 0.0600685 0.0373338 0.0373338 0.0183389 0.0398896 0.0398896 0.6419310 0.4938106 0.4938106 0.5122752 0.4291016 0.2933751 0.2713892 0.2933751 0.2713892 0.2448822 0.2732039 0.4644562 0.4644562 0.5036234 0.4680246 1.3503269 1.3503269 0.4423869 1.4366890 1.4755827 1.4755827 1.5911916 1.5923984 1.5799032 1.2135785 1.5067260 1.5410067 1.8064692 1.8064692 1.7485000 1.4729680 1.9414079 1.6390515 1.5444887 1.5444887 1.5910567 1.4727596 1.9819586 1.8107853 1.6163696 1.5408946 1.4688072 1.5194069 1.5194069 1.8398147 1.8398147 0.4229674 1.5401633 1.4827684 1.5401633 1.4827684 1.4235982 1.4235982 1.4813084 1.4727596 1.5212543 0.4791080 1.5038261 1.5038261 1.4772313 1.4772313 1.4150812 1.5041397 1.5041397 1.4455276 1.3862460 1.3729492 1.3729492 1.3930149 1.3992034 1.8197773 1.8197773 0.4799044 1.4731594 1.5007424 1.2214860 1.2214860 1.7853929 0.4529703 1.4718228 1.4718228 1.4979432 1.8056433 1.4513657 1.4513657 1.5756808 1.5756808 1.4815424 1.4815424 0.4893854 1.6935558 0.4291016 0.2195277 1.9632388 0.4529703 0.4216171 0.1978398 0.4539354 0.2525300 0.3117391 0.1818803 0.5122752 
AmRo_2     0.4639878 0.4116623 0.5005867 0.2639707 0.2639707 0.3627382 0.1364497 0.1364497 0.3109112 0.3109112 0.3159638 0.2886391 0.3290972 0.3290972 0.0371949 0.0371949 0.1792678 0.3378238 0.1792678 0.3378238 0.0318990 0.0318990 0.3364039 0.3401201 0.3214471 0.3374472 0.3374472 0.0266521 0.0000000 0.2605329 0.2605329 0.1163430 0.1163430 0.0431610 0.0431119 0.0431119 0.0290273 0.0608401 0.0608401 0.3394345 0.0573762 0.0573762 0.0237672 0.0237672 0.0294287 0.0346409 0.0346409 0.6402637 0.4866519 0.4866519 0.5082956 0.4158238 0.2888236 0.2592546 0.2888236 0.2592546 0.2389797 0.2815398 0.4719339 0.4719339 0.5005867 0.4639878 1.3747965 1.3747965 0.4532231 1.4897239 1.5383956 1.5383956 1.6540777 1.6553439 1.6166632 1.2376883 1.5627906 1.5759609 1.8104372 1.8104372 1.7523891 1.5281928 1.9522656 1.6487713 1.6074105 1.6074105 1.6538916 1.4842713 1.9712537 1.8371924 1.6544037 1.5968100 1.5085343 1.5774498 1.5774498 1.9071253 1.9071253 0.4116623 1.6028437 1.5423892 1.6028437 1.5423892 1.4877195 1.4877195 1.5005828 1.4842713 1.5566426 0.4840579 1.5175609 1.5175609 1.5394925 1.5394925 1.4674283 1.5693590 1.5693590 1.4884178 1.4376293 1.4176064 1.4176064 1.4448823 1.4510574 1.8345557 1.8345557 0.4848368 1.4867373 1.5020775 1.2476890 1.2476890 1.7929138 0.4664234 1.4853967 1.4853967 1.5553084 1.8151295 1.4985543 1.4985543 1.6195566 1.6195566 1.5370373 1.5370373 0.4884263 1.7506059 0.4158238 0.2191684 1.9502120 0.4664234 0.4213867 0.1906605 0.4573331 0.2466469 0.3159638 0.1719444 0.5082956 
AmVs_1     0.3854436 0.3494849 0.4085477 0.2272671 0.2272671 0.2112727 0.2276977 0.2276977 0.1886732 0.1886732 0.1926586 0.1469928 0.2082739 0.2082739 0.2640595 0.2640595 0.2199619 0.2176196 0.2199619 0.2176196 0.2609208 0.2609208 0.1991970 0.2052861 0.2049309 0.1977014 0.1977014 0.2652050 0.2605329 0.0000000 0.0000010 0.2315422 0.2315422 0.2529145 0.2611922 0.2611922 0.2458634 0.2698033 0.2698033 0.2062080 0.2588965 0.2588965 0.2548016 0.2548016 0.2651025 0.2557325 0.2557325 0.5238702 0.3726876 0.3726876 0.3852365 0.3532093 0.1821764 0.1241850 0.1821764 0.1241850 0.2009658 0.1984223 0.3637473 0.3637473 0.4085477 0.3854436 1.3260498 1.3260498 0.3391788 1.4100020 1.4852418 1.4852418 1.7125086 1.7138333 1.7123697 1.2507042 1.5195902 1.4951561 1.7279634 1.7279634 1.6896991 1.5178989 2.0464999 1.6154588 1.5896511 1.5896511 1.7263260 1.4395286 1.9474057 1.8158151 1.6606866 1.5337150 1.5117489 1.5159982 1.5159982 1.7797768 1.7797768 0.3494849 1.5133728 1.4852252 1.5133728 1.4852252 1.6280036 1.6280036 1.4234564 1.4395286 1.5808711 0.3719880 1.5192540 1.5192540 1.4707813 1.4707813 1.3900673 1.5961704 1.5961704 1.4111456 1.3776216 1.3889423 1.3889423 1.3838424 1.3904955 1.8147929 1.8147929 0.3807272 1.4238688 1.4514609 1.2872191 1.2872191 1.7531555 0.3611321 1.4225641 1.4225641 1.5034049 1.7152412 1.4423441 1.4423441 1.6262542 1.6262542 1.5177201 1.5177201 0.3730861 1.7205700 0.3532093 0.2132950 1.9654766 0.3611321 0.3361496 0.1524044 0.3636480 0.2157189 0.1926586 0.2120036 0.3852365 
AmVs_2     0.3854436 0.3494849 0.4085477 0.2272671 0.2272671 0.2112727 0.2276977 0.2276977 0.1886732 0.1886732 0.1926586 0.1469928 0.2082739 0.2082739 0.2640595 0.2640595 0.2199619 0.2176196 0.2199619 0.2176196 0.2609208 0.2609208 0.1991970 0.2052861 0.2049309 0.1977014 0.1977014 0.2652050 0.2605329 0.0000010 0.0000000 0.2315422 0.2315422 0.2529145 0.2611922 0.2611922 0.2458634 0.2698033 0.2698033 0.2062080 0.2588965 0.2588965 0.2548016 0.2548016 0.2651025 0.2557325 0.2557325 0.5238702 0.3726876 0.3726876 0.3852365 0.3532093 0.1821764 0.1241850 0.1821764 0.1241850 0.2009658 0.1984223 0.3637473 0.3637473 0.4085477 0.3854436 1.3260498 1.3260498 0.3391788 1.4100020 1.4852418 1.4852418 1.7125086 1.7138333 1.7123697 1.2507042 1.5195902 1.4951561 1.7279634 1.7279634 1.6896991 1.5178989 2.0464999 1.6154588 1.5896511 1.5896511 1.7263260 1.4395286 1.9474057 1.8158151 1.6606866 1.5337150 1.5117489 1.5159982 1.5159982 1.7797768 1.7797768 0.3494849 1.5133728 1.4852252 1.5133728 1.4852252 1.6280036 1.6280036 1.4234564 1.4395286 1.5808711 0.3719880 1.5192540 1.5192540 1.4707813 1.4707813 1.3900673 1.5961704 1.5961704 1.4111456 1.3776216 1.3889423 1.3889423 1.3838424 1.3904955 1.8147929 1.8147929 0.3807272 1.4238688 1.4514609 1.2872191 1.2872191 1.7531555 0.3611321 1.4225641 1.4225641 1.5034049 1.7152412 1.4423441 1.4423441 1.6262542 1.6262542 1.5177201 1.5177201 0.3730861 1.7205700 0.3532093 0.2132950 1.9654766 0.3611321 0.3361496 0.1524044 0.3636480 0.2157189 0.1926586 0.2120036 0.3852365 
AmsBJ_3    0.4528468 0.3993749 0.4854208 0.2090187 0.2090187 0.3277300 0.0955915 0.0955915 0.2896412 0.2896412 0.2946564 0.2680081 0.3182931 0.3182931 0.1167719 0.1167719 0.1437834 0.3169901 0.1437834 0.3169901 0.1141992 0.1141992 0.3338729 0.3379258 0.3097793 0.3095206 0.3095206 0.1189967 0.1163430 0.2315422 0.2315422 0.0000000 0.0000010 0.1211368 0.1121129 0.1121129 0.1071105 0.0958559 0.0958559 0.3329070 0.0959712 0.0959712 0.1118906 0.1118906 0.1221362 0.1103745 0.1103745 0.6115984 0.4612252 0.4612252 0.4788926 0.4154529 0.2706650 0.2334351 0.2706650 0.2334351 0.2243636 0.2503426 0.4436417 0.4436417 0.4854208 0.4528468 1.3177001 1.3177001 0.4065966 1.4417284 1.4370209 1.4370209 1.6362040 1.6374507 1.5825282 1.2461863 1.4770974 1.5537212 1.7683843 1.7683843 1.7330710 1.4715398 1.9629367 1.6599837 1.5797302 1.5797302 1.6360330 1.3884546 1.8603158 1.7930151 1.6171691 1.5335967 1.4699357 1.4894382 1.4894382 1.8242653 1.8242653 0.3993749 1.5659317 1.4553027 1.5659317 1.4553027 1.4273660 1.4273660 1.4266791 1.3884546 1.5472674 0.4800425 1.5335317 1.5335317 1.4331153 1.4331153 1.4384314 1.4714475 1.4714475 1.4274881 1.4092972 1.3983504 1.3983504 1.3982385 1.4224061 1.8140112 1.8140112 0.4579316 1.3909789 1.4216115 1.2512240 1.2512240 1.7532021 0.4431775 1.3896956 1.3896956 1.4684081 1.7819812 1.4216434 1.4216434 1.5454508 1.5454508 1.4523019 1.4523019 0.4807733 1.7097662 0.4154529 0.1976224 1.9644578 0.4431775 0.4047358 0.1571375 0.4406997 0.2274415 0.2946564 0.1411146 0.4788926 
AmsBJ_4    0.4528468 0.3993749 0.4854208 0.2090187 0.2090187 0.3277300 0.0955915 0.0955915 0.2896412 0.2896412 0.2946564 0.2680081 0.3182931 0.3182931 0.1167719 0.1167719 0.1437834 0.3169901 0.1437834 0.3169901 0.1141992 0.1141992 0.3338729 0.3379258 0.3097793 0.3095206 0.3095206 0.1189967 0.1163430 0.2315422 0.2315422 0.0000010 0.0000000 0.1211368 0.1121129 0.1121129 0.1071105 0.0958559 0.0958559 0.3329070 0.0959712 0.0959712 0.1118906 0.1118906 0.1221362 0.1103745 0.1103745 0.6115984 0.4612252 0.4612252 0.4788926 0.4154529 0.2706650 0.2334351 0.2706650 0.2334351 0.2243636 0.2503426 0.4436417 0.4436417 0.4854208 0.4528468 1.3177001 1.3177001 0.4065966 1.4417284 1.4370209 1.4370209 1.6362040 1.6374507 1.5825282 1.2461863 1.4770974 1.5537212 1.7683843 1.7683843 1.7330710 1.4715398 1.9629367 1.6599837 1.5797302 1.5797302 1.6360330 1.3884546 1.8603158 1.7930151 1.6171691 1.5335967 1.4699357 1.4894382 1.4894382 1.8242653 1.8242653 0.3993749 1.5659317 1.4553027 1.5659317 1.4553027 1.4273660 1.4273660 1.4266791 1.3884546 1.5472674 0.4800425 1.5335317 1.5335317 1.4331153 1.4331153 1.4384314 1.4714475 1.4714475 1.4274881 1.4092972 1.3983504 1.3983504 1.3982385 1.4224061 1.8140112 1.8140112 0.4579316 1.3909789 1.4216115 1.2512240 1.2512240 1.7532021 0.4431775 1.3896956 1.3896956 1.4684081 1.7819812 1.4216434 1.4216434 1.5454508 1.5454508 1.4523019 1.4523019 0.4807733 1.7097662 0.4154529 0.1976224 1.9644578 0.4431775 0.4047358 0.1571375 0.4406997 0.2274415 0.2946564 0.1411146 0.4788926 
AmsC0_2    0.4790086 0.4311242 0.5167361 0.2762887 0.2762887 0.3711644 0.1325531 0.1325531 0.3122776 0.3122776 0.3173990 0.2897235 0.3284948 0.3284948 0.0155998 0.0155998 0.1783251 0.3335465 0.1783251 0.3335465 0.0433632 0.0433632 0.3518268 0.3587863 0.3236278 0.3327616 0.3327616 0.0484497 0.0431610 0.2529145 0.2529145 0.1211368 0.1211368 0.0000000 0.0156165 0.0156165 0.0377699 0.0675853 0.0675853 0.3351848 0.0640015 0.0640015 0.0435261 0.0435261 0.0457729 0.0183528 0.0183528 0.6228604 0.4943254 0.4943254 0.5127323 0.4367886 0.3005419 0.2614465 0.3005419 0.2614465 0.2482904 0.2802220 0.4874058 0.4874058 0.5167361 0.4790086 1.3374340 1.3374340 0.4593013 1.4494070 1.4818385 1.4818385 1.6189530 1.6201876 1.5717733 1.2591091 1.5280898 1.5306978 1.7892923 1.7892923 1.7318476 1.4844774 1.9318202 1.6612175 1.5674444 1.5674444 1.6187955 1.4387360 1.9801855 1.8254222 1.6122783 1.5499688 1.4707346 1.5352873 1.5352873 1.8245651 1.8245651 0.4311242 1.5703915 1.5111853 1.5703915 1.5111853 1.4503637 1.4503637 1.4645109 1.4387360 1.5060534 0.4910668 1.5223030 1.5223030 1.4699233 1.4699233 1.4203204 1.5311024 1.5311024 1.4705201 1.3913347 1.4134439 1.4134439 1.3981634 1.4043630 1.8213986 1.8213986 0.5047633 1.4412238 1.4660078 1.2659224 1.2659224 1.7867266 0.4772070 1.4399102 1.4399102 1.5192583 1.7849555 1.4530998 1.4530998 1.5579177 1.5579177 1.4883562 1.4883562 0.5046394 1.6749211 0.4367886 0.2235374 1.9467375 0.4772070 0.4414706 0.2086091 0.4748496 0.2560441 0.3173990 0.1783007 0.5127323 
AmsMJ_2    0.4656306 0.4307191 0.5019055 0.2700393 0.2700393 0.3718085 0.1305066 0.1305066 0.3171475 0.3171475 0.3222674 0.3001520 0.3420568 0.3420568 0.0155879 0.0155879 0.1889385 0.3473044 0.1889385 0.3473044 0.0433136 0.0433136 0.3514558 0.3584096 0.3335476 0.3438591 0.3438591 0.0483950 0.0431119 0.2611922 0.2611922 0.1121129 0.1121129 0.0156165 0.0000000 0.0000010 0.0377266 0.0530901 0.0530901 0.3488810 0.0496819 0.0496819 0.0409344 0.0409344 0.0512686 0.0183320 0.0183320 0.6326825 0.4977106 0.4977106 0.5162272 0.4300984 0.3042227 0.2695382 0.3042227 0.2695382 0.2380152 0.2785045 0.4800962 0.4800962 0.5019055 0.4656306 1.3197775 1.3197775 0.4581081 1.4438607 1.5012660 1.5012660 1.6104430 1.6116650 1.5675783 1.2436332 1.5408220 1.5499662 1.7655220 1.7655220 1.7088398 1.4969102 1.8711419 1.6542015 1.5580612 1.5580612 1.6102930 1.4588660 1.9534999 1.8053268 1.5892318 1.5629341 1.4830356 1.5538485 1.5538485 1.8563766 1.8563766 0.4307191 1.5783167 1.5026828 1.5783167 1.5026828 1.4384812 1.4384812 1.4877192 1.4588660 1.4893905 0.4924621 1.5082291 1.5082291 1.4913313 1.4913313 1.4148955 1.5196992 1.5196992 1.4791413 1.3860403 1.4185977 1.4185977 1.3928129 1.3990066 1.8012653 1.8012653 0.4972901 1.4613469 1.4892179 1.2504263 1.2504263 1.7629573 0.4741749 1.4600192 1.4600192 1.5319519 1.7611096 1.4597398 1.4597398 1.5570243 1.5570243 1.5152631 1.5152631 0.5060811 1.6889721 0.4300984 0.2188096 1.9682656 0.4741749 0.4313165 0.1946171 0.4614403 0.2465076 0.3222674 0.1815518 0.5162272 
AmsMJ_3    0.4656306 0.4307191 0.5019055 0.2700393 0.2700393 0.3718085 0.1305066 0.1305066 0.3171475 0.3171475 0.3222674 0.3001520 0.3420568 0.3420568 0.0155879 0.0155879 0.1889385 0.3473044 0.1889385 0.3473044 0.0433136 0.0433136 0.3514558 0.3584096 0.3335476 0.3438591 0.3438591 0.0483950 0.0431119 0.2611922 0.2611922 0.1121129 0.1121129 0.0156165 0.0000010 0.0000000 0.0377266 0.0530901 0.0530901 0.3488810 0.0496819 0.0496819 0.0409344 0.0409344 0.0512686 0.0183320 0.0183320 0.6326825 0.4977106 0.4977106 0.5162272 0.4300984 0.3042227 0.2695382 0.3042227 0.2695382 0.2380152 0.2785045 0.4800962 0.4800962 0.5019055 0.4656306 1.3197775 1.3197775 0.4581081 1.4438607 1.5012660 1.5012660 1.6104430 1.6116650 1.5675783 1.2436332 1.5408220 1.5499662 1.7655220 1.7655220 1.7088398 1.4969102 1.8711419 1.6542015 1.5580612 1.5580612 1.6102930 1.4588660 1.9534999 1.8053268 1.5892318 1.5629341 1.4830356 1.5538485 1.5538485 1.8563766 1.8563766 0.4307191 1.5783167 1.5026828 1.5783167 1.5026828 1.4384812 1.4384812 1.4877192 1.4588660 1.4893905 0.4924621 1.5082291 1.5082291 1.4913313 1.4913313 1.4148955 1.5196992 1.5196992 1.4791413 1.3860403 1.4185977 1.4185977 1.3928129 1.3990066 1.8012653 1.8012653 0.4972901 1.4613469 1.4892179 1.2504263 1.2504263 1.7629573 0.4741749 1.4600192 1.4600192 1.5319519 1.7611096 1.4597398 1.4597398 1.5570243 1.5570243 1.5152631 1.5152631 0.5060811 1.6889721 0.4300984 0.2188096 1.9682656 0.4741749 0.4313165 0.1946171 0.4614403 0.2465076 0.3222674 0.1815518 0.5162272 
AmsTN      0.4611656 0.4086552 0.4873543 0.2466490 0.2466490 0.3523308 0.1304766 0.1304766 0.2988741 0.2988741 0.3038316 0.2810554 0.3207394 0.3207394 0.0345775 0.0345775 0.1715536 0.3325459 0.1715536 0.3325459 0.0236839 0.0236839 0.3310980 0.3356277 0.3168325 0.3238571 0.3238571 0.0315974 0.0290273 0.2458634 0.2458634 0.1071105 0.1071105 0.0377699 0.0377266 0.0377266 0.0000000 0.0547892 0.0547892 0.3341728 0.0463156 0.0463156 0.0318526 0.0318526 0.0376098 0.0291252 0.0291252 0.6406421 0.4876365 0.4876365 0.5059206 0.4131339 0.2874478 0.2533079 0.2874478 0.2533079 0.2237355 0.2702241 0.4635378 0.4635378 0.4873543 0.4611656 1.3818684 1.3818684 0.4373123 1.4552812 1.5070885 1.5070885 1.6251388 1.6263779 1.5985123 1.2139855 1.5388427 1.5348291 1.8168638 1.8168638 1.7586001 1.4983240 1.9420431 1.6278271 1.5585113 1.5585113 1.6249764 1.4840643 1.9971573 1.8122744 1.6362001 1.5670674 1.4932647 1.5518436 1.5518436 1.8849994 1.8849994 0.4086552 1.5594074 1.5032011 1.5594074 1.5032011 1.4703342 1.4703342 1.5107904 1.4840643 1.5181946 0.4789119 1.5137674 1.5137674 1.4967109 1.4967109 1.4260994 1.5298574 1.5298574 1.4704447 1.3970037 1.3947600 1.3947600 1.4038864 1.4100859 1.8318439 1.8318439 0.4797082 1.4865403 1.5122907 1.2218767 1.2218767 1.7956686 0.4624496 1.4851944 1.4851944 1.5299817 1.8071231 1.4566190 1.4566190 1.6001337 1.6001337 1.5133169 1.5133169 0.4891785 1.7243215 0.4131339 0.2195017 1.9819822 0.4624496 0.4150352 0.1879247 0.4537690 0.2314508 0.3038316 0.1643201 0.5059206 
AmsW1_1    0.4630012 0.4211613 0.4994899 0.2580862 0.2580862 0.3510977 0.1136803 0.1136803 0.2875150 0.2875150 0.2924420 0.3033148 0.3385626 0.3385626 0.0580568 0.0580568 0.1770296 0.3435622 0.1770296 0.3435622 0.0578180 0.0578180 0.3372167 0.3465135 0.3299247 0.3271152 0.3271152 0.0629352 0.0608401 0.2698033 0.2698033 0.0958559 0.0958559 0.0675853 0.0530901 0.0530901 0.0547892 0.0000000 0.0000010 0.3494638 0.0103944 0.0103944 0.0583588 0.0583588 0.0693433 0.0580880 0.0580880 0.6653129 0.5080257 0.5080257 0.5212580 0.4318468 0.2855524 0.2444789 0.2855524 0.2444789 0.2241915 0.2708172 0.4478693 0.4478693 0.4994899 0.4630012 1.3708973 1.3708973 0.4211276 1.4774696 1.5566620 1.5566620 1.6078077 1.6090253 1.5631001 1.2395552 1.5579292 1.6063938 1.8412531 1.8412531 1.7819064 1.5289023 2.0125721 1.7094566 1.5663945 1.5663945 1.6076601 1.4709402 1.9993875 1.8467361 1.5876825 1.5978689 1.5230078 1.5804735 1.5804735 1.8487492 1.8487492 0.4211613 1.5732469 1.4387095 1.5732469 1.4387095 1.4499171 1.4499171 1.5006080 1.4709402 1.4742909 0.4820685 1.5792375 1.5792375 1.5407621 1.5407621 1.4753695 1.5433454 1.5433454 1.5105976 1.4527409 1.4725853 1.4725853 1.4526055 1.4663911 1.8788281 1.8788281 0.4851597 1.4734122 1.5021060 1.2474988 1.2474988 1.8297823 0.4667008 1.4720791 1.4720791 1.5675492 1.8292701 1.5079467 1.5079467 1.5454918 1.5454918 1.5321363 1.5321363 0.4935203 1.7119016 0.4318468 0.2201711 2.0363529 0.4667008 0.4263982 0.1736002 0.4625741 0.2302008 0.2924420 0.1696955 0.5212580 
AmsW1_2    0.4630012 0.4211613 0.4994899 0.2580862 0.2580862 0.3510977 0.1136803 0.1136803 0.2875150 0.2875150 0.2924420 0.3033148 0.3385626 0.3385626 0.0580568 0.0580568 0.1770296 0.3435622 0.1770296 0.3435622 0.0578180 0.0578180 0.3372167 0.3465135 0.3299247 0.3271152 0.3271152 0.0629352 0.0608401 0.2698033 0.2698033 0.0958559 0.0958559 0.0675853 0.0530901 0.0530901 0.0547892 0.0000010 0.0000000 0.3494638 0.0103944 0.0103944 0.0583588 0.0583588 0.0693433 0.0580880 0.0580880 0.6653129 0.5080257 0.5080257 0.5212580 0.4318468 0.2855524 0.2444789 0.2855524 0.2444789 0.2241915 0.2708172 0.4478693 0.4478693 0.4994899 0.4630012 1.3708973 1.3708973 0.4211276 1.4774696 1.5566620 1.5566620 1.6078077 1.6090253 1.5631001 1.2395552 1.5579292 1.6063938 1.8412531 1.8412531 1.7819064 1.5289023 2.0125721 1.7094566 1.5663945 1.5663945 1.6076601 1.4709402 1.9993875 1.8467361 1.5876825 1.5978689 1.5230078 1.5804735 1.5804735 1.8487492 1.8487492 0.4211613 1.5732469 1.4387095 1.5732469 1.4387095 1.4499171 1.4499171 1.5006080 1.4709402 1.4742909 0.4820685 1.5792375 1.5792375 1.5407621 1.5407621 1.4753695 1.5433454 1.5433454 1.5105976 1.4527409 1.4725853 1.4725853 1.4526055 1.4663911 1.8788281 1.8788281 0.4851597 1.4734122 1.5021060 1.2474988 1.2474988 1.8297823 0.4667008 1.4720791 1.4720791 1.5675492 1.8292701 1.5079467 1.5079467 1.5454918 1.5454918 1.5321363 1.5321363 0.4935203 1.7119016 0.4318468 0.2201711 2.0363529 0.4667008 0.4263982 0.1736002 0.4625741 0.2302008 0.2924420 0.1696955 0.5212580 
AmsW69_1   0.5201582 0.4390344 0.5657164 0.2870969 0.2870969 0.1243980 0.3168922 0.3168922 0.1872403 0.1872403 0.1911839 0.1972376 0.0377087 0.0377087 0.3360652 0.3360652 0.3007775 0.0129690 0.3007775 0.0129690 0.3459195 0.3459195 0.1509208 0.1593037 0.0515855 0.1642241 0.1642241 0.3511004 0.3394345 0.2062080 0.2062080 0.3329070 0.3329070 0.3351848 0.3488810 0.3488810 0.3341728 0.3494638 0.3494638 0.0000000 0.3398696 0.3398696 0.3451781 0.3451781 0.3505083 0.3396412 0.3396412 0.5886759 0.4859905 0.4859905 0.4990832 0.4785467 0.1623097 0.1998555 0.1623097 0.1998555 0.2915317 0.2036123 0.5203807 0.5203807 0.5657164 0.5201582 1.4062419 1.4062419 0.4418773 1.5231286 1.6002139 1.6002139 1.8142115 1.8156551 1.8006543 1.3057008 1.6691177 1.6882488 1.8509348 1.8509348 1.8211821 1.5923018 2.0613608 1.8358625 1.7070420 1.7070420 1.8290594 1.5793901 2.0003895 1.8901091 1.7717737 1.6325006 1.5556306 1.6837984 1.6837984 1.9869289 1.9869289 0.4390344 1.5361073 1.5893733 1.5361073 1.5893733 1.8074397 1.8074397 1.5368085 1.5793901 1.7115004 0.5302753 1.6716716 1.6716716 1.5373228 1.5373228 1.5030835 1.7449880 1.7449880 1.5544390 1.4782146 1.4833667 1.4833667 1.5077462 1.4921848 1.9414182 1.9414182 0.5341429 1.5645661 1.5755726 1.3323681 1.3323681 1.8767018 0.5101769 1.5726658 1.5726658 1.6696455 1.8247967 1.5415224 1.5415224 1.7637527 1.7637527 1.6540100 1.6540100 0.5232701 1.8804033 0.4785467 0.2839378 2.1119947 0.5101769 0.4737768 0.2759949 0.5135791 0.2968322 0.1911839 0.2953283 0.4990832 
AmsW6_1    0.4634446 0.4122174 0.4909270 0.2510709 0.2510709 0.3446744 0.1077828 0.1077828 0.2860328 0.2860328 0.2909407 0.2921499 0.3290475 0.3290475 0.0546251 0.0546251 0.1772587 0.3339455 0.1772587 0.3339455 0.0549463 0.0549463 0.3276245 0.3368269 0.3204956 0.3175245 0.3175245 0.0600685 0.0573762 0.2588965 0.2588965 0.0959712 0.0959712 0.0640015 0.0496819 0.0496819 0.0463156 0.0103944 0.0103944 0.3398696 0.0000000 0.0000010 0.0549046 0.0549046 0.0657838 0.0546555 0.0546555 0.6604788 0.5043459 0.5043459 0.5175525 0.4196432 0.2808343 0.2340723 0.2808343 0.2340723 0.2160120 0.2687750 0.4548539 0.4548539 0.4909270 0.4634446 1.3602276 1.3602276 0.4184780 1.4812685 1.5605221 1.5605221 1.6058585 1.6070746 1.5572097 1.2403874 1.5617937 1.6022080 1.8402576 1.8402576 1.7809542 1.5313383 2.0034261 1.6988688 1.5644894 1.5644894 1.6057123 1.4639736 1.9904211 1.8393135 1.5857236 1.6003766 1.5254296 1.5843870 1.5843870 1.8426576 1.8426576 0.4122174 1.5601066 1.4371499 1.5601066 1.4371499 1.4578049 1.4578049 1.4934589 1.4639736 1.4738518 0.4780771 1.5884887 1.5884887 1.5367761 1.5367761 1.4791701 1.5457807 1.5457807 1.5053062 1.4489849 1.4688189 1.4688189 1.4563896 1.4625950 1.8765023 1.8765023 0.4811676 1.4664465 1.4949558 1.2483300 1.2483300 1.8242829 0.4638212 1.4651187 1.4651187 1.5620548 1.8219072 1.5040501 1.5040501 1.5450210 1.5450210 1.5359702 1.5359702 0.4895295 1.7062960 0.4196432 0.2168437 2.0480904 0.4638212 0.4142439 0.1705119 0.4586397 0.2220046 0.2909407 0.1699140 0.5175525 
AmsW6_2    0.4634446 0.4122174 0.4909270 0.2510709 0.2510709 0.3446744 0.1077828 0.1077828 0.2860328 0.2860328 0.2909407 0.2921499 0.3290475 0.3290475 0.0546251 0.0546251 0.1772587 0.3339455 0.1772587 0.3339455 0.0549463 0.0549463 0.3276245 0.3368269 0.3204956 0.3175245 0.3175245 0.0600685 0.0573762 0.2588965 0.2588965 0.0959712 0.0959712 0.0640015 0.0496819 0.0496819 0.0463156 0.0103944 0.0103944 0.3398696 0.0000010 0.0000000 0.0549046 0.0549046 0.0657838 0.0546555 0.0546555 0.6604788 0.5043459 0.5043459 0.5175525 0.4196432 0.2808343 0.2340723 0.2808343 0.2340723 0.2160120 0.2687750 0.4548539 0.4548539 0.4909270 0.4634446 1.3602276 1.3602276 0.4184780 1.4812685 1.5605221 1.5605221 1.6058585 1.6070746 1.5572097 1.2403874 1.5617937 1.6022080 1.8402576 1.8402576 1.7809542 1.5313383 2.0034261 1.6988688 1.5644894 1.5644894 1.6057123 1.4639736 1.9904211 1.8393135 1.5857236 1.6003766 1.5254296 1.5843870 1.5843870 1.8426576 1.8426576 0.4122174 1.5601066 1.4371499 1.5601066 1.4371499 1.4578049 1.4578049 1.4934589 1.4639736 1.4738518 0.4780771 1.5884887 1.5884887 1.5367761 1.5367761 1.4791701 1.5457807 1.5457807 1.5053062 1.4489849 1.4688189 1.4688189 1.4563896 1.4625950 1.8765023 1.8765023 0.4811676 1.4664465 1.4949558 1.2483300 1.2483300 1.8242829 0.4638212 1.4651187 1.4651187 1.5620548 1.8219072 1.5040501 1.5040501 1.5450210 1.5450210 1.5359702 1.5359702 0.4895295 1.7062960 0.4196432 0.2168437 2.0480904 0.4638212 0.4142439 0.1705119 0.4586397 0.2220046 0.2909407 0.1699140 0.5175525 
AmsW8_1    0.4654224 0.4031811 0.5022836 0.2538565 0.2538565 0.3502021 0.1346909 0.1346909 0.3034719 0.3034719 0.3084971 0.2785021 0.3347395 0.3347395 0.0375061 0.0375061 0.1826686 0.3435901 0.1826686 0.3435901 0.0402557 0.0402557 0.3269015 0.3335451 0.3271621 0.3237668 0.3237668 0.0373338 0.0237672 0.2548016 0.2548016 0.1118906 0.1118906 0.0435261 0.0409344 0.0409344 0.0318526 0.0583588 0.0583588 0.3451781 0.0549046 0.0549046 0.0000000 0.0000010 0.0401526 0.0347135 0.0347135 0.6477187 0.4838140 0.4838140 0.5020653 0.4204895 0.2859973 0.2479561 0.2859973 0.2479561 0.2346098 0.2719162 0.4668065 0.4668065 0.5022836 0.4654224 1.4034189 1.4034189 0.4482062 1.4920777 1.5475946 1.5475946 1.6781868 1.6794821 1.6495781 1.2287346 1.5838752 1.6028474 1.8331858 1.8331858 1.7616996 1.5405483 1.9888077 1.6539266 1.6115737 1.6115737 1.6779797 1.4830155 1.9916439 1.8469061 1.6753802 1.6097434 1.5220485 1.5921411 1.5921411 1.9369928 1.9369928 0.4031811 1.5894915 1.5356438 1.5894915 1.5356438 1.5030980 1.5030980 1.4684486 1.4830155 1.5619392 0.4869364 1.5371465 1.5371465 1.5423776 1.5423776 1.4696762 1.5773769 1.5773769 1.5065221 1.4397342 1.4217393 1.4217393 1.4470327 1.4532283 1.8323280 1.8323280 0.4883702 1.4854795 1.5000144 1.2386824 1.2386824 1.8154245 0.4696721 1.4841410 1.4841410 1.5748805 1.8380581 1.4974349 1.4974349 1.6564431 1.6564431 1.5527509 1.5527509 0.4929070 1.7925744 0.4204895 0.2133340 2.0004435 0.4696721 0.4200019 0.1869851 0.4611556 0.2445453 0.3084971 0.1753190 0.5020653 
AmsW8_2    0.4654224 0.4031811 0.5022836 0.2538565 0.2538565 0.3502021 0.1346909 0.1346909 0.3034719 0.3034719 0.3084971 0.2785021 0.3347395 0.3347395 0.0375061 0.0375061 0.1826686 0.3435901 0.1826686 0.3435901 0.0402557 0.0402557 0.3269015 0.3335451 0.3271621 0.3237668 0.3237668 0.0373338 0.0237672 0.2548016 0.2548016 0.1118906 0.1118906 0.0435261 0.0409344 0.0409344 0.0318526 0.0583588 0.0583588 0.3451781 0.0549046 0.0549046 0.0000010 0.0000000 0.0401526 0.0347135 0.0347135 0.6477187 0.4838140 0.4838140 0.5020653 0.4204895 0.2859973 0.2479561 0.2859973 0.2479561 0.2346098 0.2719162 0.4668065 0.4668065 0.5022836 0.4654224 1.4034189 1.4034189 0.4482062 1.4920777 1.5475946 1.5475946 1.6781868 1.6794821 1.6495781 1.2287346 1.5838752 1.6028474 1.8331858 1.8331858 1.7616996 1.5405483 1.9888077 1.6539266 1.6115737 1.6115737 1.6779797 1.4830155 1.9916439 1.8469061 1.6753802 1.6097434 1.5220485 1.5921411 1.5921411 1.9369928 1.9369928 0.4031811 1.5894915 1.5356438 1.5894915 1.5356438 1.5030980 1.5030980 1.4684486 1.4830155 1.5619392 0.4869364 1.5371465 1.5371465 1.5423776 1.5423776 1.4696762 1.5773769 1.5773769 1.5065221 1.4397342 1.4217393 1.4217393 1.4470327 1.4532283 1.8323280 1.8323280 0.4883702 1.4854795 1.5000144 1.2386824 1.2386824 1.8154245 0.4696721 1.4841410 1.4841410 1.5748805 1.8380581 1.4974349 1.4974349 1.6564431 1.6564431 1.5527509 1.5527509 0.4929070 1.7925744 0.4204895 0.2133340 2.0004435 0.4696721 0.4200019 0.1869851 0.4611556 0.2445453 0.3084971 0.1753190 0.5020653 
AmsW97     0.4788561 0.4203260 0.5076756 0.2531203 0.2531203 0.3727494 0.1452196 0.1452196 0.3092401 0.3092401 0.3142728 0.2914336 0.3405777 0.3405777 0.0479694 0.0479694 0.1839831 0.3489612 0.1839831 0.3489612 0.0317269 0.0317269 0.3520314 0.3568226 0.3352024 0.3407914 0.3407914 0.0183389 0.0294287 0.2651025 0.2651025 0.1221362 0.1221362 0.0457729 0.0512686 0.0512686 0.0376098 0.0693433 0.0693433 0.3505083 0.0657838 0.0657838 0.0401526 0.0401526 0.0000000 0.0427083 0.0427083 0.6432470 0.5056325 0.5056325 0.5243378 0.4305060 0.2960020 0.2712787 0.2960020 0.2712787 0.2427775 0.2788664 0.4864908 0.4864908 0.5076756 0.4788561 1.3562008 1.3562008 0.4519596 1.4734282 1.5009920 1.5009920 1.6036241 1.6048375 1.6169401 1.2438642 1.5344340 1.5938598 1.8190954 1.8190954 1.7607659 1.5158677 1.9548803 1.6800149 1.5969762 1.5969762 1.6034798 1.4761445 1.9663091 1.8290928 1.6511880 1.5863279 1.5095767 1.5416475 1.5416475 1.8947286 1.8947286 0.4203260 1.5688432 1.5219858 1.5688432 1.5219858 1.4489983 1.4489983 1.4840742 1.4761445 1.5504118 0.4919671 1.5464812 1.5464812 1.5146982 1.5146982 1.4513892 1.5460954 1.5460954 1.4820509 1.4219472 1.4080581 1.4080581 1.4290349 1.4352027 1.8145503 1.8145503 0.4927219 1.4779958 1.5034603 1.2517761 1.2517761 1.8014860 0.4685100 1.4766613 1.4766613 1.5256254 1.8238549 1.4811682 1.4811682 1.6001622 1.6001622 1.5090739 1.5090739 0.5022991 1.7233622 0.4305060 0.2235273 1.9668063 0.4685100 0.4325017 0.2046704 0.4630210 0.2504349 0.3142728 0.1766710 0.5243378 
AmsW9_1    0.4681596 0.4188118 0.5032190 0.2628231 0.2628231 0.3689034 0.1326146 0.1326146 0.3086694 0.3086694 0.3137269 0.2923755 0.3329076 0.3329076 0.0130613 0.0130613 0.1815447 0.3380230 0.1815447 0.3380230 0.0345824 0.0345824 0.3405441 0.3473502 0.3244887 0.3341787 0.3341787 0.0398896 0.0346409 0.2557325 0.2557325 0.1103745 0.1103745 0.0183528 0.0183320 0.0183320 0.0291252 0.0580880 0.0580880 0.3396412 0.0546555 0.0546555 0.0347135 0.0347135 0.0427083 0.0000000 0.0000010 0.6402971 0.4900022 0.4900022 0.5082679 0.4248259 0.2938394 0.2609438 0.2938394 0.2609438 0.2384295 0.2750763 0.4664879 0.4664879 0.5032190 0.4681596 1.3550507 1.3550507 0.4483061 1.4601560 1.4731098 1.4731098 1.5978514 1.5990609 1.5951941 1.2399418 1.5117980 1.5704068 1.8031479 1.8031479 1.7453553 1.4673606 1.9223234 1.6597801 1.5529061 1.5529061 1.5977116 1.4649982 1.9736142 1.8245459 1.6345190 1.5333084 1.4851735 1.5244724 1.5244724 1.8656998 1.8656998 0.4188118 1.5783767 1.5188923 1.5783767 1.5188923 1.4659710 1.4659710 1.4912818 1.4649982 1.5156850 0.4825368 1.5145123 1.5145123 1.5011758 1.5011758 1.4309115 1.5105783 1.5105783 1.4796903 1.4017477 1.4193100 1.4193100 1.4086693 1.4148633 1.8205216 1.8205216 0.4841540 1.4674740 1.4927786 1.2478830 1.2478830 1.7972212 0.4649667 1.4661438 1.4661438 1.5030425 1.7988634 1.4685747 1.4685747 1.6020618 1.6020618 1.4866719 1.4866719 0.4936465 1.7123707 0.4248259 0.2180430 1.9522216 0.4649667 0.4269777 0.1958849 0.4573339 0.2461335 0.3137269 0.1742466 0.5082679 
AmsW9_2    0.4681596 0.4188118 0.5032190 0.2628231 0.2628231 0.3689034 0.1326146 0.1326146 0.3086694 0.3086694 0.3137269 0.2923755 0.3329076 0.3329076 0.0130613 0.0130613 0.1815447 0.3380230 0.1815447 0.3380230 0.0345824 0.0345824 0.3405441 0.3473502 0.3244887 0.3341787 0.3341787 0.0398896 0.0346409 0.2557325 0.2557325 0.1103745 0.1103745 0.0183528 0.0183320 0.0183320 0.0291252 0.0580880 0.0580880 0.3396412 0.0546555 0.0546555 0.0347135 0.0347135 0.0427083 0.0000010 0.0000000 0.6402971 0.4900022 0.4900022 0.5082679 0.4248259 0.2938394 0.2609438 0.2938394 0.2609438 0.2384295 0.2750763 0.4664879 0.4664879 0.5032190 0.4681596 1.3550507 1.3550507 0.4483061 1.4601560 1.4731098 1.4731098 1.5978514 1.5990609 1.5951941 1.2399418 1.5117980 1.5704068 1.8031479 1.8031479 1.7453553 1.4673606 1.9223234 1.6597801 1.5529061 1.5529061 1.5977116 1.4649982 1.9736142 1.8245459 1.6345190 1.5333084 1.4851735 1.5244724 1.5244724 1.8656998 1.8656998 0.4188118 1.5783767 1.5188923 1.5783767 1.5188923 1.4659710 1.4659710 1.4912818 1.4649982 1.5156850 0.4825368 1.5145123 1.5145123 1.5011758 1.5011758 1.4309115 1.5105783 1.5105783 1.4796903 1.4017477 1.4193100 1.4193100 1.4086693 1.4148633 1.8205216 1.8205216 0.4841540 1.4674740 1.4927786 1.2478830 1.2478830 1.7972212 0.4649667 1.4661438 1.4661438 1.5030425 1.7988634 1.4685747 1.4685747 1.6020618 1.6020618 1.4866719 1.4866719 0.4936465 1.7123707 0.4248259 0.2180430 1.9522216 0.4649667 0.4269777 0.1958849 0.4573339 0.2461335 0.3137269 0.1742466 0.5082679 
ApRc       0.3506976 0.3677972 0.3635754 0.5976034 0.5976034 0.6085172 0.6211785 0.6211785 0.5537777 0.5537777 0.5610100 0.5329005 0.5862015 0.5862015 0.6406919 0.6406919 0.6031324 0.5998838 0.6031324 0.5998838 0.6546413 0.6546413 0.6184825 0.6347402 0.5850477 0.5870202 0.5870202 0.6419310 0.6402637 0.5238702 0.5238702 0.6115984 0.6115984 0.6228604 0.6326825 0.6326825 0.6406421 0.6653129 0.6653129 0.5886759 0.6604788 0.6604788 0.6477187 0.6477187 0.6432470 0.6402971 0.6402971 0.0000000 0.2922105 0.2922105 0.3035596 0.3650511 0.6054581 0.5151174 0.6054581 0.5151174 0.6316378 0.5545770 0.4183269 0.4183269 0.3635754 0.3506976 1.1746215 1.1746215 0.3652408 1.4289870 1.3785051 1.3785051 1.5378294 1.5318538 1.5940129 0.9998631 1.4391313 1.4221412 1.3356562 1.3356562 1.3275629 1.3463869 1.8666778 1.5462204 1.5115819 1.5115819 1.5505115 1.3827156 1.6935764 1.4015827 1.5992296 1.3579535 1.2977024 1.4296021 1.4296021 1.6662251 1.6662251 0.3677972 1.4779360 1.4481407 1.4779360 1.4481407 1.3810950 1.3810950 1.3588525 1.3827156 1.5309301 0.4149416 1.5143884 1.5143884 1.4603497 1.4603497 1.3989637 1.3904194 1.3904194 1.3701736 1.4284825 1.3736538 1.3736538 1.4029068 1.4251927 1.4004838 1.4004838 0.4266303 1.3529661 1.3876798 1.0338325 1.0338325 1.3299210 0.4164387 1.3570014 1.3570014 1.4375576 1.3060777 1.3944639 1.3944639 1.5561309 1.5561309 1.4191421 1.4191421 0.4229142 1.5440530 0.3650511 0.6092949 1.8125283 0.4164387 0.3986683 0.5775306 0.3992790 0.6448335 0.5610100 0.5996328 0.3035596 
ApTi       0.1996998 0.2320937 0.2042557 0.4485592 0.4485592 0.4988098 0.4829207 0.4829207 0.4380899 0.4380899 0.4441765 0.3867003 0.4956383 0.4956383 0.4972098 0.4972098 0.4760590 0.4926870 0.4760590 0.4926870 0.5028673 0.5028673 0.5099687 0.5131543 0.4975043 0.4902890 0.4902890 0.4938106 0.4866519 0.3726876 0.3726876 0.4612252 0.4612252 0.4943254 0.4977106 0.4977106 0.4876365 0.5080257 0.5080257 0.4859905 0.5043459 0.5043459 0.4838140 0.4838140 0.5056325 0.4900022 0.4900022 0.2922105 0.0000000 0.0000010 0.0079930 0.2253778 0.4236710 0.3921720 0.4236710 0.3921720 0.4206084 0.4310668 0.2453077 0.2453077 0.2042557 0.1996998 1.1488420 1.1488420 0.2352029 1.1907635 1.3171918 1.3171918 1.4160316 1.4103199 1.4406608 0.9610167 1.3172856 1.3267130 1.5035154 1.5035154 1.4640532 1.1828349 1.9005036 1.3155286 1.2712465 1.2712465 1.4277525 1.2557540 1.7382531 1.5935824 1.3733098 1.2281226 1.1790183 1.3442749 1.3442749 1.6061630 1.6061630 0.2320937 1.3463397 1.2969391 1.3463397 1.2969391 1.3512307 1.3512307 1.2288185 1.2557540 1.3542429 0.2674988 1.2654550 1.2654550 1.2561168 1.2561168 1.1958286 1.2554368 1.2554368 1.2015364 1.2039284 1.2125738 1.2125738 1.2102653 1.2079657 1.5763496 1.5763496 0.2504614 1.2496612 1.2761097 0.9676080 0.9676080 1.4973273 0.2353027 1.2484578 1.2484578 1.3427227 1.4850511 1.2400756 1.2400756 1.4097268 1.4097268 1.3093460 1.3093460 0.2822293 1.5397954 0.2253778 0.4215427 1.7769282 0.2353027 0.2201916 0.3688569 0.2474912 0.4242097 0.4441765 0.4652458 0.0079930 
ApTi_4     0.1996998 0.2320937 0.2042557 0.4485592 0.4485592 0.4988098 0.4829207 0.4829207 0.4380899 0.4380899 0.4441765 0.3867003 0.4956383 0.4956383 0.4972098 0.4972098 0.4760590 0.4926870 0.4760590 0.4926870 0.5028673 0.5028673 0.5099687 0.5131543 0.4975043 0.4902890 0.4902890 0.4938106 0.4866519 0.3726876 0.3726876 0.4612252 0.4612252 0.4943254 0.4977106 0.4977106 0.4876365 0.5080257 0.5080257 0.4859905 0.5043459 0.5043459 0.4838140 0.4838140 0.5056325 0.4900022 0.4900022 0.2922105 0.0000010 0.0000000 0.0079930 0.2253778 0.4236710 0.3921720 0.4236710 0.3921720 0.4206084 0.4310668 0.2453077 0.2453077 0.2042557 0.1996998 1.1488420 1.1488420 0.2352029 1.1907635 1.3171918 1.3171918 1.4160316 1.4103199 1.4406608 0.9610167 1.3172856 1.3267130 1.5035154 1.5035154 1.4640532 1.1828349 1.9005036 1.3155286 1.2712465 1.2712465 1.4277525 1.2557540 1.7382531 1.5935824 1.3733098 1.2281226 1.1790183 1.3442749 1.3442749 1.6061630 1.6061630 0.2320937 1.3463397 1.2969391 1.3463397 1.2969391 1.3512307 1.3512307 1.2288185 1.2557540 1.3542429 0.2674988 1.2654550 1.2654550 1.2561168 1.2561168 1.1958286 1.2554368 1.2554368 1.2015364 1.2039284 1.2125738 1.2125738 1.2102653 1.2079657 1.5763496 1.5763496 0.2504614 1.2496612 1.2761097 0.9676080 0.9676080 1.4973273 0.2353027 1.2484578 1.2484578 1.3427227 1.4850511 1.2400756 1.2400756 1.4097268 1.4097268 1.3093460 1.3093460 0.2822293 1.5397954 0.2253778 0.4215427 1.7769282 0.2353027 0.2201916 0.3688569 0.2474912 0.4242097 0.4441765 0.4652458 0.0079930 
ApTi_5     0.2136487 0.2396407 0.2185301 0.4610075 0.4610075 0.5122202 0.4958914 0.4958914 0.4505777 0.4505777 0.4567769 0.4061405 0.5088201 0.5088201 0.5157168 0.5157168 0.4889133 0.5059044 0.4889133 0.5059044 0.5216233 0.5216233 0.5234056 0.5187336 0.5106887 0.5027125 0.5027125 0.5122752 0.5082956 0.3852365 0.3852365 0.4788926 0.4788926 0.5127323 0.5162272 0.5162272 0.5059206 0.5212580 0.5212580 0.4990832 0.5175525 0.5175525 0.5020653 0.5020653 0.5243378 0.5082679 0.5082679 0.3035596 0.0079930 0.0079930 0.0000000 0.2401391 0.4436329 0.4036921 0.4436329 0.4036921 0.4373322 0.4478303 0.2546452 0.2546452 0.2185301 0.2136487 1.1899551 1.1899551 0.2444987 1.2101874 1.3634505 1.3634505 1.4658999 1.4600416 1.4740837 0.9767958 1.3478414 1.3624359 1.5322107 1.5322107 1.4918957 1.2131690 1.8923642 1.3621516 1.3157946 1.3157946 1.4780918 1.2875973 1.7382274 1.6243602 1.3882969 1.2594953 1.2092205 1.3721539 1.3721539 1.6426886 1.6426886 0.2396407 1.3645454 1.3144425 1.3645454 1.3144425 1.3735504 1.3735504 1.2599975 1.2875973 1.3854613 0.2760719 1.3100556 1.3100556 1.3004222 1.3004222 1.2153754 1.2996071 1.2996071 1.2494599 1.2233776 1.2449056 1.2449056 1.2301967 1.2277114 1.6114547 1.6114547 0.2589138 1.2812054 1.3083967 0.9834235 0.9834235 1.5259395 0.2434452 1.2799794 1.2799794 1.3706138 1.5134439 1.2842762 1.2842762 1.4422030 1.4422030 1.3397874 1.3397874 0.2911574 1.5795236 0.2401391 0.4381251 1.7690338 0.2434452 0.2347742 0.3874134 0.2559320 0.4409855 0.4567769 0.4779348 0.0000010 
ApsA3_2    0.2276517 0.2113679 0.2395480 0.4147955 0.4147955 0.5137328 0.4570105 0.4570105 0.3864263 0.3864263 0.3920577 0.3702021 0.4781289 0.4781289 0.4352380 0.4352380 0.4302702 0.4905052 0.4302702 0.4905052 0.4298728 0.4298728 0.4716633 0.4744449 0.4873779 0.4846219 0.4846219 0.4291016 0.4158238 0.3532093 0.3532093 0.4154529 0.4154529 0.4367886 0.4300984 0.4300984 0.4131339 0.4318468 0.4318468 0.4785467 0.4196432 0.4196432 0.4204895 0.4204895 0.4305060 0.4248259 0.4248259 0.3650511 0.2253778 0.2253778 0.2401391 0.0000000 0.4095107 0.3805928 0.4095107 0.3805928 0.4187250 0.4057322 0.2563734 0.2563734 0.2395480 0.2276517 1.1502298 1.1502298 0.2095062 1.2286893 1.3449710 1.3449710 1.4866419 1.4807402 1.5006239 0.9930823 1.3856866 1.3462941 1.4860604 1.4860604 1.4303642 1.3044728 1.8699451 1.4497722 1.3188793 1.3188793 1.4989943 1.3655880 1.7967228 1.5658474 1.4344276 1.3208395 1.2938312 1.3868417 1.3868417 1.6270269 1.6270269 0.2113679 1.3685975 1.3935817 1.3685975 1.3935817 1.2553781 1.2553781 1.3408029 1.3655880 1.4573263 0.2622860 1.2999906 1.2999906 1.2602504 1.2602504 1.2098377 1.3667276 1.3667276 1.2095652 1.2100565 1.1945962 1.1945962 1.2213387 1.2194603 1.5257459 1.5257459 0.2502896 1.3620841 1.3856339 1.0009559 1.0009559 1.4798497 0.2363609 1.3608037 1.3608037 1.3672516 1.4755341 1.2231049 1.2231049 1.4621887 1.4621887 1.3507794 1.3507794 0.2596773 1.5597982 0.0000010 0.3879415 1.7916453 0.2363609 0.0736137 0.3512192 0.2494233 0.4311893 0.3920577 0.4200408 0.2401391 
KbArN5     0.4370649 0.4025962 0.4628677 0.2788010 0.2788010 0.1525317 0.2685574 0.2685574 0.1283197 0.1283197 0.1317863 0.1654104 0.1621151 0.1621151 0.3025348 0.3025348 0.2739625 0.1597111 0.2739625 0.1597111 0.2995353 0.2995353 0.1521148 0.1554949 0.1538215 0.1352094 0.1352094 0.2933751 0.2888236 0.1821764 0.1821764 0.2706650 0.2706650 0.3005419 0.3042227 0.3042227 0.2874478 0.2855524 0.2855524 0.1623097 0.2808343 0.2808343 0.2859973 0.2859973 0.2960020 0.2938394 0.2938394 0.6054581 0.4236710 0.4236710 0.4436329 0.4095107 0.0000000 0.1330579 0.0000010 0.1330579 0.2258986 0.1686593 0.4014205 0.4014205 0.4628677 0.4370649 1.3592734 1.3592734 0.4129139 1.4651512 1.6088672 1.6088672 1.6876652 1.6889625 1.7125855 1.3299839 1.6789452 1.5918107 1.8043750 1.8043750 1.7567885 1.5960450 1.9739336 1.7580868 1.6138298 1.6138298 1.7012463 1.5802837 1.9459226 1.8688019 1.7169147 1.6353791 1.5656759 1.6851424 1.6851424 1.9130904 1.9130904 0.4025962 1.5533292 1.5818723 1.5533292 1.5818723 1.7367822 1.7367822 1.5461553 1.5802837 1.6311191 0.4546764 1.6494772 1.6494772 1.5026459 1.5026459 1.4518788 1.7019151 1.7019151 1.4606089 1.4224470 1.4074644 1.4074644 1.4555452 1.4356981 1.8841558 1.8841558 0.4313891 1.5620768 1.6022994 1.3562341 1.3562341 1.8421211 0.4153376 1.5683218 1.5683218 1.6710250 1.7979592 1.4639146 1.4639146 1.6512312 1.6512312 1.6480100 1.6480100 0.4541583 1.8392056 0.4095107 0.2372439 1.9644945 0.4153376 0.3945035 0.2006955 0.4280307 0.2355973 0.1317863 0.2654654 0.4436329 
KbAr_1     0.4003853 0.3736295 0.4288314 0.2514902 0.2514902 0.1960859 0.2354845 0.2354845 0.1450054 0.1450054 0.1486418 0.1211176 0.1892782 0.1892782 0.2691913 0.2691913 0.2345295 0.2001557 0.2345295 0.2001557 0.2718217 0.2718217 0.1797700 0.1918177 0.1863147 0.1533954 0.1533954 0.2713892 0.2592546 0.1241850 0.1241850 0.2334351 0.2334351 0.2614465 0.2695382 0.2695382 0.2533079 0.2444789 0.2444789 0.1998555 0.2340723 0.2340723 0.2479561 0.2479561 0.2712787 0.2609438 0.2609438 0.5151174 0.3921720 0.3921720 0.4036921 0.3805928 0.1330579 0.0000000 0.1330579 0.0000010 0.2105095 0.1507460 0.3901815 0.3901815 0.4288314 0.4003853 1.3697157 1.3697157 0.3590583 1.5301881 1.5531430 1.5531430 1.7408665 1.7422234 1.7504273 1.2806378 1.6204771 1.5897137 1.8750134 1.8750134 1.8168005 1.6132816 2.0225717 1.6887137 1.6636496 1.6636496 1.7549636 1.5279856 1.9858157 1.9031585 1.7589265 1.6589968 1.5918333 1.6344767 1.6344767 1.9245930 1.9245930 0.3736295 1.6078649 1.5810160 1.6078649 1.5810160 1.7795790 1.7795790 1.4989312 1.5279856 1.6347205 0.4265347 1.6104317 1.6104317 1.5664310 1.5664310 1.5371542 1.6763380 1.6763380 1.5486516 1.5072464 1.4912344 1.4912344 1.5415070 1.5214549 1.9543991 1.9543991 0.4260866 1.5304558 1.5648716 1.3012073 1.3012073 1.9060167 0.4118821 1.5290812 1.5290812 1.6208863 1.8091002 1.5508431 1.5508431 1.7220672 1.7220672 1.5907377 1.5907377 0.4400761 1.8903438 0.3805928 0.2359925 1.9864464 0.4118821 0.3672656 0.1676111 0.4063174 0.2249328 0.1486418 0.2265470 0.4036921 
KbAr_2     0.4370649 0.4025962 0.4628677 0.2788010 0.2788010 0.1525317 0.2685574 0.2685574 0.1283197 0.1283197 0.1317863 0.1654104 0.1621151 0.1621151 0.3025348 0.3025348 0.2739625 0.1597111 0.2739625 0.1597111 0.2995353 0.2995353 0.1521148 0.1554949 0.1538215 0.1352094 0.1352094 0.2933751 0.2888236 0.1821764 0.1821764 0.2706650 0.2706650 0.3005419 0.3042227 0.3042227 0.2874478 0.2855524 0.2855524 0.1623097 0.2808343 0.2808343 0.2859973 0.2859973 0.2960020 0.2938394 0.2938394 0.6054581 0.4236710 0.4236710 0.4436329 0.4095107 0.0000010 0.1330579 0.0000000 0.1330579 0.2258986 0.1686593 0.4014205 0.4014205 0.4628677 0.4370649 1.3592734 1.3592734 0.4129139 1.4651512 1.6088672 1.6088672 1.6876652 1.6889625 1.7125855 1.3299839 1.6789452 1.5918107 1.8043750 1.8043750 1.7567885 1.5960450 1.9739336 1.7580868 1.6138298 1.6138298 1.7012463 1.5802837 1.9459226 1.8688019 1.7169147 1.6353791 1.5656759 1.6851424 1.6851424 1.9130904 1.9130904 0.4025962 1.5533292 1.5818723 1.5533292 1.5818723 1.7367822 1.7367822 1.5461553 1.5802837 1.6311191 0.4546764 1.6494772 1.6494772 1.5026459 1.5026459 1.4518788 1.7019151 1.7019151 1.4606089 1.4224470 1.4074644 1.4074644 1.4555452 1.4356981 1.8841558 1.8841558 0.4313891 1.5620768 1.6022994 1.3562341 1.3562341 1.8421211 0.4153376 1.5683218 1.5683218 1.6710250 1.7979592 1.4639146 1.4639146 1.6512312 1.6512312 1.6480100 1.6480100 0.4541583 1.8392056 0.4095107 0.2372439 1.9644945 0.4153376 0.3945035 0.2006955 0.4280307 0.2355973 0.1317863 0.2654654 0.4436329 
KbAr_3     0.4003853 0.3736295 0.4288314 0.2514902 0.2514902 0.1960859 0.2354845 0.2354845 0.1450054 0.1450054 0.1486418 0.1211176 0.1892782 0.1892782 0.2691913 0.2691913 0.2345295 0.2001557 0.2345295 0.2001557 0.2718217 0.2718217 0.1797700 0.1918177 0.1863147 0.1533954 0.1533954 0.2713892 0.2592546 0.1241850 0.1241850 0.2334351 0.2334351 0.2614465 0.2695382 0.2695382 0.2533079 0.2444789 0.2444789 0.1998555 0.2340723 0.2340723 0.2479561 0.2479561 0.2712787 0.2609438 0.2609438 0.5151174 0.3921720 0.3921720 0.4036921 0.3805928 0.1330579 0.0000010 0.1330579 0.0000000 0.2105095 0.1507460 0.3901815 0.3901815 0.4288314 0.4003853 1.3697157 1.3697157 0.3590583 1.5301881 1.5531430 1.5531430 1.7408665 1.7422234 1.7504273 1.2806378 1.6204771 1.5897137 1.8750134 1.8750134 1.8168005 1.6132816 2.0225717 1.6887137 1.6636496 1.6636496 1.7549636 1.5279856 1.9858157 1.9031585 1.7589265 1.6589968 1.5918333 1.6344767 1.6344767 1.9245930 1.9245930 0.3736295 1.6078649 1.5810160 1.6078649 1.5810160 1.7795790 1.7795790 1.4989312 1.5279856 1.6347205 0.4265347 1.6104317 1.6104317 1.5664310 1.5664310 1.5371542 1.6763380 1.6763380 1.5486516 1.5072464 1.4912344 1.4912344 1.5415070 1.5214549 1.9543991 1.9543991 0.4260866 1.5304558 1.5648716 1.3012073 1.3012073 1.9060167 0.4118821 1.5290812 1.5290812 1.6208863 1.8091002 1.5508431 1.5508431 1.7220672 1.7220672 1.5907377 1.5907377 0.4400761 1.8903438 0.3805928 0.2359925 1.9864464 0.4118821 0.3672656 0.1676111 0.4063174 0.2249328 0.1486418 0.2265470 0.4036921 
KbPh       0.4450285 0.3791840 0.4554796 0.2205230 0.2205230 0.2702272 0.2040436 0.2040436 0.2407249 0.2407249 0.2428730 0.2469158 0.2863512 0.2863512 0.2361639 0.2361639 0.2306752 0.2913642 0.2306752 0.2913642 0.2393863 0.2393863 0.2817925 0.2820894 0.2988146 0.2866254 0.2866254 0.2448822 0.2389797 0.2009658 0.2009658 0.2243636 0.2243636 0.2482904 0.2380152 0.2380152 0.2237355 0.2241915 0.2241915 0.2915317 0.2160120 0.2160120 0.2346098 0.2346098 0.2427775 0.2384295 0.2384295 0.6316378 0.4206084 0.4206084 0.4373322 0.4187250 0.2258986 0.2105095 0.2258986 0.2105095 0.0000000 0.2253099 0.4442308 0.4442308 0.4554796 0.4450285 1.3711732 1.3711732 0.4079485 1.4242265 1.5412208 1.5412208 1.6642530 1.6655245 1.7464368 1.2832295 1.6110893 1.6898921 1.8837996 1.8837996 1.8339842 1.6190007 1.9302891 1.6575978 1.6353067 1.6353067 1.6776108 1.5262399 2.0518709 1.9186491 1.7468960 1.6561515 1.5929685 1.6207707 1.6207707 1.8808554 1.8808554 0.3791840 1.5423038 1.5187190 1.5423038 1.5187190 1.5788676 1.5788676 1.5490520 1.5262399 1.6395978 0.4683313 1.5953821 1.5953821 1.5101168 1.5101168 1.4307171 1.6380959 1.6380959 1.4297378 1.4016610 1.3972213 1.3972213 1.4418368 1.4147298 1.9146258 1.9146258 0.4417559 1.5287183 1.5503980 1.3442653 1.3442653 1.8989801 0.4322216 1.5273403 1.5273403 1.6020281 1.8186470 1.4593134 1.4593134 1.7256491 1.7256491 1.5814584 1.5814584 0.4725107 1.7430738 0.4187250 0.1946650 1.9296801 0.4322216 0.3938652 0.1330447 0.4156761 0.0240794 0.2428730 0.2225100 0.4373322 
Kus        0.4748553 0.4234217 0.5144525 0.2239732 0.2239732 0.2158383 0.2695650 0.2695650 0.1747327 0.1747327 0.1786979 0.1652262 0.2019082 0.2019082 0.2836695 0.2836695 0.2506250 0.2039234 0.2506250 0.2039234 0.2821207 0.2821207 0.2168600 0.2216709 0.1945827 0.1931413 0.1931413 0.2732039 0.2815398 0.1984223 0.1984223 0.2503426 0.2503426 0.2802220 0.2785045 0.2785045 0.2702241 0.2708172 0.2708172 0.2036123 0.2687750 0.2687750 0.2719162 0.2719162 0.2788664 0.2750763 0.2750763 0.5545770 0.4310668 0.4310668 0.4478303 0.4057322 0.1686593 0.1507460 0.1686593 0.1507460 0.2253099 0.0000000 0.4683976 0.4683976 0.5144525 0.4748553 1.3672656 1.3672656 0.4167032 1.5260832 1.5959461 1.5959461 1.7197546 1.7210918 1.7533981 1.2777333 1.6980708 1.6858799 1.9271584 1.9271584 1.8666770 1.6517251 1.9465279 1.7734281 1.6360822 1.6360822 1.7336882 1.5797479 2.0086752 1.9282440 1.7927730 1.7025330 1.6585407 1.7037358 1.7037358 1.9917121 1.9917121 0.4234217 1.6242757 1.6455672 1.6242757 1.6455672 1.7484548 1.7484548 1.5438338 1.5797479 1.7256941 0.4895668 1.6287048 1.6287048 1.5611839 1.5611839 1.5188127 1.6772909 1.6772909 1.5328659 1.4910568 1.4953295 1.4953295 1.4973331 1.5051231 1.9730639 1.9730639 0.4664145 1.5854509 1.6097074 1.3279070 1.3279070 1.9591261 0.4511992 1.5840425 1.5840425 1.6886087 1.8726136 1.5411735 1.5411735 1.7321179 1.7321179 1.6668435 1.6668435 0.4819351 1.8825408 0.4057322 0.2380003 1.9160684 0.4511992 0.3913638 0.2380256 0.4651486 0.2453381 0.1786979 0.2469625 0.4478303 
NcTr_1     0.2537853 0.2678239 0.2777346 0.4344695 0.4344695 0.5150155 0.4640181 0.4640181 0.4158066 0.4158066 0.4215721 0.4312285 0.5128894 0.5128894 0.4832955 0.4832955 0.4625789 0.5256954 0.4625789 0.5256954 0.4794692 0.4794692 0.4651960 0.4801249 0.4990017 0.4646672 0.4646672 0.4644562 0.4719339 0.3637473 0.3637473 0.4436417 0.4436417 0.4874058 0.4800962 0.4800962 0.4635378 0.4478693 0.4478693 0.5203807 0.4548539 0.4548539 0.4668065 0.4668065 0.4864908 0.4664879 0.4664879 0.4183269 0.2453077 0.2453077 0.2546452 0.2563734 0.4014205 0.3901815 0.4014205 0.3901815 0.4442308 0.4683976 0.0000000 0.0000010 0.2777346 0.2537853 1.1848710 1.1848710 0.2786299 1.2966442 1.3956931 1.3956931 1.4715979 1.4657179 1.5170850 1.0312900 1.4248930 1.3286029 1.5854236 1.5854236 1.5493567 1.3251800 1.9993451 1.3705299 1.3622560 1.3622560 1.4838542 1.2938542 1.8234718 1.6874631 1.4920434 1.3857714 1.3343654 1.4332177 1.4332177 1.5315579 1.5315579 0.2678239 1.3206147 1.3448430 1.3206147 1.3448430 1.3683324 1.3683324 1.3085543 1.2938542 1.4094448 0.1668055 1.2714707 1.2714707 1.3132610 1.3132610 1.2718038 1.3575041 1.3575041 1.3065295 1.2651358 1.2784774 1.2784774 1.2805923 1.2769694 1.6556596 1.6556596 0.1403689 1.2811553 1.3178170 1.0409621 1.0409621 1.5754356 0.1336635 1.2863041 1.2863041 1.4360911 1.6125006 1.3066584 1.3066584 1.5251976 1.5251976 1.3891150 1.3891150 0.1874569 1.4676513 0.2563734 0.4268773 1.8843243 0.1336635 0.2396065 0.3552808 0.1434285 0.4553562 0.4215721 0.4519866 0.2546452 
NcTr_2     0.2537853 0.2678239 0.2777346 0.4344695 0.4344695 0.5150155 0.4640181 0.4640181 0.4158066 0.4158066 0.4215721 0.4312285 0.5128894 0.5128894 0.4832955 0.4832955 0.4625789 0.5256954 0.4625789 0.5256954 0.4794692 0.4794692 0.4651960 0.4801249 0.4990017 0.4646672 0.4646672 0.4644562 0.4719339 0.3637473 0.3637473 0.4436417 0.4436417 0.4874058 0.4800962 0.4800962 0.4635378 0.4478693 0.4478693 0.5203807 0.4548539 0.4548539 0.4668065 0.4668065 0.4864908 0.4664879 0.4664879 0.4183269 0.2453077 0.2453077 0.2546452 0.2563734 0.4014205 0.3901815 0.4014205 0.3901815 0.4442308 0.4683976 0.0000010 0.0000000 0.2777346 0.2537853 1.1848710 1.1848710 0.2786299 1.2966442 1.3956931 1.3956931 1.4715979 1.4657179 1.5170850 1.0312900 1.4248930 1.3286029 1.5854236 1.5854236 1.5493567 1.3251800 1.9993451 1.3705299 1.3622560 1.3622560 1.4838542 1.2938542 1.8234718 1.6874631 1.4920434 1.3857714 1.3343654 1.4332177 1.4332177 1.5315579 1.5315579 0.2678239 1.3206147 1.3448430 1.3206147 1.3448430 1.3683324 1.3683324 1.3085543 1.2938542 1.4094448 0.1668055 1.2714707 1.2714707 1.3132610 1.3132610 1.2718038 1.3575041 1.3575041 1.3065295 1.2651358 1.2784774 1.2784774 1.2805923 1.2769694 1.6556596 1.6556596 0.1403689 1.2811553 1.3178170 1.0409621 1.0409621 1.5754356 0.1336635 1.2863041 1.2863041 1.4360911 1.6125006 1.3066584 1.3066584 1.5251976 1.5251976 1.3891150 1.3891150 0.1874569 1.4676513 0.2563734 0.4268773 1.8843243 0.1336635 0.2396065 0.3552808 0.1434285 0.4553562 0.4215721 0.4519866 0.2546452 
NnCxD5_1   0.1111770 0.2695846 0.0000010 0.4711743 0.4711743 0.5858361 0.5149751 0.5149751 0.4705642 0.4705642 0.4769452 0.4486306 0.5445605 0.5445605 0.5052063 0.5052063 0.4923537 0.5638380 0.4923537 0.5638380 0.5177540 0.5177540 0.5544313 0.5581544 0.5742243 0.5644635 0.5644635 0.5036234 0.5005867 0.4085477 0.4085477 0.4854208 0.4854208 0.5167361 0.5019055 0.5019055 0.4873543 0.4994899 0.4994899 0.5657164 0.4909270 0.4909270 0.5022836 0.5022836 0.5076756 0.5032190 0.5032190 0.3635754 0.2042557 0.2042557 0.2185301 0.2395480 0.4628677 0.4288314 0.4628677 0.4288314 0.4554796 0.5144525 0.2777346 0.2777346 0.0000000 0.1111770 1.2077184 1.2077184 0.2384947 1.1727008 1.2525543 1.2525543 1.4373896 1.4316043 1.4795114 0.9508379 1.3009870 1.3105080 1.4879465 1.4879465 1.4651424 1.2074275 1.8180512 1.3405900 1.2954993 1.2954993 1.4493328 1.2879536 1.6951183 1.5828939 1.4395966 1.2481327 1.2173492 1.3368493 1.3368493 1.5149927 1.5149927 0.2695846 1.3149183 1.2319217 1.3149183 1.2319217 1.2403941 1.2403941 1.3050672 1.2879536 1.4096193 0.2961301 1.2607066 1.2607066 1.2328290 1.2328290 1.1575837 1.2524742 1.2524742 1.2029086 1.1862962 1.1610215 1.1610215 1.1763823 1.1835151 1.5571021 1.5571021 0.2736172 1.2748489 1.3188970 0.9546526 0.9546526 1.4854983 0.2660303 1.2799546 1.2799546 1.3159475 1.4833126 1.2152916 1.2152916 1.4278545 1.4278545 1.3017899 1.3017899 0.3141829 1.4119395 0.2395480 0.4596954 1.7127976 0.2660303 0.2241616 0.3755425 0.2533099 0.4703973 0.4769452 0.4811307 0.2185301 
NnGe       0.0000010 0.2446013 0.1111770 0.4724901 0.4724901 0.5288138 0.4792032 0.4792032 0.4459459 0.4459459 0.4520912 0.3979438 0.5130772 0.5130772 0.4688298 0.4688298 0.4662820 0.5245781 0.4662820 0.5245781 0.4801630 0.4801630 0.4871914 0.4946321 0.5280133 0.5141017 0.5141017 0.4680246 0.4639878 0.3854436 0.3854436 0.4528468 0.4528468 0.4790086 0.4656306 0.4656306 0.4611656 0.4630012 0.4630012 0.5201582 0.4634446 0.4634446 0.4654224 0.4654224 0.4788561 0.4681596 0.4681596 0.3506976 0.1996998 0.1996998 0.2136487 0.2276517 0.4370649 0.4003853 0.4370649 0.4003853 0.4450285 0.4748553 0.2537853 0.2537853 0.1111770 0.0000000 1.1401242 1.1401242 0.2345511 1.1729260 1.2897316 1.2897316 1.4059359 1.4002590 1.4216344 0.9227082 1.3194549 1.3042512 1.5282464 1.5282464 1.5048851 1.2079604 1.8606807 1.3391995 1.3121290 1.3121290 1.4175500 1.2098955 1.6967413 1.5980061 1.4076757 1.2522717 1.2054111 1.3268909 1.3268909 1.4901717 1.4901717 0.2446013 1.3122680 1.2276194 1.3122680 1.2276194 1.2420768 1.2420768 1.2257304 1.2098955 1.3733319 0.2949185 1.2647443 1.2647443 1.2039427 1.2039427 1.1578586 1.2410815 1.2410815 1.1662666 1.1773682 1.1449953 1.1449953 1.1696051 1.1903841 1.5824120 1.5824120 0.2660594 1.2218880 1.2389607 0.9479108 0.9479108 1.5257554 0.2448537 1.2267583 1.2267583 1.3295815 1.5236482 1.1800803 1.1800803 1.3742399 1.3742399 1.2965461 1.2965461 0.3048786 1.4342394 0.2276517 0.4506760 1.8089561 0.2448537 0.2119589 0.3636736 0.2362792 0.4545137 0.4520912 0.4605384 0.2136487 
NnsA5_2    1.1401242 1.1800136 1.2077184 1.3112161 1.3112161 1.3974076 1.3077420 1.3077420 1.3771046 1.3771046 1.3777169 1.3526962 1.3850649 1.3850649 1.3179375 1.3179375 1.3303074 1.4124456 1.3303074 1.4124456 1.3713010 1.3713010 1.5093177 1.5546678 1.4076714 1.4083448 1.4083448 1.3503269 1.3747965 1.3260498 1.3260498 1.3177001 1.3177001 1.3374340 1.3197775 1.3197775 1.3818684 1.3708973 1.3708973 1.4062419 1.3602276 1.3602276 1.4034189 1.4034189 1.3562008 1.3550507 1.3550507 1.1746215 1.1488420 1.1488420 1.1899551 1.1502298 1.3592734 1.3697157 1.3592734 1.3697157 1.3711732 1.3672656 1.1848710 1.1848710 1.2077184 1.1401242 0.0000000 0.0000010 1.1266656 0.9659255 0.8954413 0.8954413 0.9934057 0.9940533 0.9923569 1.5488882 0.8990058 0.9848089 1.0310751 1.0310751 1.0225764 0.8857751 1.7830378 0.9869713 1.0258245 1.0258245 1.0013633 0.8541390 1.6514950 1.0486495 0.9709226 0.8964299 0.8732991 0.8911351 0.8911351 1.0192065 1.0192065 1.1800136 1.0578465 1.0315327 1.0578465 1.0315327 0.9417027 0.9417027 0.8472505 0.8541390 0.9112557 1.1560207 0.8969758 0.8969758 0.9989965 0.9989965 0.9588440 0.9122451 0.9122451 0.9349569 0.9733628 0.9453183 0.9453183 0.9522770 0.9796883 1.0609871 1.0609871 1.1558505 0.8447231 0.8614705 1.5780142 1.5780142 1.0418696 1.1230938 0.8359642 0.8359642 0.9044476 1.0274607 0.9656012 0.9656012 0.9972059 0.9972059 0.8746769 0.8746769 1.1558505 0.9270937 1.1502298 1.3451399 1.8418540 1.1230938 1.1747902 1.3184225 1.1330888 1.3724140 1.3777169 1.3308075 1.1899551 
NnsA5_3    1.1401242 1.1800136 1.2077184 1.3112161 1.3112161 1.3974076 1.3077420 1.3077420 1.3771046 1.3771046 1.3777169 1.3526962 1.3850649 1.3850649 1.3179375 1.3179375 1.3303074 1.4124456 1.3303074 1.4124456 1.3713010 1.3713010 1.5093177 1.5546678 1.4076714 1.4083448 1.4083448 1.3503269 1.3747965 1.3260498 1.3260498 1.3177001 1.3177001 1.3374340 1.3197775 1.3197775 1.3818684 1.3708973 1.3708973 1.4062419 1.3602276 1.3602276 1.4034189 1.4034189 1.3562008 1.3550507 1.3550507 1.1746215 1.1488420 1.1488420 1.1899551 1.1502298 1.3592734 1.3697157 1.3592734 1.3697157 1.3711732 1.3672656 1.1848710 1.1848710 1.2077184 1.1401242 0.0000010 0.0000000 1.1266656 0.9659255 0.8954413 0.8954413 0.9934057 0.9940533 0.9923569 1.5488882 0.8990058 0.9848089 1.0310751 1.0310751 1.0225764 0.8857751 1.7830378 0.9869713 1.0258245 1.0258245 1.0013633 0.8541390 1.6514950 1.0486495 0.9709226 0.8964299 0.8732991 0.8911351 0.8911351 1.0192065 1.0192065 1.1800136 1.0578465 1.0315327 1.0578465 1.0315327 0.9417027 0.9417027 0.8472505 0.8541390 0.9112557 1.1560207 0.8969758 0.8969758 0.9989965 0.9989965 0.9588440 0.9122451 0.9122451 0.9349569 0.9733628 0.9453183 0.9453183 0.9522770 0.9796883 1.0609871 1.0609871 1.1558505 0.8447231 0.8614705 1.5780142 1.5780142 1.0418696 1.1230938 0.8359642 0.8359642 0.9044476 1.0274607 0.9656012 0.9656012 0.9972059 0.9972059 0.8746769 0.8746769 1.1558505 0.9270937 1.1502298 1.3451399 1.8418540 1.1230938 1.1747902 1.3184225 1.1330888 1.3724140 1.3777169 1.3308075 1.1899551 
NnsW4_1    0.2345511 0.2469882 0.2384947 0.3944880 0.3944880 0.4628757 0.4470528 0.4470528 0.3985661 0.3985661 0.4042388 0.3423444 0.4431706 0.4431706 0.4552184 0.4552184 0.4147382 0.4353555 0.4147382 0.4353555 0.4446998 0.4446998 0.4534926 0.4692544 0.4630610 0.4455915 0.4455915 0.4423869 0.4532231 0.3391788 0.3391788 0.4065966 0.4065966 0.4593013 0.4581081 0.4581081 0.4373123 0.4211276 0.4211276 0.4418773 0.4184780 0.4184780 0.4482062 0.4482062 0.4519596 0.4483061 0.4483061 0.3652408 0.2352029 0.2352029 0.2444987 0.2095062 0.4129139 0.3590583 0.4129139 0.3590583 0.4079485 0.4167032 0.2786299 0.2786299 0.2384947 0.2345511 1.1266656 1.1266656 0.0000000 1.1882293 1.2151645 1.2151645 1.4523928 1.4466232 1.4851092 0.9642466 1.2275880 1.3355404 1.4668555 1.4668555 1.4452620 1.2154965 1.8687498 1.4045584 1.3624948 1.3624948 1.4643534 1.2555024 1.7706696 1.5369912 1.3707066 1.2461047 1.2298490 1.2492796 1.2492796 1.4955686 1.4955686 0.2469882 1.3356713 1.2948621 1.3356713 1.2948621 1.3162066 1.3162066 1.2623140 1.2555024 1.4031957 0.2681659 1.3326378 1.3326378 1.2040921 1.2040921 1.1747937 1.2554901 1.2554901 1.1438200 1.1773759 1.1650844 1.1650844 1.1828303 1.1864228 1.5245773 1.5245773 0.2524126 1.2521000 1.2869410 0.9932624 0.9932624 1.4813970 0.2403333 1.2580591 1.2580591 1.2314632 1.4657161 1.2022393 1.2022393 1.4717558 1.4717558 1.2221909 1.2221909 0.2799732 1.4458093 0.2095062 0.3881402 1.7421731 0.2403333 0.2013684 0.3547039 0.2340004 0.4285695 0.4042388 0.4099312 0.2444987 
StAc       1.1729260 1.2424985 1.1727008 1.3763385 1.3763385 1.5334901 1.4911953 1.4911953 1.4781277 1.4781277 1.4728496 1.4912418 1.4763938 1.4763938 1.4475712 1.4475712 1.4084388 1.4955749 1.4084388 1.4955749 1.4894399 1.4894399 1.5648423 1.5498291 1.5073639 1.5768225 1.5768225 1.4366890 1.4897239 1.4100020 1.4100020 1.4417284 1.4417284 1.4494070 1.4438607 1.4438607 1.4552812 1.4774696 1.4774696 1.5231286 1.4812685 1.4812685 1.4920777 1.4920777 1.4734282 1.4601560 1.4601560 1.4289870 1.1907635 1.1907635 1.2101874 1.2286893 1.4651512 1.5301881 1.4651512 1.5301881 1.4242265 1.5260832 1.2966442 1.2966442 1.1727008 1.1729260 0.9659255 0.9659255 1.1882293 0.0000000 0.6506086 0.6506086 0.6114197 0.6117298 0.6401294 1.2078982 0.6607472 0.6122619 0.9377704 0.9377704 0.9505636 0.6152877 1.5391917 0.6358355 0.6043506 0.6043506 0.6116613 0.6060613 1.4203698 0.9300465 0.6141870 0.6201675 0.6127184 0.6791731 0.6791731 0.7782509 0.7782509 1.2424985 0.6527862 0.6301007 0.6527862 0.6301007 0.5983430 0.5983430 0.6375648 0.6060613 0.6227066 1.2738112 0.6427868 0.6427868 0.1704816 0.1704816 0.0185694 0.6219741 0.6219741 0.1728454 0.0346116 0.1454423 0.1454423 0.0454495 0.0317709 0.9322548 0.9322548 1.2816419 0.6102907 0.6234950 1.1893770 1.1893770 0.9506208 1.2231106 0.6119367 0.6119367 0.6620820 0.9364680 0.1366691 0.1366691 0.6327767 0.6327767 0.6608232 0.6608232 1.3299122 0.7331859 1.2286893 1.4285202 1.4407361 1.2231106 1.2398191 1.3921772 1.2060881 1.4432495 1.4728496 1.4045561 1.2101874 
StAfJ3_1   1.2897316 1.3387034 1.2525543 1.4253760 1.4253760 1.6189829 1.4830444 1.4830444 1.5562318 1.5562318 1.5519986 1.5582370 1.5677118 1.5677118 1.5014239 1.5014239 1.4194139 1.5781554 1.4194139 1.5781554 1.5152805 1.5152805 1.5889417 1.6209542 1.6256937 1.5907837 1.5907837 1.4755827 1.5383956 1.4852418 1.4852418 1.4370209 1.4370209 1.4818385 1.5012660 1.5012660 1.5070885 1.5566620 1.5566620 1.6002139 1.5605221 1.5605221 1.5475946 1.5475946 1.5009920 1.4731098 1.4731098 1.3785051 1.3171918 1.3171918 1.3634505 1.3449710 1.6088672 1.5531430 1.6088672 1.5531430 1.5412208 1.5959461 1.3956931 1.3956931 1.2525543 1.2897316 0.8954413 0.8954413 1.2151645 0.6506086 0.0000000 0.0000010 0.6512899 0.6477183 0.7456669 1.0964114 0.0719218 0.6894081 0.7563212 0.7563212 0.7695149 0.1791947 1.7110707 0.6629554 0.5892052 0.5892052 0.6476304 0.7070526 1.5981697 0.7974940 0.6860940 0.1897389 0.1727266 0.0754235 0.0754235 0.7648175 0.7648175 1.3387034 0.7392186 0.6963609 0.7392186 0.6963609 0.4570291 0.4570291 0.7268577 0.7070526 0.7009604 1.4008650 0.6833851 0.6833851 0.6899409 0.6899409 0.6720543 0.2011705 0.2011705 0.6237085 0.6874541 0.6769684 0.6769684 0.6433926 0.6789136 0.7826090 0.7826090 1.3498463 0.7099100 0.7279958 1.0931273 1.0931273 0.7672808 1.3026288 0.7135463 0.7135463 0.0691685 0.7745898 0.6620279 0.6620279 0.7294398 0.7294398 0.0781193 0.0781193 1.4151553 0.7281834 1.3449710 1.5834538 1.4652959 1.3026288 1.3415834 1.4963000 1.2954823 1.5765521 1.5519986 1.4165838 1.3634505 
StAfJ3_2   1.2897316 1.3387034 1.2525543 1.4253760 1.4253760 1.6189829 1.4830444 1.4830444 1.5562318 1.5562318 1.5519986 1.5582370 1.5677118 1.5677118 1.5014239 1.5014239 1.4194139 1.5781554 1.4194139 1.5781554 1.5152805 1.5152805 1.5889417 1.6209542 1.6256937 1.5907837 1.5907837 1.4755827 1.5383956 1.4852418 1.4852418 1.4370209 1.4370209 1.4818385 1.5012660 1.5012660 1.5070885 1.5566620 1.5566620 1.6002139 1.5605221 1.5605221 1.5475946 1.5475946 1.5009920 1.4731098 1.4731098 1.3785051 1.3171918 1.3171918 1.3634505 1.3449710 1.6088672 1.5531430 1.6088672 1.5531430 1.5412208 1.5959461 1.3956931 1.3956931 1.2525543 1.2897316 0.8954413 0.8954413 1.2151645 0.6506086 0.0000010 0.0000000 0.6512899 0.6477183 0.7456669 1.0964114 0.0719218 0.6894081 0.7563212 0.7563212 0.7695149 0.1791947 1.7110707 0.6629554 0.5892052 0.5892052 0.6476304 0.7070526 1.5981697 0.7974940 0.6860940 0.1897389 0.1727266 0.0754235 0.0754235 0.7648175 0.7648175 1.3387034 0.7392186 0.6963609 0.7392186 0.6963609 0.4570291 0.4570291 0.7268577 0.7070526 0.7009604 1.4008650 0.6833851 0.6833851 0.6899409 0.6899409 0.6720543 0.2011705 0.2011705 0.6237085 0.6874541 0.6769684 0.6769684 0.6433926 0.6789136 0.7826090 0.7826090 1.3498463 0.7099100 0.7279958 1.0931273 1.0931273 0.7672808 1.3026288 0.7135463 0.7135463 0.0691685 0.7745898 0.6620279 0.6620279 0.7294398 0.7294398 0.0781193 0.0781193 1.4151553 0.7281834 1.3449710 1.5834538 1.4652959 1.3026288 1.3415834 1.4963000 1.2954823 1.5765521 1.5519986 1.4165838 1.3634505 
StAfa_2    1.4059359 1.4746162 1.4373896 1.5543837 1.5543837 1.8358652 1.6201471 1.6201471 1.7221702 1.7221702 1.7159720 1.7273593 1.7995122 1.7995122 1.6081357 1.6081357 1.5491502 1.8003015 1.5491502 1.8003015 1.6221461 1.6221461 1.7998267 1.8100807 1.7954699 1.7735503 1.7735503 1.5911916 1.6540777 1.7125086 1.7125086 1.6362040 1.6362040 1.6189530 1.6104430 1.6104430 1.6251388 1.6078077 1.6078077 1.8142115 1.6058585 1.6058585 1.6781868 1.6781868 1.6036241 1.5978514 1.5978514 1.5378294 1.4160316 1.4160316 1.4658999 1.4866419 1.6876652 1.7408665 1.6876652 1.7408665 1.6642530 1.7197546 1.4715979 1.4715979 1.4373896 1.4059359 0.9934057 0.9934057 1.4523928 0.6114197 0.6512899 0.6512899 0.0000000 0.0023027 0.2594312 1.3348846 0.6486346 0.6955370 0.9931862 0.9931862 1.0086209 0.6735599 1.8049562 0.8013885 0.5202014 0.5202014 0.0046288 0.8336154 1.5665120 1.0103364 0.2283182 0.7020878 0.6797138 0.6546570 0.6546570 0.8284505 0.8284505 1.4746162 0.5914647 0.5597808 0.5914647 0.5597808 0.6732795 0.6732795 0.8583029 0.8336154 0.2738053 1.5511570 0.8014208 0.8014208 0.6162446 0.6162446 0.5904386 0.6500430 0.6500430 0.5944211 0.6101538 0.6119127 0.6119127 0.5790987 0.6114249 1.0328083 1.0328083 1.4541946 0.8338249 0.8595777 1.3872714 1.3872714 1.0066459 1.4570789 0.8361346 0.8361346 0.6603249 1.0191156 0.5923346 0.5923346 0.2537978 0.2537978 0.6633777 0.6633777 1.5733583 0.7576464 1.4866419 1.6387201 1.7474945 1.4570789 1.4725777 1.6051780 1.4103112 1.6801487 1.7159720 1.5459737 1.4658999 
StAfa_6    1.4002590 1.4687210 1.4316043 1.5555394 1.5555394 1.8373286 1.6213880 1.6213880 1.7235008 1.7235008 1.7172955 1.7287087 1.8009357 1.8009357 1.6093572 1.6093572 1.5503170 1.8017264 1.5503170 1.8017264 1.6233836 1.6233836 1.8012505 1.8115159 1.7968894 1.7749374 1.7749374 1.5923984 1.6553439 1.7138333 1.7138333 1.6374507 1.6374507 1.6201876 1.6116650 1.6116650 1.6263779 1.6090253 1.6090253 1.8156551 1.6070746 1.6070746 1.6794821 1.6794821 1.6048375 1.5990609 1.5990609 1.5318538 1.4103199 1.4103199 1.4600416 1.4807402 1.6889625 1.7422234 1.6889625 1.7422234 1.6655245 1.7210918 1.4657179 1.4657179 1.4316043 1.4002590 0.9940533 0.9940533 1.4466232 0.6117298 0.6477183 0.6477183 0.0023027 0.0000000 0.2567138 1.3295992 0.6450729 0.6959150 0.9888218 0.9888218 1.0042185 0.6698907 1.8064194 0.7974852 0.5169347 0.5169347 0.0023147 0.8340869 1.5603812 1.0059277 0.2254922 0.6984069 0.6760576 0.6510770 0.6510770 0.8244160 0.8244160 1.4687210 0.5880578 0.5564355 0.5880578 0.5564355 0.6695804 0.6695804 0.8587939 0.8340869 0.2709517 1.5450378 0.7974508 0.7974508 0.6165592 0.6165592 0.5907346 0.6464102 0.6464102 0.5947196 0.6104629 0.6122213 0.6122213 0.5793875 0.6117355 1.0283288 1.0283288 1.4483476 0.8342940 0.8600701 1.3818717 1.3818717 1.0022430 1.4512354 0.8366059 0.8366059 0.6567206 1.0146703 0.5926295 0.5926295 0.2510160 0.2510160 0.6597694 0.6597694 1.5672388 0.7537641 1.4807402 1.6399727 1.7488861 1.4512354 1.4667029 1.6063941 1.4045836 1.6814425 1.7172955 1.5471369 1.4600416 
StAn_2     1.4216344 1.4623907 1.4795114 1.6239909 1.6239909 1.7883137 1.5429342 1.5429342 1.7400149 1.7400149 1.7337591 1.7756321 1.7644464 1.7644464 1.5465134 1.5465134 1.5044691 1.7968106 1.5044691 1.7968106 1.6042453 1.6042453 1.7905051 1.7892477 1.7338359 1.7470242 1.7470242 1.5799032 1.6166632 1.7123697 1.7123697 1.5825282 1.5825282 1.5717733 1.5675783 1.5675783 1.5985123 1.5631001 1.5631001 1.8006543 1.5572097 1.5572097 1.6495781 1.6495781 1.6169401 1.5951941 1.5951941 1.5940129 1.4406608 1.4406608 1.4740837 1.5006239 1.7125855 1.7504273 1.7125855 1.7504273 1.7464368 1.7533981 1.5170850 1.5170850 1.4795114 1.4216344 0.9923569 0.9923569 1.4851092 0.6401294 0.7456669 0.7456669 0.2594312 0.2567138 0.0000000 1.2807908 0.7278697 0.7583993 1.0395978 1.0395978 1.0552322 0.7286836 1.7470182 0.7842433 0.5429230 0.5429230 0.2567346 0.7779280 1.4457643 1.0676561 0.1810980 0.7384065 0.7338127 0.7517394 0.7517394 0.7752472 0.7752472 1.4623907 0.5700192 0.5504505 0.5700192 0.5504505 0.7070212 0.7070212 0.7950668 0.7779280 0.1822624 1.4879309 0.8021632 0.8021632 0.6292582 0.6292582 0.6201501 0.7129639 0.7129639 0.6592678 0.6380005 0.6343387 0.6343387 0.6095232 0.6393479 1.0637590 1.0637590 1.4431699 0.7733667 0.7955128 1.3333838 1.3333838 1.0370020 1.4609436 0.7754715 0.7754715 0.7543386 1.0811319 0.6122450 0.6122450 0.1656674 0.1656674 0.7428373 0.7428373 1.5258870 0.7226097 1.5006239 1.7252895 1.7098134 1.4609436 1.4898179 1.6360395 1.4232322 1.7302395 1.7337591 1.5139902 1.4740837 
StAq       0.9227082 0.9459731 0.9508379 1.2282030 1.2282030 1.3057698 1.2501349 1.2501349 1.2737656 1.2737656 1.2705083 1.3267734 1.2651367 1.2651367 1.2406948 1.2406948 1.2178538 1.2983942 1.2178538 1.2983942 1.2274902 1.2274902 1.2892954 1.3386350 1.2799936 1.3480150 1.3480150 1.2135785 1.2376883 1.2507042 1.2507042 1.2461863 1.2461863 1.2591091 1.2436332 1.2436332 1.2139855 1.2395552 1.2395552 1.3057008 1.2403874 1.2403874 1.2287346 1.2287346 1.2438642 1.2399418 1.2399418 0.9998631 0.9610167 0.9610167 0.9767958 0.9930823 1.3299839 1.2806378 1.3299839 1.2806378 1.2832295 1.2777333 1.0312900 1.0312900 0.9508379 0.9227082 1.5488882 1.5488882 0.9642466 1.2078982 1.0964114 1.0964114 1.3348846 1.3295992 1.2807908 0.0000000 1.0528074 1.3472592 1.3849802 1.3849802 1.3979361 1.1117194 1.6961309 1.4185388 1.1329305 1.1329305 1.3287560 1.2342361 1.4328828 1.4823649 1.2720790 1.1540276 1.1413890 1.0734306 1.0734306 1.5347654 1.5347654 0.9459731 1.3155374 1.2630763 1.3155374 1.2630763 1.1448859 1.1448859 1.2860757 1.2342361 1.3492406 1.0277140 1.4392887 1.4392887 1.2733530 1.2733530 1.1876402 1.1213296 1.1213296 1.2495579 1.2190725 1.1513677 1.1513677 1.1896891 1.2214824 1.4923684 1.4923684 1.0026617 1.2594975 1.2745740 0.0423998 0.0423998 1.3907004 0.9890552 1.2631178 1.2631178 1.0780917 1.3956720 1.2036721 1.2036721 1.3062619 1.3062619 1.0542258 1.0542258 1.0219843 1.2933477 0.9930823 1.3678623 1.5567570 0.9890552 1.0104585 1.2546543 0.9475325 1.3408385 1.2705083 1.2096803 0.9767958 
StAua_2    1.3194549 1.3994195 1.3009870 1.4380686 1.4380686 1.6462854 1.4935388 1.4935388 1.5942059 1.5942059 1.5898609 1.6069573 1.6450880 1.6450880 1.5409925 1.5409925 1.4454039 1.6461228 1.4454039 1.6461228 1.5471836 1.5471836 1.6308809 1.6678041 1.6767911 1.6077689 1.6077689 1.5067260 1.5627906 1.5195902 1.5195902 1.4770974 1.4770974 1.5280898 1.5408220 1.5408220 1.5388427 1.5579292 1.5579292 1.6691177 1.5617937 1.5617937 1.5838752 1.5838752 1.5344340 1.5117980 1.5117980 1.4391313 1.3172856 1.3172856 1.3478414 1.3856866 1.6789452 1.6204771 1.6789452 1.6204771 1.6110893 1.6980708 1.4248930 1.4248930 1.3009870 1.3194549 0.8990058 0.8990058 1.2275880 0.6607472 0.0719218 0.0719218 0.6486346 0.6450729 0.7278697 1.0528074 0.0000000 0.6831340 0.7498407 0.7498407 0.7630464 0.1486707 1.6078321 0.6548156 0.5767346 0.5767346 0.6449866 0.6863360 1.5049264 0.7862095 0.6662289 0.1525308 0.1508368 0.0226345 0.0226345 0.7644572 0.7644572 1.3994195 0.7455350 0.6823721 0.7455350 0.6823721 0.4267679 0.4267679 0.7056727 0.6863360 0.6966534 1.4414946 0.7023046 0.7023046 0.6997901 0.6997901 0.6782129 0.1831394 0.1831394 0.6022925 0.6937084 0.6737137 0.6737137 0.6436534 0.6851249 0.7782695 0.7782695 1.4000553 0.6955294 0.7068157 1.0665706 1.0665706 0.7608007 1.3564669 0.6990875 0.6990875 0.0277880 0.7660074 0.6486014 0.6486014 0.6930331 0.6930331 0.0252978 0.0252978 1.4644914 0.7257995 1.3856866 1.6357664 1.4572549 1.3564669 1.3980669 1.5204582 1.3446625 1.6491111 1.5898609 1.4425046 1.3478414 
StAvMA_2   1.3042512 1.3581398 1.3105080 1.5281415 1.5281415 1.7268598 1.6101847 1.6101847 1.6124626 1.6124626 1.6080326 1.6266253 1.6755466 1.6755466 1.5533408 1.5533408 1.4397129 1.6875544 1.4397129 1.6875544 1.5810682 1.5810682 1.5829722 1.6032244 1.6511708 1.6669114 1.6669114 1.5410067 1.5759609 1.4951561 1.4951561 1.5537212 1.5537212 1.5306978 1.5499662 1.5499662 1.5348291 1.6063938 1.6063938 1.6882488 1.6022080 1.6022080 1.6028474 1.6028474 1.5938598 1.5704068 1.5704068 1.4221412 1.3267130 1.3267130 1.3624359 1.3462941 1.5918107 1.5897137 1.5918107 1.5897137 1.6898921 1.6858799 1.3286029 1.3286029 1.3105080 1.3042512 0.9848089 0.9848089 1.3355404 0.6122619 0.6894081 0.6894081 0.6955370 0.6959150 0.7583993 1.3472592 0.6831340 0.0000000 0.8627706 0.8627706 0.8630574 0.6494870 1.7949816 0.3623996 0.6631769 0.6631769 0.7052636 0.5163623 1.6773714 0.8996428 0.7884857 0.6703281 0.6346983 0.6991023 0.6991023 0.5777625 0.5777625 1.3581398 0.7624539 0.6548437 0.7624539 0.6548437 0.6579646 0.6579646 0.5302229 0.5163623 0.7535987 1.3965311 0.3685043 0.3685043 0.6735191 0.6735191 0.6211322 0.6783176 0.6783176 0.6704232 0.6033033 0.6251454 0.6251454 0.6082173 0.6020319 0.8933458 0.8933458 1.3742772 0.5206226 0.5248426 1.3433900 1.3433900 0.8744745 1.3629726 0.5219585 0.5219585 0.6801233 0.9035110 0.6492361 0.6492361 0.7295540 0.7295540 0.6747748 0.6747748 1.3899889 0.5404972 1.3462941 1.5645629 1.7080214 1.3629726 1.3205139 1.5259727 1.3411323 1.6758558 1.6080326 1.4566187 1.3624359 
StCar_1    1.5282464 1.4463547 1.4879465 1.7720561 1.7720561 1.8361831 1.8330947 1.8330947 1.8676460 1.8676460 1.8624967 1.8361271 1.8415725 1.8415725 1.7657451 1.7657451 1.7021517 1.8454009 1.7021517 1.8454009 1.8333542 1.8333542 1.8867871 1.9211784 1.8644893 1.8304998 1.8304998 1.8064692 1.8104372 1.7279634 1.7279634 1.7683843 1.7683843 1.7892923 1.7655220 1.7655220 1.8168638 1.8412531 1.8412531 1.8509348 1.8402576 1.8402576 1.8331858 1.8331858 1.8190954 1.8031479 1.8031479 1.3356562 1.5035154 1.5035154 1.5322107 1.4860604 1.8043750 1.8750134 1.8043750 1.8750134 1.8837996 1.9271584 1.5854236 1.5854236 1.4879465 1.5282464 1.0310751 1.0310751 1.4668555 0.9377704 0.7563212 0.7563212 0.9931862 0.9888218 1.0395978 1.3849802 0.7498407 0.8627706 0.0000000 0.0000010 0.0182272 0.7687191 1.7756656 0.7972121 0.8003075 0.8003075 0.9884417 0.9236743 1.5977455 0.0663435 1.0489609 0.7729246 0.7637650 0.7511875 0.7511875 0.9936179 0.9936179 1.4463547 0.9382707 0.9019432 0.9382707 0.9019432 0.8417436 0.8417436 0.9207729 0.9236743 1.0024003 1.6564973 0.8138838 0.8138838 1.0307358 1.0307358 0.9108719 0.8264704 0.8264704 0.9871086 0.9522974 0.9917321 0.9917321 0.9402480 0.9500658 0.0636150 0.0636150 1.6124999 0.9137638 0.9114560 1.3874765 1.3874765 0.0077641 1.6269250 0.9182782 0.9182782 0.7302661 0.0429617 0.9747550 0.9747550 1.0712016 1.0712016 0.7495331 0.7495331 1.6198985 0.9092353 1.4860604 1.7982788 1.7740456 1.6269250 1.5013559 1.8090261 1.5636599 1.8852667 1.8624967 1.6986773 1.5322107 
StCar_2    1.5282464 1.4463547 1.4879465 1.7720561 1.7720561 1.8361831 1.8330947 1.8330947 1.8676460 1.8676460 1.8624967 1.8361271 1.8415725 1.8415725 1.7657451 1.7657451 1.7021517 1.8454009 1.7021517 1.8454009 1.8333542 1.8333542 1.8867871 1.9211784 1.8644893 1.8304998 1.8304998 1.8064692 1.8104372 1.7279634 1.7279634 1.7683843 1.7683843 1.7892923 1.7655220 1.7655220 1.8168638 1.8412531 1.8412531 1.8509348 1.8402576 1.8402576 1.8331858 1.8331858 1.8190954 1.8031479 1.8031479 1.3356562 1.5035154 1.5035154 1.5322107 1.4860604 1.8043750 1.8750134 1.8043750 1.8750134 1.8837996 1.9271584 1.5854236 1.5854236 1.4879465 1.5282464 1.0310751 1.0310751 1.4668555 0.9377704 0.7563212 0.7563212 0.9931862 0.9888218 1.0395978 1.3849802 0.7498407 0.8627706 0.0000010 0.0000000 0.0182272 0.7687191 1.7756656 0.7972121 0.8003075 0.8003075 0.9884417 0.9236743 1.5977455 0.0663435 1.0489609 0.7729246 0.7637650 0.7511875 0.7511875 0.9936179 0.9936179 1.4463547 0.9382707 0.9019432 0.9382707 0.9019432 0.8417436 0.8417436 0.9207729 0.9236743 1.0024003 1.6564973 0.8138838 0.8138838 1.0307358 1.0307358 0.9108719 0.8264704 0.8264704 0.9871086 0.9522974 0.9917321 0.9917321 0.9402480 0.9500658 0.0636150 0.0636150 1.6124999 0.9137638 0.9114560 1.3874765 1.3874765 0.0077641 1.6269250 0.9182782 0.9182782 0.7302661 0.0429617 0.9747550 0.9747550 1.0712016 1.0712016 0.7495331 0.7495331 1.6198985 0.9092353 1.4860604 1.7982788 1.7740456 1.6269250 1.5013559 1.8090261 1.5636599 1.8852667 1.8624967 1.6986773 1.5322107 
StCar_3    1.5048851 1.4140740 1.4651424 1.7435208 1.7435208 1.8045265 1.7924714 1.7924714 1.8090933 1.8090933 1.8041217 1.7876961 1.8119583 1.8119583 1.7090181 1.7090181 1.6506337 1.8156987 1.6506337 1.8156987 1.7745187 1.7745187 1.8740073 1.9081354 1.8345211 1.8021369 1.8021369 1.7485000 1.7523891 1.6896991 1.6896991 1.7330710 1.7330710 1.7318476 1.7088398 1.7088398 1.7586001 1.7819064 1.7819064 1.8211821 1.7809542 1.7809542 1.7616996 1.7616996 1.7607659 1.7453553 1.7453553 1.3275629 1.4640532 1.4640532 1.4918957 1.4303642 1.7567885 1.8168005 1.7567885 1.8168005 1.8339842 1.8666770 1.5493567 1.5493567 1.4651424 1.5048851 1.0225764 1.0225764 1.4452620 0.9505636 0.7695149 0.7695149 1.0086209 1.0042185 1.0552322 1.3979361 0.7630464 0.8630574 0.0182272 0.0182272 0.0000000 0.7685754 1.7503270 0.7991866 0.8091812 0.8091812 1.0038211 0.9249103 1.6040359 0.0750646 1.0615435 0.7757020 0.7636190 0.7644211 0.7644211 1.0092400 1.0092400 1.4140740 0.9415419 0.9051340 0.9415419 0.9051340 0.8409868 0.8409868 0.9107409 0.9249103 1.0216000 1.6354437 0.8112533 0.8112533 1.0374066 1.0374066 0.9233983 0.8239158 0.8239158 0.9912131 0.9532352 1.0049183 1.0049183 0.9383151 0.9510026 0.0664509 0.0664509 1.5921193 0.9056987 0.9126905 1.4003756 1.4003756 0.0262083 1.6064406 0.9101512 0.9101512 0.7432540 0.0460725 0.9859583 0.9859583 1.0883378 1.0883378 0.7586210 0.7586210 1.6051022 0.9185027 1.4303642 1.7505567 1.7641419 1.6064406 1.4612592 1.7612003 1.5434364 1.8353603 1.8041217 1.6472752 1.4918957 
StCr       1.2079604 1.3441984 1.2074275 1.4525097 1.4525097 1.6494942 1.5143779 1.5143779 1.5217207 1.5217207 1.5175854 1.6113766 1.5711668 1.5711668 1.4956985 1.4956985 1.4158146 1.6024126 1.4158146 1.6024126 1.5318604 1.5318604 1.6223827 1.6441501 1.6059136 1.5696868 1.5696868 1.4729680 1.5281928 1.5178989 1.5178989 1.4715398 1.4715398 1.4844774 1.4969102 1.4969102 1.4983240 1.5289023 1.5289023 1.5923018 1.5313383 1.5313383 1.5405483 1.5405483 1.5158677 1.4673606 1.4673606 1.3463869 1.1828349 1.1828349 1.2131690 1.3044728 1.5960450 1.6132816 1.5960450 1.6132816 1.6190007 1.6517251 1.3251800 1.3251800 1.2074275 1.2079604 0.8857751 0.8857751 1.2154965 0.6152877 0.1791947 0.1791947 0.6735599 0.6698907 0.7286836 1.1117194 0.1486707 0.6494870 0.7687191 0.7687191 0.7685754 0.0000000 1.5778583 0.6313306 0.5405575 0.5405575 0.6697880 0.7306570 1.4918842 0.8003142 0.6681194 0.0386629 0.0256561 0.1567372 0.1567372 0.7493615 0.7493615 1.3441984 0.7097266 0.6626236 0.7097266 0.6626236 0.4493411 0.4493411 0.7357527 0.7306570 0.7042859 1.3533984 0.6720218 0.6720218 0.6401644 0.6401644 0.6277364 0.1328374 0.1328374 0.5708067 0.6325920 0.6231515 0.6231515 0.6161225 0.6276964 0.7936827 0.7936827 1.3230605 0.7260928 0.7376918 1.1335526 1.1335526 0.7798751 1.2679382 0.7297580 0.7297580 0.1526271 0.7905298 0.6066009 0.6066009 0.7108496 0.7108496 0.1506980 0.1506980 1.3920243 0.7130031 1.3044728 1.5963105 1.4527734 1.2679382 1.3190819 1.4941981 1.2646185 1.6285259 1.5175854 1.4129705 1.2131690 
StDa_1     1.8606807 1.8259469 1.8180512 2.0446000 2.0446000 1.9902196 2.0229835 2.0229835 2.0394129 2.0394129 2.0334341 2.0221825 2.0315867 2.0315867 1.9082586 1.9082586 1.8857781 2.0635488 1.8857781 2.0635488 1.9655809 1.9655809 1.9419657 1.9603135 2.0021839 2.0410870 2.0410870 1.9414079 1.9522656 2.0464999 2.0464999 1.9629367 1.9629367 1.9318202 1.8711419 1.8711419 1.9420431 2.0125721 2.0125721 2.0613608 2.0034261 2.0034261 1.9888077 1.9888077 1.9548803 1.9223234 1.9223234 1.8666778 1.9005036 1.9005036 1.8923642 1.8699451 1.9739336 2.0225717 1.9739336 2.0225717 1.9302891 1.9465279 1.9993451 1.9993451 1.8180512 1.8606807 1.7830378 1.7830378 1.8687498 1.5391917 1.7110707 1.7110707 1.8049562 1.8064194 1.7470182 1.6961309 1.6078321 1.7949816 1.7756656 1.7756656 1.7503270 1.5778583 0.0000000 1.8147012 1.6020622 1.6020622 1.8064194 1.7054455 0.5108574 1.8905797 1.6947113 1.5755031 1.5656882 1.6645909 1.6645909 1.8867530 1.8867530 1.8259469 1.7104848 1.7375577 1.7104848 1.7375577 1.7073637 1.7073637 1.7783656 1.7054455 1.8150291 2.0530205 1.7570984 1.7570984 1.6310862 1.6310862 1.5191121 1.5798000 1.5798000 1.5634031 1.5146368 1.5457334 1.5457334 1.4840629 1.5198052 1.8396232 1.8396232 2.1213718 1.7591630 1.7797941 1.7400282 1.7400282 1.8210389 1.9972571 1.7623223 1.7623223 1.6354424 1.7907102 1.4965921 1.4965921 1.6685666 1.6685666 1.6410366 1.6410366 2.0473420 1.8483051 1.8699451 2.0539283 0.2081637 1.9972571 1.9509000 1.9219740 1.9257411 2.0235406 2.0334341 1.8726133 1.8923642 
StDu       1.3391995 1.4304844 1.3405900 1.5613870 1.5613870 1.9028599 1.6618042 1.6618042 1.7349063 1.7349063 1.7300691 1.6606641 1.8202562 1.8202562 1.6363374 1.6363374 1.6120921 1.8262397 1.6120921 1.8262397 1.6863289 1.6863289 1.8023353 1.8051269 1.8338404 1.7929677 1.7929677 1.6390515 1.6487713 1.6154588 1.6154588 1.6599837 1.6599837 1.6612175 1.6542015 1.6542015 1.6278271 1.7094566 1.7094566 1.8358625 1.6988688 1.6988688 1.6539266 1.6539266 1.6800149 1.6597801 1.6597801 1.5462204 1.3155286 1.3155286 1.3621516 1.4497722 1.7580868 1.6887137 1.7580868 1.6887137 1.6575978 1.7734281 1.3705299 1.3705299 1.3405900 1.3391995 0.9869713 0.9869713 1.4045584 0.6358355 0.6629554 0.6629554 0.8013885 0.7974852 0.7842433 1.4185388 0.6548156 0.3623996 0.7972121 0.7972121 0.7991866 0.6313306 1.8147012 0.0000000 0.6954738 0.6954738 0.7972914 0.4856280 1.7146966 0.8548695 0.7925031 0.6550579 0.6311054 0.6708683 0.6708683 0.4634996 0.4634996 1.4304844 0.7873794 0.7323361 0.7873794 0.7323361 0.6420221 0.6420221 0.5246738 0.4856280 0.7666217 1.4727761 0.1577390 0.1577390 0.6961764 0.6961764 0.6515823 0.6388200 0.6388200 0.7018305 0.6571312 0.6549065 0.6549065 0.6522863 0.6613257 0.8190492 0.8190492 1.4635965 0.5042018 0.5192988 1.4134641 1.4134641 0.8061426 1.4429689 0.5064918 0.5064918 0.6707138 0.8430527 0.6637367 0.6637367 0.7965725 0.7965725 0.6708672 0.6708672 1.4768050 0.4410260 1.4497722 1.6193307 1.7381368 1.4429689 1.4444098 1.6319701 1.4080934 1.6684230 1.7300691 1.6040509 1.3621516 
StFo_1     1.3121290 1.4250407 1.2954993 1.4711189 1.4711189 1.6923733 1.6280364 1.6280364 1.5680199 1.5680199 1.5617794 1.7385173 1.7382666 1.7382666 1.5806564 1.5806564 1.4883467 1.7203865 1.4883467 1.7203865 1.5865969 1.5865969 1.6712398 1.7022100 1.6682124 1.6701493 1.6701493 1.5444887 1.6074105 1.5896511 1.5896511 1.5797302 1.5797302 1.5674444 1.5580612 1.5580612 1.5585113 1.5663945 1.5663945 1.7070420 1.5644894 1.5644894 1.6115737 1.6115737 1.5969762 1.5529061 1.5529061 1.5115819 1.2712465 1.2712465 1.3157946 1.3188793 1.6138298 1.6636496 1.6138298 1.6636496 1.6353067 1.6360822 1.3622560 1.3622560 1.2954993 1.3121290 1.0258245 1.0258245 1.3624948 0.6043506 0.5892052 0.5892052 0.5202014 0.5169347 0.5429230 1.1329305 0.5767346 0.6631769 0.8003075 0.8003075 0.8091812 0.5405575 1.6020622 0.6954738 0.0000000 0.0000010 0.5202625 0.7237884 1.4599502 0.8672307 0.5235373 0.5450245 0.5498494 0.6052772 0.6052772 0.7945836 0.7945836 1.4250407 0.4013600 0.3472502 0.4013600 0.3472502 0.6283980 0.6283980 0.7291039 0.7237884 0.4861040 1.4222311 0.7142450 0.7142450 0.6601846 0.6601846 0.5982496 0.5452704 0.5452704 0.6289346 0.6128506 0.6340037 0.6340037 0.6259586 0.6292369 0.8309075 0.8309075 1.3640572 0.7210117 0.7387533 1.1219958 1.1219958 0.8118850 1.3130559 0.7229541 0.7229541 0.5942403 0.8390437 0.6365762 0.6365762 0.5074385 0.5074385 0.5892829 0.5892829 1.4383511 0.7336965 1.3188793 1.5513390 1.5144903 1.3130559 1.3493526 1.5080931 1.3260058 1.6645733 1.5617794 1.4715173 1.3157946 
StFo_2     1.3121290 1.4250407 1.2954993 1.4711189 1.4711189 1.6923733 1.6280364 1.6280364 1.5680199 1.5680199 1.5617794 1.7385173 1.7382666 1.7382666 1.5806564 1.5806564 1.4883467 1.7203865 1.4883467 1.7203865 1.5865969 1.5865969 1.6712398 1.7022100 1.6682124 1.6701493 1.6701493 1.5444887 1.6074105 1.5896511 1.5896511 1.5797302 1.5797302 1.5674444 1.5580612 1.5580612 1.5585113 1.5663945 1.5663945 1.7070420 1.5644894 1.5644894 1.6115737 1.6115737 1.5969762 1.5529061 1.5529061 1.5115819 1.2712465 1.2712465 1.3157946 1.3188793 1.6138298 1.6636496 1.6138298 1.6636496 1.6353067 1.6360822 1.3622560 1.3622560 1.2954993 1.3121290 1.0258245 1.0258245 1.3624948 0.6043506 0.5892052 0.5892052 0.5202014 0.5169347 0.5429230 1.1329305 0.5767346 0.6631769 0.8003075 0.8003075 0.8091812 0.5405575 1.6020622 0.6954738 0.0000010 0.0000000 0.5202625 0.7237884 1.4599502 0.8672307 0.5235373 0.5450245 0.5498494 0.6052772 0.6052772 0.7945836 0.7945836 1.4250407 0.4013600 0.3472502 0.4013600 0.3472502 0.6283980 0.6283980 0.7291039 0.7237884 0.4861040 1.4222311 0.7142450 0.7142450 0.6601846 0.6601846 0.5982496 0.5452704 0.5452704 0.6289346 0.6128506 0.6340037 0.6340037 0.6259586 0.6292369 0.8309075 0.8309075 1.3640572 0.7210117 0.7387533 1.1219958 1.1219958 0.8118850 1.3130559 0.7229541 0.7229541 0.5942403 0.8390437 0.6365762 0.6365762 0.5074385 0.5074385 0.5892829 0.5892829 1.4383511 0.7336965 1.3188793 1.5513390 1.5144903 1.3130559 1.3493526 1.5080931 1.3260058 1.6645733 1.5617794 1.4715173 1.3157946 
StFr_3     1.4175500 1.4793487 1.4493328 1.5667433 1.5667433 1.8508754 1.6199879 1.6199879 1.7360309 1.7360309 1.7297704 1.7414044 1.8141819 1.8141819 1.6079873 1.6079873 1.5490490 1.8149837 1.5490490 1.8149837 1.6219860 1.6219860 1.8233901 1.8337834 1.8101059 1.7878945 1.7878945 1.5910567 1.6538916 1.7263260 1.7263260 1.6360330 1.6360330 1.6187955 1.6102930 1.6102930 1.6249764 1.6076601 1.6076601 1.8290594 1.6057123 1.6057123 1.6779797 1.6779797 1.6034798 1.5977116 1.5977116 1.5505115 1.4277525 1.4277525 1.4780918 1.4989943 1.7012463 1.7549636 1.7012463 1.7549636 1.6776108 1.7336882 1.4838542 1.4838542 1.4493328 1.4175500 1.0013633 1.0013633 1.4643534 0.6116613 0.6476304 0.6476304 0.0046288 0.0023147 0.2567346 1.3287560 0.6449866 0.7052636 0.9884417 0.9884417 1.0038211 0.6697880 1.8064194 0.7972914 0.5202625 0.5202625 0.0000000 0.8338631 1.5591041 1.0055282 0.2255142 0.6982872 0.6759518 0.6509870 0.6509870 0.8241956 0.8241956 1.4793487 0.5959757 0.5640303 0.5959757 0.5640303 0.6694770 0.6694770 0.8585477 0.8338631 0.2725697 1.5641910 0.7972537 0.7972537 0.6164879 0.6164879 0.5906767 0.6463214 0.6463214 0.6028882 0.6103951 0.6121530 0.6121530 0.5793349 0.6116669 1.0279020 1.0279020 1.4663229 0.8340712 0.8598226 1.3809499 1.3809499 1.0018473 1.4692095 0.8363810 0.8363810 0.6566270 1.0142594 0.5925711 0.5925711 0.2526396 0.2526396 0.6596740 0.6596740 1.5785572 0.7536016 1.4989943 1.6519320 1.7488861 1.4692095 1.4848261 1.6180737 1.4220450 1.6937084 1.7297704 1.5458751 1.4780918 
StFr_4     1.2098955 1.3214202 1.2879536 1.3664110 1.3664110 1.5738937 1.4628484 1.4628484 1.5056557 1.5056557 1.5021384 1.5344450 1.5463806 1.5463806 1.4493964 1.4493964 1.3496128 1.5526338 1.3496128 1.5526338 1.4924268 1.4924268 1.6001883 1.6216392 1.5456823 1.5209206 1.5209206 1.4727596 1.4842713 1.4395286 1.4395286 1.3884546 1.3884546 1.4387360 1.4588660 1.4588660 1.4840643 1.4709402 1.4709402 1.5793901 1.4639736 1.4639736 1.4830155 1.4830155 1.4761445 1.4649982 1.4649982 1.3827156 1.2557540 1.2557540 1.2875973 1.3655880 1.5802837 1.5279856 1.5802837 1.5279856 1.5262399 1.5797479 1.2938542 1.2938542 1.2879536 1.2098955 0.8541390 0.8541390 1.2555024 0.6060613 0.7070526 0.7070526 0.8336154 0.8340869 0.7779280 1.2342361 0.6863360 0.5163623 0.9236743 0.9236743 0.9249103 0.7306570 1.7054455 0.4856280 0.7237884 0.7237884 0.8338631 0.0000000 1.4650407 0.9571755 0.8084542 0.7622006 0.7223087 0.6912020 0.6912020 0.5244626 0.5244626 1.3214202 0.8011494 0.7173608 0.8011494 0.7173608 0.6758539 0.6758539 0.0540248 0.0000010 0.8126758 1.3187470 0.5443375 0.5443375 0.6635809 0.6635809 0.6173448 0.7538461 0.7538461 0.6036656 0.6362959 0.6294607 0.6294607 0.6036996 0.6404502 0.9565613 0.9565613 1.3074628 0.0431247 0.0427761 1.2422515 1.2422515 0.9283488 1.2523113 0.0400295 0.0400295 0.7015104 0.9747628 0.6153984 0.6153984 0.8155937 0.8155937 0.6747190 0.6747190 1.3161082 0.4760742 1.3655880 1.4800151 1.5763929 1.2523113 1.3335536 1.4233817 1.2430926 1.5761315 1.5021384 1.3619444 1.2875973 
StFu       1.6967413 1.7348523 1.6951183 1.9715598 1.9715598 1.9791148 1.8859874 1.8859874 1.9885019 1.9885019 1.9828361 2.0682955 1.9483172 1.9483172 1.9564076 1.9564076 1.7938973 1.9834194 1.7938973 1.9834194 2.0357452 2.0357452 1.8636702 1.8683297 1.9472598 1.9317654 1.9317654 1.9819586 1.9712537 1.9474057 1.9474057 1.8603158 1.8603158 1.9801855 1.9534999 1.9534999 1.9971573 1.9993875 1.9993875 2.0003895 1.9904211 1.9904211 1.9916439 1.9916439 1.9663091 1.9736142 1.9736142 1.6935764 1.7382531 1.7382531 1.7382274 1.7967228 1.9459226 1.9858157 1.9459226 1.9858157 2.0518709 2.0086752 1.8234718 1.8234718 1.6951183 1.6967413 1.6514950 1.6514950 1.7706696 1.4203698 1.5981697 1.5981697 1.5665120 1.5603812 1.4457643 1.4328828 1.5049264 1.6773714 1.5977455 1.5977455 1.6040359 1.4918842 0.5108574 1.7146966 1.4599502 1.4599502 1.5591041 1.4650407 0.0000000 1.5986260 1.4654874 1.4901144 1.4878245 1.5402545 1.5402545 1.7587059 1.7587059 1.7348523 1.5958625 1.5258888 1.5958625 1.5258888 1.5579694 1.5579694 1.5109265 1.4650407 1.5689971 1.9277485 1.6883668 1.6883668 1.5267295 1.5267295 1.4125712 1.5100385 1.5100385 1.3767595 1.3961261 1.4272108 1.4272108 1.3686749 1.4011066 1.5841207 1.5841207 1.8994113 1.4923933 1.5219404 1.4028960 1.4028960 1.6022632 1.8141571 1.4969389 1.4969389 1.5485167 1.5961814 1.3921553 1.3921553 1.4735283 1.4735283 1.5347397 1.5347397 1.9206094 1.6854259 1.7967228 2.0883610 0.4487169 1.8141571 1.8337394 1.9367162 1.8260867 2.1315230 1.9828361 1.8009344 1.7382274 
StLaN18    1.5980061 1.5349783 1.5828939 1.8044363 1.8044363 1.8105475 1.8453994 1.8453994 1.8689985 1.8689985 1.8638149 1.8714054 1.8804932 1.8804932 1.8037305 1.8037305 1.7723386 1.8844663 1.7723386 1.8844663 1.8288356 1.8288356 1.9508705 1.9772743 1.8976648 1.8664263 1.8664263 1.8107853 1.8371924 1.8158151 1.8158151 1.7930151 1.7930151 1.8254222 1.8053268 1.8053268 1.8122744 1.8467361 1.8467361 1.8901091 1.8393135 1.8393135 1.8469061 1.8469061 1.8290928 1.8245459 1.8245459 1.4015827 1.5935824 1.5935824 1.6243602 1.5658474 1.8688019 1.9031585 1.8688019 1.9031585 1.9186491 1.9282440 1.6874631 1.6874631 1.5828939 1.5980061 1.0486495 1.0486495 1.5369912 0.9300465 0.7974940 0.7974940 1.0103364 1.0059277 1.0676561 1.4823649 0.7862095 0.8996428 0.0663435 0.0663435 0.0750646 0.8003142 1.8905797 0.8548695 0.8672307 0.8672307 1.0055282 0.9571755 1.5986260 0.0000000 1.0775364 0.8075019 0.8097112 0.7876265 0.7876265 1.0327580 1.0327580 1.5349783 0.9718108 0.9475000 0.9718108 0.9475000 0.8875200 0.8875200 0.9362079 0.9571755 1.0565354 1.7617678 0.8506423 0.8506423 1.0390027 1.0390027 0.9157079 0.8463301 0.8463301 0.9732151 0.9574211 0.9930170 0.9930170 0.9390247 0.9551744 0.0520010 0.0520010 1.7133590 0.9483355 0.9463079 1.4850801 1.4850801 0.0689294 1.7294669 0.9516019 0.9516019 0.7661742 0.0748000 0.9784400 0.9784400 1.1120259 1.1120259 0.7764145 0.7764145 1.7270911 0.9432089 1.5658474 1.8633807 1.8299003 1.7294669 1.5801339 1.8661816 1.6616672 1.9201883 1.8638149 1.7623065 1.6243602 
StLtNB     1.4076757 1.4419727 1.4395966 1.6599992 1.6599992 1.8070274 1.5947072 1.5947072 1.7208669 1.7208669 1.7161271 1.7753096 1.7463297 1.7463297 1.6096951 1.6096951 1.5330064 1.7492481 1.5330064 1.7492481 1.6413762 1.6413762 1.7834485 1.8043541 1.7555070 1.7321021 1.7321021 1.6163696 1.6544037 1.6606866 1.6606866 1.6171691 1.6171691 1.6122783 1.5892318 1.5892318 1.6362001 1.5876825 1.5876825 1.7717737 1.5857236 1.5857236 1.6753802 1.6753802 1.6511880 1.6345190 1.6345190 1.5992296 1.3733098 1.3733098 1.3882969 1.4344276 1.7169147 1.7589265 1.7169147 1.7589265 1.7468960 1.7927730 1.4920434 1.4920434 1.4395966 1.4076757 0.9709226 0.9709226 1.3707066 0.6141870 0.6860940 0.6860940 0.2283182 0.2254922 0.1810980 1.2720790 0.6662289 0.7884857 1.0489609 1.0489609 1.0615435 0.6681194 1.6947113 0.7925031 0.5235373 0.5235373 0.2255142 0.8084542 1.4654874 1.0775364 0.0000000 0.7047947 0.6778251 0.6718860 0.6718860 0.7650919 0.7650919 1.4419727 0.5619097 0.5373570 0.5619097 0.5373570 0.6899714 0.6899714 0.8461737 0.8084542 0.2122280 1.4964173 0.8072660 0.8072660 0.6315329 0.6315329 0.5933917 0.6624590 0.6624590 0.6421991 0.6161984 0.6322267 0.6322267 0.5820357 0.6144197 1.0777695 1.0777695 1.3976599 0.8144595 0.8454351 1.3017069 1.3017069 1.0637634 1.4272748 0.8107776 0.8107776 0.6760259 1.0989771 0.6008633 0.6008633 0.2021956 0.2021956 0.6803861 0.6803861 1.5369801 0.7518179 1.4344276 1.6897154 1.6931956 1.4272748 1.4987750 1.6325055 1.4087306 1.7556686 1.7161271 1.5241139 1.3882969 
StMo_1     1.2522717 1.3864839 1.2481327 1.4935255 1.4935255 1.6642512 1.5673722 1.5673722 1.5586941 1.5586941 1.5544607 1.6278351 1.6262338 1.6262338 1.5631113 1.5631113 1.4589651 1.6428673 1.4589651 1.6428673 1.6008681 1.6008681 1.6394876 1.6613745 1.6501494 1.5798507 1.5798507 1.5408946 1.5968100 1.5337150 1.5337150 1.5335967 1.5335967 1.5499688 1.5629341 1.5629341 1.5670674 1.5978689 1.5978689 1.6325006 1.6003766 1.6003766 1.6097434 1.6097434 1.5863279 1.5333084 1.5333084 1.3579535 1.2281226 1.2281226 1.2594953 1.3208395 1.6353791 1.6589968 1.6353791 1.6589968 1.6561515 1.7025330 1.3857714 1.3857714 1.2481327 1.2522717 0.8964299 0.8964299 1.2461047 0.6201675 0.1897389 0.1897389 0.7020878 0.6984069 0.7384065 1.1540276 0.1525308 0.6703281 0.7729246 0.7729246 0.7757020 0.0386629 1.5755031 0.6550579 0.5450245 0.5450245 0.6982872 0.7622006 1.4901144 0.8075019 0.7047947 0.0000000 0.0540050 0.1575506 0.1575506 0.7882388 0.7882388 1.3864839 0.7145300 0.6692297 0.7145300 0.6692297 0.4588095 0.4588095 0.7459690 0.7622006 0.7347385 1.3692550 0.6823502 0.6823502 0.6546818 0.6546818 0.6353485 0.1501164 0.1501164 0.5812912 0.6402325 0.6317722 0.6317722 0.6260750 0.6321049 0.8078693 0.8078693 1.3727597 0.7470924 0.7589463 1.1779639 1.1779639 0.7840972 1.3237562 0.7508418 0.7508418 0.1595051 0.7977338 0.6207088 0.6207088 0.7411501 0.7411501 0.1549156 0.1549156 1.3998703 0.7530189 1.3208395 1.6401998 1.4923835 1.3237562 1.3651699 1.5628066 1.3197520 1.6646383 1.5544607 1.4560187 1.2594953 
StPo       1.2054111 1.3177338 1.2173492 1.4467624 1.4467624 1.6011695 1.5085653 1.5085653 1.5155284 1.5155284 1.5114268 1.6044787 1.5174605 1.5174605 1.4831874 1.4831874 1.4106997 1.5654535 1.4106997 1.5654535 1.5259525 1.5259525 1.5880151 1.6092280 1.5690342 1.5366823 1.5366823 1.4688072 1.5085343 1.5117489 1.5117489 1.4699357 1.4699357 1.4707346 1.4830356 1.4830356 1.4932647 1.5230078 1.5230078 1.5556306 1.5254296 1.5254296 1.5220485 1.5220485 1.5095767 1.4851735 1.4851735 1.2977024 1.1790183 1.1790183 1.2092205 1.2938312 1.5656759 1.5918333 1.5656759 1.5918333 1.5929685 1.6585407 1.3343654 1.3343654 1.2173492 1.2054111 0.8732991 0.8732991 1.2298490 0.6127184 0.1727266 0.1727266 0.6797138 0.6760576 0.7338127 1.1413890 0.1508368 0.6346983 0.7637650 0.7637650 0.7636190 0.0256561 1.5656882 0.6311054 0.5498494 0.5498494 0.6759518 0.7223087 1.4878245 0.8097112 0.6778251 0.0540050 0.0000000 0.1575291 0.1575291 0.7443380 0.7443380 1.3177338 0.7068982 0.6587912 0.7068982 0.6587912 0.4458894 0.4458894 0.7287594 0.7223087 0.7109041 1.3724844 0.6834280 0.6834280 0.6380230 0.6380230 0.6228836 0.1399070 0.1399070 0.5720008 0.6300205 0.6157003 0.6157003 0.6085629 0.6219109 0.8100876 0.8100876 1.3322526 0.7183668 0.7298877 1.1610882 1.1610882 0.7742343 1.2776333 0.7220066 0.7220066 0.1534797 0.7854089 0.6046593 0.6046593 0.7061512 0.7061512 0.1515863 0.1515863 1.4013380 0.6981617 1.2938312 1.5913813 1.4417133 1.2776333 1.3158841 1.4899196 1.2736377 1.6022180 1.5114268 1.4078781 1.2092205 
StRi1      1.3268909 1.4062055 1.3368493 1.4584281 1.4584281 1.6614404 1.5094142 1.5094142 1.5947254 1.5947254 1.5903692 1.6304966 1.6489897 1.6489897 1.5540231 1.5540231 1.4605339 1.6605473 1.4605339 1.6605473 1.5602624 1.5602624 1.6457789 1.6708907 1.6915031 1.6147376 1.6147376 1.5194069 1.5774498 1.5159982 1.5159982 1.4894382 1.4894382 1.5352873 1.5538485 1.5538485 1.5518436 1.5804735 1.5804735 1.6837984 1.5843870 1.5843870 1.5921411 1.5921411 1.5416475 1.5244724 1.5244724 1.4296021 1.3442749 1.3442749 1.3721539 1.3868417 1.6851424 1.6344767 1.6851424 1.6344767 1.6207707 1.7037358 1.4332177 1.4332177 1.3368493 1.3268909 0.8911351 0.8911351 1.2492796 0.6791731 0.0754235 0.0754235 0.6546570 0.6510770 0.7517394 1.0734306 0.0226345 0.6991023 0.7511875 0.7511875 0.7644211 0.1567372 1.6645909 0.6708683 0.6052772 0.6052772 0.6509870 0.6912020 1.5402545 0.7876265 0.6718860 0.1575506 0.1575291 0.0000000 0.0000010 0.7546873 0.7546873 1.4062055 0.7826285 0.7187872 0.7826285 0.7187872 0.4353551 0.4353551 0.7100414 0.6912020 0.7198731 1.4296340 0.7133940 0.7133940 0.7160927 0.7160927 0.6970820 0.1871847 0.1871847 0.6210764 0.7129404 0.6893210 0.6893210 0.6618602 0.7041885 0.7797526 0.7797526 1.3821620 0.6998320 0.7111840 1.0874455 1.0874455 0.7621726 1.3457806 0.7034117 0.7034117 0.0199458 0.7673879 0.6638247 0.6638247 0.7144035 0.7144035 0.0124704 0.0124704 1.4505480 0.7141502 1.3868417 1.6598039 1.5061832 1.3457806 1.3992571 1.5346839 1.3424961 1.6626604 1.5903692 1.4575859 1.3721539 
StRiR_1    1.3268909 1.4062055 1.3368493 1.4584281 1.4584281 1.6614404 1.5094142 1.5094142 1.5947254 1.5947254 1.5903692 1.6304966 1.6489897 1.6489897 1.5540231 1.5540231 1.4605339 1.6605473 1.4605339 1.6605473 1.5602624 1.5602624 1.6457789 1.6708907 1.6915031 1.6147376 1.6147376 1.5194069 1.5774498 1.5159982 1.5159982 1.4894382 1.4894382 1.5352873 1.5538485 1.5538485 1.5518436 1.5804735 1.5804735 1.6837984 1.5843870 1.5843870 1.5921411 1.5921411 1.5416475 1.5244724 1.5244724 1.4296021 1.3442749 1.3442749 1.3721539 1.3868417 1.6851424 1.6344767 1.6851424 1.6344767 1.6207707 1.7037358 1.4332177 1.4332177 1.3368493 1.3268909 0.8911351 0.8911351 1.2492796 0.6791731 0.0754235 0.0754235 0.6546570 0.6510770 0.7517394 1.0734306 0.0226345 0.6991023 0.7511875 0.7511875 0.7644211 0.1567372 1.6645909 0.6708683 0.6052772 0.6052772 0.6509870 0.6912020 1.5402545 0.7876265 0.6718860 0.1575506 0.1575291 0.0000010 0.0000000 0.7546873 0.7546873 1.4062055 0.7826285 0.7187872 0.7826285 0.7187872 0.4353551 0.4353551 0.7100414 0.6912020 0.7198731 1.4296340 0.7133940 0.7133940 0.7160927 0.7160927 0.6970820 0.1871847 0.1871847 0.6210764 0.7129404 0.6893210 0.6893210 0.6618602 0.7041885 0.7797526 0.7797526 1.3821620 0.6998320 0.7111840 1.0874455 1.0874455 0.7621726 1.3457806 0.7034117 0.7034117 0.0199458 0.7673879 0.6638247 0.6638247 0.7144035 0.7144035 0.0124704 0.0124704 1.4505480 0.7141502 1.3868417 1.6598039 1.5061832 1.3457806 1.3992571 1.5346839 1.3424961 1.6626604 1.5903692 1.4575859 1.3721539 
StSe_1     1.4901717 1.6531372 1.5149927 1.7677163 1.7677163 2.0044886 1.7973626 1.7973626 1.8892324 1.8892324 1.8814400 1.8788886 1.9862370 1.9862370 1.8450391 1.8450391 1.7177431 1.9644794 1.7177431 1.9644794 1.8759273 1.8759273 2.0296821 2.0628968 1.9622794 1.9364627 1.9364627 1.8398147 1.9071253 1.7797768 1.7797768 1.8242653 1.8242653 1.8245651 1.8563766 1.8563766 1.8849994 1.8487492 1.8487492 1.9869289 1.8426576 1.8426576 1.9369928 1.9369928 1.8947286 1.8656998 1.8656998 1.6662251 1.6061630 1.6061630 1.6426886 1.6270269 1.9130904 1.9245930 1.9130904 1.9245930 1.8808554 1.9917121 1.5315579 1.5315579 1.5149927 1.4901717 1.0192065 1.0192065 1.4955686 0.7782509 0.7648175 0.7648175 0.8284505 0.8244160 0.7752472 1.5347654 0.7644572 0.5777625 0.9936179 0.9936179 1.0092400 0.7493615 1.8867530 0.4634996 0.7945836 0.7945836 0.8241956 0.5244626 1.7587059 1.0327580 0.7650919 0.7882388 0.7443380 0.7546873 0.7546873 0.0000000 0.0000010 1.6531372 0.8180485 0.7819655 0.8180485 0.7819655 0.7182158 0.7182158 0.5650079 0.5244626 0.7977766 1.5569987 0.5146474 0.5146474 0.8490654 0.8490654 0.8015626 0.7701879 0.7701879 0.8274667 0.8118799 0.8179353 0.8179353 0.7831695 0.8121199 1.0035608 1.0035608 1.5657873 0.5327574 0.5560091 1.5122745 1.5122745 1.0058928 1.5239149 0.5229385 0.5229385 0.7747134 1.0300432 0.8284041 0.8284041 0.7961781 0.7961781 0.7702111 0.7702111 1.5898545 0.1019465 1.6270269 1.7929163 1.7179888 1.5239149 1.5957481 1.8335392 1.5337120 1.8492039 1.8814400 1.7342140 1.6426886 
StSe_2     1.4901717 1.6531372 1.5149927 1.7677163 1.7677163 2.0044886 1.7973626 1.7973626 1.8892324 1.8892324 1.8814400 1.8788886 1.9862370 1.9862370 1.8450391 1.8450391 1.7177431 1.9644794 1.7177431 1.9644794 1.8759273 1.8759273 2.0296821 2.0628968 1.9622794 1.9364627 1.9364627 1.8398147 1.9071253 1.7797768 1.7797768 1.8242653 1.8242653 1.8245651 1.8563766 1.8563766 1.8849994 1.8487492 1.8487492 1.9869289 1.8426576 1.8426576 1.9369928 1.9369928 1.8947286 1.8656998 1.8656998 1.6662251 1.6061630 1.6061630 1.6426886 1.6270269 1.9130904 1.9245930 1.9130904 1.9245930 1.8808554 1.9917121 1.5315579 1.5315579 1.5149927 1.4901717 1.0192065 1.0192065 1.4955686 0.7782509 0.7648175 0.7648175 0.8284505 0.8244160 0.7752472 1.5347654 0.7644572 0.5777625 0.9936179 0.9936179 1.0092400 0.7493615 1.8867530 0.4634996 0.7945836 0.7945836 0.8241956 0.5244626 1.7587059 1.0327580 0.7650919 0.7882388 0.7443380 0.7546873 0.7546873 0.0000010 0.0000000 1.6531372 0.8180485 0.7819655 0.8180485 0.7819655 0.7182158 0.7182158 0.5650079 0.5244626 0.7977766 1.5569987 0.5146474 0.5146474 0.8490654 0.8490654 0.8015626 0.7701879 0.7701879 0.8274667 0.8118799 0.8179353 0.8179353 0.7831695 0.8121199 1.0035608 1.0035608 1.5657873 0.5327574 0.5560091 1.5122745 1.5122745 1.0058928 1.5239149 0.5229385 0.5229385 0.7747134 1.0300432 0.8284041 0.8284041 0.7961781 0.7961781 0.7702111 0.7702111 1.5898545 0.1019465 1.6270269 1.7929163 1.7179888 1.5239149 1.5957481 1.8335392 1.5337120 1.8492039 1.8814400 1.7342140 1.6426886 
StTo       0.2446013 0.0000010 0.2695846 0.4182366 0.4182366 0.4928876 0.4280805 0.4280805 0.4183851 0.4183851 0.4242932 0.3829118 0.4608596 0.4608596 0.4249648 0.4249648 0.3981788 0.4537719 0.3981788 0.4537719 0.4230301 0.4230301 0.4391940 0.4520009 0.4875928 0.4683940 0.4683940 0.4229674 0.4116623 0.3494849 0.3494849 0.3993749 0.3993749 0.4311242 0.4307191 0.4307191 0.4086552 0.4211613 0.4211613 0.4390344 0.4122174 0.4122174 0.4031811 0.4031811 0.4203260 0.4188118 0.4188118 0.3677972 0.2320937 0.2320937 0.2396407 0.2113679 0.4025962 0.3736295 0.4025962 0.3736295 0.3791840 0.4234217 0.2678239 0.2678239 0.2695846 0.2446013 1.1800136 1.1800136 0.2469882 1.2424985 1.3387034 1.3387034 1.4746162 1.4687210 1.4623907 0.9459731 1.3994195 1.3581398 1.4463547 1.4463547 1.4140740 1.3441984 1.8259469 1.4304844 1.4250407 1.4250407 1.4793487 1.3214202 1.7348523 1.5349783 1.4419727 1.3864839 1.3177338 1.4062055 1.4062055 1.6531372 1.6531372 0.0000000 1.3843407 1.3235869 1.3843407 1.3235869 1.2621824 1.2621824 1.3187601 1.3214202 1.4525787 0.2782674 1.3663258 1.3663258 1.3041199 1.3041199 1.2265228 1.3438880 1.3438880 1.3005306 1.2219625 1.2188445 1.2188445 1.2343710 1.2314802 1.5119313 1.5119313 0.2637918 1.3161327 1.3293023 0.9630730 0.9630730 1.4420011 0.2522304 1.3148935 1.3148935 1.4160019 1.4546873 1.2628306 1.2628306 1.4358744 1.4358744 1.3756153 1.3756153 0.2823648 1.5758289 0.2113679 0.3927862 1.6871834 0.2522304 0.1941198 0.3348543 0.2538739 0.3920837 0.4242932 0.3883165 0.2396407 
StVe_1     1.3122680 1.3843407 1.3149183 1.4252611 1.4252611 1.6046484 1.5899330 1.5899330 1.5809270 1.5809270 1.5752634 1.6594788 1.5694589 1.5694589 1.5835452 1.5835452 1.4730090 1.5299914 1.4730090 1.5299914 1.5774012 1.5774012 1.5957692 1.6352808 1.5456048 1.6248658 1.6248658 1.5401633 1.6028437 1.5133728 1.5133728 1.5659317 1.5659317 1.5703915 1.5783167 1.5783167 1.5594074 1.5732469 1.5732469 1.5361073 1.5601066 1.5601066 1.5894915 1.5894915 1.5688432 1.5783767 1.5783767 1.4779360 1.3463397 1.3463397 1.3645454 1.3685975 1.5533292 1.6078649 1.5533292 1.6078649 1.5423038 1.6242757 1.3206147 1.3206147 1.3149183 1.3122680 1.0578465 1.0578465 1.3356713 0.6527862 0.7392186 0.7392186 0.5914647 0.5880578 0.5700192 1.3155374 0.7455350 0.7624539 0.9382707 0.9382707 0.9415419 0.7097266 1.7104848 0.7873794 0.4013600 0.4013600 0.5959757 0.8011494 1.5958625 0.9718108 0.5619097 0.7145300 0.7068982 0.7826285 0.7826285 0.8180485 0.8180485 1.3843407 0.0000000 0.1304263 0.0000010 0.1304263 0.6997941 0.6997941 0.8393642 0.8011494 0.5433841 1.4100673 0.8392202 0.8392202 0.6174393 0.6174393 0.6376940 0.7558767 0.7558767 0.6254044 0.6358385 0.6182179 0.6182179 0.6593417 0.6344666 0.9610609 0.9610609 1.3775315 0.8036303 0.8164017 1.2999007 1.2999007 0.9473770 1.3231891 0.8000143 0.8000143 0.7603882 0.9238231 0.6208635 0.6208635 0.5518519 0.5518519 0.7664645 0.7664645 1.4193306 0.7384181 1.3685975 1.5375724 1.6531380 1.3231891 1.3871971 1.5374500 1.3190843 1.5941650 1.5752634 1.4774350 1.3645454 
StVe_3     1.2276194 1.3235869 1.2319217 1.4330764 1.4330764 1.6115248 1.5141313 1.5141313 1.5926429 1.5926429 1.5869611 1.6513098 1.5853018 1.5853018 1.5145982 1.5145982 1.4162152 1.5515633 1.4162152 1.5515633 1.5211817 1.5211817 1.6105308 1.6598171 1.5803453 1.6426650 1.6426650 1.4827684 1.5423892 1.4852252 1.4852252 1.4553027 1.4553027 1.5111853 1.5026828 1.5026828 1.5032011 1.4387095 1.4387095 1.5893733 1.4371499 1.4371499 1.5356438 1.5356438 1.5219858 1.5188923 1.5188923 1.4481407 1.2969391 1.2969391 1.3144425 1.3935817 1.5818723 1.5810160 1.5818723 1.5810160 1.5187190 1.6455672 1.3448430 1.3448430 1.2319217 1.2276194 1.0315327 1.0315327 1.2948621 0.6301007 0.6963609 0.6963609 0.5597808 0.5564355 0.5504505 1.2630763 0.6823721 0.6548437 0.9019432 0.9019432 0.9051340 0.6626236 1.7375577 0.7323361 0.3472502 0.3472502 0.5640303 0.7173608 1.5258888 0.9475000 0.5373570 0.6692297 0.6587912 0.7187872 0.7187872 0.7819655 0.7819655 1.3235869 0.1304263 0.0000000 0.1304263 0.0000010 0.6725942 0.6725942 0.7740122 0.7173608 0.5176758 1.4036987 0.7845799 0.7845799 0.6317900 0.6317900 0.6110769 0.6747021 0.6747021 0.5901352 0.6235197 0.6178229 0.6178229 0.6444746 0.6182120 0.9340190 0.9340190 1.3940015 0.7395852 0.7525079 1.2561250 1.2561250 0.9194083 1.3299142 0.7361997 0.7361997 0.7012585 0.9224618 0.6291185 0.6291185 0.5008701 0.5008701 0.7032415 0.7032415 1.4176425 0.7180765 1.3935817 1.4938918 1.6750773 1.3299142 1.3619452 1.4403521 1.3219769 1.5486851 1.5869611 1.4204640 1.3144425 
StVe_4     1.3122680 1.3843407 1.3149183 1.4252611 1.4252611 1.6046484 1.5899330 1.5899330 1.5809270 1.5809270 1.5752634 1.6594788 1.5694589 1.5694589 1.5835452 1.5835452 1.4730090 1.5299914 1.4730090 1.5299914 1.5774012 1.5774012 1.5957692 1.6352808 1.5456048 1.6248658 1.6248658 1.5401633 1.6028437 1.5133728 1.5133728 1.5659317 1.5659317 1.5703915 1.5783167 1.5783167 1.5594074 1.5732469 1.5732469 1.5361073 1.5601066 1.5601066 1.5894915 1.5894915 1.5688432 1.5783767 1.5783767 1.4779360 1.3463397 1.3463397 1.3645454 1.3685975 1.5533292 1.6078649 1.5533292 1.6078649 1.5423038 1.6242757 1.3206147 1.3206147 1.3149183 1.3122680 1.0578465 1.0578465 1.3356713 0.6527862 0.7392186 0.7392186 0.5914647 0.5880578 0.5700192 1.3155374 0.7455350 0.7624539 0.9382707 0.9382707 0.9415419 0.7097266 1.7104848 0.7873794 0.4013600 0.4013600 0.5959757 0.8011494 1.5958625 0.9718108 0.5619097 0.7145300 0.7068982 0.7826285 0.7826285 0.8180485 0.8180485 1.3843407 0.0000010 0.1304263 0.0000000 0.1304263 0.6997941 0.6997941 0.8393642 0.8011494 0.5433841 1.4100673 0.8392202 0.8392202 0.6174393 0.6174393 0.6376940 0.7558767 0.7558767 0.6254044 0.6358385 0.6182179 0.6182179 0.6593417 0.6344666 0.9610609 0.9610609 1.3775315 0.8036303 0.8164017 1.2999007 1.2999007 0.9473770 1.3231891 0.8000143 0.8000143 0.7603882 0.9238231 0.6208635 0.6208635 0.5518519 0.5518519 0.7664645 0.7664645 1.4193306 0.7384181 1.3685975 1.5375724 1.6531380 1.3231891 1.3871971 1.5374500 1.3190843 1.5941650 1.5752634 1.4774350 1.3645454 
StVe_5     1.2276194 1.3235869 1.2319217 1.4330764 1.4330764 1.6115248 1.5141313 1.5141313 1.5926429 1.5926429 1.5869611 1.6513098 1.5853018 1.5853018 1.5145982 1.5145982 1.4162152 1.5515633 1.4162152 1.5515633 1.5211817 1.5211817 1.6105308 1.6598171 1.5803453 1.6426650 1.6426650 1.4827684 1.5423892 1.4852252 1.4852252 1.4553027 1.4553027 1.5111853 1.5026828 1.5026828 1.5032011 1.4387095 1.4387095 1.5893733 1.4371499 1.4371499 1.5356438 1.5356438 1.5219858 1.5188923 1.5188923 1.4481407 1.2969391 1.2969391 1.3144425 1.3935817 1.5818723 1.5810160 1.5818723 1.5810160 1.5187190 1.6455672 1.3448430 1.3448430 1.2319217 1.2276194 1.0315327 1.0315327 1.2948621 0.6301007 0.6963609 0.6963609 0.5597808 0.5564355 0.5504505 1.2630763 0.6823721 0.6548437 0.9019432 0.9019432 0.9051340 0.6626236 1.7375577 0.7323361 0.3472502 0.3472502 0.5640303 0.7173608 1.5258888 0.9475000 0.5373570 0.6692297 0.6587912 0.7187872 0.7187872 0.7819655 0.7819655 1.3235869 0.1304263 0.0000010 0.1304263 0.0000000 0.6725942 0.6725942 0.7740122 0.7173608 0.5176758 1.4036987 0.7845799 0.7845799 0.6317900 0.6317900 0.6110769 0.6747021 0.6747021 0.5901352 0.6235197 0.6178229 0.6178229 0.6444746 0.6182120 0.9340190 0.9340190 1.3940015 0.7395852 0.7525079 1.2561250 1.2561250 0.9194083 1.3299142 0.7361997 0.7361997 0.7012585 0.9224618 0.6291185 0.6291185 0.5008701 0.5008701 0.7032415 0.7032415 1.4176425 0.7180765 1.3935817 1.4938918 1.6750773 1.3299142 1.3619452 1.4403521 1.3219769 1.5486851 1.5869611 1.4204640 1.3144425 
StVrN_B    1.2420768 1.2621824 1.2403941 1.4393169 1.4393169 1.7598402 1.4886530 1.4886530 1.6842022 1.6842022 1.6781298 1.8029118 1.7434389 1.7434389 1.4386140 1.4386140 1.4042302 1.7881256 1.4042302 1.7881256 1.4642101 1.4642101 1.8158811 1.7928018 1.7453373 1.7102785 1.7102785 1.4235982 1.4877195 1.6280036 1.6280036 1.4273660 1.4273660 1.4503637 1.4384812 1.4384812 1.4703342 1.4499171 1.4499171 1.8074397 1.4578049 1.4578049 1.5030980 1.5030980 1.4489983 1.4659710 1.4659710 1.3810950 1.3512307 1.3512307 1.3735504 1.2553781 1.7367822 1.7795790 1.7367822 1.7795790 1.5788676 1.7484548 1.3683324 1.3683324 1.2403941 1.2420768 0.9417027 0.9417027 1.3162066 0.5983430 0.4570291 0.4570291 0.6732795 0.6695804 0.7070212 1.1448859 0.4267679 0.6579646 0.8417436 0.8417436 0.8409868 0.4493411 1.7073637 0.6420221 0.6283980 0.6283980 0.6694770 0.6758539 1.5579694 0.8875200 0.6899714 0.4588095 0.4458894 0.4353551 0.4353551 0.7182158 0.7182158 1.2621824 0.6997941 0.6725942 0.6997941 0.6725942 0.0000000 0.0000010 0.7025621 0.6758539 0.6928541 1.2933174 0.6935434 0.6935434 0.6548425 0.6548425 0.6147572 0.4517276 0.4517276 0.6246119 0.6198155 0.6447559 0.6447559 0.6179386 0.6178942 0.8906545 0.8906545 1.3337616 0.6980213 0.6833158 1.1440816 1.1440816 0.8540105 1.2808550 0.6948254 0.6948254 0.4344160 0.8816143 0.6084323 0.6084323 0.6817334 0.6817334 0.4365798 0.4365798 1.3197393 0.6706129 1.2553781 1.6110982 1.6075254 1.2808550 1.2508297 1.4962348 1.2499130 1.6257728 1.6781298 1.4014445 1.3735504 
StVr_1_A   1.2420768 1.2621824 1.2403941 1.4393169 1.4393169 1.7598402 1.4886530 1.4886530 1.6842022 1.6842022 1.6781298 1.8029118 1.7434389 1.7434389 1.4386140 1.4386140 1.4042302 1.7881256 1.4042302 1.7881256 1.4642101 1.4642101 1.8158811 1.7928018 1.7453373 1.7102785 1.7102785 1.4235982 1.4877195 1.6280036 1.6280036 1.4273660 1.4273660 1.4503637 1.4384812 1.4384812 1.4703342 1.4499171 1.4499171 1.8074397 1.4578049 1.4578049 1.5030980 1.5030980 1.4489983 1.4659710 1.4659710 1.3810950 1.3512307 1.3512307 1.3735504 1.2553781 1.7367822 1.7795790 1.7367822 1.7795790 1.5788676 1.7484548 1.3683324 1.3683324 1.2403941 1.2420768 0.9417027 0.9417027 1.3162066 0.5983430 0.4570291 0.4570291 0.6732795 0.6695804 0.7070212 1.1448859 0.4267679 0.6579646 0.8417436 0.8417436 0.8409868 0.4493411 1.7073637 0.6420221 0.6283980 0.6283980 0.6694770 0.6758539 1.5579694 0.8875200 0.6899714 0.4588095 0.4458894 0.4353551 0.4353551 0.7182158 0.7182158 1.2621824 0.6997941 0.6725942 0.6997941 0.6725942 0.0000010 0.0000000 0.7025621 0.6758539 0.6928541 1.2933174 0.6935434 0.6935434 0.6548425 0.6548425 0.6147572 0.4517276 0.4517276 0.6246119 0.6198155 0.6447559 0.6447559 0.6179386 0.6178942 0.8906545 0.8906545 1.3337616 0.6980213 0.6833158 1.1440816 1.1440816 0.8540105 1.2808550 0.6948254 0.6948254 0.4344160 0.8816143 0.6084323 0.6084323 0.6817334 0.6817334 0.4365798 0.4365798 1.3197393 0.6706129 1.2553781 1.6110982 1.6075254 1.2808550 1.2508297 1.4962348 1.2499130 1.6257728 1.6781298 1.4014445 1.3735504 
StX        1.2257304 1.3187601 1.3050672 1.3555340 1.3555340 1.5314125 1.4691757 1.4691757 1.4651011 1.4651011 1.4616912 1.5172941 1.5337041 1.5337041 1.4719894 1.4719894 1.3496506 1.5412480 1.3496506 1.5412480 1.5186910 1.5186910 1.5577856 1.5786902 1.5239053 1.4717474 1.4717474 1.4813084 1.5005828 1.4234564 1.4234564 1.4266791 1.4266791 1.4645109 1.4877192 1.4877192 1.5107904 1.5006080 1.5006080 1.5368085 1.4934589 1.4934589 1.4684486 1.4684486 1.4840742 1.4912818 1.4912818 1.3588525 1.2288185 1.2288185 1.2599975 1.3408029 1.5461553 1.4989312 1.5461553 1.4989312 1.5490520 1.5438338 1.3085543 1.3085543 1.3050672 1.2257304 0.8472505 0.8472505 1.2623140 0.6375648 0.7268577 0.7268577 0.8583029 0.8587939 0.7950668 1.2860757 0.7056727 0.5302229 0.9207729 0.9207729 0.9107409 0.7357527 1.7783656 0.5246738 0.7291039 0.7291039 0.8585477 0.0540248 1.5109265 0.9362079 0.8461737 0.7459690 0.7287594 0.7100414 0.7100414 0.5650079 0.5650079 1.3187601 0.8393642 0.7740122 0.8393642 0.7740122 0.7025621 0.7025621 0.0000000 0.0540248 0.8381723 1.3280975 0.5589912 0.5589912 0.6975609 0.6975609 0.6615412 0.7754298 0.7754298 0.6542029 0.6690996 0.6765795 0.6765795 0.6391815 0.6733979 0.9358436 0.9358436 1.3081404 0.0401398 0.0261450 1.3120560 1.3120560 0.9254449 1.2667775 0.0370941 0.0370941 0.7204547 0.9705486 0.6630076 0.6630076 0.8395412 0.8395412 0.6932387 0.6932387 1.3235245 0.5024665 1.3408029 1.4670331 1.6188624 1.2667775 1.3491677 1.4476753 1.2603758 1.5902306 1.4616912 1.3619751 1.2599975 
StX_1      1.2098955 1.3214202 1.2879536 1.3664110 1.3664110 1.5738937 1.4628484 1.4628484 1.5056557 1.5056557 1.5021384 1.5344450 1.5463806 1.5463806 1.4493964 1.4493964 1.3496128 1.5526338 1.3496128 1.5526338 1.4924268 1.4924268 1.6001883 1.6216392 1.5456823 1.5209206 1.5209206 1.4727596 1.4842713 1.4395286 1.4395286 1.3884546 1.3884546 1.4387360 1.4588660 1.4588660 1.4840643 1.4709402 1.4709402 1.5793901 1.4639736 1.4639736 1.4830155 1.4830155 1.4761445 1.4649982 1.4649982 1.3827156 1.2557540 1.2557540 1.2875973 1.3655880 1.5802837 1.5279856 1.5802837 1.5279856 1.5262399 1.5797479 1.2938542 1.2938542 1.2879536 1.2098955 0.8541390 0.8541390 1.2555024 0.6060613 0.7070526 0.7070526 0.8336154 0.8340869 0.7779280 1.2342361 0.6863360 0.5163623 0.9236743 0.9236743 0.9249103 0.7306570 1.7054455 0.4856280 0.7237884 0.7237884 0.8338631 0.0000010 1.4650407 0.9571755 0.8084542 0.7622006 0.7223087 0.6912020 0.6912020 0.5244626 0.5244626 1.3214202 0.8011494 0.7173608 0.8011494 0.7173608 0.6758539 0.6758539 0.0540248 0.0000000 0.8126758 1.3187470 0.5443375 0.5443375 0.6635809 0.6635809 0.6173448 0.7538461 0.7538461 0.6036656 0.6362959 0.6294607 0.6294607 0.6036996 0.6404502 0.9565613 0.9565613 1.3074628 0.0431247 0.0427761 1.2422515 1.2422515 0.9283488 1.2523113 0.0400295 0.0400295 0.7015104 0.9747628 0.6153984 0.6153984 0.8155937 0.8155937 0.6747190 0.6747190 1.3161082 0.4760742 1.3655880 1.4800151 1.5763929 1.2523113 1.3335536 1.4233817 1.2430926 1.5761315 1.5021384 1.3619444 1.2875973 
Sts1       1.3733319 1.4525787 1.4096193 1.4883549 1.4883549 1.6884724 1.5101173 1.5101173 1.6091915 1.6091915 1.6034671 1.6780445 1.6766102 1.6766102 1.4874392 1.4874392 1.4393864 1.6993850 1.4393864 1.6993850 1.5433526 1.5433526 1.7108344 1.7125406 1.6745956 1.6731000 1.6731000 1.5212543 1.5566426 1.5808711 1.5808711 1.5472674 1.5472674 1.5060534 1.4893905 1.4893905 1.5181946 1.4742909 1.4742909 1.7115004 1.4738518 1.4738518 1.5619392 1.5619392 1.5504118 1.5156850 1.5156850 1.5309301 1.3542429 1.3542429 1.3854613 1.4573263 1.6311191 1.6347205 1.6311191 1.6347205 1.6395978 1.7256941 1.4094448 1.4094448 1.4096193 1.3733319 0.9112557 0.9112557 1.4031957 0.6227066 0.7009604 0.7009604 0.2738053 0.2709517 0.1822624 1.3492406 0.6966534 0.7535987 1.0024003 1.0024003 1.0216000 0.7042859 1.8150291 0.7666217 0.4861040 0.4861040 0.2725697 0.8126758 1.5689971 1.0565354 0.2122280 0.7347385 0.7109041 0.7198731 0.7198731 0.7977766 0.7977766 1.4525787 0.5433841 0.5176758 0.5433841 0.5176758 0.6928541 0.6928541 0.8381723 0.8126758 0.0000000 1.4435514 0.7665298 0.7665298 0.6368729 0.6368729 0.5989085 0.6812611 0.6812611 0.6282133 0.6239926 0.6142687 0.6142687 0.5864620 0.6253003 1.0241353 1.0241353 1.3645802 0.8103875 0.8362608 1.3509473 1.3509473 1.0165413 1.3893315 0.8126346 0.8126346 0.7213377 1.0493459 0.6181951 0.6181951 0.2028680 0.2028680 0.7191484 0.7191484 1.4810850 0.7186576 1.4573263 1.6013079 1.7585868 1.3893315 1.4635613 1.5180100 1.3569403 1.6162538 1.6034671 1.4365000 1.3854613 
StsAN      0.2949185 0.2782674 0.2961301 0.4407098 0.4407098 0.5534656 0.5011155 0.5011155 0.4663977 0.4663977 0.4726426 0.4529809 0.5295916 0.5295916 0.4965920 0.4965920 0.4828375 0.5294480 0.4828375 0.5294480 0.5003721 0.5003721 0.5073826 0.5138045 0.5223995 0.5054013 0.5054013 0.4791080 0.4840579 0.3719880 0.3719880 0.4800425 0.4800425 0.4910668 0.4924621 0.4924621 0.4789119 0.4820685 0.4820685 0.5302753 0.4780771 0.4780771 0.4869364 0.4869364 0.4919671 0.4825368 0.4825368 0.4149416 0.2674988 0.2674988 0.2760719 0.2622860 0.4546764 0.4265347 0.4546764 0.4265347 0.4683313 0.4895668 0.1668055 0.1668055 0.2961301 0.2949185 1.1560207 1.1560207 0.2681659 1.2738112 1.4008650 1.4008650 1.5511570 1.5450378 1.4879309 1.0277140 1.4414946 1.3965311 1.6564973 1.6564973 1.6354437 1.3533984 2.0530205 1.4727761 1.4222311 1.4222311 1.5641910 1.3187470 1.9277485 1.7617678 1.4964173 1.3692550 1.3724844 1.4296340 1.4296340 1.5569987 1.5569987 0.2782674 1.4100673 1.4036987 1.4100673 1.4036987 1.2933174 1.2933174 1.3280975 1.3187470 1.4435514 0.0000000 1.3616632 1.3616632 1.2658837 1.2658837 1.2495198 1.3717942 1.3717942 1.2654735 1.2582198 1.2492213 1.2492213 1.2745038 1.2681099 1.7261987 1.7261987 0.0636315 1.3192131 1.3374568 1.0505994 1.0505994 1.6610788 0.0627084 1.3245176 1.3245176 1.4348845 1.6912855 1.2753675 1.2753675 1.4759355 1.4759355 1.4116560 1.4116560 0.0376256 1.5427647 0.2622860 0.4318984 1.9910428 0.0627084 0.2371475 0.3790653 0.0895660 0.4655875 0.4726426 0.4733773 0.2760719 
StsBA_1    1.2647443 1.3663258 1.2607066 1.4588386 1.4588386 1.8274273 1.5761998 1.5761998 1.5819504 1.5819504 1.5776296 1.5555538 1.6634009 1.6634009 1.5104565 1.5104565 1.5081911 1.6644264 1.5081911 1.6644264 1.5403969 1.5403969 1.6725797 1.6882659 1.6353063 1.7004188 1.7004188 1.5038261 1.5175609 1.5192540 1.5192540 1.5335317 1.5335317 1.5223030 1.5082291 1.5082291 1.5137674 1.5792375 1.5792375 1.6716716 1.5884887 1.5884887 1.5371465 1.5371465 1.5464812 1.5145123 1.5145123 1.5143884 1.2654550 1.2654550 1.3100556 1.2999906 1.6494772 1.6104317 1.6494772 1.6104317 1.5953821 1.6287048 1.2714707 1.2714707 1.2607066 1.2647443 0.8969758 0.8969758 1.3326378 0.6427868 0.6833851 0.6833851 0.8014208 0.7974508 0.8021632 1.4392887 0.7023046 0.3685043 0.8138838 0.8138838 0.8112533 0.6720218 1.7570984 0.1577390 0.7142450 0.7142450 0.7972537 0.5443375 1.6883668 0.8506423 0.8072660 0.6823502 0.6834280 0.7133940 0.7133940 0.5146474 0.5146474 1.3663258 0.8392202 0.7845799 0.8392202 0.7845799 0.6935434 0.6935434 0.5589912 0.5443375 0.7665298 1.3616632 0.0000000 0.0000010 0.7558939 0.7558939 0.6415100 0.6782954 0.6782954 0.6925798 0.6470559 0.6943321 0.6943321 0.6449001 0.6513028 0.8376515 0.8376515 1.3501698 0.5631069 0.5754335 1.4211962 1.4211962 0.8270743 1.3207738 0.5578521 0.5578521 0.7179112 0.8645812 0.7103616 0.7103616 0.8174567 0.8174567 0.7142271 0.7142271 1.3378660 0.4861406 1.2999906 1.4722533 1.7112708 1.3207738 1.2918373 1.5318230 1.3160830 1.5871572 1.5776296 1.4930271 1.3100556 
StsBA_2    1.2647443 1.3663258 1.2607066 1.4588386 1.4588386 1.8274273 1.5761998 1.5761998 1.5819504 1.5819504 1.5776296 1.5555538 1.6634009 1.6634009 1.5104565 1.5104565 1.5081911 1.6644264 1.5081911 1.6644264 1.5403969 1.5403969 1.6725797 1.6882659 1.6353063 1.7004188 1.7004188 1.5038261 1.5175609 1.5192540 1.5192540 1.5335317 1.5335317 1.5223030 1.5082291 1.5082291 1.5137674 1.5792375 1.5792375 1.6716716 1.5884887 1.5884887 1.5371465 1.5371465 1.5464812 1.5145123 1.5145123 1.5143884 1.2654550 1.2654550 1.3100556 1.2999906 1.6494772 1.6104317 1.6494772 1.6104317 1.5953821 1.6287048 1.2714707 1.2714707 1.2607066 1.2647443 0.8969758 0.8969758 1.3326378 0.6427868 0.6833851 0.6833851 0.8014208 0.7974508 0.8021632 1.4392887 0.7023046 0.3685043 0.8138838 0.8138838 0.8112533 0.6720218 1.7570984 0.1577390 0.7142450 0.7142450 0.7972537 0.5443375 1.6883668 0.8506423 0.8072660 0.6823502 0.6834280 0.7133940 0.7133940 0.5146474 0.5146474 1.3663258 0.8392202 0.7845799 0.8392202 0.7845799 0.6935434 0.6935434 0.5589912 0.5443375 0.7665298 1.3616632 0.0000010 0.0000000 0.7558939 0.7558939 0.6415100 0.6782954 0.6782954 0.6925798 0.6470559 0.6943321 0.6943321 0.6449001 0.6513028 0.8376515 0.8376515 1.3501698 0.5631069 0.5754335 1.4211962 1.4211962 0.8270743 1.3207738 0.5578521 0.5578521 0.7179112 0.8645812 0.7103616 0.7103616 0.8174567 0.8174567 0.7142271 0.7142271 1.3378660 0.4861406 1.2999906 1.4722533 1.7112708 1.3207738 1.2918373 1.5318230 1.3160830 1.5871572 1.5776296 1.4930271 1.3100556 
StsC09_1   1.2039427 1.3041199 1.2328290 1.4309250 1.4309250 1.6395424 1.5413411 1.5413411 1.5515493 1.5515493 1.5459858 1.4928723 1.5181939 1.5181939 1.5041641 1.5041641 1.4298958 1.5495664 1.4298958 1.5495664 1.5229299 1.5229299 1.5769376 1.5693998 1.5337175 1.5359078 1.5359078 1.4772313 1.5394925 1.4707813 1.4707813 1.4331153 1.4331153 1.4699233 1.4913313 1.4913313 1.4967109 1.5407621 1.5407621 1.5373228 1.5367761 1.5367761 1.5423776 1.5423776 1.5146982 1.5011758 1.5011758 1.4603497 1.2561168 1.2561168 1.3004222 1.2602504 1.5026459 1.5664310 1.5026459 1.5664310 1.5101168 1.5611839 1.3132610 1.3132610 1.2328290 1.2039427 0.9989965 0.9989965 1.2040921 0.1704816 0.6899409 0.6899409 0.6162446 0.6165592 0.6292582 1.2733530 0.6997901 0.6735191 1.0307358 1.0307358 1.0374066 0.6401644 1.6310862 0.6961764 0.6601846 0.6601846 0.6164879 0.6635809 1.5267295 1.0390027 0.6315329 0.6546818 0.6380230 0.7160927 0.7160927 0.8490654 0.8490654 1.3041199 0.6174393 0.6317900 0.6174393 0.6317900 0.6548425 0.6548425 0.6975609 0.6635809 0.6368729 1.2658837 0.7558939 0.7558939 0.0000000 0.0000010 0.1738514 0.6780046 0.6780046 0.2018890 0.1708467 0.1105804 0.1105804 0.1738548 0.1711022 1.0262561 1.0262561 1.2986605 0.6527506 0.6732587 1.2609032 1.2609032 1.0447512 1.2542095 0.6545445 0.6545445 0.6977045 1.0328695 0.0753869 0.0753869 0.6254857 0.6254857 0.6982662 0.6982662 1.3424958 0.8047769 1.2602504 1.5101436 1.5288614 1.2542095 1.2738562 1.4487419 1.2445846 1.5341585 1.5459858 1.4246682 1.3004222 
StsC09_2   1.2039427 1.3041199 1.2328290 1.4309250 1.4309250 1.6395424 1.5413411 1.5413411 1.5515493 1.5515493 1.5459858 1.4928723 1.5181939 1.5181939 1.5041641 1.5041641 1.4298958 1.5495664 1.4298958 1.5495664 1.5229299 1.5229299 1.5769376 1.5693998 1.5337175 1.5359078 1.5359078 1.4772313 1.5394925 1.4707813 1.4707813 1.4331153 1.4331153 1.4699233 1.4913313 1.4913313 1.4967109 1.5407621 1.5407621 1.5373228 1.5367761 1.5367761 1.5423776 1.5423776 1.5146982 1.5011758 1.5011758 1.4603497 1.2561168 1.2561168 1.3004222 1.2602504 1.5026459 1.5664310 1.5026459 1.5664310 1.5101168 1.5611839 1.3132610 1.3132610 1.2328290 1.2039427 0.9989965 0.9989965 1.2040921 0.1704816 0.6899409 0.6899409 0.6162446 0.6165592 0.6292582 1.2733530 0.6997901 0.6735191 1.0307358 1.0307358 1.0374066 0.6401644 1.6310862 0.6961764 0.6601846 0.6601846 0.6164879 0.6635809 1.5267295 1.0390027 0.6315329 0.6546818 0.6380230 0.7160927 0.7160927 0.8490654 0.8490654 1.3041199 0.6174393 0.6317900 0.6174393 0.6317900 0.6548425 0.6548425 0.6975609 0.6635809 0.6368729 1.2658837 0.7558939 0.7558939 0.0000010 0.0000000 0.1738514 0.6780046 0.6780046 0.2018890 0.1708467 0.1105804 0.1105804 0.1738548 0.1711022 1.0262561 1.0262561 1.2986605 0.6527506 0.6732587 1.2609032 1.2609032 1.0447512 1.2542095 0.6545445 0.6545445 0.6977045 1.0328695 0.0753869 0.0753869 0.6254857 0.6254857 0.6982662 0.6982662 1.3424958 0.8047769 1.2602504 1.5101436 1.5288614 1.2542095 1.2738562 1.4487419 1.2445846 1.5341585 1.5459858 1.4246682 1.3004222 
StsC25     1.1578586 1.2265228 1.1575837 1.3880074 1.3880074 1.5464230 1.5084123 1.5084123 1.4905291 1.4905291 1.4851997 1.4775790 1.4569912 1.4569912 1.4185502 1.4185502 1.4051887 1.4758820 1.4051887 1.4758820 1.4596721 1.4596721 1.5335348 1.5385056 1.4736895 1.5699960 1.5699960 1.4150812 1.4674283 1.3900673 1.3900673 1.4384314 1.4384314 1.4203204 1.4148955 1.4148955 1.4260994 1.4753695 1.4753695 1.5030835 1.4791701 1.4791701 1.4696762 1.4696762 1.4513892 1.4309115 1.4309115 1.3989637 1.1958286 1.1958286 1.2153754 1.2098377 1.4518788 1.5371542 1.4518788 1.5371542 1.4307171 1.5188127 1.2718038 1.2718038 1.1575837 1.1578586 0.9588440 0.9588440 1.1747937 0.0185694 0.6720543 0.6720543 0.5904386 0.5907346 0.6201501 1.1876402 0.6782129 0.6211322 0.9108719 0.9108719 0.9233983 0.6277364 1.5191121 0.6515823 0.5982496 0.5982496 0.5906767 0.6173448 1.4125712 0.9157079 0.5933917 0.6353485 0.6228836 0.6970820 0.6970820 0.8015626 0.8015626 1.2265228 0.6376940 0.6110769 0.6376940 0.6110769 0.6147572 0.6147572 0.6615412 0.6173448 0.5989085 1.2495198 0.6415100 0.6415100 0.1738514 0.1738514 0.0000000 0.6359395 0.6359395 0.1786309 0.0266875 0.1379735 0.1379735 0.0344276 0.0238875 0.9311948 0.9311948 1.2571153 0.6333683 0.6469981 1.1693454 1.1693454 0.9233950 1.1997080 0.6350928 0.6350928 0.6796390 0.9196989 0.1367610 0.1367610 0.6069616 0.6069616 0.6783699 0.6783699 1.3047198 0.7406648 1.2098377 1.4479457 1.4557554 1.1997080 1.2239071 1.4080173 1.1829002 1.4498483 1.4851997 1.4013146 1.2153754 
StsC2_1    1.2410815 1.3438880 1.2524742 1.4652296 1.4652296 1.6990162 1.5080539 1.5080539 1.6148744 1.6148744 1.6104703 1.6900547 1.6938187 1.6938187 1.5305117 1.5305117 1.4700421 1.7209175 1.4700421 1.7209175 1.5638833 1.5638833 1.6930035 1.7258427 1.7200534 1.7002264 1.7002264 1.5041397 1.5693590 1.5961704 1.5961704 1.4714475 1.4714475 1.5311024 1.5196992 1.5196992 1.5298574 1.5433454 1.5433454 1.7449880 1.5457807 1.5457807 1.5773769 1.5773769 1.5460954 1.5105783 1.5105783 1.3904194 1.2554368 1.2554368 1.2996071 1.3667276 1.7019151 1.6763380 1.7019151 1.6763380 1.6380959 1.6772909 1.3575041 1.3575041 1.2524742 1.2410815 0.9122451 0.9122451 1.2554901 0.6219741 0.2011705 0.2011705 0.6500430 0.6464102 0.7129639 1.1213296 0.1831394 0.6783176 0.8264704 0.8264704 0.8239158 0.1328374 1.5798000 0.6388200 0.5452704 0.5452704 0.6463214 0.7538461 1.5100385 0.8463301 0.6624590 0.1501164 0.1399070 0.1871847 0.1871847 0.7701879 0.7701879 1.3438880 0.7558767 0.6747021 0.7558767 0.6747021 0.4517276 0.4517276 0.7754298 0.7538461 0.6812611 1.3717942 0.6782954 0.6782954 0.6780046 0.6780046 0.6359395 0.0000000 0.0000010 0.5928597 0.6432171 0.6600326 0.6600326 0.6178604 0.6349784 0.8439504 0.8439504 1.3340732 0.7617791 0.7773923 1.1303241 1.1303241 0.8384350 1.2604186 0.7656253 0.7656253 0.1858690 0.8514317 0.6315753 0.6315753 0.7130601 0.7130601 0.1845553 0.1845553 1.3943470 0.7228405 1.3667276 1.6997283 1.5031273 1.2604186 1.3757229 1.5029240 1.2918383 1.6450832 1.6104703 1.4615290 1.2996071 
StsC2_2    1.2410815 1.3438880 1.2524742 1.4652296 1.4652296 1.6990162 1.5080539 1.5080539 1.6148744 1.6148744 1.6104703 1.6900547 1.6938187 1.6938187 1.5305117 1.5305117 1.4700421 1.7209175 1.4700421 1.7209175 1.5638833 1.5638833 1.6930035 1.7258427 1.7200534 1.7002264 1.7002264 1.5041397 1.5693590 1.5961704 1.5961704 1.4714475 1.4714475 1.5311024 1.5196992 1.5196992 1.5298574 1.5433454 1.5433454 1.7449880 1.5457807 1.5457807 1.5773769 1.5773769 1.5460954 1.5105783 1.5105783 1.3904194 1.2554368 1.2554368 1.2996071 1.3667276 1.7019151 1.6763380 1.7019151 1.6763380 1.6380959 1.6772909 1.3575041 1.3575041 1.2524742 1.2410815 0.9122451 0.9122451 1.2554901 0.6219741 0.2011705 0.2011705 0.6500430 0.6464102 0.7129639 1.1213296 0.1831394 0.6783176 0.8264704 0.8264704 0.8239158 0.1328374 1.5798000 0.6388200 0.5452704 0.5452704 0.6463214 0.7538461 1.5100385 0.8463301 0.6624590 0.1501164 0.1399070 0.1871847 0.1871847 0.7701879 0.7701879 1.3438880 0.7558767 0.6747021 0.7558767 0.6747021 0.4517276 0.4517276 0.7754298 0.7538461 0.6812611 1.3717942 0.6782954 0.6782954 0.6780046 0.6780046 0.6359395 0.0000010 0.0000000 0.5928597 0.6432171 0.6600326 0.6600326 0.6178604 0.6349784 0.8439504 0.8439504 1.3340732 0.7617791 0.7773923 1.1303241 1.1303241 0.8384350 1.2604186 0.7656253 0.7656253 0.1858690 0.8514317 0.6315753 0.6315753 0.7130601 0.7130601 0.1845553 0.1845553 1.3943470 0.7228405 1.3667276 1.6997283 1.5031273 1.2604186 1.3757229 1.5029240 1.2918383 1.6450832 1.6104703 1.4615290 1.2996071 
StsC3      1.1662666 1.3005306 1.2029086 1.3458536 1.3458536 1.5646176 1.4670944 1.4670944 1.4654846 1.4654846 1.4602632 1.4760691 1.4965721 1.4965721 1.4813010 1.4813010 1.3874014 1.5183997 1.3874014 1.5183997 1.5006569 1.5006569 1.5651946 1.5511764 1.5498368 1.5617882 1.5617882 1.4455276 1.4884178 1.4111456 1.4111456 1.4274881 1.4274881 1.4705201 1.4791413 1.4791413 1.4704447 1.5105976 1.5105976 1.5544390 1.5053062 1.5053062 1.5065221 1.5065221 1.4820509 1.4796903 1.4796903 1.3701736 1.2015364 1.2015364 1.2494599 1.2095652 1.4606089 1.5486516 1.4606089 1.5486516 1.4297378 1.5328659 1.3065295 1.3065295 1.2029086 1.1662666 0.9349569 0.9349569 1.1438200 0.1728454 0.6237085 0.6237085 0.5944211 0.5947196 0.6592678 1.2495579 0.6022925 0.6704232 0.9871086 0.9871086 0.9912131 0.5708067 1.5634031 0.7018305 0.6289346 0.6289346 0.6028882 0.6036656 1.3767595 0.9732151 0.6421991 0.5812912 0.5720008 0.6210764 0.6210764 0.8274667 0.8274667 1.3005306 0.6254044 0.5901352 0.6254044 0.5901352 0.6246119 0.6246119 0.6542029 0.6036656 0.6282133 1.2654735 0.6925798 0.6925798 0.2018890 0.2018890 0.1786309 0.5928597 0.5928597 0.0000000 0.1832074 0.1677771 0.1677771 0.1749232 0.1834796 0.9775959 0.9775959 1.2791122 0.6151389 0.6364347 1.2306124 1.2306124 0.9917582 1.2095472 0.6168131 0.6168131 0.6086270 0.9997530 0.1610482 0.1610482 0.6364961 0.6364961 0.6047683 0.6047683 1.3098879 0.7792848 1.2095652 1.4142420 1.4255121 1.2095472 1.2211971 1.3516183 1.2023782 1.4609363 1.4602632 1.3835947 1.2494599 
StsC8      1.1773682 1.2219625 1.1862962 1.3597214 1.3597214 1.5174620 1.4774641 1.4774641 1.4677355 1.4677355 1.4625098 1.4483529 1.4331013 1.4331013 1.3896310 1.3896310 1.3837996 1.4515567 1.3837996 1.4515567 1.4299269 1.4299269 1.5047877 1.5096378 1.4493492 1.5378300 1.5378300 1.3862460 1.4376293 1.3776216 1.3776216 1.4092972 1.4092972 1.3913347 1.3860403 1.3860403 1.3970037 1.4527409 1.4527409 1.4782146 1.4489849 1.4489849 1.4397342 1.4397342 1.4219472 1.4017477 1.4017477 1.4284825 1.2039284 1.2039284 1.2233776 1.2100565 1.4224470 1.5072464 1.4224470 1.5072464 1.4016610 1.4910568 1.2651358 1.2651358 1.1862962 1.1773682 0.9733628 0.9733628 1.1773759 0.0346116 0.6874541 0.6874541 0.6101538 0.6104629 0.6380005 1.2190725 0.6937084 0.6033033 0.9522974 0.9522974 0.9532352 0.6325920 1.5146368 0.6571312 0.6128506 0.6128506 0.6103951 0.6362959 1.3961261 0.9574211 0.6161984 0.6402325 0.6300205 0.7129404 0.7129404 0.8118799 0.8118799 1.2219625 0.6358385 0.6235197 0.6358385 0.6235197 0.6198155 0.6198155 0.6690996 0.6362959 0.6239926 1.2582198 0.6470559 0.6470559 0.1708467 0.1708467 0.0266875 0.6432171 0.6432171 0.1832074 0.0000000 0.1376835 0.1376835 0.0485044 0.0077764 0.9736097 0.9736097 1.2658784 0.6405841 0.6543773 1.2004039 1.2004039 0.9652643 1.2082228 0.6423370 0.6423370 0.6857828 0.9617260 0.1364752 0.1364752 0.6266279 0.6266279 0.6939371 0.6939371 1.3135895 0.7646692 1.2100565 1.4185591 1.4903105 1.2082228 1.2150221 1.3793862 1.1936174 1.4202854 1.4625098 1.3799962 1.2233776 
StsCM_1    1.1449953 1.2188445 1.1610215 1.3526949 1.3526949 1.4731392 1.4576679 1.4576679 1.4620481 1.4620481 1.4568740 1.4256485 1.4408138 1.4408138 1.4253150 1.4253150 1.3457357 1.4729859 1.3457357 1.4729859 1.4324318 1.4324318 1.4808242 1.4817172 1.4423261 1.4906407 1.4906407 1.3729492 1.4176064 1.3889423 1.3889423 1.3983504 1.3983504 1.4134439 1.4185977 1.4185977 1.3947600 1.4725853 1.4725853 1.4833667 1.4688189 1.4688189 1.4217393 1.4217393 1.4080581 1.4193100 1.4193100 1.3736538 1.2125738 1.2125738 1.2449056 1.1945962 1.4074644 1.4912344 1.4074644 1.4912344 1.3972213 1.4953295 1.2784774 1.2784774 1.1610215 1.1449953 0.9453183 0.9453183 1.1650844 0.1454423 0.6769684 0.6769684 0.6119127 0.6122213 0.6343387 1.1513677 0.6737137 0.6251454 0.9917321 0.9917321 1.0049183 0.6231515 1.5457334 0.6549065 0.6340037 0.6340037 0.6121530 0.6294607 1.4272108 0.9930170 0.6322267 0.6317722 0.6157003 0.6893210 0.6893210 0.8179353 0.8179353 1.2188445 0.6182179 0.6178229 0.6182179 0.6178229 0.6447559 0.6447559 0.6765795 0.6294607 0.6142687 1.2492213 0.6943321 0.6943321 0.1105804 0.1105804 0.1379735 0.6600326 0.6600326 0.1677771 0.1376835 0.0000000 0.0000010 0.1401507 0.1378865 1.0013727 1.0013727 1.2696584 0.6261542 0.6530639 1.1248932 1.1248932 1.0050884 1.2055604 0.6278536 0.6278536 0.6731256 0.9952853 0.0848140 0.0848140 0.6172934 0.6172934 0.6683411 0.6683411 1.3036091 0.7662937 1.1945962 1.4514572 1.4636668 1.2055604 1.2078585 1.3657562 1.1874618 1.4248097 1.4568740 1.3391144 1.2449056 
StsCM_2    1.1449953 1.2188445 1.1610215 1.3526949 1.3526949 1.4731392 1.4576679 1.4576679 1.4620481 1.4620481 1.4568740 1.4256485 1.4408138 1.4408138 1.4253150 1.4253150 1.3457357 1.4729859 1.3457357 1.4729859 1.4324318 1.4324318 1.4808242 1.4817172 1.4423261 1.4906407 1.4906407 1.3729492 1.4176064 1.3889423 1.3889423 1.3983504 1.3983504 1.4134439 1.4185977 1.4185977 1.3947600 1.4725853 1.4725853 1.4833667 1.4688189 1.4688189 1.4217393 1.4217393 1.4080581 1.4193100 1.4193100 1.3736538 1.2125738 1.2125738 1.2449056 1.1945962 1.4074644 1.4912344 1.4074644 1.4912344 1.3972213 1.4953295 1.2784774 1.2784774 1.1610215 1.1449953 0.9453183 0.9453183 1.1650844 0.1454423 0.6769684 0.6769684 0.6119127 0.6122213 0.6343387 1.1513677 0.6737137 0.6251454 0.9917321 0.9917321 1.0049183 0.6231515 1.5457334 0.6549065 0.6340037 0.6340037 0.6121530 0.6294607 1.4272108 0.9930170 0.6322267 0.6317722 0.6157003 0.6893210 0.6893210 0.8179353 0.8179353 1.2188445 0.6182179 0.6178229 0.6182179 0.6178229 0.6447559 0.6447559 0.6765795 0.6294607 0.6142687 1.2492213 0.6943321 0.6943321 0.1105804 0.1105804 0.1379735 0.6600326 0.6600326 0.1677771 0.1376835 0.0000010 0.0000000 0.1401507 0.1378865 1.0013727 1.0013727 1.2696584 0.6261542 0.6530639 1.1248932 1.1248932 1.0050884 1.2055604 0.6278536 0.6278536 0.6731256 0.9952853 0.0848140 0.0848140 0.6172934 0.6172934 0.6683411 0.6683411 1.3036091 0.7662937 1.1945962 1.4514572 1.4636668 1.2055604 1.2078585 1.3657562 1.1874618 1.4248097 1.4568740 1.3391144 1.2449056 
StsCT      1.1696051 1.2343710 1.1763823 1.3445687 1.3445687 1.5508614 1.4661101 1.4661101 1.4688451 1.4688451 1.4635699 1.4602820 1.4690360 1.4690360 1.3964361 1.3964361 1.3655038 1.4803260 1.3655038 1.4803260 1.4371279 1.4371279 1.5639506 1.5489241 1.4870951 1.5785390 1.5785390 1.3930149 1.4448823 1.3838424 1.3838424 1.3982385 1.3982385 1.3981634 1.3928129 1.3928129 1.4038864 1.4526055 1.4526055 1.5077462 1.4563896 1.4563896 1.4470327 1.4470327 1.4290349 1.4086693 1.4086693 1.4029068 1.2102653 1.2102653 1.2301967 1.2213387 1.4555452 1.5415070 1.4555452 1.5415070 1.4418368 1.4973331 1.2805923 1.2805923 1.1763823 1.1696051 0.9522770 0.9522770 1.1828303 0.0454495 0.6433926 0.6433926 0.5790987 0.5793875 0.6095232 1.1896891 0.6436534 0.6082173 0.9402480 0.9402480 0.9383151 0.6161225 1.4840629 0.6522863 0.6259586 0.6259586 0.5793349 0.6036996 1.3686749 0.9390247 0.5820357 0.6260750 0.6085629 0.6618602 0.6618602 0.7831695 0.7831695 1.2343710 0.6593417 0.6444746 0.6593417 0.6444746 0.6179386 0.6179386 0.6391815 0.6036996 0.5864620 1.2745038 0.6449001 0.6449001 0.1738548 0.1738548 0.0344276 0.6178604 0.6178604 0.1749232 0.0485044 0.1401507 0.1401507 0.0000000 0.0455519 0.9390237 0.9390237 1.2746879 0.6118169 0.6250635 1.1713460 1.1713460 0.9530762 1.2164000 0.6134698 0.6134698 0.6548418 0.9415278 0.1331098 0.1331098 0.5984546 0.5984546 0.6436480 0.6436480 1.3307534 0.7234834 1.2213387 1.3960400 1.4021463 1.2164000 1.2450155 1.3683619 1.2016793 1.4612907 1.4635699 1.3617291 1.2301967 
StsCY      1.1903841 1.2314802 1.1835151 1.3724159 1.3724159 1.5318002 1.4914416 1.4914416 1.4814827 1.4814827 1.4761955 1.4653837 1.4465545 1.4465545 1.4026286 1.4026286 1.3967222 1.4652407 1.3967222 1.4652407 1.4433248 1.4433248 1.5190175 1.5239285 1.4630429 1.5524078 1.5524078 1.3992034 1.4510574 1.3904955 1.3904955 1.4224061 1.4224061 1.4043630 1.3990066 1.3990066 1.4100859 1.4663911 1.4663911 1.4921848 1.4625950 1.4625950 1.4532283 1.4532283 1.4352027 1.4148633 1.4148633 1.4251927 1.2079657 1.2079657 1.2277114 1.2194603 1.4356981 1.5214549 1.4356981 1.5214549 1.4147298 1.5051231 1.2769694 1.2769694 1.1835151 1.1903841 0.9796883 0.9796883 1.1864228 0.0317709 0.6789136 0.6789136 0.6114249 0.6117355 0.6393479 1.2214824 0.6851249 0.6020319 0.9500658 0.9500658 0.9510026 0.6276964 1.5198052 0.6613257 0.6292369 0.6292369 0.6116669 0.6404502 1.4011066 0.9551744 0.6144197 0.6321049 0.6219109 0.7041885 0.7041885 0.8121199 0.8121199 1.2314802 0.6344666 0.6182120 0.6344666 0.6182120 0.6178942 0.6178942 0.6733979 0.6404502 0.6253003 1.2681099 0.6513028 0.6513028 0.1711022 0.1711022 0.0238875 0.6349784 0.6349784 0.1834796 0.0077764 0.1378865 0.1378865 0.0455519 0.0000000 0.9713269 0.9713269 1.2758796 0.6447425 0.6586010 1.2027939 1.2027939 0.9630102 1.2176543 0.6465080 0.6465080 0.6772354 0.9594628 0.1366755 0.1366755 0.6279367 0.6279367 0.6853143 0.6853143 1.3239591 0.7648996 1.2194603 1.4317878 1.4819037 1.2176543 1.2244537 1.3922483 1.2029531 1.4335947 1.4761955 1.3928774 1.2277114 
StsK_1     1.5824120 1.5119313 1.5571021 1.7945201 1.7945201 1.9022755 1.8755962 1.8755962 1.9270816 1.9270816 1.9216727 1.9011812 1.9315169 1.9315169 1.7996645 1.7996645 1.7879806 1.9356600 1.7879806 1.9356600 1.8486738 1.8486738 1.9788895 1.9941257 1.9716129 1.8717445 1.8717445 1.8197773 1.8345557 1.8147929 1.8147929 1.8140112 1.8140112 1.8213986 1.8012653 1.8012653 1.8318439 1.8788281 1.8788281 1.9414182 1.8765023 1.8765023 1.8323280 1.8323280 1.8145503 1.8205216 1.8205216 1.4004838 1.5763496 1.5763496 1.6114547 1.5257459 1.8841558 1.9543991 1.8841558 1.9543991 1.9146258 1.9730639 1.6556596 1.6556596 1.5571021 1.5824120 1.0609871 1.0609871 1.5245773 0.9322548 0.7826090 0.7826090 1.0328083 1.0283288 1.0637590 1.4923684 0.7782695 0.8933458 0.0636150 0.0636150 0.0664509 0.7936827 1.8396232 0.8190492 0.8309075 0.8309075 1.0279020 0.9565613 1.5841207 0.0520010 1.0777695 0.8078693 0.8100876 0.7797526 0.7797526 1.0035608 1.0035608 1.5119313 0.9610609 0.9340190 0.9610609 0.9340190 0.8906545 0.8906545 0.9358436 0.9565613 1.0241353 1.7261987 0.8376515 0.8376515 1.0262561 1.0262561 0.9311948 0.8439504 0.8439504 0.9775959 0.9736097 1.0013727 1.0013727 0.9390237 0.9713269 0.0000000 0.0000010 1.6786746 0.9477523 0.9457307 1.4866507 1.4866507 0.0663574 1.6946942 0.9510078 0.9510078 0.7583285 0.0842907 0.9690123 0.9690123 1.1010276 1.1010276 0.7684745 0.7684745 1.7122524 0.9219867 1.5257459 1.8334580 1.7400163 1.6946942 1.5336246 1.8527173 1.6466510 1.9161617 1.9216727 1.7778416 1.6114547 
StsK_3     1.5824120 1.5119313 1.5571021 1.7945201 1.7945201 1.9022755 1.8755962 1.8755962 1.9270816 1.9270816 1.9216727 1.9011812 1.9315169 1.9315169 1.7996645 1.7996645 1.7879806 1.9356600 1.7879806 1.9356600 1.8486738 1.8486738 1.9788895 1.9941257 1.9716129 1.8717445 1.8717445 1.8197773 1.8345557 1.8147929 1.8147929 1.8140112 1.8140112 1.8213986 1.8012653 1.8012653 1.8318439 1.8788281 1.8788281 1.9414182 1.8765023 1.8765023 1.8323280 1.8323280 1.8145503 1.8205216 1.8205216 1.4004838 1.5763496 1.5763496 1.6114547 1.5257459 1.8841558 1.9543991 1.8841558 1.9543991 1.9146258 1.9730639 1.6556596 1.6556596 1.5571021 1.5824120 1.0609871 1.0609871 1.5245773 0.9322548 0.7826090 0.7826090 1.0328083 1.0283288 1.0637590 1.4923684 0.7782695 0.8933458 0.0636150 0.0636150 0.0664509 0.7936827 1.8396232 0.8190492 0.8309075 0.8309075 1.0279020 0.9565613 1.5841207 0.0520010 1.0777695 0.8078693 0.8100876 0.7797526 0.7797526 1.0035608 1.0035608 1.5119313 0.9610609 0.9340190 0.9610609 0.9340190 0.8906545 0.8906545 0.9358436 0.9565613 1.0241353 1.7261987 0.8376515 0.8376515 1.0262561 1.0262561 0.9311948 0.8439504 0.8439504 0.9775959 0.9736097 1.0013727 1.0013727 0.9390237 0.9713269 0.0000010 0.0000000 1.6786746 0.9477523 0.9457307 1.4866507 1.4866507 0.0663574 1.6946942 0.9510078 0.9510078 0.7583285 0.0842907 0.9690123 0.9690123 1.1010276 1.1010276 0.7684745 0.7684745 1.7122524 0.9219867 1.5257459 1.8334580 1.7400163 1.6946942 1.5336246 1.8527173 1.6466510 1.9161617 1.9216727 1.7778416 1.6114547 
StsMC      0.2660594 0.2637918 0.2736172 0.4098721 0.4098721 0.5365253 0.4742541 0.4742541 0.4386199 0.4386199 0.4446392 0.4316424 0.5356822 0.5356822 0.4981892 0.4981892 0.4494231 0.5304736 0.4494231 0.5304736 0.4939744 0.4939744 0.4884563 0.4992180 0.5167953 0.4816468 0.4816468 0.4799044 0.4848368 0.3807272 0.3807272 0.4579316 0.4579316 0.5047633 0.4972901 0.4972901 0.4797082 0.4851597 0.4851597 0.5341429 0.4811676 0.4811676 0.4883702 0.4883702 0.4927219 0.4841540 0.4841540 0.4266303 0.2504614 0.2504614 0.2589138 0.2502896 0.4313891 0.4260866 0.4313891 0.4260866 0.4417559 0.4664145 0.1403689 0.1403689 0.2736172 0.2660594 1.1558505 1.1558505 0.2524126 1.2816419 1.3498463 1.3498463 1.4541946 1.4483476 1.4431699 1.0026617 1.4000553 1.3742772 1.6124999 1.6124999 1.5921193 1.3230605 2.1213718 1.4635965 1.3640572 1.3640572 1.4663229 1.3074628 1.8994113 1.7133590 1.3976599 1.3727597 1.3322526 1.3821620 1.3821620 1.5657873 1.5657873 0.2637918 1.3775315 1.3940015 1.3775315 1.3940015 1.3337616 1.3337616 1.3081404 1.3074628 1.3645802 0.0636315 1.3501698 1.3501698 1.2986605 1.2986605 1.2571153 1.3340732 1.3340732 1.2791122 1.2658784 1.2696584 1.2696584 1.2746879 1.2758796 1.6786746 1.6786746 0.0000000 1.3079769 1.3257567 1.0199555 1.0199555 1.6149632 0.0484274 1.3132358 1.3132358 1.3871853 1.6462039 1.2886883 1.2886883 1.4162791 1.4162791 1.3645691 1.3645691 0.0844871 1.5160230 0.2502896 0.4154111 2.0474740 0.0484274 0.2296659 0.3720872 0.0715260 0.4472936 0.4446392 0.4404627 0.2589138 
StsMU      1.2218880 1.3161327 1.2748489 1.3830479 1.3830479 1.5793707 1.4524237 1.4524237 1.4986102 1.4986102 1.4951218 1.5363261 1.5634941 1.5634941 1.4518793 1.4518793 1.3504366 1.5690718 1.3504366 1.5690718 1.4942783 1.4942783 1.6176418 1.6393204 1.5486585 1.5106016 1.5106016 1.4731594 1.4867373 1.4238688 1.4238688 1.3909789 1.3909789 1.4412238 1.4613469 1.4613469 1.4865403 1.4734122 1.4734122 1.5645661 1.4664465 1.4664465 1.4854795 1.4854795 1.4779958 1.4674740 1.4674740 1.3529661 1.2496612 1.2496612 1.2812054 1.3620841 1.5620768 1.5304558 1.5620768 1.5304558 1.5287183 1.5854509 1.2811553 1.2811553 1.2748489 1.2218880 0.8447231 0.8447231 1.2521000 0.6102907 0.7099100 0.7099100 0.8338249 0.8342940 0.7733667 1.2594975 0.6955294 0.5206226 0.9137638 0.9137638 0.9056987 0.7260928 1.7591630 0.5042018 0.7210117 0.7210117 0.8340712 0.0431247 1.4923933 0.9483355 0.8144595 0.7470924 0.7183668 0.6998320 0.6998320 0.5327574 0.5327574 1.3161327 0.8036303 0.7395852 0.8036303 0.7395852 0.6980213 0.6980213 0.0401398 0.0431247 0.8103875 1.3192131 0.5631069 0.5631069 0.6527506 0.6527506 0.6333683 0.7617791 0.7617791 0.6151389 0.6405841 0.6261542 0.6261542 0.6118169 0.6447425 0.9477523 0.9477523 1.3079769 0.0000000 0.0319150 1.2523568 1.2523568 0.9183786 1.2588884 0.0025873 0.0025873 0.7101564 0.9630660 0.6293792 0.6293792 0.8160317 0.8160317 0.6832539 0.6832539 1.3177174 0.4789974 1.3620841 1.4809818 1.6275929 1.2588884 1.3265383 1.4258798 1.2557833 1.5691365 1.4951218 1.3627428 1.2812054 
StsS0      1.2389607 1.3293023 1.3188970 1.3911924 1.3911924 1.5870744 1.4658528 1.4658528 1.5329275 1.5329275 1.5293270 1.5626184 1.5722108 1.5722108 1.4734861 1.4734861 1.3735595 1.5801186 1.3735595 1.5801186 1.5201916 1.5201916 1.6190514 1.6408124 1.5622146 1.5395742 1.5395742 1.5007424 1.5020775 1.4514609 1.4514609 1.4216115 1.4216115 1.4660078 1.4892179 1.4892179 1.5122907 1.5021060 1.5021060 1.5755726 1.4949558 1.4949558 1.5000144 1.5000144 1.5034603 1.4927786 1.4927786 1.3876798 1.2761097 1.2761097 1.3083967 1.3856339 1.6022994 1.5648716 1.6022994 1.5648716 1.5503980 1.6097074 1.3178170 1.3178170 1.3188970 1.2389607 0.8614705 0.8614705 1.2869410 0.6234950 0.7279958 0.7279958 0.8595777 0.8600701 0.7955128 1.2745740 0.7068157 0.5248426 0.9114560 0.9114560 0.9126905 0.7376918 1.7797941 0.5192988 0.7387533 0.7387533 0.8598226 0.0427761 1.5219404 0.9463079 0.8454351 0.7589463 0.7298877 0.7111840 0.7111840 0.5560091 0.5560091 1.3293023 0.8164017 0.7525079 0.8164017 0.7525079 0.6833158 0.6833158 0.0261450 0.0427761 0.8362608 1.3374568 0.5754335 0.5754335 0.6732587 0.6732587 0.6469981 0.7773923 0.7773923 0.6364347 0.6543773 0.6530639 0.6530639 0.6250635 0.6586010 0.9457307 0.9457307 1.3257567 0.0319150 0.0000000 1.3003328 1.3003328 0.9160709 1.2757476 0.0289667 0.0289667 0.7215880 0.9608019 0.6398663 0.6398663 0.8391748 0.8391748 0.6943859 0.6943859 1.3328373 0.4971539 1.3856339 1.5104354 1.6241499 1.2757476 1.3581118 1.4576068 1.2689066 1.5916376 1.5293270 1.3861178 1.3083967 
StsTL_1    0.9479108 0.9630730 0.9546526 1.2256651 1.2256651 1.3355230 1.2560118 1.2560118 1.2927953 1.2927953 1.2894916 1.3971419 1.3078948 1.3078948 1.2404259 1.2404259 1.2206255 1.3129456 1.2206255 1.3129456 1.2354093 1.2354093 1.3176519 1.3679287 1.3208034 1.3985919 1.3985919 1.2214860 1.2476890 1.2872191 1.2872191 1.2512240 1.2512240 1.2659224 1.2504263 1.2504263 1.2218767 1.2474988 1.2474988 1.3323681 1.2483300 1.2483300 1.2386824 1.2386824 1.2517761 1.2478830 1.2478830 1.0338325 0.9676080 0.9676080 0.9834235 1.0009559 1.3562341 1.3012073 1.3562341 1.3012073 1.3442653 1.3279070 1.0409621 1.0409621 0.9546526 0.9479108 1.5780142 1.5780142 0.9932624 1.1893770 1.0931273 1.0931273 1.3872714 1.3818717 1.3333838 0.0423998 1.0665706 1.3433900 1.3874765 1.3874765 1.4003756 1.1335526 1.7400282 1.4134641 1.1219958 1.1219958 1.3809499 1.2422515 1.4028960 1.4850801 1.3017069 1.1779639 1.1610882 1.0874455 1.0874455 1.5122745 1.5122745 0.9630730 1.2999007 1.2561250 1.2999007 1.2561250 1.1440816 1.1440816 1.3120560 1.2422515 1.3509473 1.0505994 1.4211962 1.4211962 1.2609032 1.2609032 1.1693454 1.1303241 1.1303241 1.2306124 1.2004039 1.1248932 1.1248932 1.1713460 1.2027939 1.4866507 1.4866507 1.0199555 1.2523568 1.3003328 0.0000000 0.0000010 1.3931795 0.9994007 1.2559606 1.2559606 1.0921489 1.3984787 1.1998949 1.1998949 1.3598140 1.3598140 1.0680245 1.0680245 1.0436412 1.2773196 1.0009559 1.4170317 1.5967573 0.9994007 1.0406478 1.2751565 0.9597374 1.3972854 1.2894916 1.2228901 0.9834235 
StsTL_3    0.9479108 0.9630730 0.9546526 1.2256651 1.2256651 1.3355230 1.2560118 1.2560118 1.2927953 1.2927953 1.2894916 1.3971419 1.3078948 1.3078948 1.2404259 1.2404259 1.2206255 1.3129456 1.2206255 1.3129456 1.2354093 1.2354093 1.3176519 1.3679287 1.3208034 1.3985919 1.3985919 1.2214860 1.2476890 1.2872191 1.2872191 1.2512240 1.2512240 1.2659224 1.2504263 1.2504263 1.2218767 1.2474988 1.2474988 1.3323681 1.2483300 1.2483300 1.2386824 1.2386824 1.2517761 1.2478830 1.2478830 1.0338325 0.9676080 0.9676080 0.9834235 1.0009559 1.3562341 1.3012073 1.3562341 1.3012073 1.3442653 1.3279070 1.0409621 1.0409621 0.9546526 0.9479108 1.5780142 1.5780142 0.9932624 1.1893770 1.0931273 1.0931273 1.3872714 1.3818717 1.3333838 0.0423998 1.0665706 1.3433900 1.3874765 1.3874765 1.4003756 1.1335526 1.7400282 1.4134641 1.1219958 1.1219958 1.3809499 1.2422515 1.4028960 1.4850801 1.3017069 1.1779639 1.1610882 1.0874455 1.0874455 1.5122745 1.5122745 0.9630730 1.2999007 1.2561250 1.2999007 1.2561250 1.1440816 1.1440816 1.3120560 1.2422515 1.3509473 1.0505994 1.4211962 1.4211962 1.2609032 1.2609032 1.1693454 1.1303241 1.1303241 1.2306124 1.2004039 1.1248932 1.1248932 1.1713460 1.2027939 1.4866507 1.4866507 1.0199555 1.2523568 1.3003328 0.0000010 0.0000000 1.3931795 0.9994007 1.2559606 1.2559606 1.0921489 1.3984787 1.1998949 1.1998949 1.3598140 1.3598140 1.0680245 1.0680245 1.0436412 1.2773196 1.0009559 1.4170317 1.5967573 0.9994007 1.0406478 1.2751565 0.9597374 1.3972854 1.2894916 1.2228901 0.9834235 
StsTu      1.5257554 1.4420011 1.4854983 1.7531178 1.7531178 1.8594347 1.8175209 1.8175209 1.8954382 1.8954382 1.8901925 1.8616787 1.8671954 1.8671954 1.7598721 1.7598721 1.6989479 1.8711097 1.6989479 1.8711097 1.8119310 1.8119310 1.9130708 1.9480551 1.8904801 1.8560050 1.8560050 1.7853929 1.7929138 1.7531555 1.7531555 1.7532021 1.7532021 1.7867266 1.7629573 1.7629573 1.7956686 1.8297823 1.8297823 1.8767018 1.8242829 1.8242829 1.8154245 1.8154245 1.8014860 1.7972212 1.7972212 1.3299210 1.4973273 1.4973273 1.5259395 1.4798497 1.8421211 1.9060167 1.8421211 1.9060167 1.8989801 1.9591261 1.5754356 1.5754356 1.4854983 1.5257554 1.0418696 1.0418696 1.4813970 0.9506208 0.7672808 0.7672808 1.0066459 1.0022430 1.0370020 1.3907004 0.7608007 0.8744745 0.0077641 0.0077641 0.0262083 0.7798751 1.8210389 0.8061426 0.8118850 0.8118850 1.0018473 0.9283488 1.6022632 0.0689294 1.0637634 0.7840972 0.7742343 0.7621726 0.7621726 1.0058928 1.0058928 1.4420011 0.9473770 0.9194083 0.9473770 0.9194083 0.8540105 0.8540105 0.9254449 0.9283488 1.0165413 1.6610788 0.8270743 0.8270743 1.0447512 1.0447512 0.9233950 0.8384350 0.8384350 0.9917582 0.9652643 1.0050884 1.0050884 0.9530762 0.9630102 0.0663574 0.0663574 1.6149632 0.9183786 0.9160709 1.3931795 1.3931795 0.0000000 1.6314052 0.9229194 0.9229194 0.7410159 0.0484979 0.9879571 0.9879571 1.0855408 1.0855408 0.7605092 0.7605092 1.6223714 0.9204506 1.4798497 1.7933513 1.7764610 1.6314052 1.4969203 1.7934860 1.5679996 1.9004760 1.8901925 1.6954784 1.5259395 
StsW00     0.2448537 0.2522304 0.2660303 0.4063566 0.4063566 0.5088003 0.4554757 0.4554757 0.4358788 0.4358788 0.4417896 0.4206471 0.5121663 0.5121663 0.4785682 0.4785682 0.4497954 0.5070805 0.4497954 0.5070805 0.4743613 0.4743613 0.4624453 0.4727266 0.5014101 0.4713905 0.4713905 0.4529703 0.4664234 0.3611321 0.3611321 0.4431775 0.4431775 0.4772070 0.4741749 0.4741749 0.4624496 0.4667008 0.4667008 0.5101769 0.4638212 0.4638212 0.4696721 0.4696721 0.4685100 0.4649667 0.4649667 0.4164387 0.2353027 0.2353027 0.2434452 0.2363609 0.4153376 0.4118821 0.4153376 0.4118821 0.4322216 0.4511992 0.1336635 0.1336635 0.2660303 0.2448537 1.1230938 1.1230938 0.2403333 1.2231106 1.3026288 1.3026288 1.4570789 1.4512354 1.4609436 0.9890552 1.3564669 1.3629726 1.6269250 1.6269250 1.6064406 1.2679382 1.9972571 1.4429689 1.3130559 1.3130559 1.4692095 1.2523113 1.8141571 1.7294669 1.4272748 1.3237562 1.2776333 1.3457806 1.3457806 1.5239149 1.5239149 0.2522304 1.3231891 1.3299142 1.3231891 1.3299142 1.2808550 1.2808550 1.2667775 1.2523113 1.3893315 0.0627084 1.3207738 1.3207738 1.2542095 1.2542095 1.1997080 1.2604186 1.2604186 1.2095472 1.2082228 1.2055604 1.2055604 1.2164000 1.2176543 1.6946942 1.6946942 0.0484274 1.2588884 1.2757476 0.9994007 0.9994007 1.6314052 0.0000000 1.2639075 1.2639075 1.3551241 1.6607860 1.2214580 1.2214580 1.4396456 1.4396456 1.3331510 1.3331510 0.0835892 1.4837013 0.2363609 0.4084096 1.9336414 0.0000010 0.2171145 0.3517088 0.0541438 0.4360590 0.4417896 0.4409239 0.2434452 
StsW0_1    1.2267583 1.3148935 1.2799546 1.3870536 1.3870536 1.5875224 1.4510980 1.4510980 1.5031301 1.5031301 1.4996277 1.5349282 1.5715612 1.5715612 1.4505587 1.4505587 1.3491744 1.5771918 1.3491744 1.5771918 1.4929270 1.4929270 1.6241143 1.6458875 1.5566642 1.5166406 1.5166406 1.4718228 1.4853967 1.4225641 1.4225641 1.3896956 1.3896956 1.4399102 1.4600192 1.4600192 1.4851944 1.4720791 1.4720791 1.5726658 1.4651187 1.4651187 1.4841410 1.4841410 1.4766613 1.4661438 1.4661438 1.3570014 1.2484578 1.2484578 1.2799794 1.3608037 1.5683218 1.5290812 1.5683218 1.5290812 1.5273403 1.5840425 1.2863041 1.2863041 1.2799546 1.2267583 0.8359642 0.8359642 1.2580591 0.6119367 0.7135463 0.7135463 0.8361346 0.8366059 0.7754715 1.2631178 0.6990875 0.5219585 0.9182782 0.9182782 0.9101512 0.7297580 1.7623223 0.5064918 0.7229541 0.7229541 0.8363810 0.0400295 1.4969389 0.9516019 0.8107776 0.7508418 0.7220066 0.7034117 0.7034117 0.5229385 0.5229385 1.3148935 0.8000143 0.7361997 0.8000143 0.7361997 0.6948254 0.6948254 0.0370941 0.0400295 0.8126346 1.3245176 0.5578521 0.5578521 0.6545445 0.6545445 0.6350928 0.7656253 0.7656253 0.6168131 0.6423370 0.6278536 0.6278536 0.6134698 0.6465080 0.9510078 0.9510078 1.3132358 0.0025873 0.0289667 1.2559606 1.2559606 0.9229194 1.2639075 0.0000000 0.0000010 0.7137653 0.9677697 0.6310852 0.6310852 0.8190250 0.8190250 0.6867579 0.6867579 1.3230054 0.4802316 1.3608037 1.4745844 1.6304299 1.2639075 1.3252848 1.4245751 1.2608215 1.5677243 1.4996277 1.3614719 1.2799794 
StsW0_2    1.2267583 1.3148935 1.2799546 1.3870536 1.3870536 1.5875224 1.4510980 1.4510980 1.5031301 1.5031301 1.4996277 1.5349282 1.5715612 1.5715612 1.4505587 1.4505587 1.3491744 1.5771918 1.3491744 1.5771918 1.4929270 1.4929270 1.6241143 1.6458875 1.5566642 1.5166406 1.5166406 1.4718228 1.4853967 1.4225641 1.4225641 1.3896956 1.3896956 1.4399102 1.4600192 1.4600192 1.4851944 1.4720791 1.4720791 1.5726658 1.4651187 1.4651187 1.4841410 1.4841410 1.4766613 1.4661438 1.4661438 1.3570014 1.2484578 1.2484578 1.2799794 1.3608037 1.5683218 1.5290812 1.5683218 1.5290812 1.5273403 1.5840425 1.2863041 1.2863041 1.2799546 1.2267583 0.8359642 0.8359642 1.2580591 0.6119367 0.7135463 0.7135463 0.8361346 0.8366059 0.7754715 1.2631178 0.6990875 0.5219585 0.9182782 0.9182782 0.9101512 0.7297580 1.7623223 0.5064918 0.7229541 0.7229541 0.8363810 0.0400295 1.4969389 0.9516019 0.8107776 0.7508418 0.7220066 0.7034117 0.7034117 0.5229385 0.5229385 1.3148935 0.8000143 0.7361997 0.8000143 0.7361997 0.6948254 0.6948254 0.0370941 0.0400295 0.8126346 1.3245176 0.5578521 0.5578521 0.6545445 0.6545445 0.6350928 0.7656253 0.7656253 0.6168131 0.6423370 0.6278536 0.6278536 0.6134698 0.6465080 0.9510078 0.9510078 1.3132358 0.0025873 0.0289667 1.2559606 1.2559606 0.9229194 1.2639075 0.0000010 0.0000000 0.7137653 0.9677697 0.6310852 0.6310852 0.8190250 0.8190250 0.6867579 0.6867579 1.3230054 0.4802316 1.3608037 1.4745844 1.6304299 1.2639075 1.3252848 1.4245751 1.2608215 1.5677243 1.4996277 1.3614719 1.2799794 
StsW25_2   1.3295815 1.4160019 1.3159475 1.4465673 1.4465673 1.6467573 1.4936047 1.4936047 1.5908399 1.5908399 1.5865011 1.6168617 1.6352303 1.6352303 1.5321203 1.5321203 1.4541662 1.6465976 1.4541662 1.6465976 1.5383042 1.5383042 1.6313142 1.6561641 1.6773341 1.6013219 1.6013219 1.4979432 1.5553084 1.5034049 1.5034049 1.4684081 1.4684081 1.5192583 1.5319519 1.5319519 1.5299817 1.5675492 1.5675492 1.6696455 1.5620548 1.5620548 1.5748805 1.5748805 1.5256254 1.5030425 1.5030425 1.4375576 1.3427227 1.3427227 1.3706138 1.3672516 1.6710250 1.6208863 1.6710250 1.6208863 1.6020281 1.6886087 1.4360911 1.4360911 1.3159475 1.3295815 0.9044476 0.9044476 1.2314632 0.6620820 0.0691685 0.0691685 0.6603249 0.6567206 0.7543386 1.0780917 0.0277880 0.6801233 0.7302661 0.7302661 0.7432540 0.1526271 1.6354424 0.6707138 0.5942403 0.5942403 0.6566270 0.7015104 1.5485167 0.7661742 0.6760259 0.1595051 0.1534797 0.0199458 0.0199458 0.7747134 0.7747134 1.4160019 0.7603882 0.7012585 0.7603882 0.7012585 0.4344160 0.4344160 0.7204547 0.7015104 0.7213377 1.4348845 0.7179112 0.7179112 0.6977045 0.6977045 0.6796390 0.1858690 0.1858690 0.6086270 0.6857828 0.6731256 0.6731256 0.6548418 0.6772354 0.7583285 0.7583285 1.3871853 0.7101564 0.7215880 1.0921489 1.0921489 0.7410159 1.3551241 0.7137653 0.7137653 0.0000000 0.7461764 0.6479941 0.6479941 0.7137929 0.7137929 0.0226100 0.0226100 1.4558674 0.7331701 1.3672516 1.6265297 1.4933154 1.3551241 1.3795649 1.5130815 1.3472935 1.6398527 1.5865011 1.4512399 1.3706138 
StsW2_2    1.5236482 1.4546873 1.4833126 1.7344095 1.7344095 1.7844940 1.8142834 1.8142834 1.8320353 1.8320353 1.8269718 1.7978404 1.8210937 1.8210937 1.7613304 1.7613304 1.7006096 1.8192765 1.7006096 1.8192765 1.8235939 1.8235939 1.8871064 1.9124438 1.8635276 1.8594216 1.8594216 1.8056433 1.8151295 1.7152412 1.7152412 1.7819812 1.7819812 1.7849555 1.7611096 1.7611096 1.8071231 1.8292701 1.8292701 1.8247967 1.8219072 1.8219072 1.8380581 1.8380581 1.8238549 1.7988634 1.7988634 1.3060777 1.4850511 1.4850511 1.5134439 1.4755341 1.7979592 1.8091002 1.7979592 1.8091002 1.8186470 1.8726136 1.6125006 1.6125006 1.4833126 1.5236482 1.0274607 1.0274607 1.4657161 0.9364680 0.7745898 0.7745898 1.0191156 1.0146703 1.0811319 1.3956720 0.7660074 0.9035110 0.0429617 0.0429617 0.0460725 0.7905298 1.7907102 0.8430527 0.8390437 0.8390437 1.0142594 0.9747628 1.5961814 0.0748000 1.0989771 0.7977338 0.7854089 0.7673879 0.7673879 1.0300432 1.0300432 1.4546873 0.9238231 0.9224618 0.9238231 0.9224618 0.8816143 0.8816143 0.9705486 0.9747628 1.0493459 1.6912855 0.8645812 0.8645812 1.0328695 1.0328695 0.9196989 0.8514317 0.8514317 0.9997530 0.9617260 0.9952853 0.9952853 0.9415278 0.9594628 0.0842907 0.0842907 1.6462039 0.9630660 0.9608019 1.3984787 1.3984787 0.0484979 1.6607860 0.9677697 0.9677697 0.7461764 0.0000000 0.9691646 0.9691646 1.1109956 1.1109956 0.7615810 0.7615810 1.6595524 0.9433111 1.4755341 1.7642467 1.7343078 1.6607860 1.4908459 1.7823894 1.5961606 1.8200037 1.8269718 1.6971218 1.5134439 
StsW38_1   1.1800803 1.2628306 1.2152916 1.3848571 1.3848571 1.5795606 1.5279644 1.5279644 1.5094689 1.5094689 1.5040551 1.4777920 1.4940857 1.4940857 1.4721361 1.4721361 1.3808134 1.5305257 1.3808134 1.5305257 1.4890500 1.4890500 1.5295019 1.5148113 1.5023164 1.5363201 1.5363201 1.4513657 1.4985543 1.4423441 1.4423441 1.4216434 1.4216434 1.4530998 1.4597398 1.4597398 1.4566190 1.5079467 1.5079467 1.5415224 1.5040501 1.5040501 1.4974349 1.4974349 1.4811682 1.4685747 1.4685747 1.3944639 1.2400756 1.2400756 1.2842762 1.2231049 1.4639146 1.5508431 1.4639146 1.5508431 1.4593134 1.5411735 1.3066584 1.3066584 1.2152916 1.1800803 0.9656012 0.9656012 1.2022393 0.1366691 0.6620279 0.6620279 0.5923346 0.5926295 0.6122450 1.2036721 0.6486014 0.6492361 0.9747550 0.9747550 0.9859583 0.6066009 1.4965921 0.6637367 0.6365762 0.6365762 0.5925711 0.6153984 1.3921553 0.9784400 0.6008633 0.6207088 0.6046593 0.6638247 0.6638247 0.8284041 0.8284041 1.2628306 0.6208635 0.6291185 0.6208635 0.6291185 0.6084323 0.6084323 0.6630076 0.6153984 0.6181951 1.2753675 0.7103616 0.7103616 0.0753869 0.0753869 0.1367610 0.6315753 0.6315753 0.1610482 0.1364752 0.0848140 0.0848140 0.1331098 0.1366755 0.9690123 0.9690123 1.2886883 0.6293792 0.6398663 1.1998949 1.1998949 0.9879571 1.2214580 0.6310852 0.6310852 0.6479941 0.9691646 0.0000000 0.0000010 0.5871089 0.5871089 0.6470181 0.6470181 1.3362724 0.7968158 1.2231049 1.4674052 1.4014749 1.2214580 1.2366488 1.4080711 1.2062911 1.4884084 1.5040551 1.3751591 1.2842762 
StsW38_2   1.1800803 1.2628306 1.2152916 1.3848571 1.3848571 1.5795606 1.5279644 1.5279644 1.5094689 1.5094689 1.5040551 1.4777920 1.4940857 1.4940857 1.4721361 1.4721361 1.3808134 1.5305257 1.3808134 1.5305257 1.4890500 1.4890500 1.5295019 1.5148113 1.5023164 1.5363201 1.5363201 1.4513657 1.4985543 1.4423441 1.4423441 1.4216434 1.4216434 1.4530998 1.4597398 1.4597398 1.4566190 1.5079467 1.5079467 1.5415224 1.5040501 1.5040501 1.4974349 1.4974349 1.4811682 1.4685747 1.4685747 1.3944639 1.2400756 1.2400756 1.2842762 1.2231049 1.4639146 1.5508431 1.4639146 1.5508431 1.4593134 1.5411735 1.3066584 1.3066584 1.2152916 1.1800803 0.9656012 0.9656012 1.2022393 0.1366691 0.6620279 0.6620279 0.5923346 0.5926295 0.6122450 1.2036721 0.6486014 0.6492361 0.9747550 0.9747550 0.9859583 0.6066009 1.4965921 0.6637367 0.6365762 0.6365762 0.5925711 0.6153984 1.3921553 0.9784400 0.6008633 0.6207088 0.6046593 0.6638247 0.6638247 0.8284041 0.8284041 1.2628306 0.6208635 0.6291185 0.6208635 0.6291185 0.6084323 0.6084323 0.6630076 0.6153984 0.6181951 1.2753675 0.7103616 0.7103616 0.0753869 0.0753869 0.1367610 0.6315753 0.6315753 0.1610482 0.1364752 0.0848140 0.0848140 0.1331098 0.1366755 0.9690123 0.9690123 1.2886883 0.6293792 0.6398663 1.1998949 1.1998949 0.9879571 1.2214580 0.6310852 0.6310852 0.6479941 0.9691646 0.0000010 0.0000000 0.5871089 0.5871089 0.6470181 0.6470181 1.3362724 0.7968158 1.2231049 1.4674052 1.4014749 1.2214580 1.2366488 1.4080711 1.2062911 1.4884084 1.5040551 1.3751591 1.2842762 
StsW52_1   1.3742399 1.4358744 1.4278545 1.5929288 1.5929288 1.7683833 1.5466286 1.5466286 1.7090808 1.7090808 1.7029653 1.7307261 1.7518152 1.7518152 1.5572743 1.5572743 1.4449278 1.7599862 1.4449278 1.7599862 1.5909655 1.5909655 1.7420504 1.7408360 1.7202322 1.7067131 1.7067131 1.5756808 1.6195566 1.6262542 1.6262542 1.5454508 1.5454508 1.5579177 1.5570243 1.5570243 1.6001337 1.5454918 1.5454918 1.7637527 1.5450210 1.5450210 1.6564431 1.6564431 1.6001622 1.6020618 1.6020618 1.5561309 1.4097268 1.4097268 1.4422030 1.4621887 1.6512312 1.7220672 1.6512312 1.7220672 1.7256491 1.7321179 1.5251976 1.5251976 1.4278545 1.3742399 0.9972059 0.9972059 1.4717558 0.6327767 0.7294398 0.7294398 0.2537978 0.2510160 0.1656674 1.3062619 0.6930331 0.7295540 1.0712016 1.0712016 1.0883378 0.7108496 1.6685666 0.7965725 0.5074385 0.5074385 0.2526396 0.8155937 1.4735283 1.1120259 0.2021956 0.7411501 0.7061512 0.7144035 0.7144035 0.7961781 0.7961781 1.4358744 0.5518519 0.5008701 0.5518519 0.5008701 0.6817334 0.6817334 0.8395412 0.8155937 0.2028680 1.4759355 0.8174567 0.8174567 0.6254857 0.6254857 0.6069616 0.7130601 0.7130601 0.6364961 0.6266279 0.6172934 0.6172934 0.5984546 0.6279367 1.1010276 1.1010276 1.4162791 0.8160317 0.8391748 1.3598140 1.3598140 1.0855408 1.4396456 0.8190250 0.8190250 0.7137929 1.1109956 0.5871089 0.5871089 0.0000000 0.0000010 0.7058667 0.7058667 1.5007373 0.7587162 1.4621887 1.6673106 1.6603855 1.4396456 1.4501774 1.5824031 1.4040938 1.7129894 1.7029653 1.4558353 1.4422030 
StsW52_2   1.3742399 1.4358744 1.4278545 1.5929288 1.5929288 1.7683833 1.5466286 1.5466286 1.7090808 1.7090808 1.7029653 1.7307261 1.7518152 1.7518152 1.5572743 1.5572743 1.4449278 1.7599862 1.4449278 1.7599862 1.5909655 1.5909655 1.7420504 1.7408360 1.7202322 1.7067131 1.7067131 1.5756808 1.6195566 1.6262542 1.6262542 1.5454508 1.5454508 1.5579177 1.5570243 1.5570243 1.6001337 1.5454918 1.5454918 1.7637527 1.5450210 1.5450210 1.6564431 1.6564431 1.6001622 1.6020618 1.6020618 1.5561309 1.4097268 1.4097268 1.4422030 1.4621887 1.6512312 1.7220672 1.6512312 1.7220672 1.7256491 1.7321179 1.5251976 1.5251976 1.4278545 1.3742399 0.9972059 0.9972059 1.4717558 0.6327767 0.7294398 0.7294398 0.2537978 0.2510160 0.1656674 1.3062619 0.6930331 0.7295540 1.0712016 1.0712016 1.0883378 0.7108496 1.6685666 0.7965725 0.5074385 0.5074385 0.2526396 0.8155937 1.4735283 1.1120259 0.2021956 0.7411501 0.7061512 0.7144035 0.7144035 0.7961781 0.7961781 1.4358744 0.5518519 0.5008701 0.5518519 0.5008701 0.6817334 0.6817334 0.8395412 0.8155937 0.2028680 1.4759355 0.8174567 0.8174567 0.6254857 0.6254857 0.6069616 0.7130601 0.7130601 0.6364961 0.6266279 0.6172934 0.6172934 0.5984546 0.6279367 1.1010276 1.1010276 1.4162791 0.8160317 0.8391748 1.3598140 1.3598140 1.0855408 1.4396456 0.8190250 0.8190250 0.7137929 1.1109956 0.5871089 0.5871089 0.0000010 0.0000000 0.7058667 0.7058667 1.5007373 0.7587162 1.4621887 1.6673106 1.6603855 1.4396456 1.4501774 1.5824031 1.4040938 1.7129894 1.7029653 1.4558353 1.4422030 
StsW83_1   1.2965461 1.3756153 1.3017899 1.4224204 1.4224204 1.6216763 1.5076069 1.5076069 1.5517428 1.5517428 1.5475209 1.6098263 1.6200196 1.6200196 1.5009568 1.5009568 1.4075681 1.6311799 1.4075681 1.6311799 1.5215768 1.5215768 1.6294492 1.6665082 1.6459305 1.6238175 1.6238175 1.4815424 1.5370373 1.5177201 1.5177201 1.4523019 1.4523019 1.4883562 1.5152631 1.5152631 1.5133169 1.5321363 1.5321363 1.6540100 1.5359702 1.5359702 1.5527509 1.5527509 1.5090739 1.4866719 1.4866719 1.4191421 1.3093460 1.3093460 1.3397874 1.3507794 1.6480100 1.5907377 1.6480100 1.5907377 1.5814584 1.6668435 1.3891150 1.3891150 1.3017899 1.2965461 0.8746769 0.8746769 1.2221909 0.6608232 0.0781193 0.0781193 0.6633777 0.6597694 0.7428373 1.0542258 0.0252978 0.6747748 0.7495331 0.7495331 0.7586210 0.1506980 1.6410366 0.6708672 0.5892829 0.5892829 0.6596740 0.6747190 1.5347397 0.7764145 0.6803861 0.1549156 0.1515863 0.0124704 0.0124704 0.7702111 0.7702111 1.3756153 0.7664645 0.7032415 0.7664645 0.7032415 0.4365798 0.4365798 0.6932387 0.6747190 0.7191484 1.4116560 0.7142271 0.7142271 0.6982662 0.6982662 0.6783699 0.1845553 0.1845553 0.6047683 0.6939371 0.6683411 0.6683411 0.6436480 0.6853143 0.7684745 0.7684745 1.3645691 0.6832539 0.6943859 1.0680245 1.0680245 0.7605092 1.3331510 0.6867579 0.6867579 0.0226100 0.7615810 0.6470181 0.6470181 0.7058667 0.7058667 0.0000000 0.0000010 1.4451825 0.7151003 1.3507794 1.6216651 1.5260145 1.3331510 1.3630226 1.4951700 1.3214184 1.6221543 1.5475209 1.4181600 1.3397874 
StsW83_2   1.2965461 1.3756153 1.3017899 1.4224204 1.4224204 1.6216763 1.5076069 1.5076069 1.5517428 1.5517428 1.5475209 1.6098263 1.6200196 1.6200196 1.5009568 1.5009568 1.4075681 1.6311799 1.4075681 1.6311799 1.5215768 1.5215768 1.6294492 1.6665082 1.6459305 1.6238175 1.6238175 1.4815424 1.5370373 1.5177201 1.5177201 1.4523019 1.4523019 1.4883562 1.5152631 1.5152631 1.5133169 1.5321363 1.5321363 1.6540100 1.5359702 1.5359702 1.5527509 1.5527509 1.5090739 1.4866719 1.4866719 1.4191421 1.3093460 1.3093460 1.3397874 1.3507794 1.6480100 1.5907377 1.6480100 1.5907377 1.5814584 1.6668435 1.3891150 1.3891150 1.3017899 1.2965461 0.8746769 0.8746769 1.2221909 0.6608232 0.0781193 0.0781193 0.6633777 0.6597694 0.7428373 1.0542258 0.0252978 0.6747748 0.7495331 0.7495331 0.7586210 0.1506980 1.6410366 0.6708672 0.5892829 0.5892829 0.6596740 0.6747190 1.5347397 0.7764145 0.6803861 0.1549156 0.1515863 0.0124704 0.0124704 0.7702111 0.7702111 1.3756153 0.7664645 0.7032415 0.7664645 0.7032415 0.4365798 0.4365798 0.6932387 0.6747190 0.7191484 1.4116560 0.7142271 0.7142271 0.6982662 0.6982662 0.6783699 0.1845553 0.1845553 0.6047683 0.6939371 0.6683411 0.6683411 0.6436480 0.6853143 0.7684745 0.7684745 1.3645691 0.6832539 0.6943859 1.0680245 1.0680245 0.7605092 1.3331510 0.6867579 0.6867579 0.0226100 0.7615810 0.6470181 0.6470181 0.7058667 0.7058667 0.0000010 0.0000000 1.4451825 0.7151003 1.3507794 1.6216651 1.5260145 1.3331510 1.3630226 1.4951700 1.3214184 1.6221543 1.5475209 1.4181600 1.3397874 
StsY_A     0.3048786 0.2823648 0.3141829 0.4416905 0.4416905 0.5458664 0.5010283 0.5010283 0.4690502 0.4690502 0.4753217 0.4496190 0.5308473 0.5308473 0.4992495 0.4992495 0.4859557 0.5205583 0.4859557 0.5205583 0.5108332 0.5108332 0.4978339 0.5011495 0.5221964 0.4968593 0.4968593 0.4893854 0.4884263 0.3730861 0.3730861 0.4807733 0.4807733 0.5046394 0.5060811 0.5060811 0.4891785 0.4935203 0.4935203 0.5232701 0.4895295 0.4895295 0.4929070 0.4929070 0.5022991 0.4936465 0.4936465 0.4229142 0.2822293 0.2822293 0.2911574 0.2596773 0.4541583 0.4400761 0.4541583 0.4400761 0.4725107 0.4819351 0.1874569 0.1874569 0.3141829 0.3048786 1.1558505 1.1558505 0.2799732 1.3299122 1.4151553 1.4151553 1.5733583 1.5672388 1.5258870 1.0219843 1.4644914 1.3899889 1.6198985 1.6198985 1.6051022 1.3920243 2.0473420 1.4768050 1.4383511 1.4383511 1.5785572 1.3161082 1.9206094 1.7270911 1.5369801 1.3998703 1.4013380 1.4505480 1.4505480 1.5898545 1.5898545 0.2823648 1.4193306 1.4176425 1.4193306 1.4176425 1.3197393 1.3197393 1.3235245 1.3161082 1.4810850 0.0376256 1.3378660 1.3378660 1.3424958 1.3424958 1.3047198 1.3943470 1.3943470 1.3098879 1.3135895 1.3036091 1.3036091 1.3307534 1.3239591 1.7122524 1.7122524 0.0844871 1.3177174 1.3328373 1.0436412 1.0436412 1.6223714 0.0835892 1.3230054 1.3230054 1.4558674 1.6595524 1.3362724 1.3362724 1.5007373 1.5007373 1.4451825 1.4451825 0.0000000 1.5141442 0.2596773 0.4300003 2.0140041 0.0835892 0.2330608 0.3847389 0.1052475 0.4757401 0.4753217 0.4815725 0.2911574 
StsY_B     1.4342394 1.5758289 1.4119395 1.6099054 1.6099054 1.9031166 1.7048319 1.7048319 1.8121419 1.8121419 1.8070405 1.8660707 1.8380344 1.8380344 1.6874887 1.6874887 1.5936827 1.8591662 1.5936827 1.8591662 1.7196745 1.7196745 1.9500653 1.9888028 1.8545618 1.8948998 1.8948998 1.6935558 1.7506059 1.7205700 1.7205700 1.7097662 1.7097662 1.6749211 1.6889721 1.6889721 1.7243215 1.7119016 1.7119016 1.8804033 1.7062960 1.7062960 1.7925744 1.7925744 1.7233622 1.7123707 1.7123707 1.5440530 1.5397954 1.5397954 1.5795236 1.5597982 1.8392056 1.8903438 1.8392056 1.8903438 1.7430738 1.8825408 1.4676513 1.4676513 1.4119395 1.4342394 0.9270937 0.9270937 1.4458093 0.7331859 0.7281834 0.7281834 0.7576464 0.7537641 0.7226097 1.2933477 0.7257995 0.5404972 0.9092353 0.9092353 0.9185027 0.7130031 1.8483051 0.4410260 0.7336965 0.7336965 0.7536016 0.4760742 1.6854259 0.9432089 0.7518179 0.7530189 0.6981617 0.7141502 0.7141502 0.1019465 0.1019465 1.5758289 0.7384181 0.7180765 0.7384181 0.7180765 0.6706129 0.6706129 0.5024665 0.4760742 0.7186576 1.5427647 0.4861406 0.4861406 0.8047769 0.8047769 0.7406648 0.7228405 0.7228405 0.7792848 0.7646692 0.7662937 0.7662937 0.7234834 0.7648996 0.9219867 0.9219867 1.5160230 0.4789974 0.4971539 1.2773196 1.2773196 0.9204506 1.4837013 0.4802316 0.4802316 0.7331701 0.9433111 0.7968158 0.7968158 0.7587162 0.7587162 0.7151003 0.7151003 1.5141442 0.0000000 1.5597982 1.6879286 1.7566171 1.4837013 1.5616000 1.7266411 1.4525135 1.7138756 1.8070405 1.6087099 1.5795236 
UK6        0.2276517 0.2113679 0.2395480 0.4147955 0.4147955 0.5137328 0.4570105 0.4570105 0.3864263 0.3864263 0.3920577 0.3702021 0.4781289 0.4781289 0.4352380 0.4352380 0.4302702 0.4905052 0.4302702 0.4905052 0.4298728 0.4298728 0.4716633 0.4744449 0.4873779 0.4846219 0.4846219 0.4291016 0.4158238 0.3532093 0.3532093 0.4154529 0.4154529 0.4367886 0.4300984 0.4300984 0.4131339 0.4318468 0.4318468 0.4785467 0.4196432 0.4196432 0.4204895 0.4204895 0.4305060 0.4248259 0.4248259 0.3650511 0.2253778 0.2253778 0.2401391 0.0000010 0.4095107 0.3805928 0.4095107 0.3805928 0.4187250 0.4057322 0.2563734 0.2563734 0.2395480 0.2276517 1.1502298 1.1502298 0.2095062 1.2286893 1.3449710 1.3449710 1.4866419 1.4807402 1.5006239 0.9930823 1.3856866 1.3462941 1.4860604 1.4860604 1.4303642 1.3044728 1.8699451 1.4497722 1.3188793 1.3188793 1.4989943 1.3655880 1.7967228 1.5658474 1.4344276 1.3208395 1.2938312 1.3868417 1.3868417 1.6270269 1.6270269 0.2113679 1.3685975 1.3935817 1.3685975 1.3935817 1.2553781 1.2553781 1.3408029 1.3655880 1.4573263 0.2622860 1.2999906 1.2999906 1.2602504 1.2602504 1.2098377 1.3667276 1.3667276 1.2095652 1.2100565 1.1945962 1.1945962 1.2213387 1.2194603 1.5257459 1.5257459 0.2502896 1.3620841 1.3856339 1.0009559 1.0009559 1.4798497 0.2363609 1.3608037 1.3608037 1.3672516 1.4755341 1.2231049 1.2231049 1.4621887 1.4621887 1.3507794 1.3507794 0.2596773 1.5597982 0.0000000 0.3879415 1.7916453 0.2363609 0.0736137 0.3512192 0.2494233 0.4311893 0.3920577 0.4200408 0.2401391 
UME        0.4506760 0.3927862 0.4596954 0.1913330 0.1913330 0.3150621 0.2324523 0.2324523 0.2559826 0.2559826 0.2605722 0.2422907 0.2779391 0.2779391 0.2178912 0.2178912 0.2249501 0.2860617 0.2249501 0.2860617 0.2273717 0.2273717 0.3121105 0.3148583 0.2930730 0.3115423 0.3115423 0.2195277 0.2191684 0.2132950 0.2132950 0.1976224 0.1976224 0.2235374 0.2188096 0.2188096 0.2195017 0.2201711 0.2201711 0.2839378 0.2168437 0.2168437 0.2133340 0.2133340 0.2235273 0.2180430 0.2180430 0.6092949 0.4215427 0.4215427 0.4381251 0.3879415 0.2372439 0.2359925 0.2372439 0.2359925 0.1946650 0.2380003 0.4268773 0.4268773 0.4596954 0.4506760 1.3451399 1.3451399 0.3881402 1.4285202 1.5834538 1.5834538 1.6387201 1.6399727 1.7252895 1.3678623 1.6357664 1.5645629 1.7982788 1.7982788 1.7505567 1.5963105 2.0539283 1.6193307 1.5513390 1.5513390 1.6519320 1.4800151 2.0883610 1.8633807 1.6897154 1.6401998 1.5913813 1.6598039 1.6598039 1.7929163 1.7929163 0.3927862 1.5375724 1.4938918 1.5375724 1.4938918 1.6110982 1.6110982 1.4670331 1.4800151 1.6013079 0.4318984 1.4722533 1.4722533 1.5101436 1.5101436 1.4479457 1.6997283 1.6997283 1.4142420 1.4185591 1.4514572 1.4514572 1.3960400 1.4317878 1.8334580 1.8334580 0.4154111 1.4809818 1.5104354 1.4170317 1.4170317 1.7933513 0.4084096 1.4745844 1.4745844 1.6265297 1.7642467 1.4674052 1.4674052 1.6673106 1.6673106 1.6216651 1.6216651 0.4300003 1.6879286 0.3879415 0.0000000 1.9919508 0.4084096 0.3579529 0.1350114 0.4033987 0.1947424 0.2605722 0.2206090 0.4381251 
US5        1.8089561 1.6871834 1.7127976 2.0370065 2.0370065 2.0049051 1.9722092 1.9722092 2.0750947 2.0750947 2.0663683 2.0462689 2.0581058 2.0581058 1.9593397 1.9593397 1.8784270 2.1035163 1.8784270 2.1035163 2.0079173 2.0079173 1.9979103 2.0101722 2.0927029 2.0990809 2.0990809 1.9632388 1.9502120 1.9654766 1.9654766 1.9644578 1.9644578 1.9467375 1.9682656 1.9682656 1.9819822 2.0363529 2.0363529 2.1119947 2.0480904 2.0480904 2.0004435 2.0004435 1.9668063 1.9522216 1.9522216 1.8125283 1.7769282 1.7769282 1.7690338 1.7916453 1.9644945 1.9864464 1.9644945 1.9864464 1.9296801 1.9160684 1.8843243 1.8843243 1.7127976 1.8089561 1.8418540 1.8418540 1.7421731 1.4407361 1.4652959 1.4652959 1.7474945 1.7488861 1.7098134 1.5567570 1.4572549 1.7080214 1.7740456 1.7740456 1.7641419 1.4527734 0.2081637 1.7381368 1.5144903 1.5144903 1.7488861 1.5763929 0.4487169 1.8299003 1.6931956 1.4923835 1.4417133 1.5061832 1.5061832 1.7179888 1.7179888 1.6871834 1.6531380 1.6750773 1.6531380 1.6750773 1.6075254 1.6075254 1.6188624 1.5763929 1.7585868 1.9910428 1.7112708 1.7112708 1.5288614 1.5288614 1.4557554 1.5031273 1.5031273 1.4255121 1.4903105 1.4636668 1.4636668 1.4021463 1.4819037 1.7400163 1.7400163 2.0474740 1.6275929 1.6241499 1.5967573 1.5967573 1.7764610 1.9336414 1.6304299 1.6304299 1.4933154 1.7343078 1.4014749 1.4014749 1.6603855 1.6603855 1.5260145 1.5260145 2.0140041 1.7566171 1.7916453 1.9919508 0.0000000 1.9336414 1.8444888 1.8817345 1.8940903 2.0248758 2.0663683 1.8739038 1.7690338 
US8        0.2448537 0.2522304 0.2660303 0.4063566 0.4063566 0.5088003 0.4554757 0.4554757 0.4358788 0.4358788 0.4417896 0.4206471 0.5121663 0.5121663 0.4785682 0.4785682 0.4497954 0.5070805 0.4497954 0.5070805 0.4743613 0.4743613 0.4624453 0.4727266 0.5014101 0.4713905 0.4713905 0.4529703 0.4664234 0.3611321 0.3611321 0.4431775 0.4431775 0.4772070 0.4741749 0.4741749 0.4624496 0.4667008 0.4667008 0.5101769 0.4638212 0.4638212 0.4696721 0.4696721 0.4685100 0.4649667 0.4649667 0.4164387 0.2353027 0.2353027 0.2434452 0.2363609 0.4153376 0.4118821 0.4153376 0.4118821 0.4322216 0.4511992 0.1336635 0.1336635 0.2660303 0.2448537 1.1230938 1.1230938 0.2403333 1.2231106 1.3026288 1.3026288 1.4570789 1.4512354 1.4609436 0.9890552 1.3564669 1.3629726 1.6269250 1.6269250 1.6064406 1.2679382 1.9972571 1.4429689 1.3130559 1.3130559 1.4692095 1.2523113 1.8141571 1.7294669 1.4272748 1.3237562 1.2776333 1.3457806 1.3457806 1.5239149 1.5239149 0.2522304 1.3231891 1.3299142 1.3231891 1.3299142 1.2808550 1.2808550 1.2667775 1.2523113 1.3893315 0.0627084 1.3207738 1.3207738 1.2542095 1.2542095 1.1997080 1.2604186 1.2604186 1.2095472 1.2082228 1.2055604 1.2055604 1.2164000 1.2176543 1.6946942 1.6946942 0.0484274 1.2588884 1.2757476 0.9994007 0.9994007 1.6314052 0.0000010 1.2639075 1.2639075 1.3551241 1.6607860 1.2214580 1.2214580 1.4396456 1.4396456 1.3331510 1.3331510 0.0835892 1.4837013 0.2363609 0.4084096 1.9336414 0.0000000 0.2171145 0.3517088 0.0541438 0.4360590 0.4417896 0.4409239 0.2434452 
Uc37       0.2119589 0.1941198 0.2241616 0.4004073 0.4004073 0.5048658 0.4520827 0.4520827 0.3857760 0.3857760 0.3914064 0.3588865 0.4801769 0.4801769 0.4374632 0.4374632 0.4030564 0.4857142 0.4030564 0.4857142 0.4318773 0.4318773 0.4580593 0.4564623 0.4882921 0.4801398 0.4801398 0.4216171 0.4213867 0.3361496 0.3361496 0.4047358 0.4047358 0.4414706 0.4313165 0.4313165 0.4150352 0.4263982 0.4263982 0.4737768 0.4142439 0.4142439 0.4200019 0.4200019 0.4325017 0.4269777 0.4269777 0.3986683 0.2201916 0.2201916 0.2347742 0.0736137 0.3945035 0.3672656 0.3945035 0.3672656 0.3938652 0.3913638 0.2396065 0.2396065 0.2241616 0.2119589 1.1747902 1.1747902 0.2013684 1.2398191 1.3415834 1.3415834 1.4725777 1.4667029 1.4898179 1.0104585 1.3980669 1.3205139 1.5013559 1.5013559 1.4612592 1.3190819 1.9509000 1.4444098 1.3493526 1.3493526 1.4848261 1.3335536 1.8337394 1.5801339 1.4987750 1.3651699 1.3158841 1.3992571 1.3992571 1.5957481 1.5957481 0.1941198 1.3871971 1.3619452 1.3871971 1.3619452 1.2508297 1.2508297 1.3491677 1.3335536 1.4635613 0.2371475 1.2918373 1.2918373 1.2738562 1.2738562 1.2239071 1.3757229 1.3757229 1.2211971 1.2150221 1.2078585 1.2078585 1.2450155 1.2244537 1.5336246 1.5336246 0.2296659 1.3265383 1.3581118 1.0406478 1.0406478 1.4969203 0.2171145 1.3252848 1.3252848 1.3795649 1.4908459 1.2366488 1.2366488 1.4501774 1.4501774 1.3630226 1.3630226 0.2330608 1.5616000 0.0736137 0.3579529 1.8444888 0.2171145 0.0000000 0.3229931 0.2215705 0.4058675 0.3914064 0.3929825 0.2347742 
Uc878      0.3636736 0.3348543 0.3755425 0.1802136 0.1802136 0.2699390 0.1610972 0.1610972 0.2283913 0.2283913 0.2327869 0.2129323 0.2760996 0.2760996 0.1959387 0.1959387 0.1857036 0.2857546 0.1857036 0.2857546 0.1975147 0.1975147 0.2689192 0.2711906 0.2794939 0.2741471 0.2741471 0.1978398 0.1906605 0.1524044 0.1524044 0.1571375 0.1571375 0.2086091 0.1946171 0.1946171 0.1879247 0.1736002 0.1736002 0.2759949 0.1705119 0.1705119 0.1869851 0.1869851 0.2046704 0.1958849 0.1958849 0.5775306 0.3688569 0.3688569 0.3874134 0.3512192 0.2006955 0.1676111 0.2006955 0.1676111 0.1330447 0.2380256 0.3552808 0.3552808 0.3755425 0.3636736 1.3184225 1.3184225 0.3547039 1.3921772 1.4963000 1.4963000 1.6051780 1.6063941 1.6360395 1.2546543 1.5204582 1.5259727 1.8090261 1.8090261 1.7612003 1.4941981 1.9219740 1.6319701 1.5080931 1.5080931 1.6180737 1.4233817 1.9367162 1.8661816 1.6325055 1.5628066 1.4899196 1.5346839 1.5346839 1.8335392 1.8335392 0.3348543 1.5374500 1.4403521 1.5374500 1.4403521 1.4962348 1.4962348 1.4476753 1.4233817 1.5180100 0.3790653 1.5318230 1.5318230 1.4487419 1.4487419 1.4080173 1.5029240 1.5029240 1.3516183 1.3793862 1.3657562 1.3657562 1.3683619 1.3922483 1.8527173 1.8527173 0.3720872 1.4258798 1.4576068 1.2751565 1.2751565 1.7934860 0.3517088 1.4245751 1.4245751 1.5130815 1.7823894 1.4080711 1.4080711 1.5824031 1.5824031 1.4951700 1.4951700 0.3847389 1.7266411 0.3512192 0.1350114 1.8817345 0.3517088 0.3229931 0.0000000 0.3438552 0.1392635 0.2327869 0.1783773 0.3874134 
Ue26       0.2362792 0.2538739 0.2533099 0.3964487 0.3964487 0.5165490 0.4691113 0.4691113 0.4446908 0.4446908 0.4507277 0.4171193 0.5119120 0.5119120 0.4707832 0.4707832 0.4324302 0.5068023 0.4324302 0.5068023 0.4710600 0.4710600 0.4729730 0.4848619 0.5021029 0.4840051 0.4840051 0.4539354 0.4573331 0.3636480 0.3636480 0.4406997 0.4406997 0.4748496 0.4614403 0.4614403 0.4537690 0.4625741 0.4625741 0.5135791 0.4586397 0.4586397 0.4611556 0.4611556 0.4630210 0.4573339 0.4573339 0.3992790 0.2474912 0.2474912 0.2559320 0.2494233 0.4280307 0.4063174 0.4280307 0.4063174 0.4156761 0.4651486 0.1434285 0.1434285 0.2533099 0.2362792 1.1330888 1.1330888 0.2340004 1.2060881 1.2954823 1.2954823 1.4103112 1.4045836 1.4232322 0.9475325 1.3446625 1.3411323 1.5636599 1.5636599 1.5434364 1.2646185 1.9257411 1.4080934 1.3260058 1.3260058 1.4220450 1.2430926 1.8260867 1.6616672 1.4087306 1.3197520 1.2736377 1.3424961 1.3424961 1.5337120 1.5337120 0.2538739 1.3190843 1.3219769 1.3190843 1.3219769 1.2499130 1.2499130 1.2603758 1.2430926 1.3569403 0.0895660 1.3160830 1.3160830 1.2445846 1.2445846 1.1829002 1.2918383 1.2918383 1.2023782 1.1936174 1.1874618 1.1874618 1.2016793 1.2029531 1.6466510 1.6466510 0.0715260 1.2557833 1.2689066 0.9597374 0.9597374 1.5679996 0.0541438 1.2608215 1.2608215 1.3472935 1.5961606 1.2062911 1.2062911 1.4040938 1.4040938 1.3214184 1.3214184 0.1052475 1.4525135 0.2494233 0.4033987 1.8940903 0.0541438 0.2215705 0.3438552 0.0000000 0.4247516 0.4507277 0.4263676 0.2559320 
UsB        0.4545137 0.3920837 0.4703973 0.2208891 0.2208891 0.2849526 0.2015717 0.2015717 0.2536294 0.2536294 0.2558886 0.2505351 0.2944478 0.2944478 0.2439125 0.2439125 0.2394609 0.2995561 0.2394609 0.2995561 0.2470924 0.2470924 0.2965767 0.2970505 0.3050605 0.3019395 0.3019395 0.2525300 0.2466469 0.2157189 0.2157189 0.2274415 0.2274415 0.2560441 0.2465076 0.2465076 0.2314508 0.2302008 0.2302008 0.2968322 0.2220046 0.2220046 0.2445453 0.2445453 0.2504349 0.2461335 0.2461335 0.6448335 0.4242097 0.4242097 0.4409855 0.4311893 0.2355973 0.2249328 0.2355973 0.2249328 0.0240794 0.2453381 0.4553562 0.4553562 0.4703973 0.4545137 1.3724140 1.3724140 0.4285695 1.4432495 1.5765521 1.5765521 1.6801487 1.6814425 1.7302395 1.3408385 1.6491111 1.6758558 1.8852667 1.8852667 1.8353603 1.6285259 2.0235406 1.6684230 1.6645733 1.6645733 1.6937084 1.5761315 2.1315230 1.9201883 1.7556686 1.6646383 1.6022180 1.6626604 1.6626604 1.8492039 1.8492039 0.3920837 1.5941650 1.5486851 1.5941650 1.5486851 1.6257728 1.6257728 1.5902306 1.5761315 1.6162538 0.4655875 1.5871572 1.5871572 1.5341585 1.5341585 1.4498483 1.6450832 1.6450832 1.4609363 1.4202854 1.4248097 1.4248097 1.4612907 1.4335947 1.9161617 1.9161617 0.4472936 1.5691365 1.5916376 1.3972854 1.3972854 1.9004760 0.4360590 1.5677243 1.5677243 1.6398527 1.8200037 1.4884084 1.4884084 1.7129894 1.7129894 1.6221543 1.6221543 0.4757401 1.7138756 0.4311893 0.1947424 2.0248758 0.4360590 0.4058675 0.1392635 0.4247516 0.0000000 0.2558886 0.2312862 0.4409855 
bal        0.4520912 0.4242932 0.4769452 0.2521200 0.2521200 0.1788559 0.2908247 0.2908247 0.0025860 0.0025860 0.0000010 0.1695415 0.1793121 0.1793121 0.3229572 0.3229572 0.2516498 0.1808264 0.2516498 0.1808264 0.3187870 0.3187870 0.1517796 0.1580080 0.1820607 0.1113878 0.1113878 0.3117391 0.3159638 0.1926586 0.1926586 0.2946564 0.2946564 0.3173990 0.3222674 0.3222674 0.3038316 0.2924420 0.2924420 0.1911839 0.2909407 0.2909407 0.3084971 0.3084971 0.3142728 0.3137269 0.3137269 0.5610100 0.4441765 0.4441765 0.4567769 0.3920577 0.1317863 0.1486418 0.1317863 0.1486418 0.2428730 0.1786979 0.4215721 0.4215721 0.4769452 0.4520912 1.3777169 1.3777169 0.4042388 1.4728496 1.5519986 1.5519986 1.7159720 1.7172955 1.7337591 1.2705083 1.5898609 1.6080326 1.8624967 1.8624967 1.8041217 1.5175854 2.0334341 1.7300691 1.5617794 1.5617794 1.7297704 1.5021384 1.9828361 1.8638149 1.7161271 1.5544607 1.5114268 1.5903692 1.5903692 1.8814400 1.8814400 0.4242932 1.5752634 1.5869611 1.5752634 1.5869611 1.6781298 1.6781298 1.4616912 1.5021384 1.6034671 0.4726426 1.5776296 1.5776296 1.5459858 1.5459858 1.4851997 1.6104703 1.6104703 1.4602632 1.4625098 1.4568740 1.4568740 1.4635699 1.4761955 1.9216727 1.9216727 0.4446392 1.4951218 1.5293270 1.2894916 1.2894916 1.8901925 0.4417896 1.4996277 1.4996277 1.5865011 1.8269718 1.5040551 1.5040551 1.7029653 1.7029653 1.5475209 1.5475209 0.4753217 1.8070405 0.3920577 0.2605722 2.0663683 0.4417896 0.3914064 0.2327869 0.4507277 0.2558886 0.0000000 0.2431310 0.4567769 
ker        0.4605384 0.3883165 0.4811307 0.1858896 0.1858896 0.3039507 0.1513367 0.1513367 0.2385774 0.2385774 0.2431310 0.2330901 0.2894227 0.2894227 0.1814136 0.1814136 0.0052329 0.2944663 0.0052329 0.2944663 0.1742656 0.1742656 0.3116648 0.3145993 0.2847350 0.2830272 0.2830272 0.1818803 0.1719444 0.2120036 0.2120036 0.1411146 0.1411146 0.1783007 0.1815518 0.1815518 0.1643201 0.1696955 0.1696955 0.2953283 0.1699140 0.1699140 0.1753190 0.1753190 0.1766710 0.1742466 0.1742466 0.5996328 0.4652458 0.4652458 0.4779348 0.4200408 0.2654654 0.2265470 0.2654654 0.2265470 0.2225100 0.2469625 0.4519866 0.4519866 0.4811307 0.4605384 1.3308075 1.3308075 0.4099312 1.4045561 1.4165838 1.4165838 1.5459737 1.5471369 1.5139902 1.2096803 1.4425046 1.4566187 1.6986773 1.6986773 1.6472752 1.4129705 1.8726133 1.6040509 1.4715173 1.4715173 1.5458751 1.3619444 1.8009344 1.7623065 1.5241139 1.4560187 1.4078781 1.4575859 1.4575859 1.7342140 1.7342140 0.3883165 1.4774350 1.4204640 1.4774350 1.4204640 1.4014445 1.4014445 1.3619751 1.3619444 1.4365000 0.4733773 1.4930271 1.4930271 1.4246682 1.4246682 1.4013146 1.4615290 1.4615290 1.3835947 1.3799962 1.3391144 1.3391144 1.3617291 1.3928774 1.7778416 1.7778416 0.4404627 1.3627428 1.3861178 1.2228901 1.2228901 1.6954784 0.4409239 1.3614719 1.3614719 1.4512399 1.6971218 1.3751591 1.3751591 1.4558353 1.4558353 1.4181600 1.4181600 0.4815725 1.6087099 0.4200408 0.2206090 1.8739038 0.4409239 0.3929825 0.1783773 0.4263676 0.2312862 0.2431310 0.0000000 0.4779348 
tei_2      0.2136487 0.2396407 0.2185301 0.4610075 0.4610075 0.5122202 0.4958914 0.4958914 0.4505777 0.4505777 0.4567769 0.4061405 0.5088201 0.5088201 0.5157168 0.5157168 0.4889133 0.5059044 0.4889133 0.5059044 0.5216233 0.5216233 0.5234056 0.5187336 0.5106887 0.5027125 0.5027125 0.5122752 0.5082956 0.3852365 0.3852365 0.4788926 0.4788926 0.5127323 0.5162272 0.5162272 0.5059206 0.5212580 0.5212580 0.4990832 0.5175525 0.5175525 0.5020653 0.5020653 0.5243378 0.5082679 0.5082679 0.3035596 0.0079930 0.0079930 0.0000010 0.2401391 0.4436329 0.4036921 0.4436329 0.4036921 0.4373322 0.4478303 0.2546452 0.2546452 0.2185301 0.2136487 1.1899551 1.1899551 0.2444987 1.2101874 1.3634505 1.3634505 1.4658999 1.4600416 1.4740837 0.9767958 1.3478414 1.3624359 1.5322107 1.5322107 1.4918957 1.2131690 1.8923642 1.3621516 1.3157946 1.3157946 1.4780918 1.2875973 1.7382274 1.6243602 1.3882969 1.2594953 1.2092205 1.3721539 1.3721539 1.6426886 1.6426886 0.2396407 1.3645454 1.3144425 1.3645454 1.3144425 1.3735504 1.3735504 1.2599975 1.2875973 1.3854613 0.2760719 1.3100556 1.3100556 1.3004222 1.3004222 1.2153754 1.2996071 1.2996071 1.2494599 1.2233776 1.2449056 1.2449056 1.2301967 1.2277114 1.6114547 1.6114547 0.2589138 1.2812054 1.3083967 0.9834235 0.9834235 1.5259395 0.2434452 1.2799794 1.2799794 1.3706138 1.5134439 1.2842762 1.2842762 1.4422030 1.4422030 1.3397874 1.3397874 0.2911574 1.5795236 0.2401391 0.4381251 1.7690338 0.2434452 0.2347742 0.3874134 0.2559320 0.4409855 0.4567769 0.4779348 0.0000000 
```
