## Supplementary Data 7 for "Structural and evolutionary analyses support reclassification of glycopeptide antibiotics as xyclopeptides": AMP_binding_domains_2_mafft_iqtree.treefile

```
(A40:0.0000000000,((((((((((A47:0.0000000000,StToN1:0.0000000000):0.0000010009,StTo:0.0000010009)100:0.1459758721,((((AkAan_1:0.0000010009,AkAan_2:0.0000010009)100:0.1379553274,((((AmAzD3_3:0.0000010009,AmAzD3_5:0.0000010009)100:0.0630512886,(((((((AmJaD4:0.0000000000,risA:0.0000000000):0.0000000000,AmJa_2:0.0000000000):0.0000010009,AmJa_1:0.0000010009)100:0.0068758125,(AmsC0_2:0.0085580398,((AmsMJ_2:0.0000000000,AmsMJ_4:0.0000000000):0.0000010009,AmsMJ_3:0.0000010009)100:0.0102619754)96:0.0062174813)100:0.0053495958,(AmsW9_1:0.0000010009,AmsW9_2:0.0000010009)100:0.0034548736)100:0.0133629993,(((((((AmLrN2_1:0.0000000000,AmLr_1:0.0000000000):0.0000000000,ris:0.0000000000):0.0000000000,AmLr_2:0.0000000000):0.0000010009,AmLrN2_2:0.0000010009)100:0.0182030549,((AmRo_1:0.0095076867,AmsW97:0.0126800518)100:0.0115092523,AmRo_2:0.0137560033)56:0.0063319549)42:0.0038035916,AmsTN:0.0135454378)48:0.0033487101,(AmsW8_1:0.0000010009,AmsW8_2:0.0000010009)100:0.0228254771)97:0.0022876073)100:0.0319075163,(((AmsW1_1:0.0000000000,AmsW5_2:0.0000000000):0.0000010009,AmsW1_2:0.0000010009)100:0.0073343872,(AmsW6_1:0.0000010009,AmsW6_2:0.0000010009)100:0.0051519854)96:0.0159645038)100:0.0622658981)79:0.0142110322,(AmsBJ_3:0.0000010009,AmsBJ_4:0.0000010009)100:0.0374003088)99:0.0536752708,(((AmKeF:0.0000000000,AmKen_2:0.0000000000):0.0000010009,AmKe_3:0.0000010009)100:0.0063669258,ker:0.0000010009)100:0.0889080757)99:0.0497390475)98:0.0218259410,(((KbPh:0.0124472635,UsB:0.0168411027)100:0.1166664216,Uc878:0.0360566431)97:0.0210358952,UME:0.1201056572)97:0.0229009232)100:0.0386191638,(((((((((AmAaD2_3:0.0719416555,(((((AmDeD9_1:0.0000000000,AmDeD9_3:0.0000000000):0.0000000000,dec_2:0.0000000000):0.0000010009,AmDeD9_2:0.0000010009)100:0.0169919541,((((AmKe_2:0.0000000000,AmOrH:0.0000000000):0.0000000000,van:0.0000000000):0.0000010009,AmKe_4:0.0000010009)100:0.0061717272,AmsW69_1:0.0091449040)100:0.0189463937)100:0.0159615926,AmOv:0.0213998030)100:0.0496966002)100:0.0363403269,(AmOrD0:0.0000020112,AmOr_2:0.0129258558)100:0.0635788739)81:0.0277328669,((((AmRgN0:0.0000000000,AmRg_6:0.0000000000):0.0000000000,AmRg_5:0.0000000000):0.0000000000,dec_1:0.0000000000):0.0000010009,AmRg_4:0.0000010009)100:0.0572513074)93:0.0230243259,(((AmBlD4:0.0000000000,AmBlFH:0.0000000000):0.0000010009,(AmBlD59_2:0.0000010009,bal:0.0000010009)99:0.0031092310)43:0.0000010009,AmBlD59_1:0.0000010009)100:0.0751942792)71:0.0286342114,(KbArN5:0.0000010009,KbAr_2:0.0000010009)100:0.0617380111)100:0.0455321052,Kus:0.1210080227)89:0.0253118890,(KbAr_1:0.0000010009,KbAr_3:0.0000010009)100:0.0504865837)66:0.0164169514,AmBr_2:0.0896415121)99:0.0445301296,(AmVs_1:0.0000010009,AmVs_2:0.0000010009)100:0.0686267735)99:0.0443355446)100:0.1926239790)70:0.0099559517,((NcTr_1:0.0000010009,NcTr_2:0.0000010009)100:0.0992513366,((((StsAN:0.0092964386,StsY_A:0.0367230352)100:0.0433529064,StsMC:0.0309709968)99:0.0125468869,(StsW00:0.0000010009,US8:0.0000010009)100:0.0145987560)99:0.0128073290,Ue26:0.0386618531)100:0.0426813820)100:0.0947978695)74:0.0116045689,((ApsA3_2:0.0000010009,UK6:0.0000010009)100:0.0587190366,Uc37:0.0310165946)100:0.0707218968)78:0.0224535889,NnsW4_1:0.1466906810)90:0.0310691472,(ApRc:0.2975600710,(((ApTi:0.0000000000,tei_1:0.0000000000):0.0000010009,(ApTi_5:0.0000010009,tei_2:0.0000010009)100:0.0096698507)34:0.0000010009,ApTi_4:0.0000010009)100:0.0761413349)92:0.0571308186)62:0.0191938322,((((((NnsA5_2:0.0000000000,kis:0.0000000000):0.0000010009,NnsA5_3:0.0000010009)100:0.6778088573,((((StCar_1:0.0000000000,StCar_4:0.0000000000):0.0000010009,StCar_2:0.0000010009)63:0.0000010009,StsTu:0.0093222550)99:0.0081099725,(StCar_3:0.0136601519,((StLaN18:0.0284896245,((StsK_1:0.0000000000,StsPA_1:0.0000000000):0.0000010009,StsK_3:0.0000010009)100:0.0327436951)97:0.0329229719,StsW2_2:0.0335286809)88:0.0137274865)63:0.0000029604)100:0.6297306242)84:0.0656243209,(((((((StAc:0.0152007171,StsC25:0.0066369411)100:0.0067683141,(StsC8:0.0060979730,StsCY:0.0030315774)100:0.0122400656)100:0.0141062272,StsCT:0.0240092352)100:0.0724324379,(((StsC09_1:0.0000010009,StsC09_2:0.0000010009)100:0.0702407330,(StsW38_1:0.0000010009,StsW38_2:0.0000010009)100:0.0251750940)99:0.0188733037,(StsCM_1:0.0000010009,StsCM_2:0.0000010009)100:0.0588830763)98:0.0321096763)98:0.0347110419,StsC3:0.0962344632)100:0.2893329331,(((((((StAfa_2:0.0025108943,StAfa_6:0.0000010009)97:0.0025179678,StFr_3:0.0000010009)100:0.1677819074,StLtNB:0.1196761386)79:0.0384583800,StAn_2:0.0695587697)77:0.0191310641,(StsW52_1:0.0000010009,StsW52_2:0.0000010009)100:0.1075389777)79:0.0368004925,Sts1:0.0924033041)100:0.2484751692,((StFo_1:0.0000010009,StFo_2:0.0000010009)100:0.2061422504,((StVe_1:0.0000010009,StVe_4:0.0000010009)100:0.1119690018,(StVe_3:0.0000010009,StVe_5:0.0000010009)100:0.0483911349)100:0.1729151555)100:0.1158893135)100:0.1100040349)91:0.0629598073,(((((StAfJ3_1:0.0000010009,StAfJ3_2:0.0000010009)100:0.0597055940,(StAua_2:0.0127155293,(((((((((StRi1:0.0000000000,StRir_20:0.0000000000):0.0000000000,StRi_3:0.0000000000):0.0000000000,StRir_1:0.0000000000):0.0000000000,StRi_6:0.0000000000):0.0000000000,StRi_1:0.0000000000):0.0000000000,StRi_5:0.0000000000):0.0000010009,StRiR_1:0.0000010009)100:0.0064330012,((StsW83_1:0.0000000000,rim:0.0000000000):0.0000010009,StsW83_2:0.0000010009)100:0.0080633726)99:0.0058193888,StsW25_2:0.0122123783)100:0.0072814890)100:0.0139569801)100:0.0630329919,(((StCr:0.0058413589,StMo_1:0.0384156527)100:0.0070719844,StPo:0.0189703411)100:0.0503687814,(StsC2_1:0.0000010009,StsC2_2:0.0000010009)100:0.0941545259)99:0.0359150984)100:0.1835627893,(StVrN_B:0.0000010009,StVr_1_A:0.0000010009)100:0.2914727541)98:0.1088412673,(((StAvMA_2:0.2513605039,(StDu:0.0678220111,(StsBA_1:0.0000010009,StsBA_2:0.0000010009)100:0.1236505482)100:0.1383805396)100:0.0951331453,((StSe_1:0.0000010009,StSe_2:0.0000010009)100:0.0801106383,StsY_B:0.0403833246)100:0.2618472205)84:0.0275534967,(((((StFr_4:0.0000000000,StX_3:0.0000000000):0.0000000000,StX_2:0.0000000000):0.0000000000,StX_4:0.0000000000):0.0000010009,StX_1:0.0000010009)100:0.0161883632,((StX:0.0213966427,StsS0:0.0091502116)99:0.0092937070,(StsMU:0.0030760466,(StsW0_1:0.0000010009,StsW0_2:0.0000010009)61:0.0000010009)100:0.0152521787)96:0.0155023629)100:0.2694296831)100:0.1495951158)85:0.0371828655)91:0.0539166780)100:0.2695418043,((StDa_1:0.1734873425,US5:0.0891792893)100:0.2626190491,StFu:0.2096099444)100:0.8219523671)100:0.2209096763,(StAq:0.0149431925,(StsTL_1:0.0000010009,StsTL_3:0.0000010009)100:0.0344462460)100:0.4833951338)100:0.4697390742)99:0.0534384730,(A50:0.0000010009,NnCxD5_1:0.0000010009)100:0.0741468961)100:0.0620676175,NnGe:0.0000010009):0.0000010009,NnGeA9:0.0000000000);
```
