## Supplementary Data 7 for "Structural and evolutionary analyses support reclassification of glycopeptide antibiotics as xyclopeptides": AMP_binding_domains_3_mafft_iqtree.bionj

```
((((((((((((A40:5e-07,NnGe:5e-07):0.041525993,(A50:5e-07,NnCxD5_1:5e-07):0.052669469):0.066004083,NnsW4_1:0.10607505):0.0043990649,((AmAzD3_3:5e-07,AmAzD3_5:5e-07):0.11128422,((KbAr_1:5e-07,KbAr_3:5e-07):0.055964187,(AmVs_1:5e-07,AmVs_2:5e-07):0.076714233):0.011204742):0.0072601475):0.015770204,(((AmsW1_1:5e-07,AmsW1_2:5e-07):0.004644251,AmsW5_2:0.0031771821):0.017480154,(AmsW6_1:5e-07,AmsW6_2:5e-07):0.019917347):0.12328429):0.0045532375,(((A47:5e-07,StTo:5e-07):0.10658677,(((ApTi_4:-0.00042293617,((tei_2:5e-07,ApTi_5:5e-07):0.0035186817,ApTi:-0.00089563825):0.00042343617):0.067887038,(Uc37:0.02658147,(ApsA3_2:5e-07,UK6:5e-07):0.05167054):0.057978567):0.0027019307,ApRc:0.22116941):0.014765903):0.0098813362,((((AkAan_1:5e-07,AkAan_2:5e-07):0.20349014,UME:0.1022302):0.077649727,((AmKeF:5e-07,AmKe_3:5e-07):0.0046108486,ker:0.0031789572):0.25186199):0.051733196,((((((((((StsS0:0.044144422,(((StsW0_1:5e-07,StsW0_2:5e-07):0.025536299,StsMU:0.018442843):0.024941906,StX:0.046176121):0.0086337328):0.0067718476,(StX_1:5e-07,StFr_4:5e-07):0.050797768):0.11998988,((StSe_1:5e-07,StSe_2:5e-07):0.034670636,StsY_B:0.061974652):0.26070374):0.0050374474,(((StsBA_1:5e-07,StsBA_2:5e-07):0.14096168,StDu:0.11163747):0.14118096,StAvMA_2:0.1387004):0.033591025):0.036329214,((((((((StRiR_1:5e-07,StRi1:5e-07):0.018406741,StsW83_2:-0.00046355557):0.00010136847,StsW83_1:-0.00010086742):0.011758678,StsW25_2:0.016743273):0.037707716,StAua_2:0.033655614):0.0012316443,(StAfJ3_1:5e-07,StAfJ3_2:5e-07):0.059936266):0.042879626,((StsC2_2:5e-07,StsC2_1:5e-07):0.087073296,((StCr:0.013098765,StPo:0.0076660966):0.018324103,StMo_1:0.02581403):0.05187428):0.12962334):0.053787686,(StVrN_B:5e-07,StVr_1_A:5e-07):0.22291216):0.022986513):0.015232632,((((Sts1:0.12423673,StAn_2:0.12157803):0.049814347,(StAfa_2:0.0087905703,(StAfa_6:5e-07,StFr_3:5e-07):0.0015492858):0.10422379):0.029972348,(StsW52_2:5e-07,StsW52_1:5e-07):0.090063617):0.037034117,StLtNB:0.1881417):0.069204703):0.029932424,((((StsTu:0.0021528495,((StCar_1:5e-07,StCar_2:5e-07):0.0026251497,StCar_3:0.002752292):0.0059244889):0.016310047,StLaN18:0.011252072):0.0054862364,StsW2_2:0.012852235):0.0019386541,(StsK_1:5e-07,StsK_3:5e-07):0.019418286):0.24191342):0.064371184,(((((((AmAaD2_3:0.094173685,((AmDeD9_1:5e-07,AmDeD9_2:5e-07):0.014296582,((AmKe_2:-0.00039195735,AmsW69_1:0.012690534):0.00015534625,AmKe_4:-0.00015484613):0.036308341):0.047399715):0.017828209,(AmOrD0:0.021199336,AmOr_2:0.014941176):0.021166237):0.033925913,AmOv:0.041587204):0.035175115,((AmBlD4:5e-07,AmBlD59_1:5e-07):0.05661257,(KbArN5:5e-07,KbAr_2:5e-07):0.088325575):0.04086934):0.052862644,(AmRgN0:5e-07,AmRg_4:5e-07):0.027106524):0.4997963,((Ue26:-0.0021624733,((US8:0.0053386847,StsW00:-8.1102829e-05):0.0081948936,((StsAN:0.0058795642,StsY_A:0.015267342):0.012042973,StsMC:0.055506576):0.017722255):0.052251302):0.082874566,(NcTr_1:5e-07,NcTr_2:5e-07):0.099094898):0.49712583):0.30893677,(((((((((StsW38_1:5e-07,StsW38_2:5e-07):0.040309556,(StsCM_1:5e-07,StsCM_2:5e-07):0.047052391):0.011002112,(StsC09_1:5e-07,StsC09_2:5e-07):0.085426062):0.013787707,((((StAc:0.080435157,StsC25:0.0062450394):0.012779028,StsCY:0.016731437):0.011071254,StsC8:0.041199926):0.014140073,StsCT:0.053443845):0.021961065):0.033486377,StsC3:0.115141):0.10112241,(StFu:0.18457521,StVrN_A:0.16622905):0.050569896):0.035172354,((StFo_1:5e-07,StFo_2:5e-07):0.12850043,((StVe_1:5e-07,StVe_4:5e-07):0.094094954,(StVe_3:5e-07,StVe_5:5e-07):0.1281963):0.10714144):0.031077331):0.034784518,(US5:0.060595822,StDa_1:0.037776899):0.19952911):0.035848282,((StsTL_1:5e-07,StsTL_3:5e-07):0.026128979,StAq:0.061957598):0.18059465):0.44994271):0.41274339):0.042216718,(NnsA5_2:5e-07,NnsA5_3:5e-07):0.36008084):0.12754062,(KbPh:0.052443855,UsB:0.03140121):0.18335605):0.013784541):0.048705872):0.0092160609):0.057599153,Uc878:0.054508973):0.016460992,Kus:0.14689684):0.016217783,AmBr_2:0.11900254):0.031166447,(AmsBJ_4:5e-07,AmsBJ_3:5e-07):0.055992305):0.07546857,(((AmRo_2:0.019465148,(AmsW97:0.015942093,AmRo_1:0.0079943556):0.0049215807):0.011237622,AmsTN:0.010546126):-0.00018894188,((AmsW8_2:5e-07,AmsW8_1:5e-07):0.02318228,(AmLrN2_1:5e-07,AmLrN2_2:5e-07):0.0092715286):0.00022531468):0.011124689):0.01726106,((AmsW9_1:5e-07,AmsW9_2:5e-07):0.0097536892,AmsC0_2:0.0035337331):0.0029164413,((AmsMJ_2:5e-07,AmsMJ_3:5e-07):0.0037419354,(AmJaD4:5e-07,AmJa_1:5e-07):0.0042685759):-0.0015821075);
```
