## Supplementary Data 7 for "Structural and evolutionary analyses support reclassification of glycopeptide antibiotics as xyclopeptides": AMP_binding_domains_3_mafft_iqtree.ckp

```
--- # IQ-TREE Checkpoint ver >= 1.6
CandidateSet:
 00: -21892.2950751 (0:0.0000009998,((((((((1:0.0000020330,93:0.0000020532):0.1470604616,((48:0.0000029550,49:0.0000009998):2.312024063e-06,(50:0.0000025534,148:0.0000023928):0.003090823014):0.08770454949):0.03068348097,((51:0.0000021868,139:0.0000009998):0.05363870915,143:0.0368279491):0.04986218844):0.02769048014,47:0.3114398782):0.01408106649,64:0.1301387906):0.016132486,((((3:0.0000009998,4:0.0000009998):0.2498570037,140:0.1241873425):0.09666760635,((15:0.0000009998,17:0.0000009998):0.005251112067,147:0.0040563492):0.3235225638):0.09796569167,((((((((5:0.0984717944,((((11:0.0000009998,12:0.0000009998):0.01605917182,((16:0.0000009998,18:0.0000009998):0.002521456839,39:0.0111928624):0.03856336584):0.04587162491,(21:0.0167198097,22:0.0240205617):0.0735762142):0.007408470645,23:0.0695808186):0.01569503961):0.03437824003,(24:0.0000009998,25:0.0000009998):0.08060573119):0.0158958627,((8:0.0000009998,9:0.0000009998):0.1183943749,(52:0.0000009998,54:0.0000009998):0.04214725526):0.06309449591):0.6305074244,((58:0.0000009998,59:0.0000009998):0.09750324728,((((104:0.0000020364,137:0.0258738755):0.04328299215,120:0.0411090010):0.01817170588,(126:0.0032215071,142:0.0032229833):0.01925317804):0.008488664327,145:0.0553184584):0.1261022742):0.5956695805):0.4676721057,((((((((65:0.0695906982,((109:0.0245614179,117:0.0400063903):0.01306116809,116:0.0780103527):0.005228817805):0.006208764632,113:0.0556368960):0.0232723039,((107:0.0000009998,108:0.0000009998):0.1120883651,((114:0.0000009998,115:0.0000009998):0.0589649735,(131:0.0000009998,132:0.0000009998):0.04231689437):0.01001847177):0.02919459429):0.04535513347,112:0.1501787177):0.0776427462,((80:0.0000009998,81:0.0000009998):0.194493916,((94:0.0000009998,96:0.0000009998):0.1433327008,(95:0.0000009998,97:0.0000009998):0.1178150486):0.09403885347):0.1227876557):0.06327067075,(84:0.2033191964,98:0.1999817774):0.07577022476):0.05113537969,(71:0.0654583656,(123:0.0000009998,124:0.0000009998):0.042001772):0.2951142739):0.07447526067,(78:0.0532605937,141:0.0667967477):0.2219863404):0.49514419):0.4863632658,((((((((66:0.0000009998,67:0.0000009998):0.07008748839,72:0.0395819057):0.02089628616,(((89:0.0000009998,90:0.0000009998):0.01431519733,(135:0.0000009998,136:0.0000009998):0.006696122994):0.01401783089,129:0.0172825971):0.03321489385):0.1137028423,(((77:0.0147416227,88:0.0087541691):0.02025592467,87:0.0318490235):0.07516265767,(110:0.0000009998,111:0.0000009998):0.08709273247):0.1292682353):0.1071762584,(((73:0.2446184148,(79:0.1233963791,(105:0.0000009998,106:0.0000009998):0.1655019823):0.1708642713):0.05983737448,((((83:0.0000009998,102:0.0000009998):0.053957887,(121:0.0068413558,(127:0.0000009998,128:0.0000009998):0.043791551):0.01700754366):0.01891328262,101:0.0652043193):0.01901959187,122:0.0414179231):0.132540532):0.07523025046,((91:0.0000009998,92:0.0000009998):0.04656495437,138:0.0655191871):0.3151315497):0.04236098094):0.03531767721,(99:0.0000009998,100:0.0000009998):0.2199729443):0.03368507869,((((68:0.0030547355,(69:0.0000009998,82:0.0000009998):0.008776028346):0.1874230129,(70:0.1273448267,103:0.1729251729):0.03597015555):0.03923048075,(133:0.0000009998,134:0.0000009998):0.0922364042):0.06979828592,86:0.2348487982):0.1028827189):0.0581131864,((((((74:0.0000009998,75:0.0000009998):0.003247725639,125:0.0097622243):2.503723717e-06,76:0.0032533798):0.02087510283,85:0.0131229946):0.009249433265,130:0.0189519596):0.003074022253,(118:0.0000009998,119:0.0000009998):0.02454931536):0.3708758657):0.07438112767):0.09198866598,(62:0.0000009998,63:0.0000009998):0.4742510243):0.1647759976,(56:0.0666673156,146:0.0341314443):0.1785179755):0.07452804461):0.0451158877):0.02092530713,(((((6:0.0000009998,7:0.0000009998):0.1458716644,(28:0.0000024831,29:0.0000028238):0.09016577862):0.02271658823,(53:0.0000009998,55:0.0000009998):0.05824041354):0.04105922264,(((10:0.1729580383,((((((13:0.0000009998,14:0.0000009998):0.003181539026,(45:0.0000009998,46:0.0000009998):0.01261810867):0.003149124264,32:0.0062818790):2.156449012e-06,(33:0.0000009998,34:0.0000009998):0.00314189515):0.0118161451,((((19:0.0000009998,20:0.0000009998):0.007453801133,((26:0.0090893088,44:0.0195755134):0.009813231246,27:0.0219411775):0.01599698626):0.004427883645,(42:0.0000009998,43:0.0000009998):0.02710362825):0.006253632391,35:0.0080365840):0.01301816988):0.1269826236,(30:0.0000009998,31:0.0000009998):0.05108637544):0.05143230621):0.03072577487,57:0.1844087920):0.03644900752,144:0.0522855186):0.09925263396):0.02028532645,(((36:0.0000009998,37:0.0000009998):0.003098434324,38:0.0062695330):0.02250189779,(40:0.0000009998,41:0.0000009998):0.02234103334):0.1661391633):0.02051302393):0.07810836866,(2:0.0000009998,60:0.0000009998):0.07758158711):0.03567160568,61:0.0000009998);
 01: -21892.295801 (0:0.0000010000,((((((((1:0.0000020333,93:0.0000020535):0.1471302118,((48:0.0000029555,49:0.0000010000):2.561775579e-06,(50:0.0000025538,148:0.0000023932):0.003092738087):0.08775636118):0.03069500799,((51:0.0000021871,139:0.0000010000):0.0536676923,143:0.0368422559):0.049887101):0.02770740197,47:0.3116358752):0.01407413063,64:0.1302140617):0.0161375617,((((3:0.0000010000,4:0.0000010000):0.2500152226,140:0.1242542280):0.09670748065,((15:0.0000010000,17:0.0000020242):0.005254352886,147:0.0040578037):0.3237454843):0.09801098634,((((((((5:0.0985307033,((((11:0.0000010000,12:0.0000010000):0.01606776162,((16:0.0000010000,18:0.0000010000):0.002522937056,39:0.0111997188):0.03858611262):0.04589986202,(21:0.0167273572,22:0.0240334532):0.07361966032):0.007408812932,23:0.0696194014):0.01570269969):0.03439675302,(24:0.0000010000,25:0.0000010000):0.08065284003):0.01591000615,((8:0.0000010000,9:0.0000010000):0.1184644436,(52:0.0000010000,54:0.0000010000):0.04217139037):0.06311009):0.6311228277,((58:0.0000010000,59:0.0000010000):0.09752120755,((((104:0.0000020367,137:0.0258926947):0.04331297486,120:0.0411364224):0.01818463341,(126:0.0032245341,142:0.0032259277):0.01926627211):0.008493963585,145:0.0553549494):0.1262223737):0.5962774801):0.4679634337,((((((((65:0.0696286983,((109:0.0245759062,117:0.0400273362):0.01306683669,116:0.0780539863):0.005230524013):0.006210840408,113:0.0556685127):0.02328529076,((107:0.0000010000,108:0.0000010000):0.1121503694,((114:0.0000010000,115:0.0000010000):0.05899472905,(131:0.0000010000,132:0.0000010000):0.04234168108):0.01002404843):0.02920419295):0.04537852627,112:0.1502588518):0.07768789549,((80:0.0000010000,81:0.0000010000):0.1946051214,((94:0.0000010000,96:0.0000010000):0.1434192452,(95:0.0000010000,97:0.0000010000):0.1178753491):0.09409313842):0.1228548099):0.06330365253,(84:0.2034611515,98:0.2001065957):0.07580465491):0.05116995516,(71:0.0654787452,(123:0.0000010000,124:0.0000010000):0.04203835942):0.2953428836):0.07453217382,(78:0.0532718163,141:0.0668545725):0.2221388723):0.4956602111):0.4867477797,((((((((66:0.0000010000,67:0.0000010000):0.07014381344,72:0.0396075791):0.02090738358,(((89:0.0000010000,90:0.0000010000):0.01432642179,(135:0.0000010000,136:0.0000010000):0.006700535005):0.01402950575,129:0.0172916635):0.03324039477):0.1138064361,(((77:0.0147522785,88:0.0087606542):0.02026945084,87:0.0318700081):0.07521405708,(110:0.0000010000,111:0.0000010000):0.08715510319):0.1293569185):0.1072608572,(((73:0.2448938174,(79:0.1234783545,(105:0.0000010000,106:0.0000010000):0.1656582311):0.1710271577):0.05985022809,((((83:0.0000010000,102:0.0000010000):0.05400298041,(121:0.0068487010,(127:0.0000010000,128:0.0000010000):0.04382554819):0.01702001753):0.0189230948,101:0.0652590764):0.01903023197,122:0.0414536911):0.1326328879):0.07528601841,((91:0.0000010000,92:0.0000010000):0.04660346252,138:0.0655576620):0.3154152022):0.04240904647):0.03533660041,(99:0.0000010000,100:0.0000010000):0.2201667581):0.03370216501,((((68:0.0030527468,(69:0.0000010000,82:0.0000010000):0.008785373866):0.1875863974,(70:0.1274380243,103:0.1730792195):0.03596709485):0.03924375282,(133:0.0000010000,134:0.0000010000):0.09230650531):0.06985191405,86:0.2350302555):0.1029565963):0.05815945445,((((((74:0.0000010000,75:0.0000010000):0.003251166302,76:0.0032568326):2.504106642e-06,125:0.0097691248):0.02088871297,85:0.0131365548):0.009252968843,130:0.0189637007):0.003098763106,(118:0.0000010000,119:0.0000010000):0.02453889126):0.3712218672):0.07438775441):0.09204970825,(62:0.0000010000,63:0.0000010000):0.4745792224):0.1648745913,(56:0.0666845828,146:0.0341548513):0.1786248763):0.07456688882):0.04514535432):0.02093854726,(((((6:0.0000010000,7:0.0000010000):0.1459574495,(28:0.0000024835,29:0.0000028242):0.09021715014):0.02271459643,(53:0.0000010000,55:0.0000010000):0.05826853643):0.04106993704,(((10:0.1730472535,((((((13:0.0000010000,14:0.0000010000):0.003183225773,(45:0.0000010000,46:0.0000010000):0.0126243409):0.00315089966,32:0.0062849729):2.362613533e-06,(33:0.0000010000,34:0.0000010000):0.003143623361):0.01182076195,((((19:0.0000010000,20:0.0000010000):0.007457258359,((26:0.0090935329,44:0.0195844652):0.009817961211,27:0.0219521474):0.01600369464):0.004430526543,(42:0.0000010000,43:0.0000010000):0.02711663702):0.006256643904,35:0.0080406022):0.0130244948):0.1270464318,(30:0.0000010000,31:0.0000010000):0.05110597368):0.051458123):0.03073068273,57:0.1845093836):0.03646848071,144:0.0523070567):0.09930456956):0.02029284508,(((36:0.0000010000,37:0.0000010000):0.003099918057,38:0.0062728170):0.02250979561,(40:0.0000010000,41:0.0000010000):0.02235234837):0.1662291274):0.020524467):0.07814348571,(2:0.0000010000,60:0.0000010000):0.0776217466):0.03568714156,61:0.0000010000);
 02: -21892.8256755 (0:0.0000028615,((((((((1:0.0000022440,93:0.0000028197):0.1478381388,((48:0.0000010006,49:0.0000010006):2.271139602e-06,(50:0.0000010006,148:0.0000010006):0.003089847486):0.08741249983):0.0283341116,((51:0.0000020569,139:0.0000024733):0.0548130117,143:0.0356118934):0.05147655316):0.02939437012,47:0.3074396151):0.01595333061,((((3:0.0000010006,4:0.0000010006):0.2490743905,140:0.1238760565):0.09557804031,((15:0.0000010006,17:0.0000010006):0.00524375387,147:0.0040586904):0.3230596118):0.1007497814,((((((((5:0.0984497109,((((11:0.0000020900,12:0.0000020090):0.01605473771,((16:0.0000021401,18:0.0000010006):0.002521077815,39:0.0111898837):0.03855211664):0.04585927098,(21:0.0167141383,22:0.0240144102):0.07355849171):0.007403543533,23:0.0695603812):0.01568473659):0.03436860023,(24:0.0000010006,25:0.0000010006):0.08058392445):0.01588150067,((8:0.0000027623,9:0.0000010006):0.11838394,(52:0.0000010006,54:0.0000026008):0.04211691844):0.06308171135):0.6299565666,((58:0.0000024731,59:0.0000010006):0.09736868099,((((104:0.0000024368,137:0.0258712656):0.04327844437,120:0.0411055655):0.01817019192,(126:0.0032219529,142:0.0032233493):0.01925141767):0.008486471153,145:0.0553128793):0.1261680571):0.5961044723):0.4673967154,((((((((65:0.0695754702,((109:0.0245565528,117:0.0400021682):0.01305814309,116:0.0780023519):0.00522686577):0.006206739273,113:0.0556243696):0.02326811818,((107:0.0000010006,108:0.0000010006):0.1120668562,((114:0.0000021919,115:0.0000027111):0.05895264384,(131:0.0000021659,132:0.0000024496):0.04231125368):0.01001551964):0.02918104229):0.04529370201,112:0.1501960647):0.07770757003,((80:0.0000010006,81:0.0000010006):0.1944704333,((94:0.0000026527,96:0.0000010006):0.1432927398,(95:0.0000010006,97:0.0000010006):0.1178093202):0.09399983508):0.1227010202):0.06322044107,(84:0.2034471606,98:0.1998079394):0.07577522989):0.05111449937,(71:0.0654195540,(123:0.0000010006,124:0.0000010006):0.04200403341):0.2950385713):0.07457907577,(78:0.0532278331,141:0.0667848457):0.2217361387):0.4940249126):0.4916124748,((((((((66:0.0000010006,67:0.0000010006):0.07006290303,72:0.0395617478):0.0208773653,(((89:0.0000021391,90:0.0000010006):0.01431070306,(135:0.0000026953,136:0.0000022753):0.006693387996):0.01401077152,129:0.0172757167):0.03321253104):0.1135726013,(((77:0.0147362519,88:0.0087517468):0.02024928551,87:0.0318353224):0.07519177795,(110:0.0000010006,111:0.0000010006):0.08700720097):0.1293467744):0.1073251135,(((73:0.2444902352,(79:0.1233594761,(105:0.0000010006,106:0.0000010006):0.1654003578):0.1707780308):0.05964172038,((((83:0.0000010006,102:0.0000010006):0.0539376243,(121:0.0068376994,(127:0.0000010006,128:0.0000010006):0.04377566631):0.01699958132):0.01891025688,101:0.0651775806):0.01900808113,122:0.0414003616):0.1327392553):0.07501898847,((91:0.0000010006,92:0.0000020935):0.04654577907,138:0.0654854924):0.3149563643):0.0421279208):0.03564323092,(99:0.0000010006,100:0.0000010006):0.2195025374):0.03300082374,((((68:0.0030457707,(69:0.0000010006,82:0.0000010006):0.008779851424):0.187453782,(70:0.1273215033,103:0.1728615471):0.03589697665):0.03933836254,(133:0.0000010006,134:0.0000010006):0.09205120142):0.07002960215,86:0.2347297123):0.1031202506):0.05379630087,((((((74:0.0000010006,75:0.0000010006):0.003247923273,76:0.0032535842):2.269473264e-06,125:0.0097588265):0.02085384557,85:0.0131354655):0.009235051558,130:0.0189475807):0.003137010257,(118:0.0000010006,119:0.0000010006):0.02447016045):0.3747357615):0.07330882407):0.09254365659,(62:0.0000010006,63:0.0000010006):0.4733543929):0.1634642343,(56:0.0687568261,146:0.0320092501):0.1786681538):0.07341922521):0.04525376583):0.01342434685,64:0.1258335442):0.02519686925,(((((6:0.0000010006,7:0.0000010006):0.1438086918,(28:0.0000010006,29:0.0000020261):0.09146166385):0.02214282251,(53:0.0000026463,55:0.0000021573):0.05900125063):0.04007569447,(((10:0.1726838037,((((((13:0.0000010006,14:0.0000023170):0.003179884922,(45:0.0000020844,46:0.0000021364):0.01261089024):0.003147556601,32:0.0062782755):2.468034116e-06,(33:0.0000010006,34:0.0000010006):0.003140273816):0.0118138942,((((19:0.0000010006,20:0.0000021643):0.007450978989,((26:0.0090890308,44:0.0195705548):0.009802605102,27:0.0219292904):0.01598700787):0.004427890459,(42:0.0000010006,43:0.0000010006):0.02708354529):0.006249552105,35:0.0080302848):0.01300840847):0.1265562806,(30:0.0000010006,31:0.0000010006):0.0512999786):0.05133011943):0.03038030922,57:0.1849654896):0.03625708965,144:0.0528993035):0.09778410252):0.0196474295,(((36:0.0000010006,37:0.0000010006):0.002984918309,38:0.0063776302):0.02263996864,(40:0.0000024020,41:0.0000020960):0.02228881697):0.1677112793):0.01799049359):0.07958923573,(2:0.0000010006,60:0.0000028384):0.07448944134):0.03843571185,61:0.0000023535);
 03: -21892.8604483 (0:0.0000010000,((((((((1:0.0000020333,93:0.0000020535):0.1471374271,((48:0.0000029555,49:0.0000010000):2.312377669e-06,(50:0.0000025538,148:0.0000023932):0.003092697618):0.08776192049):0.03069704657,((51:0.0000021871,139:0.0000010000):0.05366970537,143:0.0368376438):0.04988570856):0.02770532667,47:0.3116694644):0.01407636523,64:0.1302044513):0.01613628105,((((3:0.0000010000,4:0.0000010000):0.2500558716,140:0.1242528063):0.09675818226,((15:0.0000010000,17:0.0000010000):0.005254892724,147:0.0040590380):0.3238837954):0.09797618601,((((((((((5:0.0944621934,(21:0.0168039464,22:0.0238925113):0.0620095766):0.0181637437,((11:0.0000010000,12:0.0000010000):0.01653849752,((16:0.0000010000,18:0.0000010000):0.002538009173,39:0.0111911925):0.03819913093):0.05289377188):0.006239520237,23:0.0646602385):0.03847245316,(24:0.0000010000,25:0.0000010000):0.08484212168):0.01665331508,((8:0.0000010000,9:0.0000010000):0.1193822806,(52:0.0000010000,54:0.0000010000):0.04129433184):0.05897250973):0.638209706,((58:0.0000010000,59:0.0000010000):0.09835505008,((((104:0.0000020367,137:0.0259065754):0.04333798418,120:0.0411579974):0.01819280291,(126:0.0032260689,142:0.0032275662):0.0192784447):0.008503887234,145:0.0553765047):0.1255691036):0.6053341771):0.4630546562,((((((((65:0.0696484205,((109:0.0245805847,117:0.0400386367):0.01306971784,116:0.0780748485):0.005231809092):0.006211939039,113:0.0556813834):0.02328751458,((107:0.0000010000,108:0.0000010000):0.1121895105,((114:0.0000010000,115:0.0000010000):0.05900841297,(131:0.0000010000,132:0.0000010000):0.04235396695):0.0100221966):0.02921579272):0.04540734245,112:0.1503384857):0.07771303478,((80:0.0000010000,81:0.0000010000):0.1948288114,((94:0.0000010000,96:0.0000010000):0.1435030637,(95:0.0000010000,97:0.0000010000):0.1180049614):0.09420053902):0.1229459987):0.06341214238,(84:0.2034607037,98:0.2002763491):0.07582765617):0.05127969836,(71:0.0656231599,(123:0.0000010000,124:0.0000010000):0.04191874364):0.295554845):0.07502256167,(78:0.0533050901,141:0.0668580505):0.2217580216):0.4919909486):0.4904810955,((((((((66:0.0000010000,67:0.0000010000):0.07019185835,72:0.0396371233):0.02092388844,(((89:0.0000010000,90:0.0000010000):0.01433670797,(135:0.0000010000,136:0.0000010000):0.006705055361):0.01403818829,129:0.0173047376):0.03326539946):0.113752182,(((77:0.0147479858,88:0.0087713892):0.0202736415,87:0.0318722008):0.07529996364,(110:0.0000025266,111:0.0000020523):0.08713054294):0.1294781337):0.1074111672,(((73:0.2451286613,(79:0.1235399404,(105:0.0000010000,106:0.0000010000):0.1657355417):0.1711208575):0.05988914009,((((83:0.0000010000,102:0.0000027956):0.05403462757,(121:0.0069079558,(127:0.0000010000,128:0.0000010000):0.04377903692):0.01701305527):0.01886215151,101:0.0652858265):0.0190442456,122:0.0414689295):0.1326973814):0.07527092673,((91:0.0000010000,92:0.0000010000):0.0466074286,138:0.0655941901):0.3155971878):0.04240876168):0.03535109039,(99:0.0000010000,100:0.0000010000):0.2203948103):0.03368984456,((((68:0.0030573231,(69:0.0000010000,82:0.0000010000):0.008790428868):0.1877040906,(70:0.1273653815,103:0.1733348500):0.03599685157):0.03922433574,(133:0.0000020203,134:0.0000026856):0.09222537808):0.07012730677,86:0.2350776131):0.1029791118):0.0584002985,((((((74:0.0000010000,75:0.0000010000):0.00325375125,125:0.0097771624):2.364499437e-06,76:0.0032594238):0.02091319418,85:0.0131385520):0.009268843741,130:0.0189840449):0.003029915065,(118:0.0000010000,119:0.0000010000):0.02465633841):0.3714696271):0.07461014851):0.09195144819,(62:0.0000010000,63:0.0000010000):0.4752427446):0.1645989135,(56:0.0667020951,146:0.0341523261):0.1786842159):0.07455395797):0.04518020796):0.02094008325,(((((6:0.0000010000,7:0.0000010000):0.1459964601,(28:0.0000024835,29:0.0000028242):0.0902511666):0.02268090963,(53:0.0000010000,55:0.0000010000):0.05827202841):0.04107015949,(((10:0.1730638641,((((((13:0.0000010000,14:0.0000010000):0.003184028819,(45:0.0000010000,46:0.0000010000):0.01262356899):0.003151633229,32:0.0062845755):2.582986723e-06,(33:0.0000010000,34:0.0000010000):0.00314434781):0.01181762491,((((19:0.0000010000,20:0.0000010000):0.007455779812,((26:0.0090926267,44:0.0195848405):0.009818315941,27:0.0219519931):0.01600378256):0.004429063858,(42:0.0000010000,43:0.0000010000):0.02711759355):0.006256364219,35:0.0080420062):0.01302475844):0.1270572699,(30:0.0000010000,31:0.0000010000):0.05111016424):0.05145999563):0.03072797503,57:0.1845054257):0.03647650837,144:0.0523042409):0.09930485836):0.0202913016,(((36:0.0000010000,37:0.0000010000):0.003100800656,38:0.0062726604):0.02250904994,(40:0.0000010000,41:0.0000010000):0.02235256286):0.1662411204):0.02052843013):0.07814186063,(2:0.0000010000,60:0.0000010000):0.07761777513):0.03568544135,61:0.0000010000);
 04: -21892.8701303 (0:0.0000028615,((((((((1:0.0000010006,93:0.0000010006):0.1471655058,((48:0.0000010006,49:0.0000010006):2.597989904e-06,(50:0.0000010006,148:0.0000010006):0.00309334585):0.0877836002):0.03070194444,((51:0.0000020569,139:0.0000024733):0.05368225209,143:0.0368438257):0.04989646895):0.02771272666,47:0.3117479928):0.01407172869,64:0.1302361690):0.01613773813,((((3:0.0000010006,4:0.0000010006):0.2501154479,140:0.1242811850):0.09677915833,((15:0.0000010006,17:0.0000010006):0.005256706048,147:0.0040588628):0.3239699395):0.09799078303,((((((((((5:0.0944856776,(21:0.0168077510,22:0.0238976039):0.06202573113):0.01816566335,((11:0.0000020900,12:0.0000020090):0.01654170611,((16:0.0000021401,18:0.0000010006):0.002538552189,39:0.0111938544):0.03820874583):0.05290732699):0.006238922377,23:0.0646763782):0.03848229464,(24:0.0000010006,25:0.0000010006):0.08486226913):0.01665784783,((8:0.0000027623,9:0.0000028833):0.1194104286,(52:0.0000010006,54:0.0000026008):0.04130522599):0.05898281317):0.6384056639,((58:0.0000010006,59:0.0000010006):0.0983467299,((((104:0.0000024368,137:0.0259138332):0.04335017412,120:0.0411691650):0.01819779,(126:0.0032269742,142:0.0032285064):0.01928356207):0.008506431269,145:0.0553908754):0.1256264592):0.6055414354):0.4630770776,((((((((65:0.0696495288,((109:0.0245828384,117:0.0400388247):0.01307011488,116:0.0780773912):0.005231965482):0.006212269519,113:0.0556848418):0.02329195556,((107:0.0000010006,108:0.0000010006):0.112193277,((114:0.0000021919,115:0.0000027111):0.05901438835,(131:0.0000021659,132:0.0000024496):0.04235333646):0.01002410749):0.02921284699):0.04542585653,112:0.1503317429):0.07772768643,((80:0.0000021791,81:0.0000022420):0.1948427909,((94:0.0000026527,96:0.0000010006):0.1435165324,(95:0.0000010006,97:0.0000010006):0.1180160812):0.09420872666):0.1229484703):0.06341613657,(84:0.2034873785,98:0.2003072920):0.07583387338):0.05130251382,(71:0.0656302896,(123:0.0000010006,124:0.0000010006):0.04192698709):0.2955951789):0.07514518563,(78:0.0532973906,141:0.0668837420):0.2216685219):0.4921771543):0.490588095,((((((((66:0.0000010006,67:0.0000010006):0.07022682127,72:0.0396535988):0.02093070446,(((89:0.0000021391,90:0.0000010006):0.01434319478,(135:0.0000026953,136:0.0000022753):0.006708020696):0.01404545396,129:0.0173104792):0.03328107836):0.113819005,(((77:0.0147549029,88:0.0087754514):0.02028246052,87:0.0318856647):0.07533461657,(110:0.0000010006,111:0.0000010006):0.08716667448):0.1295285083):0.1074597219,(((73:0.2453213000,(79:0.1235965577,(105:0.0000010006,106:0.0000010006):0.1658403565):0.1712238754):0.05989900149,((((83:0.0000010006,102:0.0000010006):0.05406863519,(121:0.0069146247,(127:0.0000010006,128:0.0000010006):0.0438023402):0.01702137709):0.01886717419,101:0.0653271083):0.01904997211,122:0.0414973003):0.1327483141):0.07529493599,((91:0.0000010006,92:0.0000020935):0.04663331449,138:0.0656185459):0.3157667029):0.04244720427):0.0353639952,(99:0.0000010006,100:0.0000010006):0.2205061623):0.03369182897,((((68:0.0030556925,(69:0.0000029233,82:0.0000024084):0.00879584271):0.1877911331,(70:0.1274287430,103:0.1734051408):0.03598895339):0.03923441004,(133:0.0000010006,134:0.0000010006):0.092261408):0.07015770065,86:0.2351725797):0.1030226898):0.05839482859,((((((74:0.0000010006,75:0.0000010006):0.003255168179,76:0.0032608610):2.921281661e-06,125:0.0097807701):0.02091463443,85:0.0131514866):0.009264195701,130:0.0189884103):0.003098251983,(118:0.0000010006,119:0.0000010006):0.02457869663):0.3716531502):0.07465662527):0.09195217172,(62:0.0000010006,63:0.0000010006):0.4753753491):0.1646349081,(56:0.0667139821,146:0.0341604431):0.1787222274):0.07457344532):0.04519147559):0.02094630687,(((((6:0.0000010006,7:0.0000010006):0.1460315269,(28:0.0000010006,29:0.0000020261):0.0902726319):0.02267897397,(53:0.0000026463,55:0.0000021573):0.05828411922):0.04107420791,(((10:0.1730988166,((((((13:0.0000010006,14:0.0000023170):0.003183692963,(45:0.0000020844,46:0.0000021364):0.01262597641):0.003151308912,32:0.0062857788):2.468034116e-06,(33:0.0000010006,34:0.0000010006):0.003144026522):0.01181935178,((((19:0.0000010006,20:0.0000021643):0.007457118785,((26:0.0090940191,44:0.0195885737):0.009820146787,27:0.0219560217):0.01600662787):0.004429822713,(42:0.0000010006,43:0.0000010006):0.02712265783):0.006257521666,35:0.0080435615):0.01302721915):0.1270826383,(30:0.0000010006,31:0.0000010006):0.0511180549):0.05147080956):0.03072937018,57:0.1845455792):0.03648410908,144:0.0523130903):0.09932605938):0.02029518984,(((36:0.0000010006,37:0.0000010006):0.003100455785,38:0.0062739218):0.02251299503,(40:0.0000024020,41:0.0000020960):0.02235690122):0.1662774834):0.02053278154):0.07815705938,(2:0.0000010006,60:0.0000028384):0.0776350562):0.03569168405,61:0.0000023535);
 05: -21892.911903 (0:0.0000028615,((((((((((1:0.0000022440,93:0.0000028197):0.1461608469,((48:0.0000010006,49:0.0000010006):2.84858653e-06,(50:0.0000010006,148:0.0000010006):0.00307170163):0.08808081187):0.02817970537,((51:0.0000020569,139:0.0000024733):0.05446685738,143:0.0355433863):0.0511941359):0.03079646486,47:0.3054100798):0.01421304938,((((3:0.0000010006,4:0.0000010006):0.2474749388,140:0.1235761530):0.09540500964,((15:0.0000010006,17:0.0000010006):0.005215760174,147:0.0040322148):0.3201489757):0.09905714967,((((((((5:0.0980160634,((((11:0.0000020900,12:0.0000020090):0.01598931597,((16:0.0000021401,18:0.0000010006):0.002511640794,39:0.0111412278):0.03838305442):0.0456579944,(21:0.0166522887,22:0.0239055972):0.07323943472):0.00737310663,23:0.0692644359):0.01562094934):0.03422104436,(24:0.0000010006,25:0.0000010006):0.08023401382):0.01582470781,((8:0.0000027623,9:0.0000010006):0.1178750316,(52:0.0000010006,54:0.0000026008):0.04193253536):0.06278096603):0.6252631813,((58:0.0000024731,59:0.0000010006):0.09735033972,((((104:0.0000024368,137:0.0257227425):0.04303452078,120:0.0408963867):0.01806788421,(126:0.0032036931,142:0.0032047927):0.01914153752):0.008441394746,145:0.0550018477):0.1250077607):0.5932129873):0.4654155999,((((((((65:0.0692079106,((109:0.0244282202,117:0.0397992583):0.01300122956,116:0.0776126776):0.00520411671):0.006180403369,113:0.0553279932):0.0231491391,((107:0.0000010006,108:0.0000010006):0.1114941558,((114:0.0000021919,115:0.0000027111):0.05865949153,(131:0.0000021659,132:0.0000024496):0.04209187174):0.009965074682):0.02904379285):0.04499091538,112:0.1496187387):0.07756400306,((80:0.0000010006,81:0.0000010006):0.193330025,((94:0.0000026527,96:0.0000010006):0.1427543079,(95:0.0000010006,97:0.0000028443):0.1171936266):0.09363045782):0.1220190571):0.0629747787,(84:0.2023124910,98:0.1989895817):0.07538273169):0.05055284695,(71:0.0651439624,(123:0.0000010006,124:0.0000010006):0.04171277008):0.2934802526):0.07430536349,(78:0.0529905448,141:0.0664087539):0.2207349657):0.4916890563):0.489910393,((((((((66:0.0000010006,67:0.0000010006):0.06961031624,72:0.0393231951):0.02074434436,(((89:0.0000021391,90:0.0000010006):0.01422792803,(135:0.0000026953,136:0.0000022753):0.006657373727):0.0139180712,129:0.0171800901):0.03301133265):0.1127198333,(((77:0.0146573328,88:0.0087062378):0.02013526389,87:0.0316784302):0.0748704379,(110:0.0000010006,111:0.0000010006):0.08659968956):0.1287378939):0.1066595457,(((73:0.2429278068,(79:0.1226856465,(105:0.0000010006,106:0.0000010006):0.1646102976):0.1700383501):0.0593404722,((((83:0.0000010006,102:0.0000010006):0.05363435734,(121:0.0067991952,(127:0.0000010006,128:0.0000010006):0.04352219823):0.01689663925):0.01881344253,101:0.0647950885):0.01889984039,122:0.0411482478):0.1319864263):0.07465197226,((91:0.0000010006,92:0.0000020935):0.04650109253,138:0.0649973072):0.3134086954):0.04185890621):0.03546444669,(99:0.0000010006,100:0.0000010006):0.2181374661):0.03273034252,((((68:0.0030374870,(69:0.0000010006,82:0.0000010006):0.0087117504):0.1860020425,(70:0.1265561940,103:0.1716485439):0.03573818245):0.03904363851,(133:0.0000010006,134:0.0000010006):0.09159375328):0.06961126575,86:0.2330872113):0.1025111158):0.05335592397,((((((74:0.0000010006,75:0.0000010006):0.003228884096,125:0.0097021021):2.269473264e-06,76:0.0032344974):0.0207635494,85:0.0130172593):0.009216393185,130:0.0188495223):0.002827067564,(118:0.0000021926,119:0.0000025476):0.02468343202):0.372492519):0.07265362013):0.09190182588,(62:0.0000010006,63:0.0000010006):0.4711915709):0.1662457617,(56:0.0694958191,146:0.0306827457):0.1746045707):0.07317284141):0.04369071456):0.01489350253,64:0.1246198243):0.02385815798,(((10:0.1700666053,((((((13:0.0000010006,14:0.0000023170):0.003162334482,(45:0.0000020844,46:0.0000021364):0.0125409122):0.003130150563,32:0.0062435153):2.468034116e-06,(33:0.0000010006,34:0.0000010006):0.003122844994):0.01172687909,((((19:0.0000010006,20:0.0000021643):0.007401243181,((26:0.0090382638,44:0.0194614252):0.009745743206,27:0.0218079031):0.01590037051):0.004393990814,(42:0.0000010006,43:0.0000010006):0.02694446014):0.006216014458,35:0.0079932597):0.01293823666):0.1273163874,(30:0.0000024399,31:0.0000010006):0.04988363156):0.05251936434):0.03086876724,57:0.1800738302):0.03539025444,144:0.0544789931):0.09598154305):0.01200794713,(((36:0.0000010006,37:0.0000010006):0.002952247109,38:0.0063594113):0.02289116932,(40:0.0000024020,41:0.0000020960):0.02174757307):0.1670698378):0.01894291765,(((6:0.0000010006,7:0.0000010006):0.1429353927,(28:0.0000010006,29:0.0000020261):0.08948950227):0.02109598307,(53:0.0000026463,55:0.0000021573):0.06203624543):0.04429344503):0.07957127773,(2:0.0000010006,60:0.0000028384):0.07638146089):0.03537824432,61:0.0000023535);
 06: -21893.1893156 (0:0.0000028615,((((((((1:0.0000022440,93:0.0000028197):0.1472049348,((48:0.0000010006,49:0.0000010006):2.271139602e-06,(50:0.0000010006,148:0.0000010006):0.00309486455):0.08784103118):0.03071862769,((51:0.0000020569,139:0.0000024733):0.05371769951,143:0.0368596601):0.04992568283):0.02774121728,47:0.3120082888):0.01404996299,64:0.1303459567):0.01609841692,((((3:0.0000010006,4:0.0000010006):0.250201854,140:0.1243323526):0.09690837909,((15:0.0000010006,17:0.0000010006):0.005259545616,147:0.0040605027):0.3241611239):0.09806369014,((((((((5:0.0985631586,((((11:0.0000020900,12:0.0000020090):0.01607761655,((16:0.0000021401,18:0.0000010006):0.002523861493,39:0.0112045648):0.03860379443):0.04592354279,(21:0.0167352496,22:0.0240456564):0.07365430949):0.007411169806,23:0.0696472522):0.01572275619):0.0344107348,(24:0.0000010006,25:0.0000010006):0.08068397196):0.01592899318,((8:0.0000027623,9:0.0000010006):0.1185151199,(52:0.0000010006,54:0.0000026008):0.04219264964):0.06314057666):0.6317771176,((58:0.0000020193,59:0.0000010006):0.09767555315,((((104:0.0000021067,137:0.0259117711):0.04334964963,120:0.0411674405):0.01819964361,(126:0.0032271396,142:0.0032286225):0.01928247989):0.008500921013,145:0.0554020409):0.1262656902):0.5972858559):0.4684068062,((((((((65:0.0696625113,((109:0.0245853720,117:0.0400421863):0.01307490547,116:0.0780862631):0.005231533667):0.00621228229,113:0.0556907078):0.0232974855,((107:0.0000010006,108:0.0000010006):0.1122336663,((114:0.0000021919,115:0.0000027111):0.05902583948,(131:0.0000021659,132:0.0000024496):0.04235575287):0.01002742803):0.02922201941):0.04532805327,112:0.1504711948):0.07771281355,((80:0.0000010006,81:0.0000010006):0.1945491905,((94:0.0000026527,96:0.0000010006):0.1433499431,(95:0.0000010006,97:0.0000010006):0.1178337507):0.09399289965):0.1230215303):0.06336215937,(84:0.2035460071,98:0.2002780180):0.0758250997):0.05117532599,(71:0.0655380070,(123:0.0000010006,124:0.0000010006):0.0420726883):0.2958095099):0.07440040053,(78:0.0532924830,141:0.0669197538):0.2225494104):0.4961133078):0.4868520602,((((((((66:0.0000010006,67:0.0000010006):0.07019250076,72:0.0396533304):0.02082952432,(((89:0.0000021391,90:0.0000010006):0.01433786404,(135:0.0000026953,136:0.0000022753):0.006704119908):0.01401328234,129:0.0173250709):0.03337135284):0.1145268507,(((77:0.0147613941,88:0.0087656962):0.02026006832,87:0.0319055910):0.07569201488,(110:0.0000010006,111:0.0000010006):0.08677903969):0.1289863238):0.1078067614,(((73:0.2451585451,(79:0.1235092491,(105:0.0000010006,106:0.0000010006):0.1657966727):0.171057406):0.05999433406,((((83:0.0000010006,102:0.0000010006):0.05401991993,(121:0.0068511915,(127:0.0000010006,128:0.0000010006):0.04384708091):0.01702769028):0.01892912814,101:0.0652793265):0.01905681481,122:0.0414652728):0.1328827668):0.07430765504,((91:0.0000010006,92:0.0000020935):0.04664181459,138:0.0655934315):0.3166881471):0.04236754887):0.03579395003,(99:0.0000010006,100:0.0000010006):0.2200644571):0.03452649555,(((((68:0.0020613981,(69:0.0000010006,82:0.0000010006):0.009769133104):0.1804062495,103:0.1688745204):0.02936900635,70:0.1396164245):0.04778748011,(133:0.0000010006,134:0.0000010006):0.08939337348):0.07124603135,86:0.2374843440):0.1031240892):0.05584624631,((((((74:0.0000010006,75:0.0000010006):0.003252931603,76:0.0032587403):2.269473264e-06,125:0.0097749269):0.02090132015,85:0.0131426388):0.009260559416,130:0.0189801206):0.003093750463,(118:0.0000010006,119:0.0000010006):0.02457530323):0.3713389379):0.07484499182):0.09234545125,(62:0.0000010006,63:0.0000010006):0.4754932994):0.164533966,(56:0.0668210481,146:0.0341113609):0.1789261591):0.0744737794):0.04515975228):0.02100420518,(((((6:0.0000010006,7:0.0000010006):0.1460838043,(28:0.0000010006,29:0.0000020261):0.09030930918):0.02273090563,(53:0.0000026463,55:0.0000021573):0.0583214986):0.04109370225,(((10:0.1732241261,((((((13:0.0000010006,14:0.0000023170):0.003186266085,(45:0.0000020844,46:0.0000021364):0.01263278672):0.003153982717,32:0.0062891506):2.468034116e-06,(33:0.0000010006,34:0.0000010006):0.003146711485):0.01183122852,((((19:0.0000010006,20:0.0000021643):0.007463562163,((26:0.0090996430,44:0.0195983324):0.00982489352,27:0.0219668268):0.01601470419):0.00443464705,(42:0.0000010006,43:0.0000010006):0.02713365786):0.006261052643,35:0.0080445889):0.01303278994):0.1271397874,(30:0.0000010006,31:0.0000010006):0.05113939661):0.05149757364):0.03075553006,57:0.1846082660):0.03653773404,144:0.0523493537):0.09934405282):0.02030399085,(((36:0.0000010006,37:0.0000010006):0.003101961128,38:0.0062770233):0.02252404545,(40:0.0000024020,41:0.0000020960):0.02236863992):0.166364084):0.02057165354):0.07817694175,(2:0.0000010006,60:0.0000028384):0.07769316985):0.03571803398,61:0.0000023535);
 07: -21893.2631354 (0:0.0000010000,((((((((1:0.0000020333,93:0.0000020535):0.1471186489,((48:0.0000029555,49:0.0000010000):2.561775579e-06,(50:0.0000025538,148:0.0000023932):0.003091007855):0.08762987561):0.03067414606,((51:0.0000021871,139:0.0000010000):0.05358147367,143:0.0368701013):0.04984870326):0.0276893082,47:0.3111802774):0.01405918169,64:0.1301917714):0.01610367433,((((3:0.0000010000,4:0.0000010000):0.24992212,140:0.1240648412):0.09659519791,((15:0.0000010000,17:0.0000020242):0.005254864683,147:0.0040527535):0.3235162128):0.09793790085,((((((((5:0.0984898762,((((11:0.0000010000,12:0.0000010000):0.01605084391,((16:0.0000010000,18:0.0000010000):0.002522073276,39:0.0111955130):0.03856749962):0.04586003985,(21:0.0167161624,22:0.0240212630):0.07356746721):0.007404317521,23:0.0695862860):0.01568223764):0.03438048319,(24:0.0000010000,25:0.0000010000):0.08060480156):0.01600131903,((8:0.0000010000,9:0.0000010000):0.1184012255,(52:0.0000010000,54:0.0000010000):0.0421444017):0.06297458884):0.6314112647,((58:0.0000010000,59:0.0000010000):0.09755579491,((((104:0.0000022715,137:0.0258696387):0.04326550875,120:0.0410919359):0.01815982218,(126:0.0032211157,142:0.0032225050):0.01923409443):0.008530259819,145:0.0552728062):0.1258473388):0.5925585152):0.4609839554,(((((((((65:0.0593999370,(((109:0.0217956593,117:0.0426815792):0.01373338471,116:0.0780297528):0.006388954459,113:0.0582007337):0.01135662124):0.04032195679,(114:0.0000010000,115:0.0000010000):0.0510144794):0.01849508849,(131:0.0000010000,132:0.0000010000):0.04035684544):0.02907715578,(107:0.0000010000,108:0.0000010000):0.09130885903):0.04596275967,112:0.1432245978):0.08816063106,((80:0.0000010000,81:0.0000010000):0.1886773481,((94:0.0000010000,96:0.0000010000):0.1429685053,(95:0.0000010000,97:0.0000010000):0.1187976331):0.0963059924):0.1252699719):0.06679987312,(84:0.2109535274,98:0.1922794483):0.07585371524):0.05104045937,(71:0.0644575911,(123:0.0000010000,124:0.0000010000):0.04300882147):0.2952897559):0.07614178004,(78:0.0539726068,141:0.0659724070):0.2179369392):0.4973098112):0.493039641,((((((((66:0.0000010000,67:0.0000010000):0.07006189371,72:0.0395551716):0.0209749969,(((89:0.0000010000,90:0.0000010000):0.01430807578,(135:0.0000010000,136:0.0000010000):0.006696496574):0.01401057852,129:0.0172806359):0.03305672979):0.1137695186,(((77:0.0147322855,88:0.0087496216):0.02028823394,87:0.0317957130):0.07510491627,(110:0.0000010000,111:0.0000010000):0.08707001393):0.1291838936):0.1069630149,(((73:0.2444403809,(79:0.1233517381,(105:0.0000010000,106:0.0000010000):0.1653416263):0.170741226):0.05968438153,((((83:0.0000010000,102:0.0000010000):0.05392029604,(121:0.0068363554,(127:0.0000010000,128:0.0000010000):0.04377198765):0.01699876362):0.01889854518,101:0.0651765659):0.01900592994,122:0.0413933437):0.1323685145):0.07523038762,((91:0.0000010000,92:0.0000010000):0.0465518118,138:0.0654556719):0.314686642):0.04226820588):0.03529074778,(99:0.0000010000,100:0.0000010000):0.2198889857):0.03374834881,((((68:0.0030592463,(69:0.0000010000,82:0.0000010000):0.008762407956):0.1873787835,(70:0.1271842447,103:0.1728045200):0.03620696805):0.03912597525,(133:0.0000010000,134:0.0000010000):0.09217581376):0.06976925399,86:0.2347035279):0.1026140395):0.05810471187,((((((74:0.0000010000,75:0.0000010000):0.003249634008,125:0.0097633024):2.504106642e-06,76:0.0032553144):0.02089301128,85:0.0131124382):0.009264052385,130:0.0189541586):0.002959774491,(118:0.0000010000,119:0.0000010000):0.02468628349):0.3703733513):0.07590140316):0.09091266632,(62:0.0000010000,63:0.0000024592):0.4736138043):0.1646084085,(56:0.0666718923,146:0.0341205552):0.1785501735):0.07441180451):0.04509367327):0.02093760688,(((((6:0.0000010000,7:0.0000010000):0.1458460447,(28:0.0000024835,29:0.0000028242):0.09015210602):0.02268774636,(53:0.0000010000,55:0.0000010000):0.0582566865):0.04110668421,(((10:0.1728621936,((((((13:0.0000010000,14:0.0000010000):0.003182182173,(45:0.0000010000,46:0.0000010000):0.01261980187):0.003149789521,32:0.0062827169):2.266539969e-06,(33:0.0000010000,34:0.0000010000):0.003142500868):0.01181594207,((((19:0.0000010000,20:0.0000010000):0.007453293112,((26:0.0090888882,44:0.0195765648):0.009812232624,27:0.0219420529):0.01599920733):0.004428737129,(42:0.0000010000,43:0.0000010000):0.02710490798):0.006253986196,35:0.0080378951):0.01301978434):0.1268810142,(30:0.0000010000,31:0.0000010000):0.0511767201):0.05134249335):0.03075008025,57:0.1842933768):0.03641328687,144:0.0522527624):0.09920671715):0.02028293633,(((36:0.0000010000,37:0.0000010000):0.003098236802,38:0.0062692894):0.02251395474,(40:0.0000010000,41:0.0000010000):0.02232093321):0.1660465596):0.02050285237):0.07806510917,(2:0.0000010000,60:0.0000010000):0.07757171946):0.03567355006,61:0.0000010000);
 08: -21893.2747879 (0:0.0000028615,((((((((1:0.0000028573,93:0.0000027099):0.1470980843,((48:0.0000010006,49:0.0000010006):2.597989904e-06,(50:0.0000010006,148:0.0000010006):0.003090533607):0.08761405558):0.03067070106,((51:0.0000020569,139:0.0000024733):0.05357236142,143:0.0368656484):0.04984088325):0.02768400499,47:0.3111232297):0.01406240697,64:0.1301688952):0.01610222709,((((3:0.0000024727,4:0.0000026690):0.2498799415,140:0.1240438439):0.09657750265,((15:0.0000010006,17:0.0000010006):0.005253125121,147:0.0040535058):0.3234536438):0.09792909424,((((((((5:0.0984684873,((((11:0.0000020900,12:0.0000020090):0.01604787925,((16:0.0000021401,18:0.0000010006):0.002521591366,39:0.0111931313):0.03855891477):0.04584954817,(21:0.0167132698,22:0.0240164441):0.07355137673):0.00740417229,23:0.0695717510):0.0156791953):0.03437359,(24:0.0000010006,25:0.0000010006):0.0805872726):0.01599636289,((8:0.0000027623,9:0.0000010006):0.1183759361,(52:0.0000010006,54:0.0000026008):0.04213486086):0.06296392218):0.6312164621,((58:0.0000010006,59:0.0000010006):0.09755730244,((((104:0.0000024368,137:0.0258630759):0.04325465259,120:0.0410820041):0.0181553568,(126:0.0032203151,142:0.0032216740):0.01922946211):0.008528310959,145:0.0552597427):0.125799979):0.5923928855):0.4609139911,(((((((((65:0.0593799278,(((109:0.0217899072,117:0.0426682497):0.01373030385,116:0.0780059688):0.006388017466,113:0.0581836076):0.01135584889):0.04031089468,(114:0.0000021919,115:0.0000027111):0.05099911508):0.01849152585,(131:0.0000021659,132:0.0000024496):0.04034505088):0.02907200786,(107:0.0000010006,108:0.0000010006):0.09128169938):0.04595072638,112:0.1431890579):0.08811903956,((80:0.0000021779,81:0.0000029958):0.1886270747,((94:0.0000026527,96:0.0000010006):0.1429440555,(95:0.0000010006,97:0.0000010006):0.1187508516):0.09628063024):0.1252486192):0.0667797248,(84:0.2109186783,98:0.1922037825):0.075824618):0.05108376676,(71:0.0644834889,(123:0.0000010006,124:0.0000010006):0.04297301139):0.2951936084):0.07609951272,(78:0.0539732388,141:0.0659466543):0.2178654988):0.4971826922):0.4929094198,((((((((66:0.0000010006,67:0.0000010006):0.07004758051,72:0.0395485773):0.02097223221,(((89:0.0000021391,90:0.0000010006):0.01430476919,(135:0.0000023160,136:0.0000022753):0.006696005616):0.01400734085,129:0.0172788164):0.03305001297):0.1137445517,(((77:0.0147294621,88:0.0087479459):0.02028481638,87:0.0317899271):0.07509181661,(110:0.0000010006,111:0.0000010006):0.08705413961):0.1291611605):0.1069424987,(((73:0.2443880620,(79:0.1233350255,(105:0.0000010006,106:0.0000010006):0.1653065266):0.1707050638):0.05968856232,((((83:0.0000010006,102:0.0000010006):0.05391118101,(121:0.0068355899,(127:0.0000010006,128:0.0000010006):0.04376414517):0.01699583779):0.01889567458,101:0.0651655160):0.01900310508,122:0.0413862313):0.1323414586):0.07521623585,((91:0.0000010006,92:0.0000020935):0.04654204593,138:0.0654472693):0.3146199175):0.04226555383):0.03528600272,(99:0.0000010006,100:0.0000010006):0.2198393789):0.03374642967,((((68:0.0030599140,(69:0.0000010006,82:0.0000010006):0.008759745237):0.1873332938,(70:0.1271590077,103:0.1727621406):0.03620632244):0.03912262473,(133:0.0000010006,134:0.0000010006):0.09215688991):0.06975323765,86:0.2346547730):0.1025899853):0.05809089873,((((((74:0.0000010006,75:0.0000010006):0.003248617974,76:0.0032542914):2.394743248e-06,125:0.0097610454):0.02088977491,85:0.0131080745):0.00926399696,130:0.0189507457):0.002942013054,(118:0.0000010006,119:0.0000010006):0.02470310002):0.3702848011):0.07588850005):0.09090494373,(62:0.0000010006,63:0.0000010006):0.4735171369):0.1645795822,(56:0.0666635791,146:0.0341141749):0.1785221496):0.07439825443):0.04508517515):0.02093352332,(((((6:0.0000010006,7:0.0000010006):0.1458199838,(28:0.0000010006,29:0.0000020261):0.09013729833):0.02268909195,(53:0.0000026463,55:0.0000021573):0.05824798091):0.04110361459,(((10:0.1728368846,((((((13:0.0000010006,14:0.0000023170):0.003181776671,(45:0.0000020291,46:0.0000028960):0.01261802765):0.003149355811,32:0.0062818166):2.631257629e-06,(33:0.0000010006,34:0.0000010006):0.003142055584):0.01181469447,((((19:0.0000010006,20:0.0000021643):0.007452319872,((26:0.0090878841,44:0.0195738527):0.009810906669,27:0.0219391280):0.01599714403):0.004428181366,(42:0.0000010006,43:0.0000010006):0.02710123347):0.006253145324,35:0.0080367684):0.01301799938):0.126862716,(30:0.0000010006,31:0.0000010006):0.05117076577):0.05133493145):0.03074900273,57:0.1842643197):0.03640781455,144:0.0522462887):0.09919140206):0.02028035052,(((36:0.0000010006,37:0.0000010006):0.003097773232,38:0.0062683744):0.0225110832,(40:0.0000024020,41:0.0000020960):0.02231781604):0.1660200775):0.02049960213):0.07805436216,(2:0.0000010006,60:0.0000028384):0.07756023347):0.03566797143,61:0.0000023535);
 09: -21893.4130118 (0:0.0000028615,((((((((1:0.0000022440,93:0.0000028197):0.1474877721,((48:0.0000010006,49:0.0000010006):2.857295089e-06,(50:0.0000010006,148:0.0000010006):0.00310026955):0.08800404096):0.03076485271,((51:0.0000020569,139:0.0000024733):0.05381708689,143:0.0369311939):0.05000277333):0.02777349537,47:0.3124929439):0.01410912405,64:0.1305398733):0.01616165377,((((3:0.0000010006,4:0.0000010006):0.25055972,140:0.1245197884):0.09682256574,((15:0.0000010006,17:0.0000010006):0.00526684354,147:0.0040676634):0.3245206755):0.09838855691,((((((((5:0.0987616937,((((11:0.0000020900,12:0.0000020090):0.01609990985,((16:0.0000021401,18:0.0000010006):0.002528794078,39:0.0112264553):0.03868108998):0.04602640296,(21:0.0167638915,22:0.0240900919):0.07379321126):0.007423890211,23:0.0697783423):0.01574122255):0.03447495043,(24:0.0000010006,25:0.0000010006):0.08086942836):0.01593896753,((8:0.0000027623,9:0.0000010006):0.1187640332,(52:0.0000010006,54:0.0000026008):0.04226224441):0.06327985925):0.6311741908,((58:0.0000024731,59:0.0000010006):0.09772635901,((((104:0.0000024368,137:0.0259542356):0.04341627279,120:0.0412458343):0.01823313851,(126:0.0032324057,142:0.0032339273):0.01931555192):0.008508932972,145:0.0554997093):0.1266039038):0.5971385993):0.4688457009,(((((((((65:0.0689493480,113:0.0559804884):0.00681557415,(109:0.0220785244,117:0.0426259784):0.01450842738):0.009046169156,116:0.0735002044):0.02290286383,((107:0.0000010006,108:0.0000010006):0.1133732919,((114:0.0000021919,115:0.0000027111):0.06169292033,(131:0.0000021659,132:0.0000024496):0.03983952484):0.01025225074):0.02826973763):0.04366629215,112:0.1537579058):0.07377838365,((80:0.0000010006,81:0.0000010006):0.1943293273,((94:0.0000026527,96:0.0000010006):0.1435227606,(95:0.0000010006,97:0.0000010006):0.1183575328):0.09496143109):0.1258588539):0.06264152396,(84:0.2051713660,98:0.1992499694):0.07541191548):0.05132040241,(71:0.0656526679,(123:0.0000010006,124:0.0000010006):0.04209219461):0.2975912636):0.07357610706,(78:0.0540782518,141:0.0662073824):0.221638585):0.4971509502):0.4861203119,((((((((66:0.0000010006,67:0.0000010006):0.07029815865,72:0.0396892374):0.02094568343,(((89:0.0000021391,90:0.0000010006):0.01435557074,(135:0.0000026953,136:0.0000022753):0.006712347338):0.01405867721,129:0.0173233077):0.03331414712):0.1140566845,(((77:0.0147937304,88:0.0087843021):0.02030674763,87:0.0319728031):0.07540960936,(110:0.0000010006,111:0.0000010006):0.0874001172):0.1297418272):0.1076131541,(((73:0.2456203742,(79:0.1238072799,(105:0.0000010006,106:0.0000010006):0.1660402167):0.1714686975):0.06000880749,((((83:0.0000010006,102:0.0000010006):0.05414960706,(121:0.0068664647,(127:0.0000010006,128:0.0000010006):0.04394537367):0.01706496844):0.01897133317,101:0.0654370562):0.01908274083,122:0.0415695262):0.1329664389):0.0755405763,((91:0.0000010006,92:0.0000020935):0.04672769827,138:0.0657448770):0.3164102367):0.04251878537):0.03542102016,(99:0.0000010006,100:0.0000010006):0.2207010955):0.03377165176,((((68:0.0030571440,(69:0.0000010006,82:0.0000010006):0.00880852162):0.1880842715,(70:0.1277755236,103:0.1734925182):0.03604524538):0.0393291994,(133:0.0000010006,134:0.0000010006):0.09256242033):0.07002220374,86:0.2357202970):0.1033335309):0.0582706703,((((((74:0.0000010006,75:0.0000010006):0.003259004378,76:0.0032646966):2.035936641e-06,125:0.0097931127):0.02095491061,85:0.0131494404):0.009301668939,130:0.0190159854):0.002892102557,(118:0.0000010006,119:0.0000010006):0.02488695672):0.3721464953):0.07458381074):0.0922471915,(62:0.0000010006,63:0.0000010006):0.4755426278):0.165436239,(56:0.0668755232,146:0.0342228605):0.179199437):0.07475072078):0.0452282051):0.02099292701,(((((6:0.0000010006,7:0.0000010006):0.1463238013,(28:0.0000010006,29:0.0000020261):0.09046249295):0.02274803289,(53:0.0000026463,55:0.0000021573):0.05841583402):0.04113313228,(((10:0.1735132950,((((((13:0.0000010006,14:0.0000023170):0.003190920595,(45:0.0000020844,46:0.0000021364):0.01265497274):0.003158535359,32:0.0063001765):2.761342346e-06,(33:0.0000010006,34:0.0000010006):0.003151245124):0.01185017864,((((19:0.0000010006,20:0.0000021643):0.007475685284,((26:0.0091152158,44:0.0196331477):0.00984216667,27:0.0220057327):0.01604349805):0.004441516582,(42:0.0000010006,43:0.0000010006):0.02718388941):0.006271866714,35:0.0080602778):0.01305707056):0.1272663652,(30:0.0000010006,31:0.0000010006):0.05123812558):0.05159921451):0.03078801095,57:0.1848509251):0.03657731848,144:0.0524265659):0.09962171442):0.02034588899,(((36:0.0000010006,37:0.0000010006):0.003107932668,38:0.0062893139):0.02255662004,(40:0.0000024020,41:0.0000020960):0.02242387983):0.1666273982):0.02057516033):0.07835117247,(2:0.0000010006,60:0.0000028384):0.07780894306):0.0357685879,61:0.0000023535);
 10: -21893.4801366 (0:0.0000010000,(((((((1:0.0000020333,93:0.0000020535):0.1428582869,((48:0.0000029555,49:0.0000010000):2.312377669e-06,(50:0.0000025538,148:0.0000023932):0.003088103811):0.09132043658):0.03070050723,((51:0.0000021871,139:0.0000010000):0.05334144875,143:0.0372157032):0.05197617767):0.03293623706,(47:0.3088076577,64:0.1185441692):0.01477845938):0.01913953278,((((3:0.0000010000,4:0.0000010000):0.2496675469,140:0.1241045658):0.0963264507,((15:0.0000010000,17:0.0000010000):0.005252171091,147:0.0040428111):0.323160364):0.09704116876,((((((((5:0.0984158093,((((11:0.0000010000,12:0.0000010000):0.01603866308,((16:0.0000010000,18:0.0000010000):0.00252039906,39:0.0111866841):0.03853720168):0.04582554799,(21:0.0167053222,22:0.0240009476):0.07351085045):0.007397039007,23:0.0695320721):0.01566663231):0.03435467801,(24:0.0000010000,25:0.0000010000):0.08054347906):0.01605868831,((8:0.0000010000,9:0.0000010000):0.1183138943,(52:0.0000010000,54:0.0000020909):0.04209707571):0.06283499662):0.6302316479,((58:0.0000010000,59:0.0000010000):0.09787837731,((((104:0.0000020367,137:0.0258479991):0.04322922714,120:0.0410559666):0.01814437746,(126:0.0032184065,142:0.0032197736):0.01921661138):0.008522732379,145:0.0552278485):0.1253697646):0.5929764974):0.461205196,(((((((((65:0.0593604904,(((109:0.0217800749,117:0.0426509734):0.01372625771,116:0.0779746781):0.006384507127,113:0.0581622656):0.01134677058):0.0402912761,(114:0.0000010000,115:0.0000010000):0.05098296327):0.01847985905,(131:0.0000010000,132:0.0000010000):0.04033069667):0.02905126926,(107:0.0000010000,108:0.0000010000):0.09125043364):0.045920337,112:0.1431194471):0.08805350583,((80:0.0000010000,81:0.0000010000):0.1885524488,((94:0.0000010000,96:0.0000010000):0.1428613379,(95:0.0000010000,97:0.0000010000):0.1187095018):0.0962114946):0.1251696661):0.06673638569,(84:0.2107653078,98:0.1921144970):0.07574456393):0.05107315371,(71:0.0643977669,(123:0.0000010000,124:0.0000010000):0.04299277269):0.2949821223):0.07591404418,(78:0.0539456637,141:0.0659075108):0.2178072738):0.497249195):0.4927474302,((((((((66:0.0000010000,67:0.0000010000):0.06995450083,72:0.0395013847):0.02093865391,(((89:0.0000010000,90:0.0000010000):0.01428760829,(135:0.0000010000,136:0.0000010000):0.006686206025):0.01399406207,129:0.0172538699):0.03301911201):0.113514334,(((77:0.0147135401,88:0.0087383365):0.02027022029,87:0.0317485647):0.07504801742,(110:0.0000010000,111:0.0000010000):0.08699424745):0.1290682452):0.1066480778,(((73:0.2443071344,(79:0.1232502482,(105:0.0000010000,106:0.0000010000):0.1651868197):0.1705829759):0.05973768701,((((83:0.0000010000,102:0.0000010000):0.05383948448,(121:0.0068263867,(127:0.0000010000,128:0.0000010000):0.04370859457):0.01697458941):0.01887208007,101:0.0650789057):0.01901234136,122:0.0412921752):0.1321107348):0.07534928849,((91:0.0000010000,92:0.0000010000):0.04660636251,138:0.0653162049):0.314310308):0.04217051358):0.03515644164,(99:0.0000010000,100:0.0000020014):0.2194874519):0.03433734604,((((68:0.0030554287,(69:0.0000010000,82:0.0000010000):0.008750218093):0.1870773063,(70:0.1269873418,103:0.1725034446):0.03613610044):0.03911265881,(133:0.0000010000,134:0.0000010000):0.0919534332):0.06969156949,86:0.2344023603):0.1020577903):0.05813705122,((((((74:0.0000010000,75:0.0000010000):0.003246297982,125:0.0097560596):2.661332804e-06,76:0.0032519443):0.02090406093,85:0.0130691202):0.009293678218,130:0.0189501662):0.002658716168,(118:0.0000010000,119:0.0000010000):0.02505178106):0.3699953548):0.07567624932):0.09066841578,(62:0.0000010000,63:0.0000010000):0.473301206):0.164129643,(56:0.0669615137,146:0.0337409229):0.1789491841):0.07473024147):0.04494994643):0.02115090118,(((((6:0.0000010000,7:0.0000010000):0.1454117401,(28:0.0000024835,29:0.0000028242):0.09033714616):0.02273267294,(53:0.0000010000,55:0.0000010000):0.05840824828):0.0415568734,(((10:0.1726862509,((((((13:0.0000010000,14:0.0000010000):0.00317935802,(45:0.0000010000,46:0.0000010000):0.01260826595):0.003146925492,32:0.0062769528):2.768610319e-06,(33:0.0000022675,34:0.0000010000):0.003139619103):0.011804206,((((19:0.0000010000,20:0.0000010000):0.007446183485,((26:0.0090802501,44:0.0195585385):0.009803178869,27:0.0219219921):0.01598422136):0.004424392624,(42:0.0000024324,43:0.0000010000):0.02707987897):0.006248277169,35:0.0080306749):0.01300751089):0.1268374419,(30:0.0000010000,31:0.0000010000):0.05107709338):0.051315898):0.0307278864,57:0.1839387910):0.03633800223,144:0.0522721085):0.09855605008):0.02013974099,(((36:0.0000010000,37:0.0000010000):0.00309674296,38:0.0062638708):0.02246396216,(40:0.0000010000,41:0.0000010000):0.02233241089):0.1661269689):0.02010507579):0.07821334855,(2:0.0000010000,60:0.0000010000):0.07792733821):0.03526002412,61:0.0000010000);
 11: -21893.7811354 (0:0.0000010000,((((((((1:0.0000020333,93:0.0000020535):0.1478147212,((48:0.0000029555,49:0.0000010000):2.312377669e-06,(50:0.0000025538,148:0.0000023932):0.003087896372):0.08728019849):0.02831290661,((51:0.0000021871,139:0.0000010000):0.05472682792,143:0.0356327150):0.05142994162):0.02936922999,47:0.3069725750):0.0159373547,((((3:0.0000010000,4:0.0000010000):0.2489599247,140:0.1236871508):0.09545598543,((15:0.0000010000,17:0.0000010000):0.00524289328,147:0.0040549519):0.3227983946):0.1006710703,((((((((5:0.0983968080,((((11:0.0000010000,12:0.0000010000):0.01603636228,((16:0.0000010000,18:0.0000010000):0.002519970442,39:0.0111844355):0.03852914115):0.04581438856,(21:0.0167016444,22:0.0239994779):0.07349833729):0.007398541896,23:0.0695196948):0.01566382453):0.03434878613,(24:0.0000010000,25:0.0000010000):0.08052604714):0.01596957421,((8:0.0000010000,9:0.0000010000):0.1183144929,(52:0.0000010000,54:0.0000010000):0.042078296):0.06294116873):0.6301472475,((58:0.0000010000,59:0.0000010000):0.09740663881,((((104:0.0000021699,137:0.0258451782):0.04322573987,120:0.0410563806):0.01814309939,(126:0.0032181746,142:0.0032195072):0.01921700811):0.008522159556,145:0.0552238596):0.1257687149):0.5923395613):0.4603250269,(((((((((65:0.0593280478,(((109:0.0217678170,117:0.0426403945):0.01372027532,116:0.0779501303):0.006382896966,113:0.0581378299):0.01134322648):0.04027719238,(114:0.0000010000,115:0.0000010000):0.05096000383):0.01847629589,(131:0.0000010000,132:0.0000010000):0.04031436561):0.02904733725,(107:0.0000010000,108:0.0000010000):0.09120499943):0.04588601378,112:0.1431053649):0.08812854089,((80:0.0000010000,81:0.0000010000):0.1884764291,((94:0.0000010000,96:0.0000010000):0.1428524475,(95:0.0000010000,97:0.0000010000):0.1186421748):0.09619171453):0.1250734676):0.06669486367,(84:0.2108850670,98:0.1919214935):0.07578456685):0.05102177366,(71:0.0644222353,(123:0.0000010000,124:0.0000010000):0.04294397879):0.2948703037):0.07626708297,(78:0.0539210761,141:0.0658881753):0.2174084242):0.4956729433):0.4978186947,((((((((66:0.0000010000,67:0.0000010000):0.06998783235,72:0.0395124225):0.02094505999,(((89:0.0000020533,90:0.0000020399):0.01429368329,(135:0.0000020736,136:0.0000024219):0.006689926763):0.01399331026,129:0.0172659782):0.0330344661):0.1135531805,(((77:0.0147176208,88:0.0087415512):0.02027065193,87:0.0317625620):0.07509000156,(110:0.0000029390,111:0.0000028695):0.08692968685):0.1291767002):0.1070347394,(((73:0.2441123326,(79:0.1232512925,(105:0.0000010000,106:0.0000010000):0.1651179881):0.1705232834):0.05948537323,((((83:0.0000010000,102:0.0000010000):0.05386869922,(121:0.0068292488,(127:0.0000010000,128:0.0000010000):0.04372940608):0.0169807537):0.01888590779,101:0.0651114462):0.0189841072,122:0.0413514431):0.1324770591):0.0749665786,((91:0.0000010000,92:0.0000022464):0.04649951958,138:0.0653923879):0.3142719643):0.0420190485):0.03559655979,(99:0.0000010000,100:0.0000010000):0.2192431222):0.0330486347,((((68:0.0030520038,(69:0.0000010000,82:0.0000010000):0.008757253267):0.1872489237,(70:0.1270739746,103:0.1725928685):0.03613070851):0.03921868377,(133:0.0000010000,134:0.0000010000):0.09192647091):0.06994415161,86:0.2344097620):0.1027827289):0.05374113302,((((((74:0.0000010000,75:0.0000010000):0.003246108799,125:0.0097527143):2.438689467e-06,76:0.0032517628):0.02084846984,85:0.0131228745):0.009232621082,130:0.0189341690):0.003107236139,(118:0.0000010000,119:0.0000010000):0.02447574033):0.3739108379):0.07477038079):0.09141050658,(62:0.0000010000,63:0.0000010000):0.4723598762):0.163182391,(56:0.0687264553,146:0.0319778091):0.1785849312):0.0732531088):0.04519623658):0.01341192626,64:0.1257864211):0.02517384595,(((((6:0.0000010000,7:0.0000010000):0.1436880679,(28:0.0000024835,29:0.0000028242):0.09138925993):0.02211577714,(53:0.0000010000,55:0.0000010000):0.05898529827):0.04010202436,(((10:0.1724877839,((((((13:0.0000010000,14:0.0000010000):0.00317864276,(45:0.0000010000,46:0.0000010000):0.01260537691):0.003146214077,32:0.0062755139):2.838973001e-06,(33:0.0000010000,34:0.0000010000):0.003138904887):0.0118083515,((((19:0.0000010000,20:0.0000010000):0.007446513075,((26:0.0090844934,44:0.0195605076):0.009796159257,27:0.0219179680):0.01598093178):0.004425829507,(42:0.0000010000,43:0.0000010000):0.02706974858):0.0062464379,35:0.0080269187):0.01300269802):0.1263827218,(30:0.0000023058,31:0.0000024594):0.05136509971):0.05121155109):0.03039081213,57:0.1847436902):0.03619891191,144:0.0528468937):0.09768100648):0.01963744266,(((36:0.0000010000,37:0.0000010000):0.002983098839,38:0.0063735701):0.02264255323,(40:0.0000010000,41:0.0000010000):0.02225602032):0.1675219713):0.01796948299):0.07951294898,(2:0.0000010000,60:0.0000010000):0.07443933304):0.03841422719,61:0.0000010000);
 12: -21893.8182985 (0:0.0000010000,((((((((1:0.0000020333,93:0.0000020535):0.1471479255,((48:0.0000029555,49:0.0000010000):2.986923676e-06,(50:0.0000025538,148:0.0000023932):0.003091442151):0.08765100635):0.03068058796,((51:0.0000021871,139:0.0000010000):0.05359277153,143:0.0368705029):0.04985537955):0.027692002,47:0.3112718448):0.01406136202,64:0.1302055174):0.01610409818,((((3:0.0000010000,4:0.0000010000):0.2500175099,140:0.1240830957):0.09664905968,((15:0.0000010000,17:0.0000010000):0.00525604463,147:0.0040545098):0.3237214585):0.09792738828,((((((((((5:0.0944317672,(21:0.0167956585,22:0.0238845090):0.06197484165):0.01815364169,((11:0.0000010000,12:0.0000010000):0.01652170188,((16:0.0000010000,18:0.0000010000):0.002537424805,39:0.0111888128):0.03818976036):0.05285623744):0.006240824117,23:0.0646400856):0.03845215979,(24:0.0000010000,25:0.0000010000):0.08480139775):0.01675095534,((8:0.0000010000,9:0.0000010000):0.119339471,(52:0.0000010000,54:0.0000010000):0.04127356417):0.05885025162):0.6384255304,((58:0.0000010000,59:0.0000010000):0.09839558481,((((104:0.0000020367,137:0.0258882133):0.04329819617,120:0.0411208367):0.01817119294,(126:0.0032232479,142:0.0032247084):0.01924974542):0.008541420368,145:0.0553041263):0.125222539):0.6017743033):0.4561226926,(((((((((65:0.0594129312,(((109:0.0217984223,117:0.0426914054):0.01373764499,116:0.0780468701):0.006390128984,113:0.0582162963):0.01135700953):0.04033191665,(114:0.0000010000,115:0.0000010000):0.0510234152):0.01850063535,(131:0.0000010000,132:0.0000010000):0.04036484063):0.02911684713,(107:0.0000010000,108:0.0000010000):0.09130228869):0.04599055449,112:0.1432826799):0.08816577265,((80:0.0000026313,81:0.0000025940):0.1888772117,((94:0.0000010000,96:0.0000010000):0.143076764,(95:0.0000010000,97:0.0000010000):0.1189012125):0.09641375029):0.1253932451):0.06690151541,(84:0.2109956054,98:0.1924259036):0.07586514699):0.05121518163,(71:0.0646239500,(123:0.0000010000,124:0.0000010000):0.04289083167):0.2955147048):0.07659629919,(78:0.0540101190,141:0.0659844045):0.2175722142):0.4937113535):0.4967207502,((((((((66:0.0000010000,67:0.0000010000):0.07013527967,72:0.0395968340):0.02099670491,(((89:0.0000010000,90:0.0000010000):0.0143223945,(135:0.0000010000,136:0.0000010000):0.006703842215):0.01402428456,129:0.0172986613):0.03309342064):0.1137608928,(((77:0.0147333184,88:0.0087635334):0.02029950618,87:0.0318082316):0.07521719504,(110:0.0000025266,111:0.0000020523):0.08707611683):0.1293412675):0.1071494136,(((73:0.2448057303,(79:0.1234629498,(105:0.0000010000,106:0.0000010000):0.1655011688):0.1709187903):0.05974137705,((((83:0.0000010000,102:0.0000027956):0.05397944424,(121:0.0069009524,(127:0.0000010000,128:0.0000010000):0.04374396395):0.01699828048):0.01884335305,101:0.0652355712):0.01902426628,122:0.0414304299):0.1324727878):0.07523976797,((91:0.0000010000,92:0.0000010000):0.0465745809,138:0.0655156210):0.3150074126):0.04230928639):0.03531290738,(99:0.0000010000,100:0.0000010000):0.2202026924):0.03375802459,((((68:0.0030630828,(69:0.0000010000,82:0.0000010000):0.008771080625):0.1875472151,(70:0.1271632435,103:0.1731103088):0.0362327062):0.03912061969,(133:0.0000020203,134:0.0000026856):0.09212073264):0.07006276285,86:0.2348310431):0.1026577846):0.05833509676,((((((74:0.0000010000,75:0.0000010000):0.003252882492,125:0.0097733396):2.364499437e-06,76:0.0032585671):0.02090279715,85:0.0131414161):0.00925625416,130:0.0189709404):0.003104318921,(118:0.0000010000,119:0.0000010000):0.02453447675):0.3707527252):0.07606415137):0.09087606693,(62:0.0000010000,63:0.0000010000):0.4743588192):0.1643638762,(56:0.0666906457,146:0.0341246949):0.1786451281):0.07440937701):0.04513599137):0.0209436699,(((((6:0.0000010000,7:0.0000010000):0.1459098309,(28:0.0000024835,29:0.0000028242):0.09020268603):0.02265476769,(53:0.0000010000,55:0.0000010000):0.05826940458):0.04111120264,(((10:0.1729073545,((((((13:0.0000010000,14:0.0000010000):0.003182539186,(45:0.0000010000,46:0.0000010000):0.01262092957):0.003150075717,32:0.0062832568):2.582986723e-06,(33:0.0000010000,34:0.0000010000):0.003142774051):0.01181444821,((((19:0.0000010000,20:0.0000010000):0.007452945297,((26:0.0090899561,44:0.0195791752):0.009814043388,27:0.0219455257):0.01600127788):0.004427960573,(42:0.0000010000,43:0.0000010000):0.02710992621):0.006254638141,35:0.0080404597):0.01302205612):0.1269121695,(30:0.0000010000,31:0.0000010000):0.0511879019):0.05135329209):0.03075012894,57:0.1843209673):0.03642762793,144:0.0522572601):0.099223898):0.02028474406,(((36:0.0000010000,37:0.0000010000):0.003098614579,38:0.0062701031):0.02251581031,(40:0.0000010000,41:0.0000010000):0.02232553887):0.1660868257):0.02051034971):0.07807522535,(2:0.0000010000,60:0.0000010000):0.07758208756):0.03567707025,61:0.0000010000);
 13: -21893.8249745 (0:0.0000028615,((((((((1:0.0000010006,93:0.0000010006):0.1471298065,((48:0.0000010006,49:0.0000010006):2.597989904e-06,(50:0.0000010006,148:0.0000010006):0.003091030174):0.08763721856):0.03067752621,((51:0.0000020569,139:0.0000024733):0.05358487841,143:0.0368664528):0.04984852854):0.02768741502,47:0.3112218945):0.01406444976,64:0.1301849974):0.01610266134,((((3:0.0000010006,4:0.0000010006):0.249975831,140:0.1240661775):0.09664082709,((15:0.0000010006,17:0.0000010006):0.005255097917,147:0.0040544000):0.3236644324):0.09791729621,((((((((((5:0.0944132476,(21:0.0167928439,22:0.0238803791):0.06196237845):0.01815223592,((11:0.0000020900,12:0.0000020090):0.01651920337,((16:0.0000021401,18:0.0000010006):0.002537000119,39:0.0111867299):0.03818223349):0.05284581987):0.006240501267,23:0.0646275510):0.03844478531,(24:0.0000010006,25:0.0000010006):0.08478548569):0.01674518002,((8:0.0000027623,9:0.0000028833):0.1193213327,(52:0.0000010006,54:0.0000026008):0.04126099567):0.05884549695):0.6382488173,((58:0.0000010006,59:0.0000010006):0.09840730193,((((104:0.0000024901,137:0.0258823415):0.04328863095,120:0.0411120158):0.01816727309,(126:0.0032225414,142:0.0032239734):0.01924558236):0.00853984342,145:0.0552925759):0.1251750922):0.6016363736):0.4560504631,(((((((((65:0.0593944280,(((109:0.0217935024,117:0.0426795482):0.01373462245,116:0.0780260091):0.006389496674,113:0.0582009516):0.01135677758):0.04032338724,(114:0.0000021919,115:0.0000027111):0.05100763048):0.01849872472,(131:0.0000021659,132:0.0000024496):0.04035380605):0.02911383012,(107:0.0000010006,108:0.0000010006):0.09127607612):0.04598790889,112:0.1432408722):0.08815623583,((80:0.0000021791,81:0.0000022420):0.1888282269,((94:0.0000026527,96:0.0000010006):0.1430232664,(95:0.0000010006,97:0.0000010006):0.1188940276):0.09639042801):0.125356099):0.06688718629,(84:0.2109428035,98:0.1923751297):0.075861129):0.0511992741,(71:0.0646143284,(123:0.0000010006,124:0.0000010006):0.04287733318):0.2954265284):0.0766353997,(78:0.0540022858,141:0.0659670691):0.2174821323):0.4935997201):0.4966088421,((((((((66:0.0000010006,67:0.0000010006):0.0701225979,72:0.0395910292):0.02099431925,(((89:0.0000021391,90:0.0000010006):0.01432004627,(135:0.0000024147,136:0.0000022753):0.006702786673):0.014021506,129:0.0172967946):0.03308771416):0.1137383219,(((77:0.0147308144,88:0.0087620707):0.0202964618,87:0.0318032056):0.07520578575,(110:0.0000010006,111:0.0000010006):0.08706187789):0.1293219716):0.1071316505,(((73:0.2447592015,(79:0.1234484772,(105:0.0000010006,106:0.0000010006):0.165470088):0.1708865629):0.05974598109,((((83:0.0000010006,102:0.0000010006):0.05397142023,(121:0.0069002396,(127:0.0000010006,128:0.0000010006):0.04373707649):0.01699569756):0.01884086796,101:0.0652258236):0.01902178951,122:0.0414241193):0.1324488248):0.07522731511,((91:0.0000010006,92:0.0000020935):0.04656597067,138:0.0655084462):0.3149485795):0.04230646826):0.03530912818,(99:0.0000010006,100:0.0000010006):0.2201586111):0.03375448136,((((68:0.0030641101,(69:0.0000010006,82:0.0000010006):0.008768397031):0.1875065351,(70:0.1271296969,103:0.1730823360):0.03623633611):0.03911447236,(133:0.0000010006,134:0.0000010006):0.0921060519):0.07004945382,86:0.2347865753):0.1026401244):0.05832412636,((((((74:0.0000010006,75:0.0000010006):0.003251956527,76:0.0032576627):2.224007212e-06,125:0.0097713331):0.02090111821,85:0.0131354690):0.009257701651,130:0.0189682988):0.003075899,(118:0.0000010006,119:0.0000010006):0.02456583771):0.3706712098):0.07605709489):0.09086666419,(62:0.0000010006,63:0.0000010006):0.4742759258):0.1643385637,(56:0.0666830093,146:0.0341190413):0.1786189207):0.07439810844):0.04512829554):0.0209400758,(((((6:0.0000010006,7:0.0000010006):0.1458877531,(28:0.0000010006,29:0.0000020261):0.09018868955):0.02265616357,(53:0.0000020823,55:0.0000028648):0.05826167769):0.04110844328,(((10:0.1728852009,((((((13:0.0000010006,14:0.0000023170):0.003182155014,(45:0.0000020844,46:0.0000021364):0.01261940223):0.003149695041,32:0.0062824985):2.54768381e-06,(33:0.0000010006,34:0.0000010006):0.003142394008):0.01181336597,((((19:0.0000010006,20:0.0000021643):0.007452095444,((26:0.0090890798,44:0.0195767954):0.00981287929,27:0.0219429633):0.01599946478):0.004427477901,(42:0.0000010006,43:0.0000010006):0.02710669891):0.006253900673,35:0.0080394645):0.01302048093):0.1268961055,(30:0.0000010006,31:0.0000010006):0.05118273971):0.0513466111):0.03074913685,57:0.1842956161):0.03642284126,144:0.0522517874):0.09921047794):0.02028245561,(((36:0.0000010006,37:0.0000010006):0.00309820736,38:0.0062692993):0.0225132874,(40:0.0000024020,41:0.0000020960):0.02232281519):0.1660638459):0.02050750531):0.0780658985,(2:0.0000010006,60:0.0000028384):0.07757198764):0.03567218489,61:0.0000023535);
 14: -21893.9304144 (0:0.0000010006,((((((((1:0.0000010006,93:0.0000010006):0.1466962208,((48:0.0000010006,49:0.0000010006):2.597989904e-06,(50:0.0000010006,148:0.0000010006):0.003090322182):0.08822006067):0.03060709795,((51:0.0000020569,139:0.0000024733):0.05400630783,143:0.0364318866):0.04990086695):0.02792424251,47:0.3118472752):0.01399737168,64:0.1303909451):0.01356337447,((((3:0.0000010006,4:0.0000010006):0.2496777467,140:0.1243469788):0.09685515846,((15:0.0000010006,17:0.0000010006):0.005256186631,147:0.0040474948):0.3225540404):0.09946111197,((((((((5:0.0984068524,((((11:0.0000020900,12:0.0000020090):0.01605100031,((16:0.0000021401,18:0.0000010006):0.002519556169,39:0.0111869699):0.038543628):0.04586077544,(21:0.0167093235,22:0.0239885610):0.07350033679):0.007396109894,23:0.0695539726):0.01570930508):0.03436330074,(24:0.0000010006,25:0.0000010006):0.08063269632):0.01627941961,((8:0.0000027623,9:0.0000010006):0.1183142504,(52:0.0000010006,54:0.0000026008):0.04209445148):0.06260611113):0.631791879,((58:0.0000010006,59:0.0000010006):0.09752355275,((((104:0.0000021105,137:0.0258639296):0.04326833701,120:0.0410917502):0.01816299482,(126:0.0032209652,142:0.0032224191):0.01924439687):0.008494846622,145:0.0552864841):0.1260178623):0.5991091722):0.4659694326,((((((((65:0.0695605418,((109:0.0245488924,117:0.0400167443):0.01306147435,116:0.0780189570):0.005225123055):0.006222307021,113:0.0556287010):0.02329822598,((107:0.0000010006,108:0.0000010006):0.1120582405,((114:0.0000021919,115:0.0000027111):0.05896614332,(131:0.0000021659,132:0.0000024496):0.04231376319):0.01001790157):0.0291678297):0.04518864197,112:0.1503355067):0.07748694917,((80:0.0000010006,81:0.0000010006):0.1948650467,((94:0.0000026527,96:0.0000010006):0.1433023988,(95:0.0000010006,97:0.0000010006):0.1178809006):0.09389948115):0.1230257985):0.06254536072,(84:0.2047218831,98:0.1990154089):0.07680790558):0.05001158556,(71:0.0653323890,(123:0.0000010006,124:0.0000010006):0.04210791101):0.2981778622):0.08029370292,(78:0.0523896433,141:0.0672764397):0.2156146934):0.4867597071):0.4836095903,(((((((66:0.0000010006,67:0.0000010006):0.07014812108,72:0.0394101534):0.0209238187,(((89:0.0000010006,90:0.0000010006):0.01429804475,(135:0.0000010006,136:0.0000022875):0.006690782213):0.01398513913,129:0.0172824097):0.03310362256):0.1147454095,(((77:0.0147238718,88:0.0087469462):0.02017457155,87:0.0318395145):0.07633855111,(110:0.0000010006,111:0.0000010006):0.0857507338):0.1286424882):0.1131751619,(((73:0.2451559590,(79:0.1241934764,(105:0.0000010006,106:0.0000010006):0.1644323731):0.171061283):0.05815990113,((((83:0.0000010006,102:0.0000010006):0.05392404438,(121:0.0068235976,(127:0.0000010006,128:0.0000010006):0.04374590934):0.01694646334):0.01896932105,101:0.0651332028):0.01842841525,122:0.0420039996):0.1348986985):0.06909919249,((91:0.0000010006,92:0.0000020935):0.04653910414,138:0.0653829189):0.3181415274):0.04201179957):0.03336731183,(((((((74:0.0000010006,75:0.0000010006):0.003249656132,125:0.0097662591):2.394743248e-06,76:0.0032553172):0.02071903372,85:0.0133035083):0.009083950249,130:0.0189969262):0.004392445234,(118:0.0000010006,119:0.0000010006):0.02338626542):0.3954163422,(99:0.0000010006,100:0.0000010006):0.189786152):0.04768057138):0.0430276401,((((68:0.0030339332,(69:0.0000010006,82:0.0000010006):0.008781670519):0.1857315272,(70:0.1287182215,103:0.1717854629):0.03586300086):0.03988928051,(133:0.0000010006,134:0.0000010006):0.0931464976):0.07202778593,86:0.2334295227):0.09289250949):0.09034500957):0.1017919413,(62:0.0000010006,63:0.0000010006):0.475847655):0.1644594517,(56:0.0677707983,146:0.0329924648):0.1749680692):0.07778427039):0.04357860819):0.02332005374,(((((6:0.0000010006,7:0.0000010006):0.145731284,(28:0.0000010006,29:0.0000020261):0.09027734292):0.02262330134,(53:0.0000026463,55:0.0000021573):0.05849869745):0.04085845607,(((10:0.1729498848,((((((13:0.0000010006,14:0.0000023170):0.003180763116,(45:0.0000020844,46:0.0000021364):0.01261284386):0.003148568842,32:0.0062793987):2.513764464e-06,(33:0.0000010006,34:0.0000010006):0.003140843496):0.01180712823,((((19:0.0000010006,20:0.0000010006):0.007449443417,((26:0.0090851005,44:0.0195681543):0.009811430111,27:0.0219353632):0.01598987578):0.004424875909,(42:0.0000010006,43:0.0000010006):0.02709717828):0.006251231761,35:0.0080365850):0.01301492869):0.1269307092,(30:0.0000010006,31:0.0000010006):0.05108743935):0.05141337336):0.03050460578,57:0.1845259760):0.03643766869,144:0.0524596994):0.09902892613):0.02023516289,(((36:0.0000010006,37:0.0000010006):0.003097097268,38:0.0062678368):0.02249682121,(40:0.0000024020,41:0.0000020960):0.02232793777):0.1667164085):0.02047907928):0.07775391752,(2:0.0000010006,60:0.0000010006):0.07763074244):0.0356126698,61:0.0000010006);
 15: -21894.0227677 (0:0.0000010000,((((((((((1:0.0000020333,93:0.0000020535):0.1457966924,((48:0.0000029555,49:0.0000010000):2.312377669e-06,(50:0.0000025538,148:0.0000023932):0.003071276539):0.08858037098):0.02815689237,((51:0.0000021871,139:0.0000010000):0.05482220228,143:0.0351643862):0.05117743703):0.03095580066,47:0.3059008522):0.01392458756,((((3:0.0000010000,4:0.0000010000):0.2473089569,140:0.1237012153):0.09574605704,((15:0.0000010000,17:0.0000010000):0.005224732204,147:0.0040203902):0.3193519264):0.09913768692,((((((((5:0.0979582008,((((11:0.0000010000,12:0.0000010000):0.01598766693,((16:0.0000010000,18:0.0000010000):0.00251117873,39:0.0111397797):0.03837861009):0.04566140293,(21:0.0166513229,22:0.0238803706):0.07318460733):0.007365288918,23:0.0692628999):0.01566120291):0.03421708202,(24:0.0000010000,25:0.0000010000):0.08028426247):0.01620986598,((8:0.0000010000,9:0.0000010000):0.1178196294,(52:0.0000010000,54:0.0000010000):0.04189737304):0.06234488941):0.6258194146,((58:0.0000010000,59:0.0000010000):0.09733250962,((((104:0.0000020367,137:0.0257126615):0.04302075683,120:0.0408820215):0.01805976901,(126:0.0032025658,142:0.0032036663):0.01913427604):0.008445125517,145:0.0549717506):0.124912775):0.5950308021):0.4627827519,((((((((65:0.0691854940,((109:0.0244177459,117:0.0398170903):0.01300733487,116:0.0776290788):0.005203121486):0.006196399791,113:0.0553237769):0.02317770096,((107:0.0000010000,108:0.0000010000):0.1114693385,((114:0.0000010000,115:0.0000010000):0.05867783389,(131:0.0000010000,132:0.0000021095):0.04208656755):0.009967732665):0.02902874107):0.04486436294,112:0.1497256006):0.07737308422,((80:0.0000010000,81:0.0000010000):0.1937000054,((94:0.0000010000,96:0.0000010000):0.1427322366,(95:0.0000010000,97:0.0000010000):0.1172320467):0.09345792928):0.1222104747):0.06225925315,(84:0.2036181326,98:0.1980170119):0.07636020423):0.0493791958,(71:0.0649822741,(123:0.0000010000,124:0.0000010000):0.04184451427):0.2962817253):0.07980312025,(78:0.0521194978,141:0.0668831244):0.2145627625):0.4842862061):0.4823765961,(((((((66:0.0000010000,67:0.0000010000):0.06965883765,72:0.0391648474):0.02077882825,(((89:0.0000010000,90:0.0000010000):0.01421120946,(135:0.0000010000,136:0.0000010000):0.006653839381):0.01388921725,129:0.0171827402):0.03290110223):0.1135424832,(((77:0.0146436049,88:0.0087007222):0.02006324343,87:0.0316759415):0.0760224566,(110:0.0000010000,111:0.0000010000):0.08531452576):0.1281904609):0.1123147195,(((73:0.2432198990,(79:0.1234545772,(105:0.0000010000,106:0.0000010000):0.1635530317):0.1703675527):0.05778008605,((((83:0.0000010000,102:0.0000010000):0.05360808026,(121:0.0067840609,(127:0.0000010000,128:0.0000010000):0.04348220921):0.01684045074):0.01887294506,101:0.0647308178):0.01832306148,122:0.0417313790):0.1340264639):0.06864248482,((91:0.0000010000,92:0.0000010000):0.04659342644,138:0.0647694966):0.3164152212):0.04151707108):0.0333585434,(((((((74:0.0000010000,75:0.0000010000):0.003230870228,125:0.0097067856):2.504106642e-06,76:0.0032364645):0.02061121559,85:0.0131949901):0.009043683996,130:0.0188901460):0.004216689968,(118:0.0000010000,119:0.0000010000):0.02340402624):0.3929767796,(99:0.0000010000,100:0.0000010000):0.1881754502):0.04740504654):0.04208504776,((((68:0.0030184582,(69:0.0000010000,82:0.0000010000):0.008717794451):0.1841565641,(70:0.1279402712,103:0.1703792643):0.03564802653):0.03964335779,(133:0.0000010000,134:0.0000021044):0.09261274485):0.07190690737,86:0.2314379683):0.09214792112):0.08751590065):0.1016589679,(62:0.0000010000,63:0.0000010000):0.4730476814):0.1654963692,(56:0.0702638597,146:0.0298866705):0.1714229389):0.07624304483):0.04287006641):0.01500262816,64:0.1246901593):0.02401078786,(((10:0.1700172603,((((((13:0.0000010000,14:0.0000010000):0.003161445218,(45:0.0000010000,46:0.0000010000):0.01253600977):0.003129589096,32:0.0062413354):2.66364148e-06,(33:0.0000010000,34:0.0000010000):0.003121761257):0.01172014639,((((19:0.0000010000,20:0.0000010000):0.007397464126,((26:0.0090352182,44:0.0194549325):0.009743771846,27:0.0218019059):0.01589458936):0.004390849802,(42:0.0000010000,43:0.0000010000):0.02693780332):0.006213915979,35:0.0079932900):0.01293372428):0.1272549042,(30:0.0000010000,31:0.0000010000):0.04987687346):0.05248875712):0.03071297673,57:0.1800630190):0.03532415208,144:0.0546568203):0.09553435322):0.01198768656,(((36:0.0000010000,37:0.0000010000):0.002953933763,38:0.0063559019):0.02292388377,(40:0.0000010000,41:0.0000010000):0.02170303067):0.167588849):0.01898029328,(((6:0.0000010000,7:0.0000010000):0.1427465079,(28:0.0000024835,29:0.0000028242):0.08962668398):0.02103859804,(53:0.0000010000,55:0.0000010000):0.06224536785):0.0440824311):0.07952302882,(2:0.0000010000,60:0.0000010000):0.0763621501):0.03537865961,61:0.0000010000);
 16: -21894.1247606 (0:0.0000010001,((((((((1:0.0000010001,93:0.0000010001):0.1471044809,((48:0.0000010001,49:0.0000010001):2.112865954e-06,(50:0.0000010001,148:0.0000010001):0.003093026926):0.0877874738):0.03069049394,((51:0.0000010001,139:0.0000010001):0.0536681137,143:0.0368248939):0.04988398172):0.02770457116,47:0.3116611361):0.01407717305,64:0.1301911551):0.01613649229,((((3:0.0000010001,4:0.0000010001):0.2498987621,140:0.1242780038):0.09671516595,((15:0.0000010001,17:0.0000010001):0.005253878342,147:0.0040575078):0.323795978):0.09801020418,((((((((5:0.0984745775,((((11:0.0000010001,12:0.0000010001):0.01605868583,((16:0.0000010001,18:0.0000010001):0.002522233432,39:0.0111923194):0.0385603137):0.04589093666,(21:0.0167195892,22:0.0240159795):0.0735732288):0.007403625485,23:0.0695743561):0.01568992361):0.03437443093,(24:0.0000010001,25:0.0000010001):0.08063351477):0.01589442202,((8:0.0000027610,9:0.0000010001):0.1184007661,(52:0.0000010001,54:0.0000025995):0.04213821738):0.06308725122):0.6311462048,((58:0.0000010001,59:0.0000010001):0.09749430354,((((104:0.0000020521,137:0.0258695476):0.04327575837,120:0.0411022920):0.0181692952,(126:0.0032217326,142:0.0032231240):0.01924880569):0.008495498549,145:0.0553045019):0.1261249167):0.5962893998):0.4683617327,((((((((((65:0.0664494313,117:0.0407048011):0.009695481765,116:0.0792417784):0.005671396336,109:0.0295624106):0.008059417414,113:0.0578053033):0.02061258476,((107:0.0000010001,108:0.0000010001):0.1117851184,((114:0.0000021908,115:0.0000027098):0.05800425845,(131:0.0000023182,132:0.0000022099):0.04344940968):0.009216697453):0.03145684487):0.0446384017,112:0.1514837734):0.07622756763,((80:0.0000010001,81:0.0000010001):0.1941838303,((94:0.0000010001,96:0.0000010001):0.143680337,(95:0.0000010001,97:0.0000010001):0.1176503417):0.09424587231):0.1224241752):0.06374972376,(84:0.2030084495,98:0.2006584777):0.07611734255):0.05099871201,(71:0.0654635617,(123:0.0000010001,124:0.0000010001):0.04198437007):0.294560199):0.07461010213,(78:0.0532828971,141:0.0667425603):0.222291652):0.4958126946):0.4870501814,((((((((66:0.0000010001,67:0.0000010001):0.07010707892,72:0.0395817291):0.02089859992,(((89:0.0000010001,90:0.0000010001):0.01431825369,(135:0.0000010001,136:0.0000010001):0.006696401564):0.0140196987,129:0.0172840949):0.03322203668):0.1137396182,(((77:0.0147429595,88:0.0087550898):0.02025424561,87:0.0318540251):0.07517208239,(110:0.0000010001,111:0.0000010001):0.08710716442):0.1293003854):0.1072403897,(((73:0.2446387657,(79:0.1234234611,(105:0.0000010001,106:0.0000010001):0.1655250002):0.1709184071):0.05989660029,((((83:0.0000010001,102:0.0000010001):0.0539791876,(121:0.0068440269,(127:0.0000010001,128:0.0000010001):0.04380904478):0.01701387658):0.01891846836,101:0.0652296721):0.01902847604,122:0.0414325189):0.132614857):0.07527439878,((91:0.0000010001,92:0.0000010001):0.04658020857,138:0.0655307810):0.3152588627):0.0423653098):0.03535658487,(99:0.0000010001,100:0.0000010001):0.2201009162):0.03375810809,((((68:0.0030554371,(69:0.0000010001,82:0.0000010001):0.008779815813):0.1875254264,(70:0.1273156710,103:0.1730921009):0.0359932617):0.03918692295,(133:0.0000010001,134:0.0000010001):0.09230089084):0.06985866285,86:0.2350059130):0.1029125607):0.05821480656,((((((74:0.0000010001,75:0.0000010001):0.003248070205,125:0.0097615011):2.862765409e-06,76:0.0032537068):0.02087417922,85:0.0131235769):0.009248890162,130:0.0189499767):0.003070713981,(118:0.0000010001,119:0.0000010001):0.02455480923):0.3711122925):0.07469970454):0.09186719459,(62:0.0000010001,63:0.0000010001):0.4744699871):0.1648148611,(56:0.0666852535,146:0.0341429537):0.1787075325):0.074459216):0.0451339689):0.02093010812,(((((6:0.0000010001,7:0.0000010001):0.1459341723,(28:0.0000010001,29:0.0000010001):0.09018789065):0.022732589,(53:0.0000010001,55:0.0000010001):0.05825883975):0.04106667273,(((10:0.1730528443,((((((13:0.0000010001,14:0.0000010001):0.003185597454,(45:0.0000010001,46:0.0000010001):0.01262217596):0.003151057269,32:0.0062838006):2.359127318e-06,(33:0.0000010001,34:0.0000010001):0.003143612705):0.01181773886,((((19:0.0000010001,20:0.0000010001):0.007456120867,((26:0.0090904838,44:0.0195778370):0.009816615784,27:0.0219479355):0.01599876427):0.004430284459,(42:0.0000010001,43:0.0000010001):0.02711193989):0.006255281659,35:0.0080406597):0.01302241264):0.1270238145,(30:0.0000010001,31:0.0000010001):0.05110287654):0.05144848792):0.03072795267,57:0.1844682844):0.03646584072,144:0.0522993999):0.09928537944):0.02028732592,(((36:0.0000010001,37:0.0000010001):0.00309973764,38:0.0062714120):0.02250408693,(40:0.0000024008,41:0.0000020950):0.02234807862):0.1661974356):0.02052458899):0.07814461018,(2:0.0000010001,60:0.0000010001):0.07761538188):0.03568177166,61:0.0000010001);
 17: -21894.1297609 (0:0.0000010001,((((((((1:0.0000010001,93:0.0000010001):0.1471393935,((48:0.0000010001,49:0.0000010001):2.596728823e-06,(50:0.0000010001,148:0.0000010001):0.003093191516):0.08781447729):0.03069668931,((51:0.0000020559,139:0.0000024721):0.05368389842,143:0.0368325766):0.04989806391):0.02771422174,47:0.3117592245):0.01407095013,64:0.1302300589):0.01613954297,((((3:0.0000010001,4:0.0000010001):0.2499790264,140:0.1243108545):0.09673115465,((15:0.0000010001,17:0.0000010001):0.005255292182,147:0.0040584934):0.3239049621):0.09802951706,((((((((5:0.0985079569,((((11:0.0000020890,12:0.0000020080):0.0160634341,((16:0.0000021391,18:0.0000010001):0.002522037014,39:0.0111960841):0.03857351976):0.04590665933,(21:0.0167242410,22:0.0240237464):0.07359813094):0.007405219916,23:0.0695971960):0.01569520242):0.0343858553,(24:0.0000010001,25:0.0000010001):0.0806608028):0.01590196175,((8:0.0000027610,9:0.0000010001):0.118438262,(52:0.0000010001,54:0.0000025995):0.0421541895):0.06310125951):0.6314463725,((58:0.0000010001,59:0.0000010001):0.09747843519,((((104:0.0000020521,137:0.0258795661):0.0432923517,120:0.0411176595):0.01817609275,(126:0.0032229576,142:0.0032244140):0.0192561119):0.00849823243,145:0.0553240754):0.1262059941):0.5965321234):0.4683507527,((((((((((65:0.0664674055,117:0.0407156498):0.009697303663,116:0.0792628795):0.005672607109,109:0.0295700609):0.008061517963,113:0.0578205878):0.02062043912,((107:0.0000010001,108:0.0000010001):0.1118153546,((114:0.0000021908,115:0.0000027098):0.05801954714,(131:0.0000021648,132:0.0000024484):0.04346179461):0.009218959798):0.03146264156):0.04465504085,112:0.1515184333):0.07625010347,((80:0.0000010001,81:0.0000010001):0.1942379055,((94:0.0000010001,96:0.0000010001):0.1437177261,(95:0.0000010001,97:0.0000010001):0.1176862531):0.09427226612):0.1224543826):0.0637631692,(84:0.2030686852,98:0.2007333116):0.07613304732):0.05101072092,(71:0.0654728734,(123:0.0000010001,124:0.0000010001):0.04200628937):0.294668273):0.0746743772,(78:0.0532812256,141:0.0667782368):0.2223026394):0.4959919001):0.4872454435,((((((((66:0.0000010001,67:0.0000010001):0.07014208688,72:0.0395981876):0.0209062229,(((89:0.0000010001,90:0.0000010001):0.01432463783,(135:0.0000010001,136:0.0000022864):0.006699530415):0.01402703427,129:0.0172899856):0.03323785231):0.1138016269,(((77:0.0147498530,88:0.0087591670):0.02026274587,87:0.0318685133):0.07520609077,(110:0.0000010001,111:0.0000010001):0.08714544514):0.1293563419):0.1072908984,(((73:0.2448095446,(79:0.1234761305,(105:0.0000010001,106:0.0000010001):0.1656238131):0.1710202934):0.05989890172,((((83:0.0000010001,102:0.0000010001):0.0540095295,(121:0.0068491397,(127:0.0000010001,128:0.0000010001):0.04383161597):0.01702193744):0.01892517942,101:0.0652672538):0.0190346519,122:0.0414579899):0.132672537):0.07530427778,((91:0.0000010001,92:0.0000010001):0.04660656927,138:0.0655546240):0.3154252106):0.04239220496):0.03536962489,(99:0.0000010001,100:0.0000010001):0.2202142901):0.03375561665,((((68:0.0030549670,(69:0.0000010001,82:0.0000010001):0.008784939132):0.1876184965,(70:0.1273689909,103:0.1731811247):0.03598895144):0.03919560286,(133:0.0000010001,134:0.0000010001):0.09234390081):0.06989586095,86:0.2351039749):0.1029678011):0.05823177797,((((((74:0.0000010001,75:0.0000010001):0.003249903845,76:0.0032555676):2.393580824e-06,125:0.0097655918):0.02089243604,85:0.0131173538):0.00926643958,130:0.0189608282):0.002959079644,(118:0.0000010001,119:0.0000010001):0.02471097512):0.3712946401):0.0747411218):0.09186965144,(62:0.0000010001,63:0.0000010001):0.4746332791):0.1648630735,(56:0.0667223347,146:0.0341295807):0.1787670287):0.07448226947):0.04514811797):0.02093890575,(((((6:0.0000010001,7:0.0000010001):0.1459778967,(28:0.0000010001,29:0.0000020251):0.09021456686):0.02273045842,(53:0.0000026450,55:0.0000027006):0.05827459724):0.04107198658,(((10:0.1730975503,((((((13:0.0000010001,14:0.0000023159):0.003185843257,(45:0.0000021851,46:0.0000010001):0.01262518787):0.003151227055,32:0.0062852839):2.669503014e-06,(33:0.0000010001,34:0.0000010001):0.003143786645):0.01181998999,((((19:0.0000010001,20:0.0000010001):0.007457856915,((26:0.0090927300,44:0.0195822214):0.009818946228,27:0.0219533273):0.01600223509):0.004431288716,(42:0.0000010001,43:0.0000010001):0.02711863031):0.006256773474,35:0.0080427297):0.01302565997):0.1270561109,(30:0.0000010001,31:0.0000010001):0.0511129313):0.05146292878):0.03072993244,57:0.1845194735):0.03647623006,144:0.0523109786):0.09931234827):0.0202933282,(((36:0.0000010001,37:0.0000010001):0.003100060597,38:0.0062729983):0.02250887948,(40:0.0000024008,41:0.0000020950):0.02235467286):0.1662441491):0.02053033655):0.07816320286,(2:0.0000010001,60:0.0000010001):0.07763472105):0.03569214403,61:0.0000010001);
 18: -21894.1826173 (0:0.0000028615,((((((((1:0.0000022440,93:0.0000028197):0.1474960869,((48:0.0000010006,49:0.0000010006):2.271139602e-06,(50:0.0000010006,148:0.0000010006):0.003100518763):0.08800540884):0.0307764729,((51:0.0000020569,139:0.0000024733):0.05381568771,143:0.0369248253):0.05001660288):0.02779090126,47:0.3125461280):0.01408558191,64:0.1305767129):0.01615285544,((((3:0.0000010006,4:0.0000010006):0.250771622,140:0.1245953743):0.09697074008,((15:0.0000010006,17:0.0000010006):0.005269693001,147:0.0040641947):0.3247098465):0.09828869065,((((((((5:0.0987383763,((((11:0.0000020900,12:0.0000020090):0.01609860286,((16:0.0000021401,18:0.0000010006):0.002527526458,39:0.0112231000):0.03866764171):0.045997013,(21:0.0167635643,22:0.0240740236):0.07377296826):0.007417713742,23:0.0697571839):0.01573442539):0.03446234359,(24:0.0000010006,25:0.0000010006):0.08082539865):0.01594938626,((8:0.0000027623,9:0.0000010006):0.1187076476,(52:0.0000010006,54:0.0000026008):0.0422594977):0.06321985037):0.6323960105,((58:0.0000024731,59:0.0000010006):0.09763663491,((((104:0.0000024368,137:0.0259580033):0.04342142673,120:0.0412374017):0.01822971222,(126:0.0032325504,142:0.0032342006):0.01931506672):0.008516494164,145:0.0554910195):0.1266313877):0.5981854):0.4685011909,((((((((65:0.0698344566,((109:0.0246471048,117:0.0401430052):0.01309743606,116:0.0782843378):0.005241592258):0.006223788494,113:0.0558282321):0.02334683483,((107:0.0000010006,108:0.0000010006):0.1124716823,((114:0.0000021919,115:0.0000027111):0.05915681054,(131:0.0000021659,132:0.0000024496):0.04246570109):0.0100490013):0.02928226615):0.04544003723,112:0.1507221962):0.07785576195,((80:0.0000010006,81:0.0000010006):0.1951397256,((94:0.0000026527,96:0.0000010006):0.1437790696,(95:0.0000010006,97:0.0000010006):0.1182167444):0.0943680112):0.1232419808):0.06345824104,(84:0.2040530192,98:0.2006893155):0.07599840842):0.05136929477,(71:0.0656412442,(123:0.0000010006,124:0.0000010006):0.04218585652):0.2963574414):0.07494022048,(78:0.0534655186,141:0.0669933592):0.2224477576):0.4978700281):0.4884512824,((((((((66:0.0000010006,67:0.0000010006):0.07030199006,72:0.0397152484):0.02095316534,(((89:0.0000021391,90:0.0000010006):0.01435867964,(135:0.0000026953,136:0.0000022753):0.006715359768):0.01405769225,129:0.0173316826):0.03331268134):0.1138451391,(((77:0.0147824280,88:0.0087784161):0.02030120629,87:0.0319422683):0.07537866214,(110:0.0000010006,111:0.0000010006):0.08735615895):0.1299143098):0.1077412641,(((73:0.2454658445,(79:0.1238778222,(105:0.0000010006,106:0.0000010006):0.1660576165):0.1715805756):0.06016263541,((((83:0.0000010006,102:0.0000010006):0.05410885335,(121:0.0068588083,(127:0.0000010006,128:0.0000010006):0.04392216534):0.01705779744):0.01897382191,101:0.0653865462):0.01907862812,122:0.0415421027):0.1328271544):0.07561147345,((91:0.0000010006,92:0.0000020935):0.04669497869,138:0.0657030924):0.3160066851):0.04240473949):0.03548522935,(99:0.0000010006,100:0.0000010006):0.2205922257):0.03381255635,((((68:0.0030551756,(69:0.0000010006,82:0.0000010006):0.008810078513):0.1879239832,(70:0.1277342119,103:0.1736716487):0.03606917493):0.03933234014,(133:0.0000010006,134:0.0000010006):0.09274560017):0.07009619319,86:0.2354161218):0.1032030715):0.05821836497,((((((74:0.0000010006,75:0.0000010006):0.003257870302,76:0.0032635223):2.585411754e-06,125:0.0097908949):0.02238937367,(118:0.0000010006,119:0.0000010006):0.02937856015):0.004357936258,130:0.0196814675):0.003250855074,85:0.0143894300):0.3790302169):0.07450769498):0.09223618088,(62:0.0000010006,63:0.0000010006):0.4751481149):0.1659757359,(56:0.0668114997,146:0.0342903086):0.1792020583):0.07471577473):0.04525711348):0.02102117581,(((((6:0.0000010006,7:0.0000010006):0.1463697055,(28:0.0000024650,29:0.0000026733):0.09047563941):0.02274739191,(53:0.0000026463,55:0.0000021573):0.05841812204):0.04113945771,(((10:0.1735158067,((((((13:0.0000010006,14:0.0000023170):0.003191074076,(45:0.0000020844,46:0.0000021364):0.01265573781):0.00315870458,32:0.0063005605):2.468034116e-06,(33:0.0000010006,34:0.0000010006):0.003151430064):0.0118506273,((((19:0.0000010006,20:0.0000021643):0.007475496056,((26:0.0091144279,44:0.0196332606):0.009841916342,27:0.0220054174):0.01604307276):0.00444130948,(42:0.0000010006,43:0.0000010006):0.02718393677):0.006271909069,35:0.0080602638):0.01305669536):0.1273772249,(30:0.0000010006,31:0.0000010006):0.05123355225):0.05160369619):0.03077777972,57:0.1850357923):0.03657898534,144:0.0524361267):0.09957539594):0.02034827735,(((36:0.0000010006,37:0.0000010006):0.003107655858,38:0.0062885970):0.02255453417,(40:0.0000024020,41:0.0000020960):0.02241945828):0.1666865988):0.02058803478):0.07834573348,(2:0.0000010006,60:0.0000028384):0.07782871275):0.03577487327,61:0.0000023535);
 19: -21894.285427 (0:0.0000028615,((((((1:0.0000010006,93:0.0000010006):0.1461550156,((47:0.2910423096,((48:0.0000010006,49:0.0000010006):2.597989904e-06,(50:0.0000010006,148:0.0000010006):0.003064889192):0.06842674642):0.04139062236,((51:0.0000020569,139:0.0000024733):0.05776109076,143:0.0313863385):0.04782842168):0.0318847601):0.02379587731,64:0.1287609098):0.01713693585,((((3:0.0000010006,4:0.0000010006):0.2467476799,140:0.1237259881):0.09472179131,((15:0.0000010006,17:0.0000010006):0.005230986131,147:0.0040087688):0.3217210674):0.09387273683,((((((((((5:0.0936244092,(21:0.0166880608,22:0.0237221428):0.06154818539):0.01801487388,((11:0.0000020900,12:0.0000020090):0.01640018649,((16:0.0000021401,18:0.0000010006):0.002518913308,39:0.0110935754):0.03786991074):0.05243038871):0.006202293041,23:0.0640937324):0.03811585791,(24:0.0000010006,25:0.0000010006):0.0841157701):0.01666982011,((8:0.0000027623,9:0.0000028833):0.1185966368,(52:0.0000010006,54:0.0000026008):0.04081668664):0.05833232082):0.6308196767,((58:0.0000010006,59:0.0000010006):0.09745002803,((((104:0.0000024368,137:0.0256774260):0.04295931665,120:0.0408504899):0.01805865014,(126:0.0031975479,142:0.0031986195):0.01910874631):0.008331150157,145:0.0549317580):0.1243934458):0.5980332101):0.4579594102,((((((((65:0.0691329050,((109:0.0242891692,117:0.0397873846):0.01297804367,116:0.0774736410):0.005195199709):0.006169367252,113:0.0552715238):0.0229966683,((107:0.0000010006,108:0.0000010006):0.1111520937,((114:0.0000021919,115:0.0000027111):0.05851877072,(131:0.0000021659,132:0.0000024496):0.04198810742):0.00993374285):0.02900453425):0.04503017233,112:0.1490526078):0.07704011057,((80:0.0000021791,81:0.0000022420):0.1927313983,((94:0.0000026527,96:0.0000010006):0.1422174368,(95:0.0000010006,97:0.0000010006):0.1169787139):0.09331331081):0.1217138482):0.06283466246,(84:0.2013806817,98:0.1984879407):0.07504693542):0.05068433287,(71:0.0650209648,(123:0.0000010006,124:0.0000010006):0.04150185604):0.2924830106):0.07454310632,(78:0.0528329688,141:0.0663058888):0.2194133654):0.4849121255):0.4836906647,((((((((66:0.0000010006,67:0.0000010006):0.06964375019,72:0.0393449131):0.02077068069,(((89:0.0000021391,90:0.0000010006):0.0142306193,(135:0.0000026953,136:0.0000022753):0.006658523308):0.01392859182,129:0.0171854699):0.03301341053):0.1127234696,(((77:0.0146408404,88:0.0087090743):0.02004206669,87:0.0317233395):0.07466686875,(110:0.0000010006,111:0.0000010006):0.0863952561):0.1282277705):0.1061092945,(((73:0.2424215351,(79:0.1223268530,(105:0.0000010006,106:0.0000010006):0.16447696):0.1696491194):0.05892038971,((((83:0.0000029247,102:0.0000028658):0.05366980133,(121:0.0068587368,(127:0.0000024985,128:0.0000010006):0.04344864528):0.01688650005):0.01873506898,101:0.0647994765):0.01893106441,122:0.0411233919):0.1316456152):0.07465386969,((91:0.0000010006,92:0.0000020935):0.04610316399,138:0.0651941631):0.3129519581):0.04212349512):0.03473113225,(99:0.0000010006,100:0.0000010006):0.2184916313):0.0351528517,((((68:0.0030133828,(69:0.0000010006,82:0.0000010006):0.008737872626):0.1858768885,(70:0.1264542232,103:0.1719665407):0.03579776257):0.03898172404,(133:0.0000010006,134:0.0000010006):0.09160492436):0.06907520945,86:0.2335049609):0.100563244):0.05963646034,((((((74:0.0000010006,75:0.0000010006):0.003221561338,125:0.0096799177):2.921281661e-06,76:0.0032271256):0.02072942535,85:0.0129724272):0.009195876569,130:0.0188031500):0.002850865103,(118:0.0000010006,119:0.0000010006):0.0245647653):0.3659955743):0.07370421726):0.09079264207,(62:0.0000010006,63:0.0000010006):0.4688903395):0.1636865909,(56:0.0655738033,146:0.0343789171):0.1792677451):0.07421899096):0.05165757066):0.01359430055,(((((6:0.0000010006,7:0.0000010006):0.1428449367,(28:0.0000010006,29:0.0000020261):0.0906105294):0.0225811207,(53:0.0000026463,55:0.0000021573):0.05828214469):0.04119462036,(((10:0.1713349971,((((((13:0.0000010006,14:0.0000023170):0.003156240096,(45:0.0000020844,46:0.0000021364):0.01251501251):0.003123755781,32:0.0062306874):2.468034116e-06,(33:0.0000010006,34:0.0000010006):0.003116448506):0.01171895536,((((19:0.0000010006,20:0.0000021643):0.007392433005,((26:0.0090184955,44:0.0194138335):0.009739083669,27:0.0217687471):0.01586496669):0.00439232184,(42:0.0000010006,43:0.0000010006):0.02687491883):0.006202214112,35:0.0079713202):0.01290849):0.1258056788,(30:0.0000010006,31:0.0000010006):0.05071778922):0.05113582304):0.03019687169,57:0.1829967671):0.03586019018,144:0.0524044212):0.09632328789):0.02031009833,(((36:0.0000010006,37:0.0000010006):0.003068674067,38:0.0062089606):0.0221332333,(40:0.0000024020,41:0.0000020960):0.02229202756):0.1658548249):0.01664886316):0.07859639202,(2:0.0000010006,60:0.0000028384):0.07788126724):0.03430784929,61:0.0000023535);
PhyloTree:
 newick: (0:0.0000009998,((((((((1:0.0000020330,93:0.0000020532)100:0.1470604616,((48:0.0000029550,49:0.0000009998)70:2.312024063e-06,(50:0.0000025534,148:0.0000023928)99:0.003090823014)100:0.08770454949)65:0.03068348097,((51:0.0000021868,139:0.0000009998)100:0.05363870915,143:0.0368279491)100:0.04986218844)74:0.02769048014,47:0.3114398782)70:0.01408106649,64:0.1301387906)33:0.016132486,((((3:0.0000009998,4:0.0000009998)100:0.2498570037,140:0.1241873425)100:0.09666760635,((15:0.0000009998,17:0.0000009998)100:0.005251112067,147:0.0040563492)100:0.3235225638)100:0.09796569167,((((((((5:0.0984717944,((((11:0.0000009998,12:0.0000009998)100:0.01605917182,((16:0.0000009998,18:0.0000009998)100:0.002521456839,39:0.0111928624)100:0.03856336584)100:0.04587162491,(21:0.0167198097,22:0.0240205617)100:0.0735762142)43:0.007408470645,23:0.0695808186)42:0.01569503961)100:0.03437824003,(24:0.0000009998,25:0.0000009998)100:0.08060573119)98:0.0158958627,((8:0.0000009998,9:0.0000009998)100:0.1183943749,(52:0.0000009998,54:0.0000009998)100:0.04214725526)100:0.06309449591)100:0.6305074244,((58:0.0000009998,59:0.0000009998)100:0.09750324728,((((104:0.0000020364,137:0.0258738755)100:0.04328299215,120:0.0411090010)100:0.01817170588,(126:0.0032215071,142:0.0032229833)100:0.01925317804)99:0.008488664327,145:0.0553184584)100:0.1261022742)100:0.5956695805)100:0.4676721057,((((((((65:0.0695906982,((109:0.0245614179,117:0.0400063903)75:0.01306116809,116:0.0780103527)66:0.005228817805)52:0.006208764632,113:0.0556368960)99:0.0232723039,((107:0.0000009998,108:0.0000009998)100:0.1120883651,((114:0.0000009998,115:0.0000009998)100:0.0589649735,(131:0.0000009998,132:0.0000009998)100:0.04231689437)65:0.01001847177)59:0.02919459429)92:0.04535513347,112:0.1501787177)100:0.0776427462,((80:0.0000009998,81:0.0000009998)100:0.194493916,((94:0.0000009998,96:0.0000009998)100:0.1433327008,(95:0.0000009998,97:0.0000009998)100:0.1178150486)100:0.09403885347)100:0.1227876557)98:0.06327067075,(84:0.2033191964,98:0.1999817774)100:0.07577022476)99:0.05113537969,(71:0.0654583656,(123:0.0000009998,124:0.0000009998)100:0.042001772)100:0.2951142739)99:0.07447526067,(78:0.0532605937,141:0.0667967477)100:0.2219863404)100:0.49514419)100:0.4863632658,((((((((66:0.0000009998,67:0.0000009998)100:0.07008748839,72:0.0395819057)95:0.02089628616,(((89:0.0000009998,90:0.0000009998)100:0.01431519733,(135:0.0000009998,136:0.0000009998)100:0.006696122994)94:0.01401783089,129:0.0172825971)100:0.03321489385)100:0.1137028423,(((77:0.0147416227,88:0.0087541691)100:0.02025592467,87:0.0318490235)100:0.07516265767,(110:0.0000009998,111:0.0000009998)100:0.08709273247)100:0.1292682353)100:0.1071762584,(((73:0.2446184148,(79:0.1233963791,(105:0.0000009998,106:0.0000009998)100:0.1655019823)100:0.1708642713)97:0.05983737448,((((83:0.0000009998,102:0.0000009998)100:0.053957887,(121:0.0068413558,(127:0.0000009998,128:0.0000009998)100:0.043791551)99:0.01700754366)99:0.01891328262,101:0.0652043193)98:0.01901959187,122:0.0414179231)100:0.132540532)75:0.07523025046,((91:0.0000009998,92:0.0000009998)100:0.04656495437,138:0.0655191871)100:0.3151315497)90:0.04236098094)70:0.03531767721,(99:0.0000009998,100:0.0000009998)100:0.2199729443)50:0.03368507869,((((68:0.0030547355,(69:0.0000009998,82:0.0000009998)100:0.008776028346)100:0.1874230129,(70:0.1273448267,103:0.1729251729)96:0.03597015555)98:0.03923048075,(133:0.0000009998,134:0.0000009998)100:0.0922364042)100:0.06979828592,86:0.2348487982)100:0.1028827189)62:0.0581131864,((((((74:0.0000009998,75:0.0000009998)99:0.003247725639,125:0.0097622243)53:2.503723717e-06,76:0.0032533798)100:0.02087510283,85:0.0131229946)79:0.009249433265,130:0.0189519596)81:0.003074022253,(118:0.0000009998,119:0.0000009998)100:0.02454931536)100:0.3708758657)82:0.07438112767)97:0.09198866598,(62:0.0000009998,63:0.0000009998)100:0.4742510243)100:0.1647759976,(56:0.0666673156,146:0.0341314443)100:0.1785179755)100:0.07452804461)99:0.0451158877)74:0.02092530713,(((((6:0.0000009998,7:0.0000009998)100:0.1458716644,(28:0.0000024831,29:0.0000028238)100:0.09016577862)98:0.02271658823,(53:0.0000009998,55:0.0000009998)100:0.05824041354)99:0.04105922264,(((10:0.1729580383,((((((13:0.0000009998,14:0.0000009998)100:0.003181539026,(45:0.0000009998,46:0.0000009998)100:0.01261810867)89:0.003149124264,32:0.0062818790)87:2.156449012e-06,(33:0.0000009998,34:0.0000009998)100:0.00314189515)99:0.0118161451,((((19:0.0000009998,20:0.0000009998)100:0.007453801133,((26:0.0090893088,44:0.0195755134)99:0.009813231246,27:0.0219411775)99:0.01599698626)98:0.004427883645,(42:0.0000009998,43:0.0000009998)100:0.02710362825)67:0.006253632391,35:0.0080365840)70:0.01301816988)100:0.1269826236,(30:0.0000009998,31:0.0000009998)100:0.05108637544)100:0.05143230621)95:0.03072577487,57:0.1844087920)99:0.03644900752,144:0.0522855186)100:0.09925263396)58:0.02028532645,(((36:0.0000009998,37:0.0000009998)96:0.003098434324,38:0.0062695330)97:0.02250189779,(40:0.0000009998,41:0.0000009998)100:0.02234103334)100:0.1661391633)57:0.02051302393)100:0.07810836866,(2:0.0000009998,60:0.0000009998)100:0.07758158711)100:0.03567160568,61:0.0000009998);
RateGammaInvar:
 gamma_shape: 1.127519016
 p_invar: 0.1075118244
StopRule:
 curIteration: 142
 start_real_time: 2292909.768
 time_vec: 41, 40, 28, 26, 14, 8, 1
UFBoot:
 000: 2 -20319.7168 -21911.03773 (0,(((((((1,93),((47,((48,49),(50,148))),((51,139),143))),(((36,37),38),(40,41))),64),(((((3,4),140),((15,17),147)),((((((((((5,(21,22)),((11,12),((16,18),39))),23),(24,25)),((8,9),(52,54))),((58,59),((((104,137),120),(126,142)),145))),(((((((((65,((109,117),(113,116))),(114,115)),(131,132)),(107,108)),112),((80,81),((94,96),(95,97)))),(84,98)),(71,(123,124))),(78,141))),((((((((66,67),72),(((89,90),(135,136)),129)),(((77,88),87),(110,111))),(((73,(79,(105,106))),((((83,102),(121,(127,128))),101),122)),((91,92),138))),(99,100)),((((68,(69,82)),(70,103)),(133,134)),86)),((((((74,75),125),76),85),130),(118,119)))),(62,63)),(56,146))),((10,(((((((((13,14),(45,46)),32),(33,34)),35),((19,20),((26,44),27))),(42,43)),(30,31)),57)),144))),(((6,7),(28,29)),(53,55))),(2,60)),61);
 001: 1 -20386.69141 -21903.41433 (0,((((((((1,93),((48,49),(50,148))),((51,139),143)),47),64),((((3,4),140),((15,17),147)),((((((((5,((((11,12),((16,18),39)),(21,22)),23)),(24,25)),((8,9),(52,54))),((58,59),((((104,137),120),(126,142)),145))),((((((((((65,117),116),109),113),((107,108),((114,115),(131,132)))),112),((80,81),((94,96),(95,97)))),(84,98)),(71,(123,124))),(78,141))),(62,63)),((((((((66,67),72),(((89,90),(135,136)),129)),(((77,88),87),(110,111))),(((73,(79,(105,106))),((((83,102),(121,(127,128))),101),122)),((91,92),138))),(99,100)),((((68,(69,82)),(70,103)),(133,134)),86)),(((((74,75),76),125),85),((118,119),130)))),(56,146)))),(((((6,7),(28,29)),(53,55)),((10,(((((((13,14),(45,46)),32),(33,34)),((((19,20),((26,44),27)),(42,43)),35)),(30,31)),57)),144)),(((36,37),38),(40,41)))),(2,60)),61);
 002: 1 -22248.46484 -21904.37061 (0,((((((1,93),((47,(48,(49,(50,148)))),((51,139),143))),(((((6,7),(28,29)),(53,55)),(((10,((((((13,14),(45,46)),32),(33,34)),((((19,20),((26,44),27)),(42,43)),35)),(30,31))),57),144)),(((36,37),38),(40,41)))),64),((((3,4),140),((15,17),147)),(((((((((5,(((11,12),((16,18),39)),(21,22))),23),(24,25)),((8,9),(52,54))),((58,59),((((104,137),120),(126,142)),145))),(((((((((65,117),(113,116)),109),((107,108),((114,115),(131,132)))),112),((80,81),((94,96),(95,97)))),(84,98)),(71,(123,124))),(78,141))),((((((((66,67),72),(((89,90),(135,136)),129)),(((77,88),87),(110,111))),(((73,(79,(105,106))),((((83,102),(121,(127,128))),101),122)),((91,92),138))),(99,100)),((((68,(69,82)),(70,103)),(133,134)),86)),((((((74,75),125),76),85),130),(118,119)))),(62,63)),(56,146)))),(2,60)),61);
 003: 1 -23348.87891 -21927.98768 (0,((((((((1,93),(48,(49,(50,148)))),((51,139),143)),47),64),((((3,4),140),((15,17),147)),((((((((((5,(21,22)),((11,12),((16,18),39))),23),(24,25)),((8,9),(52,54))),((58,59),((((104,137),120),(126,142)),145))),((((((((((65,117),116),109),113),((107,108),((114,115),(131,132)))),112),((80,81),((94,96),(95,97)))),(84,98)),(71,(123,124))),(78,141))),((((68,(69,82)),(70,103)),(133,134)),86)),(((((62,63),((73,(79,(105,106))),((91,92),138))),((((83,102),(121,(127,128))),101),122)),((((((74,75),125),76),85),130),(118,119))),(((((66,67),72),(((89,90),(135,136)),129)),(((77,88),87),(110,111))),(99,100)))),(56,146)))),(((((6,7),(28,29)),(53,55)),(((10,((((((13,14),(45,46)),32),(33,34)),((((19,20),((26,44),27)),(42,43)),35)),(30,31))),57),144)),(((36,37),38),(40,41)))),(2,60)),61);
 004: 2 -22847.39453 -21900.90286 (0,((((((((1,93),((48,49),(50,148))),((51,139),143)),47),64),((((3,4),140),((15,17),147)),((((((((((5,(21,22)),((11,12),((16,18),39))),23),(24,25)),((8,9),(52,54))),((58,59),((((104,137),120),(126,142)),145))),((((((((65,117),(109,(113,116))),((107,108),((114,115),(131,132)))),112),((80,81),((94,96),(95,97)))),(84,98)),(71,(123,124))),(78,141))),((((((((66,67),72),(((89,90),(135,136)),129)),(((77,88),87),(110,111))),(((73,(79,(105,106))),((((83,102),(121,(127,128))),101),122)),((91,92),138))),(99,100)),((((68,(69,82)),(70,103)),(133,134)),86)),(((((74,75),125),76),(85,130)),(118,119)))),(62,63)),(56,146)))),(((((6,7),(28,29)),(53,55)),(((10,((((((((13,14),(45,46)),32),(33,34)),35),((19,20),((26,44),27))),(42,43)),(30,31))),57),144)),(((36,37),38),(40,41)))),(2,60)),61);
 005: 1 -21958.25391 -21903.67252 (0,((((((1,93),((47,((48,(50,148)),49)),((51,139),143))),64),((((3,4),140),((15,17),147)),(((((((((((5,(21,22)),((11,12),((16,18),39))),23),(24,25)),((8,9),(52,54))),((58,59),((((104,137),120),(126,142)),145))),((((((((((65,117),116),109),113),((107,108),((114,115),(131,132)))),112),((80,81),((94,96),(95,97)))),(84,98)),(71,(123,124))),(78,141))),(((((((66,67),72),(((89,90),(135,136)),129)),(((77,88),87),(110,111))),(((73,(79,(105,106))),((((83,102),(121,(127,128))),101),122)),((91,92),138))),(99,100)),((((68,(69,82)),(70,103)),(133,134)),86))),((((((74,75),125),76),85),130),(118,119))),(62,63)),(56,146)))),(((((6,7),(28,29)),(53,55)),(((10,((((((((13,14),(45,46)),32),(33,34)),35),((19,20),((26,44),27))),(42,43)),(30,31))),57),144)),(((36,37),38),(40,41)))),(2,60)),61);
 006: 1 -21999.18164 -21904.50795 (0,((((((((1,93),((48,49),(50,148))),((51,139),143)),47),((((3,4),140),((15,17),147)),((((((((((((((5,(21,22)),((11,12),((16,18),39))),23),(24,25)),((8,9),(52,54))),((58,59),((((104,137),120),(126,142)),145))),((((((((65,((109,117),116)),113),((107,108),((114,115),(131,132)))),112),((80,81),((94,96),(95,97)))),(84,98)),(71,(123,124))),(78,141))),((((((74,75),125),76),85),130),(118,119))),(99,100)),((((68,(69,82)),(70,103)),(133,134)),86)),((((66,67),72),(((89,90),(135,136)),129)),(((77,88),87),(110,111)))),(((73,(79,(105,106))),((((83,102),(121,(127,128))),101),122)),((91,92),138))),(62,63)),(56,146)))),64),(((((6,7),(28,29)),(53,55)),(((10,(((((13,14),(32,(45,46))),(33,34)),((((19,20),((26,44),27)),(42,43)),35)),(30,31))),57),144)),(((36,37),38),(40,41)))),(2,60)),61);
 007: 1 -21424.39844 -21906.81616 (0,((((((((1,93),((47,((48,49),(50,148))),((51,139),143))),((((3,4),140),((15,17),147)),(((((((((5,((((11,12),((16,18),39)),(21,22)),23)),(24,25)),((8,9),(52,54))),((58,59),((((104,137),120),(126,142)),145))),(((((((((65,117),(109,113)),116),((107,108),((114,115),(131,132)))),112),((80,81),((94,96),(95,97)))),(84,98)),(71,(123,124))),(78,141))),(((((((66,67),72),(((89,90),(135,136)),129)),(((77,88),87),(110,111))),(((73,(79,(105,106))),((91,92),138)),((((83,102),(121,(127,128))),101),122))),(99,100)),((((68,(69,82)),(70,103)),(133,134)),86))),((((((74,75),125),76),85),130),(118,119))),(62,63)),(56,146)))),64),(((10,((((((13,14),(45,46)),32),(33,34)),((((19,20),((26,44),27)),(42,43)),35)),(30,31))),57),144)),(((36,37),38),(40,41))),(((6,7),(28,29)),(53,55))),(2,60)),61);
 008: 2 -21439.81445 -21918.38734 (0,((((((((1,93),((48,(50,148)),49)),((51,139),143)),47),((((3,4),140),((15,17),147)),(((((((5,((((11,12),((16,18),39)),(21,22)),23)),(((8,9),(52,54)),(24,25))),((58,59),((((104,137),120),(126,142)),145))),((((((((65,113),(109,117)),116),(((107,108),112),((114,115),(131,132)))),((80,81),((94,96),(95,97)))),(84,98)),(71,(123,124))),(78,141))),((((((((66,67),72),(((89,90),(135,136)),129)),(((77,88),87),(110,111))),(((73,((((83,102),(121,(127,128))),101),122)),(79,(105,106))),((91,92),138))),(99,100)),((((68,(69,82)),(70,103)),(133,134)),86)),((((((74,75),76),125),85),130),(118,119)))),(62,63)),(56,146)))),64),(((((6,7),(28,29)),(53,55)),(((10,57),((((((13,14),(45,46)),32),(33,34)),((((19,20),((26,27),44)),(42,43)),35)),(30,31))),144)),(((36,37),38),(40,41)))),(2,60)),61);
 009: 2 -22139.08984 -21907.29507 (0,((((((((1,93),((48,49),(50,148))),((51,139),143)),47),((((3,4),140),((15,17),147)),((((((((((5,(21,22)),((11,12),((16,18),39))),23),(24,25)),((8,9),(52,54))),((58,59),((((104,137),120),(126,142)),145))),((((((((65,113),(109,117)),116),(((107,108),112),((114,115),(131,132)))),((80,81),((94,96),(95,97)))),(84,98)),(71,(123,124))),(78,141))),((((((66,67),72),(((89,90),(135,136)),129)),(((77,88),87),(110,111))),(((73,(79,(105,106))),((91,92),138)),((((83,102),(121,(127,128))),101),122))),(((((68,(69,82)),(70,103)),(133,134)),86),(((((((74,75),125),76),130),85),(118,119)),(99,100))))),(62,63)),(56,146)))),64),(((((6,7),(28,29)),(53,55)),(((10,((((((((13,14),(45,46)),32),(33,34)),35),((19,20),((26,44),27))),(42,43)),(30,31))),57),144)),(((36,37),38),(40,41)))),(2,60)),61);
 010: 3 -22201.36328 -21900.90708 (0,((((((((1,93),((48,49),(50,148))),((51,139),143)),47),((((3,4),140),((15,17),147)),((((((((5,((((11,12),((16,18),39)),(21,22)),23)),(24,25)),((8,9),(52,54))),((58,59),((((104,137),120),(126,142)),145))),(((((((65,((109,117),116)),113),(((107,108),112),((114,115),(131,132)))),((80,81),((94,96),(95,97)))),(84,98)),(71,(123,124))),(78,141))),(((((((66,67),72),(((89,90),(135,136)),129)),(((77,88),87),(110,111))),(((73,(79,(105,106))),((((83,102),(121,(127,128))),101),122)),((91,92),138))),(((((((74,75),76),125),130),85),(118,119)),(99,100))),((((68,(69,82)),(70,103)),(133,134)),86))),(62,63)),(56,146)))),64),(((((6,7),(28,29)),(53,55)),(((10,((((((13,14),(45,46)),32),(33,34)),((((19,20),((26,44),27)),(42,43)),35)),(30,31))),57),144)),(((36,37),38),(40,41)))),(2,60)),61);
 011: 7 -22309.79688 -21895.77959 (0,((((((((1,93),((48,49),(50,148))),((51,139),143)),(((((3,4),140),((15,17),147)),((((((((5,((((11,12),((16,18),39)),(21,22)),23)),(24,25)),((8,9),(52,54))),((58,59),((((104,137),120),(126,142)),145))),((((((((65,((109,117),116)),113),((107,108),((114,115),(131,132)))),112),((80,81),((94,96),(95,97)))),(84,98)),(71,(123,124))),(78,141))),(((((((66,67),72),(((89,90),(135,136)),129)),(((77,88),87),(110,111))),(((73,(79,(105,106))),((((83,102),(121,(127,128))),101),122)),((91,92),138))),((((((74,75),(76,125)),85),130),(118,119)),(99,100))),((((68,(69,82)),(70,103)),(133,134)),86))),(62,63)),(56,146))),(47,64))),(((10,((((((13,14),(45,46)),32),(33,34)),((((19,20),((26,44),27)),(42,43)),35)),(30,31))),57),144)),(((36,37),38),(40,41))),(((6,7),(28,29)),(53,55))),(2,60)),61);
 012: 1 -22048.32031 -21910.95146 (0,(((((((1,93),((47,((48,49),(50,148))),((51,139),143))),(((36,38),37),(40,41))),64),(((((3,4),140),((15,17),147)),((((((((((5,(21,22)),((11,12),((16,18),39))),23),(24,25)),((8,9),(52,54))),((58,59),((((104,137),120),(126,142)),145))),(((((((((65,((109,117),116)),113),((114,115),(131,132))),(107,108)),112),((80,81),((94,96),(95,97)))),(84,98)),(71,(123,124))),(78,141))),((((((((66,67),72),(((89,90),(135,136)),129)),(((77,88),87),(110,111))),(((73,(79,(105,106))),((((83,102),(121,(127,128))),101),122)),((91,92),138))),(99,100)),((((68,(69,82)),(70,103)),(133,134)),86)),((((((74,75),125),76),85),(118,119)),130))),(62,63)),(56,146))),(((10,((((((((13,14),(45,46)),32),(33,34)),((19,20),((26,44),27))),35),(42,43)),(30,31))),57),144))),(((6,7),(28,29)),(53,55))),(2,60)),61);
 013: 2 -21722.02344 -21906.10684 (0,((((((((1,93),((48,49),(50,148))),((51,139),143)),47),((((3,4),140),((15,17),147)),(((((((((((5,((((11,12),((16,18),39)),(21,22)),23)),(24,25)),((8,9),(52,54))),((58,59),((((104,137),120),(126,142)),145))),((((((((65,((109,117),116)),113),((107,108),((114,115),(131,132)))),112),((80,81),((94,96),(95,97)))),(84,98)),(71,(123,124))),(78,141))),(((((((74,75),76),125),85),130),(118,119)),(99,100))),((((68,(69,82)),(70,103)),(133,134)),86)),((((66,67),72),(((89,90),(135,136)),129)),(((77,88),87),(110,111)))),(((73,(79,(105,106))),(91,(92,138))),((((83,102),(121,(127,128))),101),122))),(62,63)),(56,146)))),64),(((((6,7),(28,29)),(53,55)),(((10,((((((13,14),(45,46)),32),(33,34)),((((19,20),((26,44),27)),(42,43)),35)),(30,31))),57),144)),(((36,37),38),(40,41)))),(2,60)),61);
 014: 1 -22033.9375 -21900.9962 (0,((((((((1,93),((47,((51,139),143)),((48,49),(50,148)))),((((3,4),140),((15,17),147)),((((((((((5,(21,22)),((11,12),((16,18),39))),23),(24,25)),((8,9),(52,54))),((58,59),((((104,137),120),(126,142)),145))),((((((((65,((109,117),116)),113),((107,108),((114,115),(131,132)))),112),((80,81),((94,96),(95,97)))),(84,98)),(71,(123,124))),(78,141))),((((((((66,67),72),(((89,90),(135,136)),129)),(((77,88),87),(110,111))),(((73,(79,(105,106))),((((83,102),(121,(127,128))),101),122)),((91,92),138))),(99,100)),((((68,(69,82)),(70,103)),(133,134)),86)),((((((74,75),125),76),85),130),(118,119)))),(62,63)),(56,146)))),64),(((10,((((((((13,14),(45,46)),32),(33,34)),35),((19,20),((26,44),27))),(42,43)),(30,31))),57),144)),(((36,37),38),(40,41))),(((6,7),(28,29)),(53,55))),(2,60)),61);
 015: 1 -21784.80078 -21900.27419 (0,((((((((1,93),((48,49),(50,148))),((51,139),143)),(((((3,4),140),((15,17),147)),((((((((((5,(21,22)),((11,12),((16,18),39))),23),(24,25)),((8,9),(52,54))),((58,59),((((104,137),120),(126,142)),145))),(((((((((65,(((109,117),116),113)),(114,115)),(131,132)),(107,108)),112),((80,81),((94,96),(95,97)))),(84,98)),(71,(123,124))),(78,141))),(((((((66,67),72),((89,90),(129,(135,136)))),(((77,88),87),(110,111))),(((73,(79,(105,106))),((((83,102),(121,(127,128))),101),122)),((91,92),138))),(((((((74,75),125),76),85),130),(118,119)),(99,100))),((((68,(69,82)),(70,103)),(133,134)),86))),(62,63)),(56,146))),(47,64))),(((10,((((((13,14),(45,46)),32),(33,34)),((((19,20),((26,44),27)),(42,43)),35)),(30,31))),57),144)),(((36,37),38),(40,41))),(((6,7),(28,29)),(53,55))),(2,60)),61);
 016: 1 -21530.99609 -21908.50564 (0,(((((((1,93),((47,((48,49),(50,148))),((51,139),143))),(((36,37),38),(40,41))),64),(((((3,4),140),((15,17),147)),((((((((((5,(21,22)),((11,12),((16,18),39))),23),(24,25)),((8,9),(52,54))),((58,59),((((104,137),120),(126,142)),145))),(((((((((65,(109,((113,116),117))),(114,115)),(131,132)),(107,108)),112),((80,81),((94,96),(95,97)))),(84,98)),(71,(123,124))),(78,141))),((((((((66,67),72),(((89,90),(135,136)),129)),(((77,88),87),(110,111))),(((73,(79,(105,106))),((((83,102),(121,(127,128))),101),122)),((91,92),138))),(99,100)),((((68,(69,82)),(70,103)),(133,134)),86)),((((((74,75),76),125),85),(118,119)),130))),(62,63)),(56,146))),(((10,((((((((13,14),(45,46)),32),(33,34)),35),((19,20),((26,44),27))),(42,43)),(30,31))),57),144))),(((6,7),(28,29)),(53,55))),(2,60)),61);
 017: 5 -21382.53906 -21898.15539 (0,((((((((1,93),((48,49),(50,148))),((51,139),143)),47),((((3,4),140),((15,17),147)),((((((((((5,(21,22)),((11,12),((16,18),39))),23),(24,25)),((8,9),(52,54))),((58,59),((((104,137),120),(126,142)),145))),(((((((((65,(((109,117),116),113)),(114,115)),(131,132)),(107,108)),112),((80,81),((94,96),(95,97)))),(84,98)),(71,(123,124))),(78,141))),(((((((66,67),72),(((89,90),(135,136)),129)),(((77,88),87),(110,111))),(((73,(79,(105,106))),((((83,102),(121,(127,128))),101),122)),((91,92),138))),(((((((74,75),125),76),85),130),(118,119)),(99,100))),((((68,(69,82)),(70,103)),(133,134)),86))),(62,63)),(56,146)))),64),(((((6,7),(28,29)),(53,55)),(((10,((((((((13,14),(45,46)),32),(33,34)),35),((19,20),((26,44),27))),(42,43)),(30,31))),57),144)),(((36,37),38),(40,41)))),(2,60)),61);
 018: 1 -22028.2832 -21910.0908 (0,(((((((1,93),((47,((48,49),(50,148))),((51,139),143))),(((36,37),38),(40,41))),64),(((((3,4),140),((15,17),147)),((((((((((5,(21,22)),((11,12),((16,18),39))),23),(24,25)),((8,9),(52,54))),((58,59),((((104,137),120),(126,142)),145))),(((((((((65,((109,117),(113,116))),(114,115)),(131,132)),(107,108)),112),((80,81),((94,96),(95,97)))),(84,98)),(71,(123,124))),(78,141))),((((((((66,67),72),(((89,90),(135,136)),129)),(((77,88),87),(110,111))),(((73,(79,(105,106))),((((83,102),(121,(127,128))),101),122)),((91,92),138))),(99,100)),((((68,(69,82)),(70,103)),(133,134)),86)),((((((74,75),125),76),85),130),(118,119)))),(62,63)),(56,146))),(((10,((((((((13,14),(45,46)),32),(33,34)),((19,20),((26,44),27))),35),(42,43)),(30,31))),57),144))),(((6,7),(28,29)),(53,55))),(2,60)),61);
 019: 1 -21297.38086 -21901.17522 (0,((((((((1,93),((48,49),(50,148))),((51,139),143)),47),((((3,4),140),((15,17),147)),(((((((((5,(21,22)),(((11,12),((16,18),39)),23)),((8,9),(52,54))),(24,25)),((58,59),((((104,137),120),(126,142)),145))),((((((((65,((109,117),116)),113),((107,108),((114,115),(131,132)))),112),((80,81),((94,96),(95,97)))),(84,98)),(71,(123,124))),(78,141))),(((((((66,67),72),(((89,90),(135,136)),129)),(((77,88),87),(110,111))),(((73,(79,(105,106))),((((83,102),(121,(127,128))),101),122)),((91,92),138))),(((((((74,75),76),125),130),85),(118,119)),(99,100))),((((68,(69,82)),(70,103)),(133,134)),86))),(62,63)),(56,146)))),64),(((((6,7),(28,29)),(53,55)),(((10,((((((13,14),(45,46)),(33,34)),32),((((19,20),((26,44),27)),(42,43)),35)),(30,31))),57),144)),(((36,37),38),(40,41)))),(2,60)),61);
 020: 3 -21252.36523 -21904.07322 (0,((((((((1,93),((48,49),(50,148))),((51,139),143)),47),64),((((3,4),140),((15,17),147)),((((((((5,((((11,12),((16,18),39)),(21,22)),23)),(24,25)),((8,9),(52,54))),((58,59),((((104,137),120),(126,142)),145))),(((((((((65,(((109,117),116),113)),(114,115)),(131,132)),(107,108)),112),((80,81),((94,96),(95,97)))),(84,98)),(71,(123,124))),(78,141))),((((((((66,67),72),(((89,90),(135,136)),129)),(((77,88),87),(110,111))),(((73,(79,(105,106))),((((83,102),(121,(127,128))),101),122)),((91,92),138))),(99,100)),((((68,(69,82)),(70,103)),(133,134)),86)),(((((74,75),76),125),(85,130)),(118,119)))),(62,63)),(56,146)))),(((((6,7),(28,29)),(53,55)),(((10,((((((((13,14),(45,46)),32),(33,34)),(((26,27),44),35)),(19,20)),(42,43)),(30,31))),57),144)),(((36,37),38),(40,41)))),(2,60)),61);
 021: 2 -21724.58984 -21898.44825 (0,((((((((1,93),(48,(49,(50,148)))),((51,139),143)),47),((((3,4),140),((15,17),147)),((((((((5,((((11,12),((16,18),39)),(21,22)),23)),(24,25)),((8,9),(52,54))),((58,59),((((104,137),120),(126,142)),145))),(((((((((65,(((109,117),116),113)),(114,115)),(131,132)),(107,108)),112),((80,81),((94,96),(95,97)))),(84,98)),(71,(123,124))),(78,141))),(((((((66,67),(72,(((89,90),(135,136)),129))),(((77,88),87),(110,111))),(((73,(79,(105,106))),((((83,102),(121,(127,128))),101),122)),((91,92),138))),(99,100)),((((68,(69,82)),(70,103)),(133,134)),86)),((((((74,75),125),76),85),130),(118,119)))),(62,63)),(56,146)))),64),(((((6,7),(28,29)),(53,55)),(((10,((((((13,14),(45,46)),32),(33,34)),((((19,20),((26,44),27)),(42,43)),35)),(30,31))),57),144)),(((36,37),38),(40,41)))),(2,60)),61);
 022: 1 -21492.80469 -21908.35102 (0,((((((((1,93),((((3,4),140),((15,17),147)),((((((((((5,(21,22)),((11,12),((16,18),39))),23),(24,25)),((8,9),(52,54))),((58,59),((((104,137),120),(126,142)),145))),(((((((((65,(((109,117),116),113)),(114,115)),(131,132)),(107,108)),112),((80,81),((94,96),(95,97)))),(84,98)),(71,(123,124))),(78,141))),((((((((66,67),72),(((89,90),(135,136)),129)),(((77,88),87),(110,111))),(((73,(79,(105,106))),((((83,102),(121,(127,128))),101),122)),((91,92),138))),(99,100)),((((68,(69,82)),(70,103)),(133,134)),86)),((((((74,75),125),76),85),130),(118,119)))),(62,63)),(56,146)))),(47,64)),(((48,49),(50,148)),((51,139),143))),(((10,((((((13,14),(45,46)),32),(33,34)),((((19,20),((26,44),27)),(42,43)),35)),(30,31))),57),144)),(((36,37),38),(40,41))),(((6,7),(28,29)),(53,55))),(2,60)),61);
 023: 1 -21010.85742 -21911.32842 (0,((((((((1,93),(47,((48,49),(50,148)))),((51,139),143)),(((36,38),37),(40,41))),64),(((((3,4),140),((15,17),147)),((((((((((5,(21,22)),((11,12),((16,18),39))),23),(24,25)),((8,9),(52,54))),((58,59),((((104,137),120),(126,142)),145))),(((((((((65,((109,117),116)),113),((114,115),(131,132))),(107,108)),112),((80,81),((94,96),(95,97)))),(84,98)),(71,(123,124))),(78,141))),((((((((66,67),72),(((89,90),(135,136)),129)),(((77,88),87),(110,111))),(((73,(79,(105,106))),((((83,102),(121,(127,128))),101),122)),((91,92),138))),(99,100)),((((68,(69,82)),(70,103)),(133,134)),86)),((((((74,75),125),76),85),(118,119)),130))),(62,63)),(56,146))),(((10,((((((((13,14),(45,46)),32),(33,34)),35),((19,20),((26,44),27))),(42,43)),(30,31))),57),144))),(((6,7),(28,29)),(53,55))),(2,60)),61);
 024: 1 -23517.09766 -21905.09383 (0,((((((((((1,93),((48,(50,148)),49)),((51,139),143)),47),((((3,4),140),((15,17),147)),((((((((((((5,((((11,12),((16,18),39)),(21,22)),23)),(24,25)),((8,9),(52,54))),((58,59),((((104,137),120),(126,142)),145))),(((((((((65,(((109,117),116),113)),(114,115)),(131,132)),(107,108)),112),((80,81),((94,96),(95,97)))),(84,98)),(71,(123,124))),(78,141))),((((68,(69,82)),(70,103)),(133,134)),86)),(99,100)),((((66,67),72),(((89,90),(135,136)),129)),(((77,88),87),(110,111)))),(((73,(79,(105,106))),((((83,102),(121,(127,128))),101),122)),((91,92),138))),((((((74,75),125),76),85),130),(118,119))),(62,63)),(56,146)))),64),(((10,((((((13,14),(45,46)),32),(33,34)),((((19,20),((26,44),27)),(42,43)),35)),(30,31))),57),144)),(((36,37),(40,41)),38)),(((6,7),(28,29)),(53,55))),(2,60)),61);
 025: 2 -21936.03711 -21902.09933 (0,(((((((1,93),((48,49),(50,148))),((51,139),143)),(47,64)),((((3,4),140),((15,17),147)),((((((((5,((((11,12),((16,18),39)),(21,22)),23)),(24,25)),((8,9),(52,54))),((58,59),((((104,137),120),(126,142)),145))),((((((((((65,117),116),109),113),((107,108),((114,115),(131,132)))),112),((80,81),((94,96),(95,97)))),(84,98)),(71,(123,124))),(78,141))),(((((((((66,67),72),(((89,90),(135,136)),129)),(((77,88),87),(110,111))),((91,92),138)),(99,100)),((((68,(69,82)),(70,103)),(133,134)),86)),((73,(79,(105,106))),((((83,102),(121,(127,128))),101),122))),(((((74,75),76),125),(85,130)),(118,119)))),(62,63)),(56,146)))),(((((6,7),(28,29)),(53,55)),(((10,((((((13,14),(45,46)),32),(33,34)),((((19,20),((26,44),27)),(42,43)),35)),(30,31))),57),144)),(((36,37),38),(40,41)))),(2,60)),61);
 026: 1 -21876.98438 -21908.39614 (0,((((((((((1,93),((48,(50,148)),49)),((51,139),143)),47),((((3,4),140),((15,17),147)),((((((((((((5,((((11,12),((16,18),39)),(21,22)),23)),(24,25)),((8,9),(52,54))),((58,59),((((104,137),120),(126,142)),145))),(((((((((65,(((109,117),116),113)),(114,115)),(131,132)),(107,108)),112),((80,81),((94,96),(95,97)))),(84,98)),(71,(123,124))),(78,141))),((((68,(69,82)),(70,103)),(133,134)),86)),(99,100)),((((66,67),72),(((89,90),(135,136)),129)),(((77,88),87),(110,111)))),((((((74,75),125),76),85),130),(118,119))),(((73,(79,(105,106))),((91,92),138)),((((83,102),(121,(127,128))),101),122))),(62,63)),(56,146)))),64),(((10,((((((13,14),(45,46)),32),(33,34)),((((19,20),((26,44),27)),(42,43)),35)),(30,31))),57),144)),(((36,37),(40,41)),38)),(((6,7),(28,29)),(53,55))),(2,60)),61);
 027: 1 -22551.49219 -21914.8158 (0,((((((((((1,93),((48,49),(50,148))),((51,139),143)),47),((((3,4),140),((15,17),147)),(((((((((((((5,(21,22)),((11,12),((16,18),39))),23),(24,25)),((8,9),(52,54))),((58,59),((((104,137),120),(126,142)),145))),(((((((((65,(((109,117),116),113)),(114,115)),(131,132)),(107,108)),112),((80,81),((94,96),(95,97)))),(84,98)),(71,(123,124))),(78,141))),(((((((74,75),125),76),85),130),(118,119)),(99,100))),((((68,(69,82)),(70,103)),(133,134)),86)),(((((66,67),72),129),((89,90),(135,136))),(((77,88),87),(110,111)))),(((73,(79,(105,106))),((91,92),138)),(((83,102),(121,(127,128))),(101,122)))),(62,63)),(56,146)))),64),(((36,37),38),(40,41))),(((10,((((((13,14),(45,46)),32),(33,34)),((((19,20),((26,44),27)),(42,43)),35)),(30,31))),57),144)),(((6,7),(28,29)),(53,55))),(2,60)),61);
 028: 1 -22265.28125 -21907.5575 (0,((((((((((1,93),((48,(50,148)),49)),((51,139),143)),47),((((3,4),140),((15,17),147)),((((((((((((5,((((11,12),((16,18),39)),(21,22)),23)),(24,25)),((8,9),(52,54))),((58,59),((((104,137),120),(126,142)),145))),(((((((((65,(((109,117),116),113)),(114,115)),(131,132)),(107,108)),112),((80,81),((94,96),(95,97)))),(84,98)),(71,(123,124))),(78,141))),((((68,(69,82)),(70,103)),(133,134)),86)),(99,100)),((((66,67),72),(((89,90),(135,136)),129)),(((77,88),87),(110,111)))),(((73,(79,(105,106))),((91,92),138)),((((83,102),(121,(127,128))),101),122))),((((((74,75),125),76),85),130),(118,119))),(62,63)),(56,146)))),64),(((10,(((((13,14),(32,(45,46))),(33,34)),((((19,20),((26,44),27)),(42,43)),35)),(30,31))),57),144)),(((36,37),(40,41)),38)),(((6,7),(28,29)),(53,55))),(2,60)),61);
 029: 2 -21350.40625 -21901.87183 (0,((((((((1,93),((48,49),(50,148))),((51,139),143)),47),64),((((3,4),140),((15,17),147)),((((((((5,((((11,12),((16,18),39)),(21,22)),23)),(24,25)),((8,9),(52,54))),((58,59),((((104,137),120),(126,142)),145))),(((((((65,(((109,117),116),113)),((107,108),((114,115),(131,132)))),112),((80,81),((94,96),(95,97)))),(84,98)),(71,(123,124))),(78,141))),((((((((66,67),72),(((89,90),(135,136)),129)),(((77,88),87),(110,111))),(99,100)),((((68,(69,82)),(70,103)),(133,134)),86)),(((73,(79,(105,106))),((91,92),138)),((((83,102),(121,(127,128))),101),122))),((((((74,75),125),76),130),85),(118,119)))),(62,63)),(56,146)))),(((((6,7),(28,29)),(53,55)),(((10,((((((((13,14),(45,46)),32),(33,34)),35),((19,20),((26,44),27))),(42,43)),(30,31))),57),144)),(((36,37),38),(40,41)))),(2,60)),61);
 030: 7 -21573.375 -21904.9358 (0,((((((1,93),(((48,49),(50,148)),((51,139),143))),((((10,((((((((13,14),(45,46)),32),(33,34)),35),((19,20),((26,44),27))),(42,43)),(30,31))),57),144),(((36,37),38),(40,41)))),((((((3,4),140),((15,17),147)),((((((((((5,(21,22)),((11,12),((16,18),39))),23),(24,25)),((8,9),(52,54))),((58,59),((((104,137),120),(126,142)),145))),((((((((((65,117),116),109),113),((107,108),((114,115),(131,132)))),112),((80,81),((94,96),(95,97)))),(84,98)),(71,(123,124))),(78,141))),(((((((66,67),72),(((89,90),(135,136)),129)),(((77,88),87),(110,111))),(((73,(79,(105,106))),((((83,102),(121,(127,128))),101),122)),((91,92),138))),(((((((74,75),125),76),85),130),(118,119)),(99,100))),((((68,(69,82)),(70,103)),(133,134)),86))),(62,63)),(56,146))),47),64)),(((6,7),(28,29)),(53,55))),(2,60)),61);
 031: 2 -22749.36328 -21901.99262 (0,(((((1,93),((47,((48,(50,148)),49)),((51,139),143))),(((((3,4),140),((15,17),147)),((((((((((5,(21,22)),((11,12),((16,18),39))),23),(24,25)),((8,9),(52,54))),((58,59),((((104,137),120),(126,142)),145))),((((((((((65,117),116),109),113),((107,108),((114,115),(131,132)))),112),((80,81),((94,96),(95,97)))),(84,98)),(71,(123,124))),(78,141))),((((((((66,67),72),(((89,90),(135,136)),129)),(((77,88),87),(110,111))),(((73,(79,(105,106))),((((83,102),(121,(127,128))),101),122)),((91,92),138))),(99,100)),((((68,(69,82)),(70,103)),(133,134)),86)),((((((74,75),125),76),85),130),(118,119)))),(62,63)),(56,146))),64)),(((((6,7),(28,29)),(53,55)),(((10,((((((((13,14),(45,46)),32),(33,34)),35),((19,20),((26,44),27))),(42,43)),(30,31))),57),144)),(((36,37),38),(40,41)))),(2,60)),61);
 032: 1 -20543.53906 -21906.02005 (0,((((((1,93),((47,(48,(49,(50,148)))),((51,139),143))),(((((6,7),(28,29)),(53,55)),(((10,((((((13,14),(45,46)),32),(33,34)),((((19,20),((26,44),27)),(42,43)),35)),(30,31))),57),144)),(((36,37),38),(40,41)))),64),((((3,4),140),((15,17),147)),((((((((((5,(21,22)),((11,12),((16,18),39))),23),(24,25)),((8,9),(52,54))),((58,59),((((104,137),120),(126,142)),145))),(((((((((65,117),(113,116)),109),((107,108),((114,115),(131,132)))),112),((80,81),((94,96),(95,97)))),(84,98)),(71,(123,124))),(78,141))),((((((((66,67),72),(((89,90),(135,136)),129)),(((77,88),87),(110,111))),(((73,(79,(105,106))),((91,92),138)),((((83,102),(121,(127,128))),101),122))),(99,100)),((((68,(69,82)),(70,103)),(133,134)),86)),((((((74,75),125),76),85),130),(118,119)))),(62,63)),(56,146)))),(2,60)),61);
 033: 1 -22890.83594 -21896.82192 (0,((((((((1,93),((48,49),(50,148))),((51,139),143)),47),64),((((3,4),140),((15,17),147)),((((((((5,((((11,12),((16,18),39)),(21,22)),23)),(24,25)),((8,9),(52,54))),((58,59),((((104,137),120),(126,142)),145))),((((((((65,113),(109,117)),116),(((107,108),112),((114,115),(131,132)))),((80,81),((94,96),(95,97)))),(84,98)),(71,(123,124))),(78,141))),((((((((66,67),72),(((89,90),(135,136)),129)),(((77,88),87),(110,111))),(((73,(79,(105,106))),((((83,102),(121,(127,128))),101),122)),((91,92),138))),(99,100)),((((68,(69,82)),(70,103)),(133,134)),86)),((((((74,75),125),76),(118,119)),85),130))),(62,63)),(56,146)))),(((((6,7),(28,29)),(53,55)),(((10,((((((13,14),(45,46)),32),(33,34)),((((19,20),((26,44),27)),(42,43)),35)),(30,31))),57),144)),(((36,37),38),(40,41)))),(2,60)),61);
 034: 1 -22404.75391 -21900.04044 (0,((((((((1,93),((48,49),(50,148))),((51,139),143)),47),((((3,4),140),((15,17),147)),(((((((((((5,((((11,12),((16,18),39)),(21,22)),23)),(24,25)),((8,9),(52,54))),((58,59),((((104,137),120),(126,142)),145))),((((((((65,((109,117),116)),113),((107,108),((114,115),(131,132)))),112),((80,81),((94,96),(95,97)))),(84,98)),(71,(123,124))),(78,141))),(((((((74,75),76),125),85),130),(118,119)),(99,100))),((((68,(69,82)),(70,103)),(133,134)),86)),(((73,(79,(105,106))),((91,92),138)),((((83,102),(121,(127,128))),101),122))),((((66,67),72),(((89,90),(135,136)),129)),(((77,88),87),(110,111)))),(62,63)),(56,146)))),64),(((((6,7),(28,29)),(53,55)),(((10,((((((13,14),(45,46)),32),(33,34)),((((19,20),((26,44),27)),(42,43)),35)),(30,31))),57),144)),(((36,37),38),(40,41)))),(2,60)),61);
 035: 1 -21611.82031 -21898.75382 (0,((((((1,93),((47,((48,49),(50,148))),((51,139),143))),64),((((3,4),140),((15,17),147)),((((((((((5,(21,22)),((11,12),((16,18),39))),23),(24,25)),((8,9),(52,54))),((58,59),((((104,137),120),(126,142)),145))),((((((((65,((109,117),116)),113),((107,108),((114,115),(131,132)))),112),((80,81),((94,96),(95,97)))),(84,98)),(71,(123,124))),(78,141))),((((((((66,67),72),(((89,90),(135,136)),129)),(((77,88),87),(110,111))),(((73,(79,(105,106))),((91,92),138)),((((83,102),(121,(127,128))),101),122))),(99,100)),((((68,(69,82)),(70,103)),(133,134)),86)),((((((74,75),125),76),85),130),(118,119)))),(62,63)),(56,146)))),(((((6,7),(28,29)),(53,55)),(((10,((((((13,14),(45,46)),32),(33,34)),((((19,20),((26,44),27)),(42,43)),35)),(30,31))),57),144)),(((36,37),38),(40,41)))),(2,60)),61);
 036: 1 -22884.28125 -21905.88991 (0,(((((((1,93),((47,((48,49),(50,148))),((51,139),143))),(((36,37),38),(40,41))),64),(((((3,4),140),((15,17),147)),((((((((((5,(21,22)),((11,12),((16,18),39))),23),(24,25)),((8,9),(52,54))),((58,59),((((104,137),120),(126,142)),145))),(((((((((65,((109,117),(113,116))),(114,115)),(131,132)),(107,108)),112),((80,81),((94,96),(95,97)))),(84,98)),(71,(123,124))),(78,141))),((((((((66,67),72),(((89,90),(135,136)),129)),(((77,88),87),(110,111))),(((73,(79,(105,106))),((((83,102),(121,(127,128))),101),122)),((91,92),138))),(99,100)),((((68,(69,82)),(70,103)),(133,134)),86)),((((((74,75),125),76),85),(118,119)),130))),(62,63)),(56,146))),(((10,((((((13,14),((32,(45,46)),(33,34))),35),((19,20),((26,44),27))),(42,43)),(30,31))),57),144))),(((6,7),(28,29)),(53,55))),(2,60)),61);
 037: 1 -21744.88086 -21900.96409 (0,((((((((1,93),((48,49),(50,148))),((51,139),143)),47),((((3,4),140),((15,17),147)),(((((((((((((5,(21,22)),((11,12),((16,18),39))),23),(24,25)),((8,9),(52,54))),((58,59),((((104,137),120),(126,142)),145))),((((((((65,((109,117),116)),113),((107,108),((114,115),(131,132)))),112),((80,81),((94,96),(95,97)))),(84,98)),(71,(123,124))),(78,141))),(((((((74,75),125),76),85),130),(118,119)),(99,100))),((((68,(69,82)),(70,103)),(133,134)),86)),((((66,67),72),(((89,90),(135,136)),129)),(((77,88),87),(110,111)))),(((73,(79,(105,106))),((91,92),138)),((((83,102),(121,(127,128))),101),122))),(62,63)),(56,146)))),64),(((((6,7),(28,29)),(53,55)),(((10,(((((13,14),(32,(45,46))),(33,34)),((((19,20),((26,44),27)),(42,43)),35)),(30,31))),57),144)),(((36,37),38),(40,41)))),(2,60)),61);
 038: 1 -21549.14062 -21908.73597 (0,(((((((1,93),((48,49),(50,148))),((51,139),143)),(47,64)),(((((6,7),(28,29)),(53,55)),(((10,((((((13,14),(45,46)),32),(33,34)),((((19,20),((26,44),27)),(42,43)),35)),(30,31))),144),57)),(((36,37),38),(40,41)))),((((3,4),140),((15,17),147)),((((((((((5,(21,22)),((11,12),((16,18),39))),23),(24,25)),((8,9),(52,54))),((58,59),((((104,137),120),(126,142)),145))),((((((((65,((109,117),116)),113),((107,108),((114,115),(131,132)))),112),((80,81),((94,96),(95,97)))),(84,98)),(71,(123,124))),(78,141))),((((((((66,67),72),(((89,90),(135,136)),129)),(((77,88),87),(110,111))),(99,100)),(((73,(79,(105,106))),((((83,102),(121,(127,128))),101),122)),((91,92),138))),((((((74,75),76),125),85),130),(118,119))),((((68,(69,82)),(70,103)),(133,134)),86))),(62,63)),(56,146)))),(2,60)),61);
 039: 1 -21876.26953 -21910.07641 (0,((((((((1,93),((48,49),(50,148))),((51,139),143)),((((10,((((((13,14),(45,46)),32),(33,34)),((((19,20),((26,44),27)),(42,43)),35)),(30,31))),57),144),(((36,37),38),(40,41)))),(47,64)),((((3,4),140),((15,17),147)),((((((((((5,(21,22)),((11,12),((16,18),39))),23),(24,25)),((8,9),(52,54))),((58,59),((((104,137),120),(126,142)),145))),(((((((((65,(((109,117),116),113)),(114,115)),(131,132)),(107,108)),112),((80,81),((94,96),(95,97)))),(84,98)),(71,(123,124))),(78,141))),((((((((66,67),72),(((89,90),(135,136)),129)),(((77,88),87),(110,111))),((91,92),138)),(((((68,(69,82)),(70,103)),(133,134)),86),(99,100))),((73,(79,(105,106))),((((83,102),(121,(127,128))),101),122))),(((((((74,75),76),125),85),130),118),119))),(62,63)),(56,146)))),(((6,7),(28,29)),(53,55))),(2,60)),61);
 040: 1 -22157.62891 -21907.10117 (0,(((((((((1,93),((48,(50,148)),49)),(((((3,4),140),((15,17),147)),((((((((5,((((11,12),((16,18),39)),(21,22)),23)),(24,25)),((8,9),(52,54))),((58,59),((((104,137),120),(126,142)),145))),((((((((((65,117),116),109),113),((107,108),((114,115),(131,132)))),112),((80,81),((94,96),(95,97)))),(84,98)),(71,(123,124))),(78,141))),((((((((66,67),72),(((89,90),(135,136)),129)),(((77,88),87),(110,111))),(((73,(79,(105,106))),((((83,102),(121,(127,128))),101),122)),((91,92),138))),(99,100)),((((68,(69,82)),(70,103)),(133,134)),86)),((((((74,75),125),76),85),130),(118,119)))),(62,63)),(56,146))),47)),((51,139),143)),64),(((36,37),38),(40,41))),(((10,((((((13,14),(45,46)),32),(33,34)),((((19,20),((26,44),27)),(42,43)),35)),(30,31))),57),144)),(((6,7),(28,29)),(53,55))),(2,60)),61);
 041: 14 -23023.49609 -21900.49458 (0,(((((((1,93),((47,((48,49),(50,148))),((51,139),143))),(((36,37),38),(40,41))),64),(((((3,4),140),((15,17),147)),((((((((((5,(21,22)),((11,12),((16,18),39))),23),(24,25)),((8,9),(52,54))),((58,59),((((104,137),120),(126,142)),145))),(((((((((65,(((109,117),116),113)),(114,115)),(131,132)),(107,108)),112),((80,81),((94,96),(95,97)))),(84,98)),(71,(123,124))),(78,141))),((((((((66,67),72),(((89,90),(135,136)),129)),(((77,88),87),(110,111))),(((73,(79,(105,106))),((((83,102),(121,(127,128))),101),122)),((91,92),138))),(99,100)),((((68,(69,82)),(70,103)),(133,134)),86)),((((((74,75),125),76),85),130),(118,119)))),(62,63)),(56,146))),(((10,((((((((13,14),(45,46)),32),(33,34)),35),((19,20),((26,44),27))),(42,43)),(30,31))),57),144))),(((6,7),(28,29)),(53,55))),(2,60)),61);
 042: 1 -21131.86328 -21909.67163 (0,((((((((((1,93),((48,49),(50,148))),((51,139),143)),47),((((3,4),140),((15,17),147)),((((((((((5,(21,22)),((11,12),((16,18),39))),23),(24,25)),((8,9),(52,54))),((58,59),((((104,137),120),(126,142)),145))),((((((((((65,117),116),109),113),((107,108),((114,115),(131,132)))),112),((80,81),((94,96),(95,97)))),(84,98)),(71,(123,124))),(78,141))),(((((66,67),72),(((89,90),(135,136)),129)),(((77,88),87),(110,111))),(((((((68,(69,82)),70),103),(133,134)),86),(((((((74,75),125),76),85),(118,119)),130),(99,100))),(((73,(79,(105,106))),((((83,102),(121,(127,128))),101),122)),((91,92),138))))),(62,63)),(56,146)))),64),(((36,37),38),(40,41))),(((10,((((((13,14),(45,46)),32),(33,34)),((((19,20),((26,44),27)),(42,43)),35)),(30,31))),57),144)),((6,7),((28,29),(53,55)))),(2,60)),61);
 043: 1 -20316.89844 -21901.65946 (0,((((((((1,93),((48,(50,148)),49)),((51,139),143)),47),((((3,4),140),((15,17),147)),((((((((5,((((11,12),((16,18),39)),(21,22)),23)),(24,25)),((8,9),(52,54))),((58,59),((((104,137),120),(126,142)),145))),(((((((((65,(((109,117),116),113)),(114,115)),(131,132)),(107,108)),112),((80,81),((94,96),(95,97)))),(84,98)),(78,141)),(71,(123,124)))),(((((((66,67),72),(((89,90),(135,136)),129)),(((77,88),87),(110,111))),(((73,(79,(105,106))),((((83,102),(121,(127,128))),101),122)),((91,92),138))),((((((74,75),76),125),(85,130)),(118,119)),(99,100))),((((68,(69,82)),(70,103)),(133,134)),86))),(62,63)),(56,146)))),64),(((((6,7),(28,29)),(53,55)),(((10,((((((13,14),(45,46)),32),(33,34)),((((19,20),((26,44),27)),(42,43)),35)),(30,31))),57),144)),(((36,37),38),(40,41)))),(2,60)),61);
 044: 1 -22688.54883 -21919.42214 (0,(((((((1,93),(((48,49),(50,148)),((51,139),143))),47),64),((((3,4),140),((15,17),147)),((((((((5,((((11,12),((16,18),39)),(21,22)),23)),(24,25)),((8,9),(52,54))),((58,59),((((104,137),120),(126,142)),145))),(((((((65,((109,117),116)),113),(((107,108),112),((114,115),(131,132)))),((80,81),((94,96),(95,97)))),(84,98)),(71,(123,124))),(78,141))),((((((((66,67),72),(((89,90),(135,136)),129)),(((77,88),87),(110,111))),(((73,(79,(105,106))),((((83,102),(121,(127,128))),101),122)),((91,92),138))),(99,100)),((((68,(69,82)),(70,103)),(133,134)),86)),((((((74,75),76),125),85),130),(118,119)))),(62,63)),(56,146)))),(((((6,7),(28,29)),(53,55)),(((10,((((((13,14),(45,46)),32),(33,34)),((((19,20),((26,44),35)),27),(42,43))),(30,31))),57),144)),(((36,37),38),(40,41)))),(2,60)),61);
 045: 1 -21477.2793 -21906.91102 (0,(((((((1,93),((48,(50,148)),49)),((51,139),143)),((((10,((((((((13,14),(45,46)),32),(33,34)),35),((19,20),((26,44),27))),(42,43)),(30,31))),57),144),(((36,37),38),(40,41)))),((((((3,4),140),((15,17),147)),((((((((((5,(21,22)),((11,12),((16,18),39))),23),(24,25)),((8,9),(52,54))),((58,59),((((104,137),120),(126,142)),145))),((((((((((65,117),116),109),113),((107,108),((114,115),(131,132)))),112),((80,81),((94,96),(95,97)))),(84,98)),(71,(123,124))),(78,141))),(((((((66,67),72),(((89,90),(135,136)),129)),(((77,88),87),(110,111))),(((73,(79,(105,106))),((((83,102),(121,(127,128))),101),122)),((91,92),138))),(((((((74,75),125),76),85),130),(118,119)),(99,100))),((((68,(69,82)),(70,103)),(133,134)),86))),(62,63)),(56,146))),47),64)),(((6,7),(28,29)),(53,55))),(2,60)),61);
 046: 1 -21143.10547 -21905.13638 (0,((((((((((1,93),((48,(50,148)),49)),((51,139),143)),47),((((3,4),140),((15,17),147)),((((((((((5,(21,22)),((11,12),((16,18),39))),23),(24,25)),((8,9),(52,54))),((58,59),((((104,137),120),(126,142)),145))),((((((((((65,117),116),109),113),((107,108),((114,115),(131,132)))),112),((80,81),((94,96),(95,97)))),(84,98)),(71,(123,124))),(78,141))),((((((66,67),72),(((89,90),(135,136)),129)),(((77,88),87),(110,111))),(((73,(79,(105,106))),((91,92),138)),((((83,102),(121,(127,128))),101),122))),(((((68,(69,82)),(70,103)),(133,134)),86),(((((((74,75),76),125),85),130),(118,119)),(99,100))))),(62,63)),(56,146)))),64),(((10,((((((13,14),(45,46)),32),(33,34)),((((19,20),((26,44),27)),(42,43)),35)),(30,31))),57),144)),(((36,37),38),(40,41))),((6,7),((28,29),(53,55)))),(2,60)),61);
 047: 1 -21576.97461 -21906.17559 (0,((((((((1,93),((47,((48,49),(50,148))),((51,139),143))),((((3,4),140),((15,17),147)),((((((((((5,(21,22)),((11,12),((16,18),39))),23),(24,25)),((8,9),(52,54))),((58,59),((((104,137),120),(126,142)),145))),(((((((((65,116),(109,117)),113),((107,108),((114,115),(131,132)))),112),((80,81),((94,96),(95,97)))),(84,98)),(71,(123,124))),(78,141))),((((((((66,67),72),(((89,90),(135,136)),129)),(((77,88),87),(110,111))),(((73,(79,(105,106))),((((83,102),(121,(127,128))),101),122)),((91,92),138))),(99,100)),((((68,(69,82)),(70,103)),(133,134)),86)),((((((74,75),125),76),85),130),(118,119)))),(62,63)),(56,146)))),64),(((10,((((((((13,14),(45,46)),32),(33,34)),35),((19,20),((26,44),27))),(42,43)),(30,31))),57),144)),(((36,37),38),(40,41))),(((6,7),(28,29)),(53,55))),(2,60)),61);
 048: 2 -22090.37891 -21900.52105 (0,(((((((1,93),((48,(50,148)),49)),((51,139),143)),(((((6,7),(28,29)),(53,55)),(((10,((((((13,14),(45,46)),32),(33,34)),(((19,20),((26,44),27)),(35,(42,43)))),(30,31))),57),144)),(((36,37),38),(40,41)))),(47,64)),((((3,4),140),((15,17),147)),((((((((5,((((11,12),((16,18),39)),(21,22)),23)),(24,25)),((8,9),(52,54))),((58,59),((((104,137),120),(126,142)),145))),((((((((65,((109,117),116)),113),((107,108),((114,115),(131,132)))),112),((80,81),((94,96),(95,97)))),(84,98)),(71,(123,124))),(78,141))),((((((((66,67),72),(((89,90),(135,136)),129)),(((77,88),87),(110,111))),(((73,(79,(105,106))),((((83,102),(121,(127,128))),101),122)),((91,92),138))),(99,100)),((((68,(69,82)),(70,103)),(133,134)),86)),(((((74,75),125),76),85),((118,119),130)))),(62,63)),(56,146)))),(2,60)),61);
 049: 1 -22644.92578 -21903.93171 (0,(((((((1,93),((47,(48,(49,(50,148)))),((51,139),143))),(((36,38),37),(40,41))),64),(((((3,4),140),((15,17),147)),((((((((((5,(21,22)),((11,12),((16,18),39))),23),(24,25)),((8,9),(52,54))),((58,59),((((104,137),120),(126,142)),145))),(((((((((65,(((109,117),116),113)),(114,115)),(131,132)),(107,108)),112),((80,81),((94,96),(95,97)))),(84,98)),(71,(123,124))),(78,141))),((((((((66,67),72),(((89,90),(135,136)),129)),(((77,88),87),(110,111))),(((73,(79,(105,106))),((((83,102),(121,(127,128))),101),122)),((91,92),138))),(99,100)),((((68,(69,82)),(70,103)),(133,134)),86)),((((((74,75),76),125),(118,119)),85),130))),(62,63)),(56,146))),(((10,((((((((13,14),(45,46)),32),(33,34)),35),((19,20),((26,44),27))),(42,43)),(30,31))),57),144))),(((6,7),(28,29)),(53,55))),(2,60)),61);
 050: 1 -22221.38672 -21920.36724 (0,((((((((((1,93),(48,(49,(50,148)))),((51,139),143)),47),((((3,4),140),((15,17),147)),(((((((((5,(24,25)),(((11,12),((16,18),39)),23)),(21,22)),((8,9),(52,54))),((58,59),((((104,137),120),(126,142)),145))),((((((((65,((109,117),116)),113),(((107,108),(131,132)),(114,115))),112),((80,81),((94,96),(95,97)))),(84,98)),(71,(123,124))),(78,141))),(((((((66,67),72),(((89,90),(135,136)),129)),(((77,88),87),(110,111))),(((73,(79,(105,106))),((91,92),138)),((((83,102),(121,(127,128))),101),122))),(((((((74,75),76),125),85),130),(118,119)),(99,100))),((((68,(69,82)),(70,103)),(133,134)),86))),(62,63)),(56,146)))),64),(((10,((((((13,14),(45,46)),32),(33,34)),((((19,20),((26,44),27)),(42,43)),35)),(30,31))),57),144)),(((36,37),38),(40,41))),(((6,7),(28,29)),(53,55))),(2,60)),61);
 051: 1 -21766.23828 -21898.30397 (0,((((((((1,93),((48,49),(50,148))),((51,139),143)),(((((3,4),140),((15,17),147)),((((((((5,((((11,12),((16,18),39)),(21,22)),23)),((8,9),(52,54))),(24,25)),((58,59),((((104,137),120),(126,142)),145))),(((((((((65,116),(109,117)),113),((107,108),((114,115),(131,132)))),112),((80,81),((94,96),(95,97)))),(84,98)),(71,(123,124))),(78,141))),(((((((66,67),72),(((89,90),(135,136)),129)),(((77,88),87),(110,111))),(((73,(79,(105,106))),((((83,102),(121,(127,128))),101),122)),((91,92),138))),(((((((74,75),76),125),85),130),(118,119)),(99,100))),((((68,(69,82)),(70,103)),(133,134)),86))),(62,63)),(56,146))),(47,64))),(((10,((((((13,14),(45,46)),32),(33,34)),((((19,20),((26,44),27)),(42,43)),35)),(30,31))),57),144)),(((36,37),38),(40,41))),(((6,7),(28,29)),(53,55))),(2,60)),61);
 052: 1 -20637.94531 -21903.31359 (0,((((((((1,93),((48,(50,148)),49)),((51,139),143)),47),64),((((3,4),140),((15,17),147)),((((((((((5,(21,22)),((11,12),((16,18),39))),23),(24,25)),((8,9),(52,54))),((58,59),((((104,137),120),(126,142)),145))),((((((((65,((109,117),116)),113),((107,108),((114,115),(131,132)))),112),((80,81),((94,96),(95,97)))),(84,98)),(71,(123,124))),(78,141))),(62,63)),((((((((66,67),72),(((89,90),(135,136)),129)),(((77,88),87),(110,111))),(99,100)),((((68,(69,82)),(70,103)),(133,134)),86)),(((73,(79,(105,106))),((91,92),138)),((((83,102),(121,(127,128))),101),122))),((((((74,75),125),76),85),130),(118,119)))),(56,146)))),(((((6,7),(28,29)),(53,55)),(((10,((((((((13,14),(45,46)),32),(33,34)),35),((19,20),((26,44),27))),(42,43)),(30,31))),57),144)),(((36,37),38),(40,41)))),(2,60)),61);
 053: 1 -22325.00781 -21900.90476 (0,((((((((1,93),((48,(50,148)),49)),((51,139),143)),47),64),((((3,4),140),((15,17),147)),(((((((((5,((((11,12),((16,18),39)),(21,22)),23)),(24,25)),((8,9),(52,54))),((58,59),((((104,137),120),(126,142)),145))),((((((((((65,117),116),109),113),((107,108),((114,115),(131,132)))),112),((80,81),((94,96),(95,97)))),(84,98)),(71,(123,124))),(78,141))),(((((((66,67),72),(((89,90),(135,136)),129)),(((77,88),87),(110,111))),(((73,(79,(105,106))),((((83,102),(121,(127,128))),101),122)),((91,92),138))),(99,100)),((((68,(69,82)),(70,103)),(133,134)),86))),((((((74,75),125),76),85),130),(118,119))),(62,63)),(56,146)))),(((((6,7),(28,29)),(53,55)),((10,(((((((13,14),(45,46)),32),(33,34)),((((19,20),((26,44),27)),(42,43)),35)),(30,31)),57)),144)),(((36,37),38),(40,41)))),(2,60)),61);
 054: 1 -23083.27539 -21900.8681 (0,((((((((1,93),((48,(50,148)),49)),((51,139),143)),47),64),((((3,4),140),((15,17),147)),((((((((((5,(21,22)),((11,12),((16,18),39))),23),(24,25)),((8,9),(52,54))),((58,59),((((104,137),120),(126,142)),145))),((((((((65,((109,117),116)),113),((107,108),((114,115),(131,132)))),112),((80,81),((94,96),(95,97)))),(84,98)),(71,(123,124))),(78,141))),((((((((66,67),72),((89,90),(129,(135,136)))),(((77,88),87),(110,111))),(99,100)),((((68,(69,82)),(70,103)),(133,134)),86)),(((73,(79,(105,106))),((91,92),138)),((((83,102),(121,(127,128))),101),122))),((((((74,75),125),76),85),130),(118,119)))),(62,63)),(56,146)))),(((((6,7),(28,29)),(53,55)),(((10,((((((((13,14),(45,46)),32),(33,34)),35),((19,20),((26,44),27))),(42,43)),(30,31))),57),144)),(((36,37),38),(40,41)))),(2,60)),61);
 055: 1 -23204.89648 -21900.37608 (0,((((((((1,93),((48,49),(50,148))),((51,139),143)),64),47),((((3,4),140),((15,17),147)),((((((((((5,(21,22)),((11,12),((16,18),39))),23),(24,25)),((8,9),(52,54))),((58,59),((((104,137),120),(126,142)),145))),((((((((65,117),(109,(113,116))),((107,108),((114,115),(131,132)))),112),((80,81),((94,96),(95,97)))),(84,98)),(71,(123,124))),(78,141))),((((((((66,67),72),(((89,90),(135,136)),129)),(((77,88),87),(110,111))),(((73,(79,(105,106))),((((83,102),(121,(127,128))),101),122)),((91,92),138))),(99,100)),((((68,(69,82)),(70,103)),(133,134)),86)),((((((74,75),76),125),85),130),(118,119)))),(62,63)),(56,146)))),(((((6,7),(28,29)),(53,55)),(((10,((((((((13,14),(45,46)),32),(33,34)),35),((19,20),((26,44),27))),(42,43)),(30,31))),57),144)),(((36,37),38),(40,41)))),(2,60)),61);
 056: 3 -20066.66016 -21904.37429 (0,((((((((1,93),((48,49),(50,148))),((51,139),143)),(((36,37),38),(40,41))),(47,64)),((((3,4),140),((15,17),147)),((((((((((5,(21,22)),((11,12),((16,18),39))),23),(24,25)),((8,9),(52,54))),((58,59),((((104,137),120),(126,142)),145))),((((((((((65,117),116),109),113),((107,108),((114,115),(131,132)))),112),((80,81),((94,96),(95,97)))),(84,98)),(71,(123,124))),(78,141))),(((((((66,67),72),(((89,90),(135,136)),129)),(((77,88),87),(110,111))),(((73,(79,(105,106))),((((83,102),(121,(127,128))),101),122)),((91,92),138))),((((((74,75),76),125),(85,130)),(118,119)),(99,100))),((((68,(69,82)),(70,103)),(133,134)),86))),(62,63)),(56,146)))),((((6,7),(28,29)),(53,55)),((10,(((((((13,14),(45,46)),32),(33,34)),((((19,20),((26,44),27)),(42,43)),35)),(30,31)),57)),144))),(2,60)),61);
 057: 1 -22268.49609 -21906.81616 (0,((((((((1,93),((47,((48,49),(50,148))),((51,139),143))),((((3,4),140),((15,17),147)),(((((((((5,((((11,12),((16,18),39)),(21,22)),23)),(24,25)),((8,9),(52,54))),((58,59),((((104,137),120),(126,142)),145))),(((((((((65,117),(109,113)),116),((107,108),((114,115),(131,132)))),112),((80,81),((94,96),(95,97)))),(84,98)),(71,(123,124))),(78,141))),(((((((66,67),72),(((89,90),(135,136)),129)),(((77,88),87),(110,111))),(((73,(79,(105,106))),((91,92),138)),((((83,102),(121,(127,128))),101),122))),(99,100)),((((68,(69,82)),(70,103)),(133,134)),86))),((((((74,75),125),76),85),130),(118,119))),(62,63)),(56,146)))),64),(((10,((((((13,14),(45,46)),32),(33,34)),((((19,20),((26,44),27)),(42,43)),35)),(30,31))),57),144)),(((36,37),38),(40,41))),(((6,7),(28,29)),(53,55))),(2,60)),61);
 058: 2 -22106.81641 -21909.08065 (0,((((((((1,93),((48,(50,148)),49)),((51,139),143)),((((10,((((((13,14),(45,46)),(33,34)),32),((((19,20),((26,44),27)),(42,43)),35)),(30,31))),57),144),(((36,37),38),(40,41)))),(47,64)),((((3,4),140),((15,17),147)),((((((((((5,(21,22)),((11,12),((16,18),39))),23),(24,25)),((8,9),(52,54))),((58,59),((((104,137),120),(126,142)),145))),((((((((((65,((109,117),116)),113),(114,115)),(131,132)),(107,108)),112),((80,81),((94,96),(95,97)))),(84,98)),(71,(123,124))),(78,141))),((((((((66,67),72),(((89,90),(135,136)),129)),(((77,88),87),(110,111))),((91,92),138)),(((((68,(69,82)),(70,103)),(133,134)),86),(99,100))),((73,(79,(105,106))),((((83,102),(121,(127,128))),101),122))),((((((74,75),125),76),85),(118,119)),130))),(62,63)),(56,146)))),(((6,7),(28,29)),(53,55))),(2,60)),61);
 059: 3 -22002.38281 -21899.63364 (0,((((((((1,93),((48,49),(50,148))),((51,139),143)),47),((((3,4),140),((15,17),147)),((((((((((5,(21,22)),((11,12),((16,18),39))),23),(24,25)),((8,9),(52,54))),((58,59),((((104,137),120),(126,142)),145))),(((((((((65,(((109,117),116),113)),(114,115)),(131,132)),(107,108)),112),((80,81),((94,96),(95,97)))),(84,98)),(71,(123,124))),(78,141))),(((((((66,67),72),(((89,90),(135,136)),129)),(((77,88),87),(110,111))),(((73,(79,(105,106))),((((83,102),(121,(127,128))),101),122)),((91,92),138))),((((((74,75),76),125),(85,130)),(118,119)),(99,100))),((((68,(69,82)),(70,103)),(133,134)),86))),(62,63)),(56,146)))),64),(((((6,7),(28,29)),(53,55)),(((10,((((((((13,14),(45,46)),32),(33,34)),35),((19,20),((26,44),27))),(42,43)),(30,31))),57),144)),(((36,37),38),(40,41)))),(2,60)),61);
 060: 1 -22632.70312 -21902.94694 (0,(((((((1,93),((48,49),(50,148))),((51,139),143)),(((((6,7),(28,29)),(53,55)),(((10,((((((13,14),(45,46)),32),(33,34)),((((19,20),((26,44),27)),(42,43)),35)),(30,31))),57),144)),(((36,37),38),(40,41)))),(47,64)),((((3,4),140),((15,17),147)),((((((((5,((((11,12),((16,18),39)),(21,22)),23)),(24,25)),((8,9),(52,54))),((58,59),((((104,137),120),(126,142)),145))),((((((((65,((109,117),116)),113),((107,108),((114,115),(131,132)))),112),((80,81),((94,96),(95,97)))),(84,98)),(71,(123,124))),(78,141))),(((((((66,67),72),((89,90),(129,(135,136)))),(((77,88),87),(110,111))),(((73,(79,(105,106))),((91,92),138)),((((83,102),(121,(127,128))),101),122))),(((((((74,75),76),125),85),130),(118,119)),(99,100))),((((68,(69,82)),(70,103)),(133,134)),86))),(62,63)),(56,146)))),(2,60)),61);
 061: 2 -21091.69922 -21904.62403 (0,((((((((1,93),(((48,49),148),50)),((51,139),143)),(((((3,4),140),((15,17),147)),((((((((((5,(21,22)),((11,12),((16,18),39))),23),(24,25)),((8,9),(52,54))),((58,59),((((104,137),120),(126,142)),145))),(((((((((65,(((109,117),116),113)),(114,115)),(131,132)),(107,108)),112),((80,81),((94,96),(95,97)))),(84,98)),(71,(123,124))),(78,141))),(((((((66,67),72),(((89,90),(135,136)),129)),(((77,88),87),(110,111))),(((73,(79,(105,106))),((((83,102),(121,(127,128))),101),122)),((91,92),138))),(((((((74,75),125),76),85),130),(118,119)),(99,100))),((((68,(69,82)),(70,103)),(133,134)),86))),(62,63)),(56,146))),(47,64))),(((10,((((((((13,14),(45,46)),32),(33,34)),35),((19,20),((26,44),27))),(42,43)),(30,31))),57),144)),(((36,37),38),(40,41))),(((6,7),(28,29)),(53,55))),(2,60)),61);
 062: 1 -22498.08984 -21914.44156 (0,((((((1,93),(((48,49),(50,148)),((51,139),143))),((((10,((((((((13,14),(45,46)),32),(33,34)),((19,20),((26,44),27))),35),(42,43)),(30,31))),57),144),(((36,37),38),(40,41)))),((((((3,4),140),((15,17),147)),((((((((((5,(21,22)),((11,12),((16,18),39))),23),(24,25)),((8,9),(52,54))),((58,59),((((104,137),120),(126,142)),145))),(((((((((65,((109,117),(113,116))),(114,115)),(131,132)),(107,108)),112),((80,81),((94,96),(95,97)))),(84,98)),(71,(123,124))),(78,141))),(((((((66,67),72),(((89,90),(135,136)),129)),(((77,88),87),(110,111))),(((73,(79,(105,106))),((((83,102),(121,(127,128))),101),122)),((91,92),138))),(((((((74,75),125),76),85),130),(118,119)),(99,100))),((((68,(69,82)),(70,103)),(133,134)),86))),(62,63)),(56,146))),47),64)),(((6,7),(28,29)),(53,55))),(2,60)),61);
 063: 1 -23129.625 -21902.15059 (0,((((((((1,93),((48,49),(50,148))),((51,139),143)),47),((((3,4),140),((15,17),147)),((((((((((((5,((((11,12),((16,18),39)),(21,22)),23)),(24,25)),((8,9),(52,54))),((58,59),((((104,137),120),(126,142)),145))),((((((((((65,117),116),109),113),((107,108),((114,115),(131,132)))),112),((80,81),((94,96),(95,97)))),(84,98)),(71,(123,124))),(78,141))),((((68,(69,82)),(70,103)),(133,134)),86)),(99,100)),((((66,67),72),(((89,90),(135,136)),129)),(((77,88),87),(110,111)))),(((73,(79,(105,106))),((91,92),138)),((((83,102),(121,(127,128))),101),122))),(((((74,75),125),76),(85,130)),(118,119))),(62,63)),(56,146)))),64),(((((6,7),(28,29)),(53,55)),(((10,((((((13,14),(45,46)),32),(33,34)),((((19,20),((26,44),27)),(42,43)),35)),(30,31))),57),144)),(((36,37),38),(40,41)))),(2,60)),61);
 064: 2 -21136.44922 -21898.85994 (0,(((((((((1,93),((48,49),(50,148))),((51,139),143)),(((((3,4),140),((15,17),147)),((((((((5,((((11,12),((16,18),39)),(21,22)),23)),(24,25)),((8,9),(52,54))),((58,59),((((104,137),120),(126,142)),145))),((((((((((65,117),116),109),113),((107,108),((114,115),(131,132)))),112),((80,81),((94,96),(95,97)))),(84,98)),(71,(123,124))),(78,141))),((((((((66,67),72),(((89,90),(135,136)),129)),(((77,88),87),(110,111))),(((73,(79,(105,106))),((((83,102),(121,(127,128))),101),122)),((91,92),138))),(99,100)),((((68,(69,82)),(70,103)),(133,134)),86)),(((((74,75),125),76),(85,130)),(118,119)))),(62,63)),(56,146))),47)),64),(((36,37),38),(40,41))),(((10,((((((13,14),(45,46)),32),(33,34)),((((19,20),((26,44),27)),(42,43)),35)),(30,31))),57),144)),(((6,7),(28,29)),(53,55))),(2,60)),61);
 065: 1 -21637.86328 -21901.3051 (0,((((((((1,93),((48,49),(50,148))),((51,139),143)),47),64),((((3,4),140),((15,17),147)),((((((((((5,(21,22)),((11,12),((16,18),39))),23),(24,25)),((8,9),(52,54))),((58,59),((((104,137),120),(126,142)),145))),(((((((((65,117),(113,116)),109),((107,108),((114,115),(131,132)))),112),((80,81),((94,96),(95,97)))),(84,98)),(71,(123,124))),(78,141))),(((((((66,67),72),(((89,90),(135,136)),129)),(((77,88),87),(110,111))),(((73,(79,(105,106))),((91,92),138)),((((83,102),(121,(127,128))),101),122))),(((((((74,75),76),125),85),(118,119)),130),(99,100))),((((68,(69,82)),(70,103)),(133,134)),86))),(62,63)),(56,146)))),(((((6,7),(28,29)),(53,55)),(((10,((((((13,14),(45,46)),32),(33,34)),((((19,20),((26,44),27)),(42,43)),35)),(30,31))),57),144)),(((36,37),38),(40,41)))),(2,60)),61);
 066: 1 -21327.54102 -21901.76784 (0,(((((((1,93),(48,(49,(50,148)))),((51,139),143)),(((((6,7),(28,29)),(53,55)),((10,(((((((13,14),(45,46)),32),(33,34)),((((19,20),((26,44),27)),(42,43)),35)),(30,31)),57)),144)),(((36,37),38),(40,41)))),(47,64)),((((3,4),140),((15,17),147)),((((((((((5,(21,22)),((11,12),((16,18),39))),23),(24,25)),((8,9),(52,54))),((58,59),((((104,137),120),(126,142)),145))),((((((((65,((109,117),116)),113),((107,108),((114,115),(131,132)))),112),((80,81),((94,96),(95,97)))),(84,98)),(71,(123,124))),(78,141))),((((((((66,67),72),(((89,90),(135,136)),129)),(((77,88),87),(110,111))),(((73,(79,(105,106))),((((83,102),(121,(127,128))),101),122)),((91,92),138))),(99,100)),((((68,(69,82)),(70,103)),(133,134)),86)),(((((74,75),76),125),(85,130)),(118,119)))),(62,63)),(56,146)))),(2,60)),61);
 067: 1 -18858.16602 -21918.55013 (0,(((((((((((1,93),((48,49),(50,148))),((51,139),143)),47),((((3,4),140),((15,17),147)),((((((((((5,(21,22)),((11,12),((16,18),39))),23),(24,25)),((8,9),(52,54))),((58,59),((((104,137),120),(126,142)),145))),((((((((((65,117),116),109),113),((107,108),((114,115),(131,132)))),112),((80,81),((94,96),(95,97)))),(84,98)),(71,(123,124))),(78,141))),(((((66,67),72),(((89,90),(135,136)),129)),(((77,88),87),(110,111))),(((((((68,(69,82)),70),103),(133,134)),86),(((((((74,75),125),76),(118,119)),85),130),(99,100))),(((73,(79,(105,106))),((((83,102),(121,(127,128))),101),122)),((91,92),138))))),(62,63)),(56,146)))),64),(((36,37),38),(40,41))),(((10,((((((13,14),(45,46)),32),(33,34)),((((19,20),((26,44),27)),(42,43)),35)),(30,31))),57),144)),(6,7)),((28,29),(53,55))),(2,60)),61);
 068: 1 -22557.28125 -21911.42097 (0,((((((1,93),((48,(49,(50,148))),((51,139),143))),((((6,7),(28,29)),(53,55)),((((10,((((((13,14),(45,46)),32),(33,34)),((((19,20),((26,44),27)),(42,43)),35)),(30,31))),57),144),(((36,37),38),(40,41))))),(47,64)),((((3,4),140),((15,17),147)),((((((((((5,(21,22)),((11,12),((16,18),39))),23),(24,25)),((8,9),(52,54))),((58,59),((((104,137),120),(126,142)),145))),((((((((65,((109,117),116)),113),((107,108),((114,115),(131,132)))),112),((80,81),((94,96),(95,97)))),(84,98)),(71,(123,124))),(78,141))),(((((((66,67),(72,(((89,90),(135,136)),129))),(((77,88),87),(110,111))),(99,100)),(((73,(79,(105,106))),((((83,102),(121,(127,128))),101),122)),((91,92),138))),((((68,(69,82)),(70,103)),(133,134)),86)),((((((74,75),125),76),85),130),(118,119)))),(62,63)),(56,146)))),(2,60)),61);
 069: 1 -21872.17773 -21898.44825 (0,((((((((1,93),(48,(49,(50,148)))),((51,139),143)),47),((((3,4),140),((15,17),147)),((((((((5,((((11,12),((16,18),39)),(21,22)),23)),(24,25)),((8,9),(52,54))),((58,59),((((104,137),120),(126,142)),145))),(((((((((65,(((109,117),116),113)),(114,115)),(131,132)),(107,108)),112),((80,81),((94,96),(95,97)))),(84,98)),(71,(123,124))),(78,141))),(((((((66,67),(72,(((89,90),(135,136)),129))),(((77,88),87),(110,111))),(((73,(79,(105,106))),((((83,102),(121,(127,128))),101),122)),((91,92),138))),(99,100)),((((68,(69,82)),(70,103)),(133,134)),86)),((((((74,75),125),76),85),130),(118,119)))),(62,63)),(56,146)))),64),(((((6,7),(28,29)),(53,55)),(((10,((((((13,14),(45,46)),32),(33,34)),((((19,20),((26,44),27)),(42,43)),35)),(30,31))),57),144)),(((36,37),38),(40,41)))),(2,60)),61);
 070: 1 -21069.84375 -21898.06522 (0,((((((1,93),((47,((48,49),(50,148))),((51,139),143))),64),((((3,4),140),((15,17),147)),((((((((((5,(21,22)),((11,12),((16,18),39))),23),(24,25)),((8,9),(52,54))),((58,59),((((104,137),120),(126,142)),145))),((((((((65,((109,117),116)),113),((107,108),((114,115),(131,132)))),112),((80,81),((94,96),(95,97)))),(84,98)),(71,(123,124))),(78,141))),((((((((66,67),72),(((89,90),(135,136)),129)),(((77,88),87),(110,111))),(((73,(79,(105,106))),((((83,102),(121,(127,128))),101),122)),((91,92),138))),(99,100)),((((68,(69,82)),(70,103)),(133,134)),86)),((((((74,75),125),76),85),130),(118,119)))),(62,63)),(56,146)))),((((6,7),((28,29),(53,55))),(((10,((((((13,14),(45,46)),32),(33,34)),((((19,20),((26,44),27)),(42,43)),35)),(30,31))),57),144)),(((36,37),38),(40,41)))),(2,60)),61);
 071: 1 -22207.74609 -21898.91906 (0,((((((((1,93),((48,49),(50,148))),((51,139),143)),47),64),((((3,4),140),((15,17),147)),((((((((((5,(21,22)),((11,12),((16,18),39))),23),(24,25)),((8,9),(52,54))),((58,59),((((104,137),120),(126,142)),145))),(((((((((65,(((109,117),116),113)),(114,115)),(131,132)),(107,108)),112),((80,81),((94,96),(95,97)))),(84,98)),(71,(123,124))),(78,141))),(((((((66,67),(72,(((89,90),(135,136)),129))),(((77,88),87),(110,111))),(((73,(79,(105,106))),((((83,102),(121,(127,128))),101),122)),((91,92),138))),(99,100)),((((68,(69,82)),(70,103)),(133,134)),86)),((((((74,75),125),76),85),130),(118,119)))),(62,63)),(56,146)))),(((((6,7),(28,29)),(53,55)),(((10,((((((13,14),(45,46)),32),(33,34)),((((19,20),((26,44),27)),(42,43)),35)),(30,31))),57),144)),(((36,37),38),(40,41)))),(2,60)),61);
 072: 1 -22934.51562 -21903.63485 (0,((((((((1,93),((48,49),(50,148))),((51,139),143)),47),64),(((((6,7),(28,29)),(53,55)),(((10,((((((((13,14),(45,46)),32),(33,34)),35),((19,20),((26,44),27))),(42,43)),(30,31))),57),144)),(((36,37),38),(40,41)))),((((3,4),140),((15,17),147)),((((((((((5,(21,22)),((11,12),((16,18),39))),23),(24,25)),((8,9),(52,54))),((58,59),((((104,137),120),(126,142)),145))),((((((((65,117),(109,(113,116))),((107,108),((114,115),(131,132)))),112),((80,81),((94,96),(95,97)))),(84,98)),(71,(123,124))),(78,141))),((((((((66,67),72),(((89,90),(135,136)),129)),(((77,88),87),(110,111))),(((73,(79,(105,106))),((((83,102),(121,(127,128))),101),122)),((91,92),138))),(99,100)),((((68,(69,82)),(70,103)),(133,134)),86)),((((((74,75),76),125),85),130),(118,119)))),(62,63)),(56,146)))),(2,60)),61);
 073: 1 -21724.23828 -21924.30333 (0,((((((1,93),((48,(49,(50,148))),((51,139),143))),(((((3,4),140),((15,17),147)),((((((((((5,(21,22)),((11,12),((16,18),39))),23),(24,25)),((8,9),(52,54))),((58,59),((((104,137),120),(126,142)),145))),(((((((((65,(((109,117),116),113)),(114,115)),(131,132)),(107,108)),112),((80,81),((94,96),(95,97)))),(84,98)),(71,(123,124))),(78,141))),(((((((66,67),72),(((89,90),(135,136)),129)),(((77,88),87),(110,111))),(((73,(79,(105,106))),((((83,102),(121,(127,128))),101),122)),((91,92),138))),(((((((74,75),125),76),85),(118,119)),130),(99,100))),((((68,(69,82)),(70,103)),(133,134)),86))),(56,146)),(62,63))),47)),64),(((((6,7),(28,29)),(53,55)),(((10,((((((((13,14),(45,46)),32),(33,34)),35),((19,20),((26,44),27))),(42,43)),(30,31))),57),144)),(((36,37),38),(40,41)))),(2,60)),61);
 074: 1 -21163.23242 -21914.75832 (0,((((((((1,93),((48,49),(50,148))),((51,139),143)),(((36,38),37),(40,41))),(47,64)),(((((3,4),140),((15,17),147)),((((((((((5,(21,22)),((11,12),((16,18),39))),23),(24,25)),((8,9),(52,54))),((58,59),((((104,137),120),(126,142)),145))),((((((((65,((109,117),116)),113),((107,108),((114,115),(131,132)))),112),((80,81),((94,96),(95,97)))),(84,98)),(71,(123,124))),(78,141))),((((((((66,67),72),(((89,90),(135,136)),129)),(((77,88),87),(110,111))),(99,100)),(((73,(79,(105,106))),((((83,102),(121,(127,128))),101),122)),((91,92),138))),((((68,(69,82)),(70,103)),(133,134)),86)),((((((74,75),125),76),85),130),(118,119)))),(62,63)),(56,146))),(((10,((((((13,14),((32,(45,46)),(33,34))),35),((19,20),((26,44),27))),(42,43)),(30,31))),57),144))),(((6,7),(28,29)),(53,55))),(2,60)),61);
 075: 1 -23021.19922 -21903.03905 (0,((((((((1,93),((48,49),(50,148))),((51,139),143)),47),((((3,4),140),((15,17),147)),((((((((((5,(21,22)),((11,12),((16,18),39))),23),(24,25)),((8,9),(52,54))),((58,59),((((104,137),120),(126,142)),145))),(((((((((65,117),(113,116)),109),((107,108),((114,115),(131,132)))),112),((80,81),((94,96),(95,97)))),(84,98)),(71,(123,124))),(78,141))),(((((((66,67),72),(((89,90),(135,136)),129)),(((77,88),87),(110,111))),(((73,(79,(105,106))),((91,92),138)),((((83,102),(121,(127,128))),101),122))),(((((((74,75),76),125),(118,119)),85),130),(99,100))),((((68,(69,82)),(70,103)),(133,134)),86))),(62,63)),(56,146)))),64),(((((6,7),(28,29)),(53,55)),(((10,((((((13,14),(45,46)),32),(33,34)),((((19,20),((26,44),27)),(42,43)),35)),(30,31))),57),144)),(((36,37),38),(40,41)))),(2,60)),61);
 076: 3 -21239.85156 -21900.16222 (0,((((((((((1,93),((48,49),(50,148))),((51,139),143)),47),((((3,4),140),((15,17),147)),(((((((((((((5,(21,22)),((11,12),((16,18),39))),23),(24,25)),((8,9),(52,54))),((58,59),((((104,137),120),(126,142)),145))),(((((((((65,(((109,117),116),113)),(114,115)),(131,132)),(107,108)),112),((80,81),((94,96),(95,97)))),(84,98)),(71,(123,124))),(78,141))),(((((((74,75),125),76),85),130),(118,119)),(99,100))),((((68,(69,82)),(70,103)),(133,134)),86)),((((66,67),72),(((89,90),(135,136)),129)),(((77,88),87),(110,111)))),(((73,(79,(105,106))),((91,92),138)),((((83,102),(121,(127,128))),101),122))),(62,63)),(56,146)))),64),(((36,37),38),(40,41))),(((10,((((((13,14),(45,46)),32),(33,34)),((((19,20),((26,44),27)),(42,43)),35)),(30,31))),57),144)),(((6,7),(28,29)),(53,55))),(2,60)),61);
 077: 1 -21816.51172 -21898.92244 (0,((((((((1,93),((48,(50,148)),49)),((51,139),143)),47),((((3,4),140),((15,17),147)),((((((((((5,(21,22)),((11,12),((16,18),39))),23),(24,25)),((8,9),(52,54))),((58,59),((((104,137),120),(126,142)),145))),((((((((((65,117),116),109),113),((107,108),((114,115),(131,132)))),112),((80,81),((94,96),(95,97)))),(84,98)),(71,(123,124))),(78,141))),((((((((66,67),72),(((89,90),(135,136)),129)),(((77,88),87),(110,111))),(((73,(79,(105,106))),((((83,102),(121,(127,128))),101),122)),((91,92),138))),(99,100)),((((68,(69,82)),(70,103)),(133,134)),86)),((((((74,75),76),125),85),130),(118,119)))),(62,63)),(56,146)))),64),(((((6,7),(28,29)),(53,55)),(((10,(((((13,14),(32,(45,46))),(33,34)),((((19,20),((26,44),27)),(42,43)),35)),(30,31))),57),144)),(((36,37),38),(40,41)))),(2,60)),61);
 078: 2 -22136.39844 -21902.08967 (0,(((((((1,93),((48,49),(50,148))),((51,139),143)),(47,64)),((((3,4),140),((15,17),147)),((((((((5,((((11,12),((16,18),39)),(21,22)),23)),(24,25)),((8,9),(52,54))),((58,59),((((104,137),120),(126,142)),145))),((((((((((65,117),116),109),113),((107,108),((114,115),(131,132)))),112),((80,81),((94,96),(95,97)))),(84,98)),(71,(123,124))),(78,141))),(((((((((66,67),72),(((89,90),(135,136)),129)),(((77,88),87),(110,111))),((91,92),138)),(99,100)),((((68,(69,82)),(70,103)),(133,134)),86)),((73,(79,(105,106))),((((83,102),(121,(127,128))),101),122))),(((((74,75),76),125),(85,130)),(118,119)))),(62,63)),(56,146)))),(((((6,7),(28,29)),(53,55)),(((10,((((((13,14),(45,46)),32),(33,34)),((((19,20),((26,44),27)),(42,43)),35)),(30,31))),57),144)),(((36,37),38),(40,41)))),(2,60)),61);
 079: 1 -21035.38867 -21917.42892 (0,((((((((1,93),((48,(50,148)),49)),((51,139),143)),47),((((3,4),140),((15,17),147)),((((((((5,((((11,12),((16,18),39)),(21,22)),23)),(24,25)),((8,9),(52,54))),((58,59),(((104,137),120),((126,142),145)))),((((((((65,((109,117),116)),113),((107,108),((114,115),(131,132)))),112),((80,81),((94,96),(95,97)))),(84,98)),(71,(123,124))),(78,141))),(((((((66,67),(72,(((89,90),(135,136)),129))),(((77,88),87),(110,111))),(((73,(79,(105,106))),((((83,102),(121,(127,128))),101),122)),((91,92),138))),(99,100)),((((68,(69,82)),(70,103)),(133,134)),86)),((((((74,75),76),125),85),130),(118,119)))),(62,63)),(56,146)))),64),(((((6,7),(28,29)),((10,(((((((13,14),(45,46)),32),((((19,20),((26,44),27)),(42,43)),35)),(33,34)),(30,31)),57)),144)),(53,55)),(((36,37),38),(40,41)))),(2,60)),61);
 080: 3 -22169.92188 -21904.21035 (0,(((((((1,93),((47,((48,49),(50,148))),((51,139),143))),(((36,37),38),(40,41))),64),(((((3,4),140),((15,17),147)),((((((((((5,(21,22)),((11,12),((16,18),39))),23),(24,25)),((8,9),(52,54))),((58,59),((((104,137),120),(126,142)),145))),(((((((((65,(((109,117),116),113)),(114,115)),(131,132)),(107,108)),112),((80,81),((94,96),(95,97)))),(84,98)),(71,(123,124))),(78,141))),((((((((66,67),72),(((89,90),(135,136)),129)),(((77,88),87),(110,111))),(((73,(79,(105,106))),((((83,102),(121,(127,128))),101),122)),((91,92),138))),(99,100)),((((68,(69,82)),(70,103)),(133,134)),86)),((((((74,75),125),76),130),85),(118,119)))),(62,63)),(56,146))),(((10,((((((((13,14),(45,46)),32),(33,34)),35),((19,20),((26,44),27))),(42,43)),(30,31))),57),144))),(((6,7),(28,29)),(53,55))),(2,60)),61);
 081: 1 -21704.71094 -21899.11091 (0,((((((1,93),((47,((48,49),(50,148))),((51,139),143))),64),((((3,4),140),((15,17),147)),((((((((5,((((11,12),((16,18),39)),(21,22)),23)),(24,25)),((8,9),(52,54))),((58,59),((((104,137),120),(126,142)),145))),((((((((((65,117),116),109),113),((107,108),((114,115),(131,132)))),112),((80,81),((94,96),(95,97)))),(84,98)),(71,(123,124))),(78,141))),((((((((66,67),72),(((89,90),(135,136)),129)),(((77,88),87),(110,111))),((73,((79,(105,106)),((((83,102),(121,(127,128))),101),122))),((91,92),138))),(99,100)),((((68,(69,82)),(70,103)),(133,134)),86)),((((((74,75),76),125),85),130),(118,119)))),(62,63)),(56,146)))),(((((6,7),(28,29)),(53,55)),(((10,((((((13,14),(45,46)),32),(33,34)),((((19,20),((26,44),27)),(42,43)),35)),(30,31))),57),144)),(((36,37),38),(40,41)))),(2,60)),61);
 082: 1 -22460.58984 -21899.58697 (0,(((((((((1,93),((48,49),(50,148))),((51,139),143)),47),((((3,4),140),((15,17),147)),((((((((((5,(21,22)),((11,12),((16,18),39))),23),(24,25)),((8,9),(52,54))),((58,59),((((104,137),120),(126,142)),145))),((((((((65,((109,117),116)),113),((107,108),((114,115),(131,132)))),112),((80,81),((94,96),(95,97)))),(84,98)),(71,(123,124))),(78,141))),((((((((66,67),72),(((89,90),(135,136)),129)),(((77,88),87),(110,111))),(((73,(79,(105,106))),((((83,102),(121,(127,128))),101),122)),((91,92),138))),(99,100)),(((68,(69,82)),((70,103),(133,134))),86)),((((((74,75),125),76),85),130),(118,119)))),(62,63)),(56,146)))),64),(((36,37),38),(40,41))),((((6,7),(28,29)),(53,55)),((10,(((((((13,14),(45,46)),(33,34)),32),((((19,20),((26,44),27)),(42,43)),35)),(30,31)),57)),144))),(2,60)),61);
 083: 1 -20874.58984 -21927.33138 (0,((((((((1,93),(((48,49),(50,148)),((51,139),143))),((((10,((((((13,14),(45,46)),32),(33,34)),(((19,20),((26,44),27)),(35,(42,43)))),(30,31))),57),144),(((36,38),37),(40,41)))),64),47),((((3,4),140),((15,17),147)),((((((((((5,(21,22)),((11,12),((16,18),39))),23),(24,25)),((8,9),(52,54))),((58,59),((((104,137),120),(126,142)),145))),(((((((((65,((109,(113,116)),117)),(114,115)),(131,132)),(107,108)),112),((80,81),((94,96),(95,97)))),(84,98)),(71,(123,124))),(78,141))),((((((((66,67),72),(((89,90),(135,136)),129)),(((77,88),87),(110,111))),((91,92),138)),(((((68,(69,82)),(70,103)),(133,134)),86),(99,100))),((73,(79,(105,106))),(((83,102),(121,(127,128))),(101,122)))),((((((74,75),76),125),85),130),(118,119)))),(62,63)),(56,146)))),(((6,7),(28,29)),(53,55))),(2,60)),61);
 084: 1 -21316.98828 -21917.89718 (0,((((((((1,93),(((48,49),(50,148)),((51,139),143))),((((10,((((((13,14),(45,46)),32),(33,34)),(((19,20),((26,44),27)),(35,(42,43)))),(30,31))),57),144),(((36,38),37),(40,41)))),64),47),((((3,4),140),((15,17),147)),((((((((((5,(21,22)),((11,12),((16,18),39))),23),(24,25)),((8,9),(52,54))),((58,59),((((104,137),120),(126,142)),145))),(((((((((65,((109,117),(113,116))),(114,115)),(131,132)),(107,108)),112),((80,81),((94,96),(95,97)))),(84,98)),(71,(123,124))),(78,141))),((((((((66,67),72),(((89,90),(135,136)),129)),(((77,88),87),(110,111))),((91,92),138)),(((((68,(69,82)),(70,103)),(133,134)),86),(99,100))),((73,(79,(105,106))),((((83,102),(121,(127,128))),101),122))),((((((74,75),76),125),85),130),(118,119)))),(62,63)),(56,146)))),(((6,7),(28,29)),(53,55))),(2,60)),61);
 085: 1 -22037.82031 -21898.91906 (0,((((((((1,93),((48,49),(50,148))),((51,139),143)),47),64),((((3,4),140),((15,17),147)),((((((((((5,(21,22)),((11,12),((16,18),39))),23),(24,25)),((8,9),(52,54))),((58,59),((((104,137),120),(126,142)),145))),(((((((((65,(((109,117),116),113)),(114,115)),(131,132)),(107,108)),112),((80,81),((94,96),(95,97)))),(84,98)),(71,(123,124))),(78,141))),(((((((66,67),(72,(((89,90),(135,136)),129))),(((77,88),87),(110,111))),(((73,(79,(105,106))),((((83,102),(121,(127,128))),101),122)),((91,92),138))),(99,100)),((((68,(69,82)),(70,103)),(133,134)),86)),((((((74,75),125),76),85),130),(118,119)))),(62,63)),(56,146)))),(((((6,7),(28,29)),(53,55)),(((10,((((((13,14),(45,46)),32),(33,34)),((((19,20),((26,44),27)),(42,43)),35)),(30,31))),57),144)),(((36,37),38),(40,41)))),(2,60)),61);
 086: 4 -23040.40234 -21898.74869 (0,((((((((1,93),((48,49),(50,148))),((51,139),143)),47),64),((((3,4),140),((15,17),147)),((((((((5,((((11,12),((16,18),39)),(21,22)),23)),(24,25)),((8,9),(52,54))),((58,59),((((104,137),120),(126,142)),145))),(((((((((65,(((109,117),116),113)),(114,115)),(131,132)),(107,108)),112),((80,81),((94,96),(95,97)))),(84,98)),(71,(123,124))),(78,141))),(((((((66,67),72),(((89,90),(135,136)),129)),(((77,88),87),(110,111))),(((73,(79,(105,106))),((91,92),138)),((((83,102),(121,(127,128))),101),122))),((((((74,75),125),76),(85,130)),(118,119)),(99,100))),((((68,(69,82)),(70,103)),(133,134)),86))),(62,63)),(56,146)))),(((((6,7),(28,29)),(53,55)),(((10,((((((13,14),(45,46)),32),(33,34)),((((19,20),((26,44),27)),(42,43)),35)),(30,31))),57),144)),(((36,37),38),(40,41)))),(2,60)),61);
 087: 1 -21454.07617 -21902.67978 (0,((((((((1,93),((48,49),(50,148))),((51,139),143)),47),64),((((3,4),140),((15,17),147)),((((((((5,((((11,12),((16,18),39)),(21,22)),23)),(24,25)),((8,9),(52,54))),((58,59),((((104,137),120),(126,142)),145))),((((((((65,113),(109,117)),116),(((107,108),112),((114,115),(131,132)))),((80,81),((94,96),(95,97)))),(84,98)),(71,(123,124))),(78,141))),((((((((66,67),72),(((89,90),(135,136)),129)),(((77,88),87),(110,111))),(((73,(79,(105,106))),((((83,102),(121,(127,128))),101),122)),((91,92),138))),(99,100)),((((68,(69,82)),(70,103)),(133,134)),86)),((((((74,75),125),76),85),(118,119)),130))),(62,63)),(56,146)))),(((((6,7),(28,29)),(53,55)),(((10,((((((13,14),(45,46)),32),(33,34)),((((19,20),((26,44),27)),(42,43)),35)),(30,31))),144),57)),(((36,37),38),(40,41)))),(2,60)),61);
 088: 1 -21141.65234 -21913.86918 (0,((((((1,93),(((48,49),(50,148)),((51,139),143))),((((10,((((((((13,14),(45,46)),32),(33,34)),35),((19,20),((26,44),27))),(42,43)),(30,31))),57),144),(((36,37),38),(40,41)))),((((((3,4),140),((15,17),147)),((((((((((5,(21,22)),((11,12),((16,18),39))),23),(24,25)),((8,9),(52,54))),((58,59),((((104,137),120),(126,142)),145))),((((((((((65,117),116),109),113),((107,108),((114,115),(131,132)))),112),((80,81),((94,96),(95,97)))),(84,98)),(71,(123,124))),(78,141))),(((((((66,67),72),(((89,90),(135,136)),129)),(((77,88),87),(110,111))),(((73,(79,(105,106))),((((83,102),(121,(127,128))),101),122)),((91,92),138))),(((((((74,75),76),125),85),(118,119)),130),(99,100))),(((((68,(69,82)),103),70),(133,134)),86))),(62,63)),(56,146))),47),64)),(((6,7),(28,29)),(53,55))),(2,60)),61);
 089: 2 -21424.05859 -21907.96888 (0,((((((((1,93),((48,49),(50,148))),((51,139),143)),(((36,37),38),(40,41))),(47,64)),(((((3,4),140),((15,17),147)),((((((((((5,(21,22)),((11,12),((16,18),39))),23),(24,25)),((8,9),(52,54))),((58,59),((((104,137),120),(126,142)),145))),((((((((65,((109,117),116)),113),((107,108),((114,115),(131,132)))),112),((80,81),((94,96),(95,97)))),(84,98)),(71,(123,124))),(78,141))),((((((((66,67),72),(((89,90),(135,136)),129)),(((77,88),87),(110,111))),(((73,(79,(105,106))),((((83,102),(121,(127,128))),101),122)),((91,92),138))),(99,100)),((((68,(69,82)),(70,103)),(133,134)),86)),((((((74,75),125),76),130),85),(118,119)))),(62,63)),(56,146))),(((10,((((((13,14),((32,(45,46)),(33,34))),35),((19,20),((26,44),27))),(42,43)),(30,31))),57),144))),(((6,7),(28,29)),(53,55))),(2,60)),61);
 090: 1 -22122.53516 -21901.83263 (0,((((((((1,93),(48,(49,(50,148)))),((51,139),143)),47),((((3,4),140),((15,17),147)),((((((((((5,(21,22)),((11,12),((16,18),39))),23),(24,25)),((8,9),(52,54))),((58,59),((((104,137),120),(126,142)),145))),(((((((((65,117),(113,116)),109),((107,108),((114,115),(131,132)))),112),((80,81),((94,96),(95,97)))),(84,98)),(71,(123,124))),(78,141))),(((((((66,67),72),(((89,90),(135,136)),129)),(((77,88),87),(110,111))),((73,((79,(105,106)),((((83,102),(121,(127,128))),101),122))),((91,92),138))),(((((((74,75),125),76),85),130),(118,119)),(99,100))),((((68,(69,82)),(70,103)),(133,134)),86))),(62,63)),(56,146)))),64),(((((6,7),(28,29)),(53,55)),(((10,((((((13,14),(45,46)),32),(33,34)),((((19,20),((26,44),27)),(42,43)),35)),(30,31))),57),144)),(((36,37),38),(40,41)))),(2,60)),61);
 091: 1 -22880.65625 -21896.51374 (0,(((((((((1,93),((48,49),(50,148))),((51,139),143)),(((((3,4),140),((15,17),147)),((((((((5,((((11,12),((16,18),39)),(21,22)),23)),(24,25)),((8,9),(52,54))),((58,59),((((104,137),120),(126,142)),145))),(((((((((65,(((109,117),116),113)),(114,115)),(131,132)),(107,108)),112),((80,81),((94,96),(95,97)))),(84,98)),(71,(123,124))),(78,141))),((((((((66,67),72),(((89,90),(135,136)),129)),(((77,88),87),(110,111))),(((73,(79,(105,106))),((((83,102),(121,(127,128))),101),122)),((91,92),138))),(99,100)),((((68,(69,82)),(70,103)),(133,134)),86)),((((((74,75),125),76),85),130),(118,119)))),(62,63)),(56,146))),47)),64),(((10,((((((13,14),(45,46)),32),(33,34)),((((19,20),((26,44),27)),(42,43)),35)),(30,31))),57),144)),(((36,37),38),(40,41))),(((6,7),(28,29)),(53,55))),(2,60)),61);
 092: 1 -21318.25391 -21896.02053 (0,(((((((1,93),((48,49),(50,148))),((51,139),143)),(47,64)),((((3,4),140),((15,17),147)),((((((((5,((((11,12),((16,18),39)),(21,22)),23)),(24,25)),((8,9),(52,54))),((58,59),((((104,137),120),(126,142)),145))),(((((((((65,(((109,117),116),113)),(114,115)),(131,132)),(107,108)),112),((80,81),((94,96),(95,97)))),(84,98)),(71,(123,124))),(78,141))),((((((((66,67),72),(((89,90),(135,136)),129)),(((77,88),87),(110,111))),(99,100)),(((73,(79,(105,106))),((((83,102),(121,(127,128))),101),122)),((91,92),138))),((((68,(69,82)),(70,103)),(133,134)),86)),((((((74,75),76),125),85),(118,119)),130))),(62,63)),(56,146)))),(((((6,7),(28,29)),(53,55)),(((10,((((((13,14),(45,46)),32),(33,34)),((((19,20),((26,44),27)),(42,43)),35)),(30,31))),57),144)),(((36,37),38),(40,41)))),(2,60)),61);
 093: 1 -22706.85547 -21927.03814 (0,((((((((1,93),(48,(49,(50,148)))),((51,139),143)),64),(((((((((5,((((11,((16,18),39)),12),(21,22)),23)),(24,25)),((8,9),(52,54))),((58,59),((((104,137),120),(126,142)),145))),((((((((65,((109,117),116)),113),((107,108),((114,115),(131,132)))),112),((80,81),((94,96),(95,97)))),(84,98)),(71,(123,124))),(78,141))),(62,63)),(((((((((66,67),72),(((89,90),(135,136)),129)),(((77,88),87),(110,111))),((91,92),138)),(99,100)),((((68,(69,82)),(70,103)),(133,134)),86)),((73,(79,(105,106))),((((83,102),(121,(127,128))),101),122))),((((((74,75),125),76),85),130),(118,119)))),(56,146)),47)),(((3,4),140),((15,17),147))),(((((6,7),(28,29)),(53,55)),(((10,((((((13,14),(45,46)),32),(33,34)),((((19,20),((26,44),27)),(42,43)),35)),(30,31))),57),144)),(((36,37),38),(40,41)))),(2,60)),61);
 094: 5 -21891.30859 -21896.98069 (0,((((((((1,93),((48,49),(50,148))),((51,139),143)),47),((((3,4),140),((15,17),147)),(((((((((((5,((((11,12),((16,18),39)),(21,22)),23)),(24,25)),((8,9),(52,54))),((58,59),((((104,137),120),(126,142)),145))),((((((((65,((109,117),116)),113),((107,108),((114,115),(131,132)))),112),((80,81),((94,96),(95,97)))),(84,98)),(71,(123,124))),(78,141))),(((((((74,75),76),125),85),130),(118,119)),(99,100))),((((68,(69,82)),(70,103)),(133,134)),86)),((((66,67),72),(((89,90),(135,136)),129)),(((77,88),87),(110,111)))),(((73,(79,(105,106))),((91,92),138)),((((83,102),(121,(127,128))),101),122))),(62,63)),(56,146)))),64),(((((6,7),(28,29)),(53,55)),(((10,((((((13,14),(45,46)),32),(33,34)),((((19,20),((26,44),27)),(42,43)),35)),(30,31))),57),144)),(((36,37),38),(40,41)))),(2,60)),61);
 095: 1 -21732.26758 -21904.6503 (0,((((((((1,93),((48,49),(50,148))),((51,139),143)),47),((((3,4),140),((15,17),147)),((((((((((5,(21,22)),((11,12),((16,18),39))),23),(24,25)),((8,9),(52,54))),((58,59),((((104,137),120),(126,142)),145))),(((((((((65,117),(113,116)),109),((107,108),((114,115),(131,132)))),112),((80,81),((94,96),(95,97)))),(84,98)),(71,(123,124))),(78,141))),(((((((66,67),72),(((89,90),(135,136)),129)),(((77,88),87),(110,111))),(((73,(79,(105,106))),((91,92),138)),((((83,102),(121,(127,128))),101),122))),(((((((74,75),76),125),85),(118,119)),130),(99,100))),((((68,(69,82)),(70,103)),(133,134)),86))),(62,63)),(56,146)))),64),(((((6,7),(28,29)),(53,55)),(((10,(((((13,14),(32,(45,46))),(33,34)),((((19,20),((26,44),27)),(42,43)),35)),(30,31))),57),144)),(((36,37),38),(40,41)))),(2,60)),61);
 096: 1 -22552.11133 -21913.39894 (0,(((((((((1,93),((48,(50,148)),49)),((51,139),143)),47),((((3,4),140),((15,17),147)),((((((((((5,(21,22)),((11,12),((16,18),39))),23),(24,25)),((8,9),(52,54))),((58,59),((((104,137),120),(126,142)),145))),((((((((65,((109,117),116)),113),((107,108),((114,115),(131,132)))),112),((80,81),((94,96),(95,97)))),(84,98)),(71,(123,124))),(78,141))),((((((((66,67),72),(((89,90),(135,136)),129)),(((77,88),87),(110,111))),(((73,(79,(105,106))),((((83,102),(121,(127,128))),101),122)),((91,92),138))),(((((68,(69,82)),103),(133,134)),70),86)),(99,100)),((((((74,75),125),76),85),130),(118,119)))),(62,63)),(56,146)))),64),(((36,37),38),(40,41))),((((6,7),(28,29)),(53,55)),((10,(((((((13,14),(45,46)),32),(((19,20),((26,44),27)),(35,(42,43)))),(33,34)),(30,31)),57)),144))),(2,60)),61);
 097: 3 -20518.17969 -21897.20242 (0,((((((1,93),((47,((48,49),(50,148))),((51,139),143))),64),((((3,4),140),((15,17),147)),((((((((5,((((11,12),((16,18),39)),(21,22)),23)),(24,25)),((8,9),(52,54))),((58,59),((((104,137),120),(126,142)),145))),((((((((((65,117),116),109),113),((107,108),((114,115),(131,132)))),112),((80,81),((94,96),(95,97)))),(84,98)),(71,(123,124))),(78,141))),((((((((66,67),72),(((89,90),(135,136)),129)),(((77,88),87),(110,111))),(((73,(79,(105,106))),((((83,102),(121,(127,128))),101),122)),((91,92),138))),(99,100)),((((68,(69,82)),(70,103)),(133,134)),86)),(((((74,75),76),125),(85,130)),(118,119)))),(62,63)),(56,146)))),(((((6,7),(28,29)),(53,55)),(((10,((((((13,14),(45,46)),32),(33,34)),((((19,20),((26,44),27)),(42,43)),35)),(30,31))),57),144)),(((36,37),38),(40,41)))),(2,60)),61);
 098: 2 -21696.125 -21964.91645 (0,((((((1,93),((((36,37),38),(40,41)),((47,((48,(50,148)),49)),((51,139),143)))),64),(((((3,4),140),((15,17),147)),((((((((((5,(21,22)),((11,12),((16,18),39))),23),(24,25)),((8,9),(52,54))),((58,59),((((104,137),120),145),(126,142)))),(((((((((65,116),(109,117)),113),(((107,108),(114,115)),(131,132))),112),((80,81),((94,96),(95,97)))),(84,98)),(71,(123,124))),(78,141))),(62,63)),((((((((66,67),72),(((89,90),(135,136)),129)),(((77,88),87),(110,111))),((91,92),138)),((73,(79,(105,106))),((((83,102),(121,(127,128))),101),122))),(((((68,(69,82)),(70,103)),(133,134)),86),(99,100))),((((((74,75),125),76),85),(118,119)),130))),(56,146))),((10,(((((((((13,14),(45,46)),32),(33,34)),35),((19,20),((26,44),27))),(42,43)),(30,31)),57)),144))),(((6,7),(53,55)),(28,29))),(2,60)),61);
 099: 1 -21369.80078 -21917.34498 (0,((((((((1,93),((48,49),(50,148))),((51,139),143)),47),64),((((3,4),140),((15,17),147)),((((((((5,((((11,12),((16,18),39)),(21,22)),23)),(24,25)),((8,9),(52,54))),((58,59),((((104,137),120),(126,142)),145))),((((((((((65,117),116),109),113),((107,108),((114,115),(131,132)))),112),((80,81),((94,96),(95,97)))),(84,98)),(71,(123,124))),(78,141))),((((((((66,67),72),(((89,90),(135,136)),129)),(((77,88),87),(110,111))),(((73,(79,(105,106))),((((83,102),(121,(127,128))),101),122)),((91,92),138))),(99,100)),((((68,(69,82)),(70,103)),(133,134)),86)),(((((74,75),76),125),85),((118,119),130)))),(56,146)),(62,63)))),(((((6,7),(28,29)),(53,55)),((10,(((((((13,14),(45,46)),32),(33,34)),((((19,20),((26,44),27)),(42,43)),35)),(30,31)),57)),144)),(((36,37),38),(40,41)))),(2,60)),61);
 100: 1 -20991.51562 -21927.45162 (0,((((((((1,93),(((48,49),(50,148)),((51,139),143))),((((10,((((((13,14),(45,46)),32),(33,34)),(((19,20),((26,27),44)),(35,(42,43)))),(30,31))),57),144),(((36,38),37),(40,41)))),64),47),((((3,4),140),((15,17),147)),((((((((((5,(21,22)),((11,12),((16,18),39))),23),(24,25)),((8,9),(52,54))),((58,59),((((104,137),120),(126,142)),145))),(((((((((65,((109,117),(113,116))),(114,115)),(131,132)),(107,108)),112),((80,81),((94,96),(95,97)))),(84,98)),(71,(123,124))),(78,141))),((((((((66,67),72),(((89,90),(135,136)),129)),(((77,88),87),(110,111))),((91,92),138)),(((((68,(69,82)),(70,103)),(133,134)),86),(99,100))),((73,(79,(105,106))),(((83,102),(121,(127,128))),(101,122)))),((((((74,75),76),125),85),130),(118,119)))),(62,63)),(56,146)))),(((6,7),(28,29)),(53,55))),(2,60)),61);
 101: 1 -22237.35156 -21899.94445 (0,((((((1,93),((47,((48,49),(50,148))),((51,139),143))),64),((((3,4),140),((15,17),147)),(((((((((5,((((11,12),((16,18),39)),(21,22)),23)),(24,25)),((8,9),(52,54))),((58,59),((((104,137),120),(126,142)),145))),((((((((((65,117),116),109),113),((107,108),((114,115),(131,132)))),112),((80,81),((94,96),(95,97)))),(84,98)),(71,(123,124))),(78,141))),((((((74,75),76),125),85),130),(118,119))),(((((((66,67),72),(((89,90),(135,136)),129)),(((77,88),87),(110,111))),(((73,(79,(105,106))),((((83,102),(121,(127,128))),101),122)),((91,92),138))),(99,100)),((((68,(69,82)),(70,103)),(133,134)),86))),(62,63)),(56,146)))),(((((6,7),(28,29)),(53,55)),(((10,((((((13,14),(45,46)),32),(33,34)),((((19,20),((26,44),27)),(42,43)),35)),(30,31))),57),144)),(((36,37),38),(40,41)))),(2,60)),61);
 102: 1 -21321.94922 -21910.95146 (0,(((((((1,93),((47,((48,49),(50,148))),((51,139),143))),(((36,38),37),(40,41))),64),(((((3,4),140),((15,17),147)),((((((((((5,(21,22)),((11,12),((16,18),39))),23),(24,25)),((8,9),(52,54))),((58,59),((((104,137),120),(126,142)),145))),(((((((((65,((109,117),116)),113),((114,115),(131,132))),(107,108)),112),((80,81),((94,96),(95,97)))),(84,98)),(71,(123,124))),(78,141))),((((((((66,67),72),(((89,90),(135,136)),129)),(((77,88),87),(110,111))),(((73,(79,(105,106))),((((83,102),(121,(127,128))),101),122)),((91,92),138))),(99,100)),((((68,(69,82)),(70,103)),(133,134)),86)),((((((74,75),125),76),85),(118,119)),130))),(62,63)),(56,146))),(((10,((((((((13,14),(45,46)),32),(33,34)),((19,20),((26,44),27))),35),(42,43)),(30,31))),57),144))),(((6,7),(28,29)),(53,55))),(2,60)),61);
 103: 1 -21909.28906 -21910.48114 (0,((((((((1,93),(47,((48,49),(50,148)))),((51,139),143)),(((36,37),38),(40,41))),64),(((((3,4),140),((15,17),147)),((((((((((5,(21,22)),((11,12),((16,18),39))),23),(24,25)),((8,9),(52,54))),((58,59),((((104,137),120),(126,142)),145))),(((((((((65,((109,117),(113,116))),(114,115)),(131,132)),(107,108)),112),((80,81),((94,96),(95,97)))),(84,98)),(71,(123,124))),(78,141))),((((((((66,67),72),(((89,90),(135,136)),129)),(((77,88),87),(110,111))),(((73,(79,(105,106))),((((83,102),(121,(127,128))),101),122)),((91,92),138))),(99,100)),((((68,(69,82)),(70,103)),(133,134)),86)),((((((74,75),76),125),85),(118,119)),130))),(62,63)),(56,146))),(((10,((((((((13,14),(45,46)),32),(33,34)),35),((19,20),((26,44),27))),(42,43)),(30,31))),57),144))),(((6,7),(28,29)),(53,55))),(2,60)),61);
 104: 1 -22535.73438 -21900.58863 (0,((((((((1,93),((48,49),(50,148))),((51,139),143)),47),64),((((3,4),140),((15,17),147)),(((((((((5,((((11,12),((16,18),39)),(21,22)),23)),((8,9),(52,54))),(24,25)),((58,59),((((104,137),120),(126,142)),145))),(((((((((65,(((109,117),116),113)),(114,115)),(131,132)),(107,108)),112),((80,81),((94,96),(95,97)))),(84,98)),(71,(123,124))),(78,141))),(((((((66,67),72),(((89,90),(135,136)),129)),(((77,88),87),(110,111))),(((73,(79,(105,106))),((((83,102),(121,(127,128))),101),122)),((91,92),138))),(99,100)),((((68,(69,82)),(70,103)),(133,134)),86))),((((((74,75),125),76),85),130),(118,119))),(62,63)),(56,146)))),(((((6,7),(28,29)),(53,55)),(((10,((((((13,14),(45,46)),32),(33,34)),((((19,20),((26,44),27)),(42,43)),35)),(30,31))),57),144)),(((36,37),38),(40,41)))),(2,60)),61);
 105: 1 -22215.29688 -21909.75189 (0,((((((1,93),((47,((48,49),(50,148))),((51,139),143))),64),(((((6,7),(28,29)),(53,55)),(((10,((((((((13,14),(45,46)),32),(33,34)),35),((19,20),((26,44),27))),(42,43)),(30,31))),57),144)),(((36,37),38),(40,41)))),((((3,4),140),((15,147),17)),((((((((((5,(21,22)),((11,12),((16,18),39))),23),(24,25)),((8,9),(52,54))),((58,59),((((104,137),120),(126,142)),145))),((((((((((65,117),116),109),113),((107,108),((114,115),(131,132)))),112),((80,81),((94,96),(95,97)))),(84,98)),(71,(123,124))),(78,141))),(((((((66,67),72),(((89,90),(135,136)),129)),(((77,88),87),(110,111))),(((73,(79,(105,106))),((91,92),138)),((((83,102),(121,(127,128))),101),122))),(((((68,(69,82)),(70,103)),(133,134)),86),(99,100))),((((((74,75),76),125),85),130),(118,119)))),(62,63)),(56,146)))),(2,60)),61);
 106: 1 -20868.5625 -21902.0762 (0,((((((((1,93),((48,49),(50,148))),((51,139),143)),47),((((3,4),140),((15,17),147)),((((((((((5,((((11,12),((16,18),39)),(21,22)),23)),(24,25)),((8,9),(52,54))),((58,59),((((104,137),120),(126,142)),145))),((((((((65,((109,117),116)),113),((107,108),((114,115),(131,132)))),112),((80,81),((94,96),(95,97)))),(84,98)),(71,(123,124))),(78,141))),(((((((74,75),76),125),85),130),(118,119)),(99,100))),((((68,(69,82)),(70,103)),(133,134)),86)),(((((66,67),72),((89,90),(129,(135,136)))),(((77,88),87),(110,111))),(((73,(79,(105,106))),((((83,102),(121,(127,128))),101),122)),((91,92),138)))),(62,63)),(56,146)))),64),(((((6,7),(28,29)),(53,55)),(((10,((((((13,14),(45,46)),(33,34)),32),((((19,20),((26,44),27)),(42,43)),35)),(30,31))),57),144)),(((36,37),38),(40,41)))),(2,60)),61);
 107: 1 -21800.90625 -21898.85204 (0,((((((((1,93),((48,(50,148)),49)),((51,139),143)),47),((((3,4),140),((15,17),147)),((((((((5,((((11,12),((16,18),39)),(21,22)),23)),(24,25)),((8,9),(52,54))),((58,59),((((104,137),120),(126,142)),145))),(((((((((65,(((109,117),116),113)),(114,115)),(131,132)),(107,108)),112),((80,81),((94,96),(95,97)))),(84,98)),(71,(123,124))),(78,141))),(((((((66,67),72),(((89,90),(135,136)),129)),(((77,88),87),(110,111))),(((73,(79,(105,106))),((((83,102),(121,(127,128))),101),122)),((91,92),138))),(((((((74,75),76),125),85),130),(118,119)),(99,100))),((((68,(69,82)),(70,103)),(133,134)),86))),(62,63)),(56,146)))),64),(((((6,7),(28,29)),(53,55)),(((10,(((((13,14),(32,(45,46))),(33,34)),((((19,20),((26,44),27)),(42,43)),35)),(30,31))),57),144)),(((36,37),38),(40,41)))),(2,60)),61);
 108: 1 -22231.4668 -21902.72932 (0,((((((((1,93),(48,(49,(50,148)))),((51,139),143)),47),((((3,4),140),((15,17),147)),((((((((((5,(21,22)),((11,12),((16,18),39))),23),(24,25)),((8,9),(52,54))),((58,59),((((104,137),120),(126,142)),145))),((((((((65,113),(109,117)),116),(((107,108),112),((114,115),(131,132)))),((80,81),((94,96),(95,97)))),(84,98)),(71,(123,124))),(78,141))),(((((((66,67),72),(((89,90),(135,136)),129)),(((77,88),87),(110,111))),((73,((79,(105,106)),((((83,102),(121,(127,128))),101),122))),((91,92),138))),(((((((74,75),76),125),85),130),(118,119)),(99,100))),((((68,(69,82)),(70,103)),(133,134)),86))),(62,63)),(56,146)))),64),(((((6,7),(28,29)),(53,55)),(((10,((((((((13,14),(45,46)),32),(33,34)),35),((19,20),((26,44),27))),(42,43)),(30,31))),57),144)),(((36,37),38),(40,41)))),(2,60)),61);
 109: 3 -21521.88281 -21899.81221 (0,((((((((((1,93),((48,49),(50,148))),((51,139),143)),47),((((3,4),140),((15,17),147)),((((((((((5,(21,22)),((11,12),((16,18),39))),23),(24,25)),((8,9),(52,54))),((58,59),((((104,137),120),(126,142)),145))),((((((((((65,117),116),109),113),((107,108),((114,115),(131,132)))),112),((80,81),((94,96),(95,97)))),(84,98)),(71,(123,124))),(78,141))),(((((((66,67),72),(((89,90),(135,136)),129)),(((77,88),87),(110,111))),(((73,(79,(105,106))),((((83,102),(121,(127,128))),101),122)),((91,92),138))),((((((74,75),76),125),(85,130)),(118,119)),(99,100))),((((68,(69,82)),(70,103)),(133,134)),86))),(62,63)),(56,146)))),64),(((36,37),38),(40,41))),(((10,((((((13,14),(45,46)),32),(33,34)),((((19,20),((26,44),27)),(42,43)),35)),(30,31))),57),144)),(((6,7),(28,29)),(53,55))),(2,60)),61);
 110: 1 -22109.94531 -21905.76597 (0,(((((((1,93),((47,((48,49),(50,148))),((51,139),143))),((36,37),(38,(40,41)))),64),(((((3,4),140),((15,17),147)),((((((((((5,(21,22)),((11,12),((16,18),39))),23),(24,25)),((8,9),(52,54))),((58,59),((((104,137),120),(126,142)),145))),(((((((((65,(((109,117),116),113)),(114,115)),(131,132)),(107,108)),112),((80,81),((94,96),(95,97)))),(84,98)),(71,(123,124))),(78,141))),((((((((66,67),72),(((89,90),(135,136)),129)),(((77,88),87),(110,111))),(((73,(79,(105,106))),((((83,102),(121,(127,128))),101),122)),((91,92),138))),(99,100)),((((68,(69,82)),(70,103)),(133,134)),86)),(((((74,75),76),125),85),((118,119),130)))),(62,63)),(56,146))),(((10,((((((((13,14),(45,46)),32),(33,34)),35),((19,20),((26,44),27))),(42,43)),(30,31))),57),144))),(((6,7),(28,29)),(53,55))),(2,60)),61);
 111: 1 -21262.00586 -21905.02788 (0,((((((1,93),((47,(48,(49,(50,148)))),((51,139),143))),(((((6,7),(28,29)),(53,55)),(((10,((((((13,14),(45,46)),32),(33,34)),((((19,20),((26,44),27)),(42,43)),35)),(30,31))),57),144)),(((36,37),38),(40,41)))),64),((((3,4),140),((15,17),147)),((((((((((5,(21,22)),((11,12),((16,18),39))),23),(24,25)),((8,9),(52,54))),((58,59),((((104,137),120),(126,142)),145))),(((((((((65,117),(113,116)),109),((107,108),((114,115),(131,132)))),112),((80,81),((94,96),(95,97)))),(84,98)),(71,(123,124))),(78,141))),((((((((66,67),72),(((89,90),(135,136)),129)),(((77,88),87),(110,111))),(((73,(79,(105,106))),((((83,102),(121,(127,128))),101),122)),((91,92),138))),(99,100)),((((((74,75),125),76),85),130),(118,119))),((((68,(69,82)),(70,103)),(133,134)),86))),(62,63)),(56,146)))),(2,60)),61);
 112: 2 -21531.35352 -21895.94125 (0,((((((1,93),((47,((48,49),(50,148))),((51,139),143))),64),((((3,4),140),((15,17),147)),((((((((((5,(21,22)),((11,12),((16,18),39))),23),(24,25)),((8,9),(52,54))),((58,59),((((104,137),120),(126,142)),145))),((((((((65,((109,117),116)),113),((107,108),((114,115),(131,132)))),112),((80,81),((94,96),(95,97)))),(84,98)),(71,(123,124))),(78,141))),((((((((66,67),72),(((89,90),(135,136)),129)),(((77,88),87),(110,111))),(((73,(79,(105,106))),((((83,102),(121,(127,128))),101),122)),((91,92),138))),(99,100)),((((68,(69,82)),(70,103)),(133,134)),86)),(((((74,75),125),76),(85,130)),(118,119)))),(62,63)),(56,146)))),(((((6,7),(28,29)),(53,55)),(((10,((((((13,14),(45,46)),32),(33,34)),((((19,20),((26,44),27)),(42,43)),35)),(30,31))),57),144)),(((36,37),38),(40,41)))),(2,60)),61);
 113: 1 -21682.01953 -21900.24344 (0,((((((((1,93),(48,(49,(50,148)))),((51,139),143)),47),64),((((3,4),140),((15,17),147)),((((((((((5,(21,22)),((11,12),((16,18),39))),23),(24,25)),((8,9),(52,54))),((58,59),((((104,137),120),(126,142)),145))),((((((((65,((109,117),116)),113),((107,108),((114,115),(131,132)))),112),((80,81),((94,96),(95,97)))),(84,98)),(71,(123,124))),(78,141))),(((((((66,67),72),(((89,90),(135,136)),129)),(((77,88),87),(110,111))),(99,100)),(((((68,(69,82)),(70,103)),(133,134)),86),(((73,(79,(105,106))),((((83,102),(121,(127,128))),101),122)),((91,92),138)))),((((((74,75),125),76),85),130),(118,119)))),(62,63)),(56,146)))),(((((6,7),(28,29)),(53,55)),(((10,((((((13,14),(45,46)),32),(33,34)),((((19,20),((26,44),27)),(42,43)),35)),(30,31))),57),144)),(((36,37),38),(40,41)))),(2,60)),61);
 114: 1 -21740.13672 -21896.87318 (0,((((((((1,93),((48,49),(50,148))),((51,139),143)),47),64),((((3,4),140),((15,17),147)),((((((((((5,(21,22)),((11,12),((16,18),39))),23),(24,25)),((8,9),(52,54))),((58,59),((((104,137),120),(126,142)),145))),(((((((((65,(((109,117),116),113)),(114,115)),(131,132)),(107,108)),112),((80,81),((94,96),(95,97)))),(84,98)),(71,(123,124))),(78,141))),((((((((66,67),72),((89,90),(129,(135,136)))),(((77,88),87),(110,111))),(((73,(79,(105,106))),((((83,102),(121,(127,128))),101),122)),((91,92),138))),(99,100)),((((68,(69,82)),(70,103)),(133,134)),86)),((((((74,75),125),76),85),130),(118,119)))),(62,63)),(56,146)))),(((((6,7),(28,29)),(53,55)),(((10,((((((13,14),(45,46)),32),(33,34)),((((19,20),((26,44),27)),(42,43)),35)),(30,31))),57),144)),(((36,37),38),(40,41)))),(2,60)),61);
 115: 1 -22367.88281 -21904.96858 (0,((((((((1,93),((48,49),(50,148))),((51,139),143)),47),((((3,4),140),((15,17),147)),((((((((((((5,((((11,12),((16,18),39)),(21,22)),23)),(24,25)),((8,9),(52,54))),((58,59),((((104,137),120),(126,142)),145))),((((((((((65,117),116),109),113),((107,108),((114,115),(131,132)))),112),((80,81),((94,96),(95,97)))),(84,98)),(78,141)),(71,(123,124)))),((((68,(69,82)),(70,103)),(133,134)),86)),(99,100)),((((66,67),72),(((89,90),(135,136)),129)),(((77,88),87),(110,111)))),(((73,(79,(105,106))),((91,92),138)),((((83,102),(121,(127,128))),101),122))),((((((74,75),125),76),85),130),(118,119))),(62,63)),(56,146)))),64),(((((6,7),(28,29)),(53,55)),(((10,((((((13,14),(45,46)),32),(33,34)),((((19,20),((26,44),27)),(42,43)),35)),(30,31))),57),144)),(((36,37),38),(40,41)))),(2,60)),61);
 116: 2 -21212.48633 -21903.60839 (0,((((((1,93),((47,((48,49),(50,148))),((51,139),143))),(((((6,7),(28,29)),(53,55)),(((10,((((((13,14),(45,46)),32),(33,34)),((((19,20),((26,44),27)),(42,43)),35)),(30,31))),57),144)),(((36,37),38),(40,41)))),64),((((3,4),140),((15,17),147)),((((((((((5,(21,22)),((11,12),((16,18),39))),23),(24,25)),((8,9),(52,54))),((58,59),((((104,137),120),(126,142)),145))),(((((((((65,117),(113,116)),109),((107,108),((114,115),(131,132)))),112),((80,81),((94,96),(95,97)))),(84,98)),(71,(123,124))),(78,141))),((((((((66,67),72),(((89,90),(135,136)),129)),(((77,88),87),(110,111))),(((73,(79,(105,106))),((((83,102),(121,(127,128))),101),122)),((91,92),138))),(99,100)),((((68,(69,82)),(70,103)),(133,134)),86)),(((((74,75),76),125),(85,130)),(118,119)))),(62,63)),(56,146)))),(2,60)),61);
 117: 5 -20943.57617 -21897.225 (0,((((((((1,93),((48,49),(50,148))),((51,139),143)),47),64),((((3,4),140),((15,17),147)),((((((((5,((((11,12),((16,18),39)),(21,22)),23)),(24,25)),((8,9),(52,54))),((58,59),((((104,137),120),(126,142)),145))),((((((((65,((109,117),116)),113),((107,108),((114,115),(131,132)))),112),((80,81),((94,96),(95,97)))),(84,98)),(71,(123,124))),(78,141))),((((((((66,67),72),(((89,90),(135,136)),129)),(((77,88),87),(110,111))),(99,100)),((((68,(69,82)),(70,103)),(133,134)),86)),(((73,(79,(105,106))),((91,92),138)),((((83,102),(121,(127,128))),101),122))),((((((74,75),125),76),85),130),(118,119)))),(62,63)),(56,146)))),(((((6,7),(28,29)),(53,55)),(((10,((((((((13,14),(45,46)),32),(33,34)),35),((19,20),((26,44),27))),(42,43)),(30,31))),57),144)),(((36,37),38),(40,41)))),(2,60)),61);
 118: 1 -23235.79883 -21907.82487 (0,(((((((1,93),((48,49),(50,148))),((51,139),143)),47),((((3,4),140),((15,17),147)),((((((((((5,(21,22)),((11,12),((16,18),39))),23),(24,25)),((8,9),(52,54))),((58,59),((((104,137),120),(126,142)),145))),((((((((65,((109,117),116)),113),((107,108),((114,115),(131,132)))),112),((80,81),((94,96),(95,97)))),(84,98)),(71,(123,124))),(78,141))),((((((66,67),(72,(((89,90),(135,136)),129))),(((77,88),87),(110,111))),(((73,(79,(105,106))),((((83,102),(121,(127,128))),101),122)),((91,92),138))),(((((((74,75),76),125),85),130),(118,119)),(99,100))),((((68,(69,82)),(70,103)),(133,134)),86))),(62,63)),(56,146)))),((((((6,7),(28,29)),(53,55)),(((10,((((((((13,14),(45,46)),(33,34)),32),35),((19,20),((26,44),27))),(42,43)),(30,31))),57),144)),(((36,37),38),(40,41))),64)),(2,60)),61);
 119: 2 -21052.1875 -21898.40657 (0,((((((((1,93),((48,49),(50,148))),((51,139),143)),47),((((3,4),140),((15,17),147)),(((((((((((5,((((11,12),((16,18),39)),(21,22)),23)),(24,25)),((8,9),(52,54))),((58,59),((((104,137),120),(126,142)),145))),((((((((65,((109,117),116)),113),((107,108),((114,115),(131,132)))),112),((80,81),((94,96),(95,97)))),(84,98)),(71,(123,124))),(78,141))),((((((74,75),125),76),(85,130)),(118,119)),(99,100))),((((68,(69,82)),(70,103)),(133,134)),86)),((((66,67),72),(((89,90),(135,136)),129)),(((77,88),87),(110,111)))),(((73,(79,(105,106))),((91,92),138)),((((83,102),(121,(127,128))),101),122))),(62,63)),(56,146)))),64),(((((6,7),(28,29)),(53,55)),(((10,((((((13,14),(45,46)),32),(33,34)),((((19,20),((26,44),27)),(42,43)),35)),(30,31))),57),144)),(((36,37),38),(40,41)))),(2,60)),61);
 120: 1 -23459.00586 -21910.06222 (0,((((((((((1,93),((48,(50,148)),49)),((51,139),143)),47),((((3,4),140),((15,17),147)),((((((((((5,(21,22)),((11,12),((16,18),39))),23),(24,25)),((8,9),(52,54))),((58,59),((((104,137),120),(126,142)),145))),((((((((((65,117),116),109),113),((107,108),((114,115),(131,132)))),112),((80,81),((94,96),(95,97)))),(84,98)),(71,(123,124))),(78,141))),(62,63)),((((((66,67),72),(((89,90),(135,136)),129)),(((77,88),87),(110,111))),(((73,(79,(105,106))),((91,92),138)),((((83,102),(121,(127,128))),101),122))),(((((68,(69,82)),(70,103)),(133,134)),86),(((((((74,75),76),125),85),130),(118,119)),(99,100))))),(56,146)))),64),(((36,37),38),(40,41))),(((10,((((((13,14),(45,46)),32),(33,34)),((((19,20),((26,44),27)),(42,43)),35)),(30,31))),57),144)),((6,7),((28,29),(53,55)))),(2,60)),61);
 121: 1 -21385.31445 -21901.3051 (0,((((((((1,93),((48,49),(50,148))),((51,139),143)),47),64),((((3,4),140),((15,17),147)),((((((((((5,(21,22)),((11,12),((16,18),39))),23),(24,25)),((8,9),(52,54))),((58,59),((((104,137),120),(126,142)),145))),(((((((((65,117),(113,116)),109),((107,108),((114,115),(131,132)))),112),((80,81),((94,96),(95,97)))),(84,98)),(71,(123,124))),(78,141))),(((((((66,67),72),(((89,90),(135,136)),129)),(((77,88),87),(110,111))),(((73,(79,(105,106))),((91,92),138)),((((83,102),(121,(127,128))),101),122))),(((((((74,75),76),125),85),(118,119)),130),(99,100))),((((68,(69,82)),(70,103)),(133,134)),86))),(62,63)),(56,146)))),(((((6,7),(28,29)),(53,55)),(((10,((((((13,14),(45,46)),32),(33,34)),((((19,20),((26,44),27)),(42,43)),35)),(30,31))),57),144)),(((36,37),38),(40,41)))),(2,60)),61);
 122: 1 -20993.12305 -21911.05591 (0,(((((((1,93),((47,((48,49),(50,148))),((51,139),143))),(((36,37),38),(40,41))),64),(((((3,4),140),((15,17),147)),((((((((((5,(21,22)),((11,12),((16,18),39))),23),(24,25)),((8,9),(52,54))),((58,59),((((104,137),120),(126,142)),145))),(((((((((65,((109,117),(113,116))),(114,115)),(131,132)),(107,108)),112),((80,81),((94,96),(95,97)))),(84,98)),(71,(123,124))),(78,141))),((((((((66,67),72),(((89,90),(135,136)),129)),(((77,88),87),(110,111))),(((73,(79,(105,106))),((((83,102),(121,(127,128))),101),122)),((91,92),138))),(99,100)),((((68,(69,82)),(70,103)),(133,134)),86)),((((((74,75),76),125),85),(118,119)),130))),(62,63)),(56,146))),((10,(((((((((13,14),(45,46)),32),(33,34)),35),((19,20),((26,44),27))),(42,43)),(30,31)),57)),144))),(((6,7),(28,29)),(53,55))),(2,60)),61);
 123: 2 -23122.41797 -21896.54558 (0,(((((((1,93),(((48,49),(50,148)),((51,139),143))),(((((3,4),140),((15,17),147)),((((((((5,((((11,12),((16,18),39)),(21,22)),23)),(24,25)),((8,9),(52,54))),((58,59),((((104,137),120),(126,142)),145))),((((((((65,((109,117),116)),113),((107,108),((114,115),(131,132)))),112),((80,81),((94,96),(95,97)))),(84,98)),(71,(123,124))),(78,141))),((((((((66,67),72),(((89,90),(135,136)),129)),(((77,88),87),(110,111))),(((73,(79,(105,106))),((((83,102),(121,(127,128))),101),122)),((91,92),138))),(99,100)),((((68,(69,82)),(70,103)),(133,134)),86)),((((((74,75),76),125),85),130),(118,119)))),(62,63)),(56,146))),(47,64))),(((10,((((((13,14),(45,46)),32),(33,34)),((((19,20),((26,44),27)),(42,43)),35)),(30,31))),57),144)),(((36,37),38),(40,41))),(((6,7),(28,29)),(53,55))),(2,60)),61);
 124: 1 -22353.38672 -21910.04011 (0,((((((1,93),((((36,37),38),(40,41)),((47,((48,49),(50,148))),((51,139),143)))),64),(((((3,4),140),((15,17),147)),((((((((((5,(21,22)),((11,12),((16,18),39))),23),(24,25)),((8,9),(52,54))),((58,59),((((104,137),120),(126,142)),145))),((((((((65,113),((109,117),116)),((107,108),((114,115),(131,132)))),112),((80,81),((94,96),(95,97)))),(84,98)),(71,(123,124))),(78,141))),((((((((66,67),72),(((89,90),(135,136)),129)),(((77,88),87),(110,111))),(((73,(79,(105,106))),((((83,102),(121,(127,128))),101),122)),((91,92),138))),(99,100)),((((68,(69,82)),(70,103)),(133,134)),86)),((((((74,75),125),76),85),(118,119)),130))),(62,63)),(56,146))),(((10,((((((((13,14),(45,46)),32),(33,34)),35),((19,20),((26,44),27))),(42,43)),(30,31))),57),144))),(((6,7),(28,29)),(53,55))),(2,60)),61);
 125: 1 -23468.25391 -21904.27529 (0,((((((((1,93),((48,49),(50,148))),((51,139),143)),47),64),((((3,4),140),((15,17),147)),((((((((((5,(21,22)),((11,12),((16,18),39))),23),(24,25)),((8,9),(52,54))),((58,59),((((104,137),120),(126,142)),145))),((((((((65,(((107,108),(131,132)),(114,115))),113),((109,117),116)),112),((80,81),((94,96),(95,97)))),(84,98)),(71,(123,124))),(78,141))),((((((((66,67),72),(((89,90),(135,136)),129)),(((77,88),87),(110,111))),(99,100)),(((73,(79,(105,106))),((91,92),138)),((((83,102),(121,(127,128))),101),122))),((((68,(69,82)),(70,103)),(133,134)),86)),((((((74,75),76),125),85),130),(118,119)))),(62,63)),(56,146)))),(((((6,7),(28,29)),(53,55)),(((10,((((((13,14),(45,46)),32),(33,34)),((((19,20),((26,44),27)),(42,43)),35)),(30,31))),57),144)),(((36,37),38),(40,41)))),(2,60)),61);
 126: 1 -20056.34375 -21901.92093 (0,(((((((((1,93),((48,49),(50,148))),((51,139),143)),47),((((3,4),140),((15,17),147)),(((((((((((5,(21,22)),((11,12),((16,18),39))),23),(24,25)),((8,9),(52,54))),((58,59),((((104,137),120),(126,142)),145))),((((((((65,((109,117),116)),113),((107,108),((114,115),(131,132)))),112),((80,81),((94,96),(95,97)))),(84,98)),(71,(123,124))),(78,141))),((((((74,75),76),125),85),(118,119)),130)),(((((((66,67),72),(((89,90),(135,136)),129)),(((77,88),87),(110,111))),(((73,(79,(105,106))),((((83,102),(121,(127,128))),101),122)),((91,92),138))),(99,100)),(((((68,(69,82)),103),70),(133,134)),86))),(62,63)),(56,146)))),64),((36,(37,38)),(40,41))),((((6,7),(28,29)),(53,55)),((10,(((((((13,14),(45,46)),32),(33,34)),((((19,20),((26,44),27)),(42,43)),35)),(30,31)),57)),144))),(2,60)),61);
 127: 1 -21578 -21917.41618 (0,((((((1,93),((47,((48,49),(50,148))),((51,139),143))),64),((((3,4),140),((15,17),147)),((((((((5,((((11,12),((16,18),39)),(21,22)),23)),(24,25)),((8,9),(52,54))),((58,59),(((104,137),120),((126,142),145)))),((((((((((65,117),116),109),113),((107,108),((114,115),(131,132)))),112),((80,81),((94,96),(95,97)))),(84,98)),(71,(123,124))),(78,141))),((((((((66,67),72),(((89,90),(135,136)),129)),(((77,88),87),(110,111))),(99,100)),(((73,(79,(105,106))),((((83,102),122),(121,(127,128))),101)),((91,92),138))),((((68,(69,82)),(70,103)),(133,134)),86)),((((((74,75),76),125),85),130),(118,119)))),(62,63)),(56,146)))),(((((6,7),(28,29)),(53,55)),((10,(((((((13,14),(45,46)),32),(33,34)),((((19,20),((26,44),27)),(42,43)),35)),(30,31)),57)),144)),(((36,37),38),(40,41)))),(2,60)),61);
 128: 3 -21217.20703 -21896.41422 (0,((((((1,93),((47,((48,49),(50,148))),((51,139),143))),64),((((3,4),140),((15,17),147)),((((((((5,((((11,12),((16,18),39)),(21,22)),23)),(24,25)),((8,9),(52,54))),((58,59),((((104,137),120),(126,142)),145))),(((((((((65,(((109,117),116),113)),(114,115)),(131,132)),(107,108)),112),((80,81),((94,96),(95,97)))),(84,98)),(71,(123,124))),(78,141))),((((((((66,67),72),(((89,90),(135,136)),129)),(((77,88),87),(110,111))),(((73,(79,(105,106))),((((83,102),(121,(127,128))),101),122)),((91,92),138))),(99,100)),((((68,(69,82)),(70,103)),(133,134)),86)),(((((74,75),125),76),(85,130)),(118,119)))),(62,63)),(56,146)))),(((((6,7),(28,29)),(53,55)),(((10,((((((13,14),(45,46)),32),(33,34)),((((19,20),((26,44),27)),(42,43)),35)),(30,31))),57),144)),(((36,37),38),(40,41)))),(2,60)),61);
 129: 4 -20324.46875 -21902.11884 (0,(((((((1,93),((48,49),(50,148))),((51,139),143)),(47,64)),((((3,4),140),((15,17),147)),((((((((5,((((11,12),((16,18),39)),(21,22)),23)),(24,25)),((8,9),(52,54))),((58,59),((((104,137),120),(126,142)),145))),((((((((((65,117),116),109),113),((107,108),((114,115),(131,132)))),112),((80,81),((94,96),(95,97)))),(84,98)),(71,(123,124))),(78,141))),(((((((((66,67),72),(((89,90),(135,136)),129)),(((77,88),87),(110,111))),((91,92),138)),(99,100)),((((68,(69,82)),(70,103)),(133,134)),86)),((73,(79,(105,106))),((((83,102),(121,(127,128))),101),122))),(((((74,75),125),76),(85,130)),(118,119)))),(62,63)),(56,146)))),(((((6,7),(28,29)),(53,55)),(((10,((((((13,14),(45,46)),32),(33,34)),((((19,20),((26,44),27)),(42,43)),35)),(30,31))),57),144)),(((36,37),38),(40,41)))),(2,60)),61);
 130: 1 -23141.125 -21895.66535 (0,(((((((1,93),((48,49),(50,148))),((51,139),143)),(47,64)),((((3,4),140),((15,17),147)),((((((((5,((((11,12),((16,18),39)),(21,22)),23)),(24,25)),((8,9),(52,54))),((58,59),((((104,137),120),(126,142)),145))),((((((((65,113),((109,117),116)),((107,108),((114,115),(131,132)))),112),((80,81),((94,96),(95,97)))),(84,98)),(71,(123,124))),(78,141))),((((((((66,67),72),(((89,90),(135,136)),129)),(((77,88),87),(110,111))),(((73,(79,(105,106))),((((83,102),(121,(127,128))),101),122)),((91,92),138))),(99,100)),((((68,(69,82)),(70,103)),(133,134)),86)),((((((74,75),125),76),85),130),(118,119)))),(62,63)),(56,146)))),(((((6,7),(28,29)),(53,55)),(((10,((((((((13,14),(45,46)),32),(33,34)),35),((19,20),((26,44),27))),(42,43)),(30,31))),57),144)),(((36,37),38),(40,41)))),(2,60)),61);
 131: 1 -21494.95312 -21905.63948 (0,((((((1,93),((48,(49,(50,148))),((51,139),143))),(((((3,4),140),((15,17),147)),((((((((((5,(21,22)),((11,12),((16,18),39))),23),(24,25)),((8,9),(52,54))),((58,59),((((104,137),120),(126,142)),145))),(((((((((65,(((109,117),116),113)),(114,115)),(131,132)),(107,108)),112),((80,81),((94,96),(95,97)))),(84,98)),(71,(123,124))),(78,141))),(((((((66,67),72),(((89,90),(135,136)),129)),(((77,88),87),(110,111))),(((73,(79,(105,106))),((91,92),138)),((((83,102),(121,(127,128))),101),122))),(((((((74,75),125),76),85),(118,119)),130),(99,100))),((((68,(69,82)),(70,103)),(133,134)),86))),(62,63)),(56,146))),47)),64),(((((6,7),(28,29)),(53,55)),(((10,((((((((13,14),(45,46)),32),(33,34)),35),((19,20),((26,44),27))),(42,43)),(30,31))),57),144)),(((36,37),38),(40,41)))),(2,60)),61);
 132: 1 -22966.88086 -21900.60987 (0,((((((((1,93),((48,49),(50,148))),((51,139),143)),47),((((3,4),140),((15,17),147)),(((((((((5,(21,22)),(((11,12),((16,18),39)),23)),((8,9),(52,54))),(24,25)),((58,59),((((104,137),120),(126,142)),145))),((((((((65,((109,117),116)),113),((107,108),((114,115),(131,132)))),112),((80,81),((94,96),(95,97)))),(84,98)),(71,(123,124))),(78,141))),(((((((66,67),72),((89,90),(129,(135,136)))),(((77,88),87),(110,111))),(((73,(79,(105,106))),((((83,102),(121,(127,128))),101),122)),((91,92),138))),(((((((74,75),76),125),85),130),(118,119)),(99,100))),((((68,(69,82)),(70,103)),(133,134)),86))),(62,63)),(56,146)))),64),(((((6,7),(28,29)),(53,55)),(((10,((((((13,14),(45,46)),(33,34)),32),((((19,20),((26,44),27)),(42,43)),35)),(30,31))),57),144)),(((36,37),38),(40,41)))),(2,60)),61);
 133: 3 -21738.28125 -21898.71245 (0,((((((((1,93),((48,49),(50,148))),((51,139),143)),47),((((3,4),140),((15,17),147)),((((((((((5,(21,22)),((11,12),((16,18),39))),23),(24,25)),((8,9),(52,54))),((58,59),((((104,137),120),(126,142)),145))),((((((((((65,117),116),109),113),((107,108),((114,115),(131,132)))),112),((80,81),((94,96),(95,97)))),(84,98)),(71,(123,124))),(78,141))),((((((((66,67),72),(((89,90),(135,136)),129)),(((77,88),87),(110,111))),(((73,(79,(105,106))),((((83,102),(121,(127,128))),101),122)),((91,92),138))),(99,100)),((((68,(69,82)),(70,103)),(133,134)),86)),((((((74,75),76),125),85),130),(118,119)))),(62,63)),(56,146)))),64),(((((6,7),(28,29)),(53,55)),(((10,(((((13,14),(32,(45,46))),(33,34)),((((19,20),((26,44),27)),(42,43)),35)),(30,31))),57),144)),(((36,37),38),(40,41)))),(2,60)),61);
 134: 1 -21295.43164 -21905.5439 (0,((((((((1,93),(48,(49,(50,148)))),((51,139),143)),(((((3,4),140),((15,17),147)),((((((((((5,(21,22)),((11,12),((16,18),39))),23),(24,25)),((8,9),(52,54))),((58,59),((((104,137),120),(126,142)),145))),(((((((((65,(((109,117),116),113)),(114,115)),(131,132)),(107,108)),112),((80,81),((94,96),(95,97)))),(84,98)),(71,(123,124))),(78,141))),((((((66,67),(72,(((89,90),(135,136)),129))),(((77,88),87),(110,111))),(((73,(79,(105,106))),((((83,102),(121,(127,128))),101),122)),((91,92),138))),((((((74,75),76),125),85),((118,119),130)),(99,100))),(((((68,(69,82)),103),70),(133,134)),86))),(62,63)),(56,146))),(47,64))),(((10,((((((13,14),(45,46)),32),(33,34)),((((19,20),((26,44),27)),(42,43)),35)),(30,31))),57),144)),(((36,37),38),(40,41))),(((6,7),(28,29)),(53,55))),(2,60)),61);
 135: 1 -20162.84375 -21908.39614 (0,((((((((((1,93),((48,(50,148)),49)),((51,139),143)),47),((((3,4),140),((15,17),147)),((((((((((((5,((((11,12),((16,18),39)),(21,22)),23)),(24,25)),((8,9),(52,54))),((58,59),((((104,137),120),(126,142)),145))),(((((((((65,(((109,117),116),113)),(114,115)),(131,132)),(107,108)),112),((80,81),((94,96),(95,97)))),(84,98)),(71,(123,124))),(78,141))),((((68,(69,82)),(70,103)),(133,134)),86)),(99,100)),((((66,67),72),(((89,90),(135,136)),129)),(((77,88),87),(110,111)))),((((((74,75),125),76),85),130),(118,119))),(((73,(79,(105,106))),((91,92),138)),((((83,102),(121,(127,128))),101),122))),(62,63)),(56,146)))),64),(((10,((((((13,14),(45,46)),32),(33,34)),((((19,20),((26,44),27)),(42,43)),35)),(30,31))),57),144)),(((36,37),(40,41)),38)),(((6,7),(28,29)),(53,55))),(2,60)),61);
 136: 2 -21366.04297 -21914.08211 (0,(((((((1,93),(((48,(50,148)),49),((51,139),143))),((((10,((((((((13,14),(45,46)),32),(33,34)),35),((19,20),((26,44),27))),(42,43)),(30,31))),57),144),(((36,37),38),(40,41)))),64),(((((3,4),140),((15,17),147)),((((((((((5,(21,22)),((11,12),((16,18),39))),23),(24,25)),((8,9),(52,54))),((58,59),((((104,137),120),(126,142)),145))),(((((((((65,((109,117),(113,116))),(114,115)),(131,132)),(107,108)),112),((80,81),((94,96),(95,97)))),(84,98)),(71,(123,124))),(78,141))),(((((((66,67),72),(((89,90),(135,136)),129)),(((77,88),87),(110,111))),(((73,(79,(105,106))),((((83,102),(121,(127,128))),101),122)),((91,92),138))),(((((((74,75),125),76),85),130),(118,119)),(99,100))),((((68,(69,82)),(70,103)),(133,134)),86))),(62,63)),(56,146))),47)),((6,7),((28,29),(53,55)))),(2,60)),61);
 137: 1 -21249.16016 -21902.94694 (0,(((((((1,93),((48,49),(50,148))),((51,139),143)),(((((6,7),(28,29)),(53,55)),(((10,((((((13,14),(45,46)),32),(33,34)),((((19,20),((26,44),27)),(42,43)),35)),(30,31))),57),144)),(((36,37),38),(40,41)))),(47,64)),((((3,4),140),((15,17),147)),((((((((5,((((11,12),((16,18),39)),(21,22)),23)),(24,25)),((8,9),(52,54))),((58,59),((((104,137),120),(126,142)),145))),((((((((65,((109,117),116)),113),((107,108),((114,115),(131,132)))),112),((80,81),((94,96),(95,97)))),(84,98)),(71,(123,124))),(78,141))),(((((((66,67),72),((89,90),(129,(135,136)))),(((77,88),87),(110,111))),(((73,(79,(105,106))),((91,92),138)),((((83,102),(121,(127,128))),101),122))),(((((((74,75),76),125),85),130),(118,119)),(99,100))),((((68,(69,82)),(70,103)),(133,134)),86))),(62,63)),(56,146)))),(2,60)),61);
 138: 1 -22295.0332 -21900.53085 (0,((((((((1,93),((48,49),(50,148))),((51,139),143)),47),64),((((3,4),140),((15,17),147)),(((((((((5,((((11,12),((16,18),39)),(21,22)),23)),(24,25)),((8,9),(52,54))),((58,59),((((104,137),120),(126,142)),145))),((((((((((65,117),116),109),113),((107,108),((114,115),(131,132)))),112),((80,81),((94,96),(95,97)))),(84,98)),(71,(123,124))),(78,141))),(((((74,75),76),125),(85,130)),(118,119))),(((((((66,67),72),(((89,90),(135,136)),129)),(((77,88),87),(110,111))),(((73,(79,(105,106))),((((83,102),(121,(127,128))),101),122)),((91,92),138))),(99,100)),((((68,(69,82)),(70,103)),(133,134)),86))),(62,63)),(56,146)))),(((((6,7),(28,29)),(53,55)),(((10,((((((13,14),(45,46)),32),(33,34)),((((19,20),((26,44),27)),(42,43)),35)),(30,31))),57),144)),(((36,37),38),(40,41)))),(2,60)),61);
 139: 1 -21042.51172 -21901.08949 (0,(((((((1,93),((48,(50,148)),49)),((51,139),143)),(47,64)),((((3,4),140),((15,17),147)),((((((((((5,(21,22)),((11,12),((16,18),39))),23),(24,25)),((8,9),(52,54))),((58,59),((((104,137),120),(126,142)),145))),((((((((((65,117),116),109),113),((107,108),((114,115),(131,132)))),112),((80,81),((94,96),(95,97)))),(84,98)),(71,(123,124))),(78,141))),(((((((66,67),72),(((89,90),(135,136)),129)),(((77,88),87),(110,111))),(((73,(79,(105,106))),((((83,102),(121,(127,128))),101),122)),((91,92),138))),(((((((74,75),125),76),85),130),(118,119)),(99,100))),((((68,(69,82)),(70,103)),(133,134)),86))),(62,63)),(56,146)))),(((6,7),((28,29),(53,55))),((((10,((((((13,14),(45,46)),32),(33,34)),((((19,20),((26,44),27)),(42,43)),35)),(30,31))),57),144),(((36,37),38),(40,41))))),(2,60)),61);
 140: 1 -22137.89062 -21900.62763 (0,((((((((1,93),(48,(49,(50,148)))),((51,139),143)),47),64),((((3,4),140),((15,17),147)),((((((((5,((((11,12),((16,18),39)),(21,22)),23)),(24,25)),((8,9),(52,54))),((58,59),((((104,137),120),(126,142)),145))),(((((((((65,(((109,117),116),113)),(114,115)),(131,132)),(107,108)),112),((80,81),((94,96),(95,97)))),(84,98)),(71,(123,124))),(78,141))),(62,63)),((((((((66,67),72),(((89,90),(135,136)),129)),(((77,88),87),(110,111))),(((73,(79,(105,106))),((((83,102),(121,(127,128))),101),122)),((91,92),138))),(99,100)),((((68,(69,82)),(70,103)),(133,134)),86)),((((((74,75),125),76),85),(118,119)),130))),(56,146)))),(((((6,7),(28,29)),(53,55)),(((10,((((((13,14),(45,46)),32),(33,34)),((((19,20),((26,44),27)),(42,43)),35)),(30,31))),57),144)),(((36,37),38),(40,41)))),(2,60)),61);
 141: 1 -21279.72266 -21904.48867 (0,((((((1,93),((((((3,4),140),((15,17),147)),((((((((((5,(21,22)),((11,12),((16,18),39))),23),(24,25)),((8,9),(52,54))),((58,59),((((104,137),120),(126,142)),145))),((((((((65,((109,117),116)),113),((107,108),((114,115),(131,132)))),112),((80,81),((94,96),(95,97)))),(84,98)),(71,(123,124))),(78,141))),((((((((66,67),72),(((89,90),(135,136)),129)),(((77,88),87),(110,111))),(((73,(79,(105,106))),((((83,102),(121,(127,128))),101),122)),((91,92),138))),(99,100)),((((68,(69,82)),(70,103)),(133,134)),86)),((((((74,75),76),125),(118,119)),85),130))),(62,63)),(56,146))),((47,(48,(49,(50,148)))),((51,139),143))),64)),(((10,((((((((13,14),(45,46)),32),(33,34)),35),((19,20),((26,44),27))),(42,43)),(30,31))),57),144)),(((36,37),38),(40,41))),(((6,7),(28,29)),(53,55))),(2,60)),61);
 142: 1 -24106.23047 -21910.71473 (0,((((((((1,93),((48,(50,148)),49)),((51,139),143)),((((10,((((((13,14),(45,46)),(33,34)),32),(((19,20),((26,44),27)),(35,(42,43)))),(30,31))),57),144),(((36,37),38),(40,41)))),(47,64)),((((3,4),140),((15,17),147)),((((((((((5,(21,22)),((11,12),((16,18),39))),23),(24,25)),((8,9),(52,54))),((58,59),((((104,137),120),(126,142)),145))),(((((((((65,(((109,117),116),113)),(114,115)),(131,132)),(107,108)),112),((80,81),((94,96),(95,97)))),(84,98)),(71,(123,124))),(78,141))),((((((((66,67),72),(((89,90),(135,136)),129)),(((77,88),87),(110,111))),((91,92),138)),(((((68,(69,82)),(70,103)),(133,134)),86),(99,100))),((73,(79,(105,106))),((((83,102),(121,(127,128))),101),122))),((((((74,75),125),76),85),(118,119)),130))),(62,63)),(56,146)))),(((6,7),(28,29)),(53,55))),(2,60)),61);
 143: 1 -21443.26953 -21913.52173 (0,((((((((1,93),(48,(49,(50,148)))),((51,139),143)),((36,37),(38,(40,41)))),(47,64)),(((((3,4),140),((15,17),147)),((((((((((5,(21,22)),((11,12),((16,18),39))),23),(24,25)),((8,9),(52,54))),((58,59),((((104,137),120),(126,142)),145))),((((((((65,((109,117),116)),113),((107,108),((114,115),(131,132)))),112),((80,81),((94,96),(95,97)))),(84,98)),(71,(123,124))),(78,141))),((((((((66,67),72),(((89,90),(135,136)),129)),(((77,88),87),(110,111))),(((73,(79,(105,106))),((((83,102),(121,(127,128))),101),122)),((91,92),138))),(99,100)),((((68,(69,82)),(70,103)),(133,134)),86)),((((((74,75),76),125),85),(118,119)),130))),(62,63)),(56,146))),(((10,((((((13,14),((32,(45,46)),(33,34))),35),((19,20),((26,44),27))),(42,43)),(30,31))),57),144))),(((6,7),(28,29)),(53,55))),(2,60)),61);
 144: 2 -22908.80664 -21898.74869 (0,((((((((1,93),((48,49),(50,148))),((51,139),143)),47),64),((((3,4),140),((15,17),147)),((((((((5,((((11,12),((16,18),39)),(21,22)),23)),(24,25)),((8,9),(52,54))),((58,59),((((104,137),120),(126,142)),145))),(((((((((65,(((109,117),116),113)),(114,115)),(131,132)),(107,108)),112),((80,81),((94,96),(95,97)))),(84,98)),(71,(123,124))),(78,141))),(((((((66,67),72),(((89,90),(135,136)),129)),(((77,88),87),(110,111))),(((73,(79,(105,106))),((91,92),138)),((((83,102),(121,(127,128))),101),122))),((((((74,75),125),76),(85,130)),(118,119)),(99,100))),((((68,(69,82)),(70,103)),(133,134)),86))),(62,63)),(56,146)))),(((((6,7),(28,29)),(53,55)),(((10,((((((13,14),(45,46)),32),(33,34)),((((19,20),((26,44),27)),(42,43)),35)),(30,31))),57),144)),(((36,37),38),(40,41)))),(2,60)),61);
 145: 1 -22068.04297 -21903.03905 (0,((((((((1,93),((48,49),(50,148))),((51,139),143)),47),((((3,4),140),((15,17),147)),((((((((((5,(21,22)),((11,12),((16,18),39))),23),(24,25)),((8,9),(52,54))),((58,59),((((104,137),120),(126,142)),145))),(((((((((65,117),(113,116)),109),((107,108),((114,115),(131,132)))),112),((80,81),((94,96),(95,97)))),(84,98)),(71,(123,124))),(78,141))),(((((((66,67),72),(((89,90),(135,136)),129)),(((77,88),87),(110,111))),(((73,(79,(105,106))),((91,92),138)),((((83,102),(121,(127,128))),101),122))),(((((((74,75),76),125),(118,119)),85),130),(99,100))),((((68,(69,82)),(70,103)),(133,134)),86))),(62,63)),(56,146)))),64),(((((6,7),(28,29)),(53,55)),(((10,((((((13,14),(45,46)),32),(33,34)),((((19,20),((26,44),27)),(42,43)),35)),(30,31))),57),144)),(((36,37),38),(40,41)))),(2,60)),61);
 146: 2 -20952.85156 -21906.62328 (0,((((((((1,93),((48,49),(50,148))),((51,139),143)),47),((((3,4),140),((15,17),147)),((((((((((((5,((((11,12),((16,18),39)),(21,22)),23)),(24,25)),((8,9),(52,54))),((58,59),((((104,137),120),(126,142)),145))),((((((((((65,117),116),109),113),((107,108),((114,115),(131,132)))),112),((80,81),((94,96),(95,97)))),(84,98)),(71,(123,124))),(78,141))),((((68,(69,82)),(70,103)),(133,134)),86)),(99,100)),(((66,67),(72,(((89,90),(135,136)),129))),(((77,88),87),(110,111)))),(((73,(79,(105,106))),((91,92),138)),((((83,102),(121,(127,128))),101),122))),((((((74,75),125),76),85),130),(118,119))),(62,63)),(56,146)))),64),(((((6,7),(28,29)),(53,55)),(((10,((((((13,14),(45,46)),32),(33,34)),((((19,20),((26,44),27)),(42,43)),35)),(30,31))),57),144)),(((36,37),38),(40,41)))),(2,60)),61);
 147: 1 -21706.32031 -21931.96994 (0,(((((((1,93),(((48,49),(50,148)),((51,139),143))),47),64),(((((3,4),140),((15,17),147)),(56,146)),(((((((((5,(21,22)),((11,12),((16,18),39))),23),(24,25)),((8,9),(52,54))),((58,59),((((104,137),120),(126,142)),145))),((((((((65,((109,117),116)),113),(((107,108),(131,132)),(114,115))),112),((80,81),((94,96),(95,97)))),(84,98)),(71,(123,124))),(78,141))),(((((((66,67),(72,(((89,90),(135,136)),129))),((77,(87,88)),(110,111))),(99,100)),((((68,(69,82)),(70,103)),(133,134)),86)),(((73,(79,(105,106))),((91,92),138)),((((83,102),(121,(127,128))),101),122))),((((((74,75),76),125),85),130),(118,119)))),(62,63)))),(((((6,7),(28,29)),(53,55)),(((10,(((((((13,14),(32,(45,46))),(33,34)),35),((19,20),((26,44),27))),(42,43)),(30,31))),57),144)),(((36,37),38),(40,41)))),(2,60)),61);
 148: 1 -20639.39258 -21902.73322 (0,((((((((((1,93),((48,49),(50,148))),((51,139),143)),47),((((3,4),140),((15,17),147)),(((((((((((((5,(21,22)),((11,12),((16,18),39))),23),(24,25)),((8,9),(52,54))),((58,59),((((104,137),120),(126,142)),145))),(((((((((65,(((109,117),116),113)),(114,115)),(131,132)),(107,108)),112),((80,81),((94,96),(95,97)))),(84,98)),(71,(123,124))),(78,141))),(((((((74,75),76),125),85),130),(118,119)),(99,100))),((((68,(69,82)),(70,103)),(133,134)),86)),((((66,67),72),((89,90),(129,(135,136)))),(((77,88),87),(110,111)))),(((73,(79,(105,106))),((91,92),138)),((((83,102),(121,(127,128))),101),122))),(62,63)),(56,146)))),64),(((36,37),38),(40,41))),(((10,((((((13,14),(45,46)),32),(33,34)),((((19,20),((26,44),27)),(42,43)),35)),(30,31))),57),144)),(((6,7),(28,29)),(53,55))),(2,60)),61);
 149: 3 -21767.79297 -21898.7492 (0,((((((((1,93),((48,49),(50,148))),((51,139),143)),(((((3,4),140),((15,17),147)),((((((((((5,(21,22)),((11,12),((16,18),39))),23),(24,25)),((8,9),(52,54))),((58,59),((((104,137),120),(126,142)),145))),(((((((((65,(((109,117),116),113)),(114,115)),(131,132)),(107,108)),112),((80,81),((94,96),(95,97)))),(84,98)),(71,(123,124))),(78,141))),(((((((66,67),72),(((89,90),(135,136)),129)),(((77,88),87),(110,111))),(((73,(79,(105,106))),((((83,102),(121,(127,128))),101),122)),((91,92),138))),((((((74,75),76),125),(85,130)),(118,119)),(99,100))),((((68,(69,82)),(70,103)),(133,134)),86))),(62,63)),(56,146))),(47,64))),(((10,((((((13,14),(45,46)),32),(33,34)),((((19,20),((26,44),27)),(42,43)),35)),(30,31))),57),144)),(((36,37),38),(40,41))),(((6,7),(28,29)),(53,55))),(2,60)),61);
 150: 2 -21354.52148 -21918.73331 (0,((((((((1,93),((48,(50,148)),49)),((51,139),143)),47),((((3,4),140),((15,17),147)),((((((((((5,((((11,12),((16,18),39)),(21,22)),23)),(24,25)),((8,9),(52,54))),((58,59),((((104,137),120),(126,142)),145))),((((((((65,((109,117),116)),113),(((107,108),(114,115)),(131,132))),112),(84,98)),((80,81),((94,96),(95,97)))),(71,(123,124))),(78,141))),((((((74,75),125),76),85),130),(118,119))),((((68,(69,82)),(70,103)),(133,134)),86)),(((((66,67),72),(((89,90),(135,136)),129)),(((77,88),87),(110,111))),((((73,(79,(105,106))),((((83,102),(121,(127,128))),101),122)),((91,92),138)),(99,100)))),(62,63)),(56,146)))),64),(((((6,7),(28,29)),(53,55)),(((10,((((((13,14),(45,46)),32),(33,34)),((((19,20),((26,44),27)),(42,43)),35)),(30,31))),57),144)),(((36,37),38),(40,41)))),(2,60)),61);
 151: 1 -22112.69336 -21905.26226 (0,((((((1,93),((((((3,4),140),((15,17),147)),(((((((((((5,(21,22)),((11,12),((16,18),39))),23),(24,25)),((8,9),(52,54))),((58,59),((((104,137),120),(126,142)),145))),((((((((65,((109,117),116)),113),((107,108),((114,115),(131,132)))),112),((80,81),((94,96),(95,97)))),(84,98)),(71,(123,124))),(78,141))),(((((((66,67),72),(((89,90),(135,136)),129)),(((77,88),87),(110,111))),(((73,(79,(105,106))),((((83,102),(121,(127,128))),101),122)),((91,92),138))),(99,100)),((((68,(69,82)),(70,103)),(133,134)),86))),((((((74,75),125),76),85),130),(118,119))),(62,63)),(56,146))),((47,((48,49),(50,148))),((51,139),143))),64)),(((10,((((((((13,14),(45,46)),32),(33,34)),35),((19,20),((26,44),27))),(42,43)),(30,31))),57),144)),(((36,37),38),(40,41))),(((6,7),(28,29)),(53,55))),(2,60)),61);
 152: 1 -22500.31445 -21908.69205 (0,(((((((1,93),(((48,49),(50,148)),((51,139),143))),((((10,((((((13,14),((32,(45,46)),(33,34))),35),((19,20),((26,44),27))),(42,43)),(30,31))),57),144),(((36,37),38),(40,41)))),(47,64)),((((3,4),140),((15,17),147)),((((((((((5,(21,22)),((11,12),((16,18),39))),23),(24,25)),((8,9),(52,54))),((58,59),((((104,137),120),(126,142)),145))),((((((((65,((109,117),116)),113),((107,108),((114,115),(131,132)))),112),((80,81),((94,96),(95,97)))),(84,98)),(71,(123,124))),(78,141))),((((((((66,67),72),(((89,90),(135,136)),129)),(((77,88),87),(110,111))),(((73,(79,(105,106))),((((83,102),(121,(127,128))),101),122)),((91,92),138))),(99,100)),((((((74,75),125),76),85),130),(118,119))),((((68,(69,82)),(70,103)),(133,134)),86))),(62,63)),(56,146)))),(((6,7),(28,29)),(53,55))),(2,60)),61);
 153: 1 -22215.35156 -21899.14864 (0,(((((((((1,93),((48,49),(50,148))),((51,139),143)),47),((((3,4),140),((15,17),147)),((((((((5,((((11,12),((16,18),39)),(21,22)),23)),(24,25)),((8,9),(52,54))),((58,59),((((104,137),120),(126,142)),145))),((((((((65,((109,117),116)),113),((107,108),((114,115),(131,132)))),112),((80,81),((94,96),(95,97)))),(84,98)),(71,(123,124))),(78,141))),((((((((66,67),72),(((89,90),(135,136)),129)),(((77,88),87),(110,111))),(((73,(79,(105,106))),((((83,102),(121,(127,128))),101),122)),((91,92),138))),(99,100)),((((68,(69,82)),(70,103)),(133,134)),86)),((((((74,75),125),76),85),130),(118,119)))),(62,63)),(56,146)))),64),(((36,37),38),(40,41))),((((6,7),(28,29)),(53,55)),((10,(((((((13,14),(45,46)),32),(33,34)),(((19,20),((26,44),27)),(35,(42,43)))),(30,31)),57)),144))),(2,60)),61);
 154: 1 -22333.75391 -21902.69402 (0,((((((((1,93),((47,(48,(49,(50,148)))),((51,139),143))),((((3,4),140),((15,17),147)),(((((((((((5,(21,22)),((11,12),((16,18),39))),23),(24,25)),((8,9),(52,54))),((58,59),((((104,137),120),(126,142)),145))),((((((((65,((109,117),116)),113),((107,108),((114,115),(131,132)))),112),((80,81),((94,96),(95,97)))),(84,98)),(71,(123,124))),(78,141))),((((((74,75),76),125),130),85),(118,119))),(((((((66,67),72),(((89,90),(135,136)),129)),(((77,88),87),(110,111))),(((73,(79,(105,106))),((((83,102),(121,(127,128))),101),122)),((91,92),138))),(99,100)),((((68,(69,82)),(70,103)),(133,134)),86))),(62,63)),(56,146)))),64),(((10,((((((13,14),(45,46)),32),(33,34)),((((19,20),((26,44),27)),(42,43)),35)),(30,31))),57),144)),(((36,37),38),(40,41))),(((6,7),(28,29)),(53,55))),(2,60)),61);
 155: 1 -22199.43359 -21902.74872 (0,((((((((1,93),((48,49),(50,148))),((51,139),143)),47),((((3,4),140),((15,17),147)),((((((((((5,(21,22)),((11,12),((16,18),39))),23),(24,25)),((8,9),(52,54))),((58,59),((((104,137),120),(126,142)),145))),((((((((65,113),(109,117)),116),(((107,108),112),((114,115),(131,132)))),((80,81),((94,96),(95,97)))),(84,98)),(71,(123,124))),(78,141))),(((((((66,67),72),(((89,90),(135,136)),129)),(((77,88),87),(110,111))),(((73,(79,(105,106))),((91,92),138)),((((83,102),(121,(127,128))),101),122))),(((((((74,75),125),76),85),130),(118,119)),(99,100))),((((68,(69,82)),(70,103)),(133,134)),86))),(62,63)),(56,146)))),64),(((((6,7),(28,29)),(53,55)),(((10,((((((((13,14),(45,46)),32),(33,34)),35),((19,20),((26,44),27))),(42,43)),(30,31))),57),144)),(((36,37),38),(40,41)))),(2,60)),61);
 156: 1 -22707.13281 -21913.46648 (0,((((((1,93),((((((3,4),140),((15,17),147)),((((((((((5,(21,22)),((11,12),((16,18),39))),23),(24,25)),((8,9),(52,54))),((58,59),((((104,137),120),(126,142)),145))),((((((((65,((109,117),116)),113),((107,108),((114,115),(131,132)))),112),((80,81),((94,96),(95,97)))),(84,98)),(71,(123,124))),(78,141))),((((((((66,67),72),(((89,90),(135,136)),129)),(((77,88),87),(110,111))),(((73,(79,(105,106))),((91,92),138)),((((83,102),(121,(127,128))),101),122))),(99,100)),((((68,(69,82)),(70,103)),(133,134)),86)),((((((74,75),125),76),85),130),(118,119)))),(62,63)),(56,146))),((47,((48,49),(50,148))),((51,139),143))),64)),(((10,((((((((13,14),(45,46)),32),(33,34)),35),((19,20),((26,44),27))),(42,43)),(30,31))),57),144)),(((36,37),38),(40,41))),(((6,7),(28,29)),(53,55))),(2,60)),61);
 157: 1 -22822.79297 -21914.72122 (0,(((((((((1,93),((48,(50,148)),49)),((51,139),143)),47),((((3,4),140),((15,17),147)),((((((((((5,(21,22)),((11,12),((16,18),39))),23),(24,25)),((8,9),(52,54))),((58,59),((((104,137),120),(126,142)),145))),((((((((65,((109,117),116)),113),((107,108),((114,115),(131,132)))),112),((80,81),((94,96),(95,97)))),(84,98)),(71,(123,124))),(78,141))),((((((((66,67),72),(((89,90),(135,136)),129)),(((77,88),87),(110,111))),(((73,(79,(105,106))),((91,92),138)),((((83,102),(121,(127,128))),101),122))),(((((68,(69,82)),103),(133,134)),70),86)),(99,100)),((((((74,75),125),76),85),130),(118,119)))),(62,63)),(56,146)))),64),(((36,37),38),(40,41))),((((6,7),(28,29)),(53,55)),((10,(((((((13,14),(45,46)),32),((((19,20),((26,44),27)),(42,43)),35)),(33,34)),(30,31)),57)),144))),(2,60)),61);
 158: 1 -20120.07422 -21906.72226 (0,((((((1,93),((48,(49,(50,148))),((51,139),143))),((((10,((((((((13,14),(45,46)),32),(33,34)),35),((19,20),((26,44),27))),(42,43)),(30,31))),57),144),(((36,37),38),(40,41)))),((((((3,4),140),((15,17),147)),((((((((((5,(21,22)),((11,12),((16,18),39))),23),(24,25)),((8,9),(52,54))),((58,59),((((104,137),120),(126,142)),145))),(((((((((65,(((109,117),116),113)),(114,115)),(131,132)),(107,108)),112),((80,81),((94,96),(95,97)))),(84,98)),(71,(123,124))),(78,141))),((((((((66,67),72),(((89,90),(135,136)),129)),(((77,88),87),(110,111))),(((73,(79,(105,106))),((((83,102),(121,(127,128))),101),122)),((91,92),138))),(99,100)),((((((74,75),76),125),85),(118,119)),130)),((((68,(69,82)),(70,103)),(133,134)),86))),(62,63)),(56,146))),47),64)),(((6,7),(28,29)),(53,55))),(2,60)),61);
 159: 1 -21931.80078 -21895.75922 (0,((((((((1,93),((48,49),(50,148))),((51,139),143)),47),((((3,4),140),((15,17),147)),((((((((5,((((11,12),((16,18),39)),(21,22)),23)),(24,25)),((8,9),(52,54))),((58,59),((((104,137),120),(126,142)),145))),((((((((65,113),(109,117)),116),(((107,108),112),((114,115),(131,132)))),((80,81),((94,96),(95,97)))),(84,98)),(71,(123,124))),(78,141))),((((((((66,67),72),(((89,90),(135,136)),129)),(((77,88),87),(110,111))),(((73,(79,(105,106))),((((83,102),(121,(127,128))),101),122)),((91,92),138))),(99,100)),((((68,(69,82)),(70,103)),(133,134)),86)),((((((74,75),125),76),85),(118,119)),130))),(62,63)),(56,146)))),64),(((((6,7),(28,29)),(53,55)),(((10,((((((13,14),(45,46)),32),(33,34)),((((19,20),((26,44),27)),(42,43)),35)),(30,31))),57),144)),(((36,37),38),(40,41)))),(2,60)),61);
 160: 1 -22267.25 -21895.48862 (0,(((((((1,93),((48,49),(50,148))),((51,139),143)),(47,64)),((((3,4),140),((15,17),147)),((((((((5,((((11,12),((16,18),39)),(21,22)),23)),(24,25)),((8,9),(52,54))),((58,59),((((104,137),120),(126,142)),145))),(((((((((65,(((109,117),116),113)),(114,115)),(131,132)),(107,108)),112),((80,81),((94,96),(95,97)))),(84,98)),(71,(123,124))),(78,141))),((((((((66,67),72),(((89,90),(135,136)),129)),(((77,88),87),(110,111))),(((73,(79,(105,106))),((((83,102),(121,(127,128))),101),122)),((91,92),138))),(99,100)),((((68,(69,82)),(70,103)),(133,134)),86)),((((((74,75),76),125),(118,119)),85),130))),(62,63)),(56,146)))),(((((6,7),(28,29)),(53,55)),(((10,((((((13,14),(45,46)),32),(33,34)),((((19,20),((26,44),27)),(42,43)),35)),(30,31))),57),144)),(((36,37),38),(40,41)))),(2,60)),61);
 161: 1 -22405.66602 -21903.03905 (0,((((((((1,93),((48,49),(50,148))),((51,139),143)),47),((((3,4),140),((15,17),147)),((((((((((5,(21,22)),((11,12),((16,18),39))),23),(24,25)),((8,9),(52,54))),((58,59),((((104,137),120),(126,142)),145))),(((((((((65,117),(113,116)),109),((107,108),((114,115),(131,132)))),112),((80,81),((94,96),(95,97)))),(84,98)),(71,(123,124))),(78,141))),(((((((66,67),72),(((89,90),(135,136)),129)),(((77,88),87),(110,111))),(((73,(79,(105,106))),((91,92),138)),((((83,102),(121,(127,128))),101),122))),(((((((74,75),76),125),(118,119)),85),130),(99,100))),((((68,(69,82)),(70,103)),(133,134)),86))),(62,63)),(56,146)))),64),(((((6,7),(28,29)),(53,55)),(((10,((((((13,14),(45,46)),32),(33,34)),((((19,20),((26,44),27)),(42,43)),35)),(30,31))),57),144)),(((36,37),38),(40,41)))),(2,60)),61);
 162: 1 -22365.67578 -21899.18741 (0,((((((((1,93),((48,(50,148)),49)),((51,139),143)),(((((3,4),140),((15,17),147)),((((((((5,((((11,12),((16,18),39)),(21,22)),23)),(24,25)),((8,9),(52,54))),((58,59),((((104,137),120),(126,142)),145))),((((((((65,((109,117),116)),113),((107,108),((114,115),(131,132)))),112),((80,81),((94,96),(95,97)))),(84,98)),(71,(123,124))),(78,141))),((((((((66,67),72),(((89,90),(135,136)),129)),(((77,88),87),(110,111))),(((73,(79,(105,106))),((91,92),138)),((((83,102),(121,(127,128))),101),122))),(99,100)),((((68,(69,82)),(70,103)),(133,134)),86)),((((((74,75),125),76),85),130),(118,119)))),(62,63)),(56,146))),(47,64))),(((10,((((((13,14),(45,46)),32),(33,34)),((((19,20),((26,44),27)),(42,43)),35)),(30,31))),57),144)),(((36,37),38),(40,41))),(((6,7),(28,29)),(53,55))),(2,60)),61);
 163: 1 -22648.52734 -21910.02464 (0,((((((((1,93),((48,(50,148)),49)),((51,139),143)),47),64),((((3,4),140),((15,17),147)),((((((((((5,(21,22)),((11,12),((16,18),39))),23),(((8,9),(52,54)),(24,25))),((58,59),((((104,137),120),(126,142)),145))),(((((((65,(((109,117),116),113)),(((107,108),(131,132)),(114,115))),112),((80,81),((94,96),(95,97)))),(84,98)),(71,(123,124))),(78,141))),((((((74,75),76),125),85),130),(118,119))),((((((((66,67),72),(((89,90),(135,136)),129)),(((77,88),87),(110,111))),(99,100)),((91,92),138)),((((68,(69,82)),(70,103)),(133,134)),86)),((73,(79,(105,106))),((((83,102),(121,(127,128))),101),122)))),(62,63)),(56,146)))),(((((6,7),(28,29)),(53,55)),(((10,((((((13,14),(45,46)),(33,34)),32),((((19,20),((26,44),27)),(42,43)),35)),(30,31))),57),144)),(((36,37),38),(40,41)))),(2,60)),61);
 164: 1 -21905.44922 -21901.33867 (0,((((((((1,93),((48,49),(50,148))),((51,139),143)),47),64),((((3,4),140),((15,17),147)),((((((((5,((((11,12),((16,18),39)),(21,22)),23)),(24,25)),((8,9),(52,54))),((58,59),((((104,137),120),(126,142)),145))),((((((((((65,117),116),109),113),(((107,108),(131,132)),(114,115))),112),((80,81),((94,96),(95,97)))),(84,98)),(71,(123,124))),(78,141))),((((((((66,67),72),(((89,90),(135,136)),129)),(((77,88),87),(110,111))),(((73,(79,(105,106))),((((83,102),(121,(127,128))),101),122)),((91,92),138))),(99,100)),((((68,(69,82)),(70,103)),(133,134)),86)),((((((74,75),76),125),85),130),(118,119)))),(62,63)),(56,146)))),(((((6,7),(28,29)),(53,55)),(((10,((((((13,14),(45,46)),32),(33,34)),((((19,20),((26,27),44)),(42,43)),35)),(30,31))),57),144)),(((36,37),38),(40,41)))),(2,60)),61);
 165: 1 -22395.75195 -21908.09476 (0,((((((((((1,93),((48,(50,148)),49)),((51,139),143)),47),((((3,4),140),((15,17),147)),((((((((((5,(21,22)),((11,12),((16,18),39))),23),(24,25)),((8,9),(52,54))),((58,59),((((104,137),120),(126,142)),145))),((((((((((65,117),116),109),113),((107,108),((114,115),(131,132)))),112),((80,81),((94,96),(95,97)))),(84,98)),(71,(123,124))),(78,141))),((((((66,67),72),(((89,90),(135,136)),129)),(((77,88),87),(110,111))),(((73,(79,(105,106))),((91,92),138)),((((83,102),(121,(127,128))),101),122))),((((68,(69,82)),((70,103),(133,134))),86),(((((((74,75),76),125),85),130),(118,119)),(99,100))))),(62,63)),(56,146)))),64),(((36,37),38),(40,41))),(((10,((((((13,14),(45,46)),32),(33,34)),((((19,20),((26,44),27)),(42,43)),35)),(30,31))),57),144)),((6,7),((28,29),(53,55)))),(2,60)),61);
 166: 4 -22030.11914 -21905.94534 (0,(((((((1,93),((48,(49,(50,148))),((51,139),143))),(((36,37),38),(40,41))),(47,64)),(((((3,4),140),((15,17),147)),((((((((((5,(21,22)),((11,12),((16,18),39))),23),(24,25)),((8,9),(52,54))),((58,59),((((104,137),120),(126,142)),145))),((((((((65,((109,117),116)),113),((107,108),((114,115),(131,132)))),112),((80,81),((94,96),(95,97)))),(84,98)),(71,(123,124))),(78,141))),((((((((66,67),72),(((89,90),(135,136)),129)),(((77,88),87),(110,111))),(((73,(79,(105,106))),((((83,102),(121,(127,128))),101),122)),((91,92),138))),(99,100)),((((68,(69,82)),(70,103)),(133,134)),86)),((((((74,75),76),125),85),130),(118,119)))),(62,63)),(56,146))),(((10,((((((13,14),((32,(45,46)),(33,34))),35),((19,20),((26,44),27))),(42,43)),(30,31))),57),144))),(((6,7),(28,29)),(53,55))),(2,60)),61);
 167: 2 -22310.80469 -21900.88639 (0,((((((((1,93),((48,49),(50,148))),((51,139),143)),47),64),((((3,4),140),((15,17),147)),((((((((((5,(21,22)),((11,12),((16,18),39))),23),(24,25)),((8,9),(52,54))),((58,59),((((104,137),120),(126,142)),145))),((((((((65,117),(109,(113,116))),((107,108),((114,115),(131,132)))),112),((80,81),((94,96),(95,97)))),(84,98)),(71,(123,124))),(78,141))),((((((((66,67),72),(((89,90),(135,136)),129)),(((77,88),87),(110,111))),(((73,(79,(105,106))),((((83,102),(121,(127,128))),101),122)),((91,92),138))),(99,100)),((((68,(69,82)),(70,103)),(133,134)),86)),(((((74,75),125),76),(85,130)),(118,119)))),(62,63)),(56,146)))),(((((6,7),(28,29)),(53,55)),(((10,((((((((13,14),(45,46)),32),(33,34)),35),((19,20),((26,44),27))),(42,43)),(30,31))),57),144)),(((36,37),38),(40,41)))),(2,60)),61);
 168: 2 -23254.42969 -21898.71245 (0,((((((((1,93),((48,49),(50,148))),((51,139),143)),47),((((3,4),140),((15,17),147)),((((((((((5,(21,22)),((11,12),((16,18),39))),23),(24,25)),((8,9),(52,54))),((58,59),((((104,137),120),(126,142)),145))),((((((((((65,117),116),109),113),((107,108),((114,115),(131,132)))),112),((80,81),((94,96),(95,97)))),(84,98)),(71,(123,124))),(78,141))),((((((((66,67),72),(((89,90),(135,136)),129)),(((77,88),87),(110,111))),(((73,(79,(105,106))),((((83,102),(121,(127,128))),101),122)),((91,92),138))),(99,100)),((((68,(69,82)),(70,103)),(133,134)),86)),((((((74,75),76),125),85),130),(118,119)))),(62,63)),(56,146)))),64),(((((6,7),(28,29)),(53,55)),(((10,(((((13,14),(32,(45,46))),(33,34)),((((19,20),((26,44),27)),(42,43)),35)),(30,31))),57),144)),(((36,37),38),(40,41)))),(2,60)),61);
 169: 1 -22313.82227 -21896.54387 (0,((((((((1,93),((48,(50,148)),49)),((51,139),143)),47),((((3,4),140),((15,17),147)),((((((((5,((((11,12),((16,18),39)),(21,22)),23)),(24,25)),((8,9),(52,54))),((58,59),((((104,137),120),(126,142)),145))),(((((((((65,(((109,117),116),113)),(114,115)),(131,132)),(107,108)),112),((80,81),((94,96),(95,97)))),(84,98)),(71,(123,124))),(78,141))),(((((((66,67),72),(((89,90),(135,136)),129)),(((77,88),87),(110,111))),(((73,(79,(105,106))),((((83,102),(121,(127,128))),101),122)),((91,92),138))),((((((74,75),76),125),(85,130)),(118,119)),(99,100))),((((68,(69,82)),(70,103)),(133,134)),86))),(62,63)),(56,146)))),64),(((((6,7),(28,29)),(53,55)),(((10,((((((13,14),(45,46)),32),(33,34)),((((19,20),((26,44),27)),(42,43)),35)),(30,31))),57),144)),(((36,37),38),(40,41)))),(2,60)),61);
 170: 1 -21380.16211 -21907.48878 (0,(((((((1,93),((47,((48,49),(50,148))),((51,139),143))),(((36,37),38),(40,41))),64),(((((3,4),140),((15,17),147)),((((((((((5,(21,22)),((11,12),((16,18),39))),23),(24,25)),((8,9),(52,54))),((58,59),((((104,137),120),(126,142)),145))),(((((((((65,(((109,117),116),113)),(114,115)),(131,132)),(107,108)),112),((80,81),((94,96),(95,97)))),(84,98)),(71,(123,124))),(78,141))),((((((((66,67),72),(((89,90),(135,136)),129)),(((77,88),87),(110,111))),(((73,(79,(105,106))),((((83,102),(121,(127,128))),101),122)),((91,92),138))),(99,100)),((((68,(69,82)),(70,103)),(133,134)),86)),((((((74,75),125),76),(118,119)),85),130))),(62,63)),(56,146))),(((10,((((((13,14),((32,(45,46)),(33,34))),35),((19,20),((26,44),27))),(42,43)),(30,31))),57),144))),(((6,7),(28,29)),(53,55))),(2,60)),61);
 171: 1 -21953.64844 -21902.73322 (0,((((((((((1,93),((48,49),(50,148))),((51,139),143)),47),((((3,4),140),((15,17),147)),(((((((((((((5,(21,22)),((11,12),((16,18),39))),23),(24,25)),((8,9),(52,54))),((58,59),((((104,137),120),(126,142)),145))),(((((((((65,(((109,117),116),113)),(114,115)),(131,132)),(107,108)),112),((80,81),((94,96),(95,97)))),(84,98)),(71,(123,124))),(78,141))),(((((((74,75),76),125),85),130),(118,119)),(99,100))),((((68,(69,82)),(70,103)),(133,134)),86)),((((66,67),72),((89,90),(129,(135,136)))),(((77,88),87),(110,111)))),(((73,(79,(105,106))),((91,92),138)),((((83,102),(121,(127,128))),101),122))),(62,63)),(56,146)))),64),(((36,37),38),(40,41))),(((10,((((((13,14),(45,46)),32),(33,34)),((((19,20),((26,44),27)),(42,43)),35)),(30,31))),57),144)),(((6,7),(28,29)),(53,55))),(2,60)),61);
 172: 1 -23311.03516 -21899.90157 (0,((((((((1,93),((48,49),(50,148))),((51,139),143)),(((((3,4),140),((15,17),147)),(((((((((5,(((11,12),((16,18),39)),(21,22))),23),((8,9),(52,54))),(24,25)),((58,59),((((104,137),120),(126,142)),145))),((((((((65,((109,117),116)),113),((107,108),((114,115),(131,132)))),112),((80,81),((94,96),(95,97)))),(84,98)),(71,(123,124))),(78,141))),(((((((66,67),72),(((89,90),(135,136)),129)),(((77,88),87),(110,111))),(((73,(79,(105,106))),((((83,102),(121,(127,128))),101),122)),((91,92),138))),(((((((74,75),76),125),85),130),(118,119)),(99,100))),((((68,(69,82)),(70,103)),(133,134)),86))),(62,63)),(56,146))),(47,64))),(((10,((((((13,14),(45,46)),32),(33,34)),((((19,20),((26,44),27)),(42,43)),35)),(30,31))),57),144)),(((36,37),38),(40,41))),(((6,7),(28,29)),(53,55))),(2,60)),61);
 173: 1 -22994.23828 -21906.0514 (0,(((((((1,93),((47,(((48,49),50),148)),((51,139),143))),(((36,37),38),(40,41))),64),(((((3,4),140),((15,17),147)),((((((((((5,(21,22)),((11,12),((16,18),39))),23),(24,25)),((8,9),(52,54))),((58,59),((((104,137),120),(126,142)),145))),(((((((((65,(((109,117),116),113)),(114,115)),(131,132)),(107,108)),112),((80,81),((94,96),(95,97)))),(84,98)),(71,(123,124))),(78,141))),((((((((66,67),72),(((89,90),(135,136)),129)),(((77,88),87),(110,111))),(((73,(79,(105,106))),((((83,102),(121,(127,128))),101),122)),((91,92),138))),(99,100)),((((68,(69,82)),(70,103)),(133,134)),86)),((((((74,75),76),125),85),130),(118,119)))),(62,63)),(56,146))),(((10,((((((((13,14),(45,46)),32),(33,34)),35),((19,20),((26,44),27))),(42,43)),(30,31))),57),144))),(((6,7),(28,29)),(53,55))),(2,60)),61);
 174: 1 -22572.33594 -21900.27419 (0,((((((((1,93),((48,49),(50,148))),((51,139),143)),(((((3,4),140),((15,17),147)),((((((((((5,(21,22)),((11,12),((16,18),39))),23),(24,25)),((8,9),(52,54))),((58,59),((((104,137),120),(126,142)),145))),(((((((((65,(((109,117),116),113)),(114,115)),(131,132)),(107,108)),112),((80,81),((94,96),(95,97)))),(84,98)),(71,(123,124))),(78,141))),(((((((66,67),72),((89,90),(129,(135,136)))),(((77,88),87),(110,111))),(((73,(79,(105,106))),((((83,102),(121,(127,128))),101),122)),((91,92),138))),(((((((74,75),125),76),85),130),(118,119)),(99,100))),((((68,(69,82)),(70,103)),(133,134)),86))),(62,63)),(56,146))),(47,64))),(((10,((((((13,14),(45,46)),32),(33,34)),((((19,20),((26,44),27)),(42,43)),35)),(30,31))),57),144)),(((36,37),38),(40,41))),(((6,7),(28,29)),(53,55))),(2,60)),61);
 175: 1 -22295.55078 -21901.44909 (0,((((((1,93),((47,((48,(50,148)),49)),((51,139),143))),64),((((3,4),140),((15,17),147)),((((((((((5,(21,22)),((11,12),((16,18),39))),23),(24,25)),((8,9),(52,54))),((58,59),((((104,137),120),(126,142)),145))),((((((((((65,117),116),109),113),((107,108),((114,115),(131,132)))),112),((80,81),((94,96),(95,97)))),(84,98)),(71,(123,124))),(78,141))),((((((((66,67),72),(((89,90),(135,136)),129)),(((77,88),87),(110,111))),(99,100)),(((73,(79,(105,106))),((((83,102),(121,(127,128))),101),122)),((91,92),138))),((((68,(69,82)),(70,103)),(133,134)),86)),((((((74,75),125),76),85),130),(118,119)))),(62,63)),(56,146)))),(((((6,7),(28,29)),(53,55)),(((10,((((((((13,14),(45,46)),32),(33,34)),35),((19,20),((26,44),27))),(42,43)),(30,31))),57),144)),(((36,37),38),(40,41)))),(2,60)),61);
 176: 1 -23328.27539 -21917.32742 (0,((((((((1,93),((48,49),(50,148))),((51,139),143)),(((10,((((((13,14),(45,46)),(33,34)),32),((((19,20),((26,44),27)),(42,43)),35)),(30,31))),57),144)),((((((3,4),140),((15,17),147)),47),((((((((5,((((11,12),((16,18),39)),(21,22)),23)),(24,25)),((8,9),(52,54))),((58,59),((((104,137),120),(126,142)),145))),(((((((((65,(((109,117),116),113)),(114,115)),(131,132)),(107,108)),112),((80,81),((94,96),(95,97)))),(84,98)),(71,(123,124))),(78,141))),((((((((66,67),72),(((89,90),(135,136)),129)),(((77,88),87),(110,111))),(((73,(79,(105,106))),((((83,102),(121,(127,128))),101),122)),((91,92),138))),(99,100)),(((((68,(69,82)),103),70),(133,134)),86)),((((((74,75),76),125),(118,119)),85),130))),(62,63)),(56,146))),64)),(((36,37),38),(40,41))),(((6,7),(28,29)),(53,55))),(2,60)),61);
 177: 1 -22216.84766 -21906.62328 (0,((((((((1,93),((48,49),(50,148))),((51,139),143)),47),((((3,4),140),((15,17),147)),((((((((((((5,((((11,12),((16,18),39)),(21,22)),23)),(24,25)),((8,9),(52,54))),((58,59),((((104,137),120),(126,142)),145))),((((((((((65,117),116),109),113),((107,108),((114,115),(131,132)))),112),((80,81),((94,96),(95,97)))),(84,98)),(71,(123,124))),(78,141))),((((68,(69,82)),(70,103)),(133,134)),86)),(99,100)),(((66,67),(72,(((89,90),(135,136)),129))),(((77,88),87),(110,111)))),(((73,(79,(105,106))),((91,92),138)),((((83,102),(121,(127,128))),101),122))),((((((74,75),125),76),85),130),(118,119))),(62,63)),(56,146)))),64),(((((6,7),(28,29)),(53,55)),(((10,((((((13,14),(45,46)),32),(33,34)),((((19,20),((26,44),27)),(42,43)),35)),(30,31))),57),144)),(((36,37),38),(40,41)))),(2,60)),61);
 178: 1 -22144.12305 -21913.74526 (0,(((((((1,93),((47,((48,(50,148)),49)),((51,139),143))),(((36,38),37),(40,41))),64),(((((3,4),140),((15,17),147)),((((((((((5,(21,22)),((11,12),((16,18),39))),23),(24,25)),((8,9),(52,54))),((58,59),((((104,137),120),(126,142)),145))),(((((((((65,((109,117),(113,116))),(114,115)),(131,132)),(107,108)),112),((80,81),((94,96),(95,97)))),(84,98)),(71,(123,124))),(78,141))),((((((((66,67),72),(((89,90),(135,136)),129)),(((77,88),87),(110,111))),(((73,(79,(105,106))),((((83,102),(121,(127,128))),101),122)),((91,92),138))),(99,100)),((((68,(69,82)),(70,103)),(133,134)),86)),((((((74,75),76),125),85),130),(118,119)))),(62,63)),(56,146))),(((10,((((((13,14),((32,(45,46)),(33,34))),((19,20),((26,44),27))),35),(42,43)),(30,31))),57),144))),(((6,7),(28,29)),(53,55))),(2,60)),61);
 179: 2 -21654.64062 -21902.09933 (0,(((((((1,93),((48,49),(50,148))),((51,139),143)),(47,64)),((((3,4),140),((15,17),147)),((((((((5,((((11,12),((16,18),39)),(21,22)),23)),(24,25)),((8,9),(52,54))),((58,59),((((104,137),120),(126,142)),145))),((((((((((65,117),116),109),113),((107,108),((114,115),(131,132)))),112),((80,81),((94,96),(95,97)))),(84,98)),(71,(123,124))),(78,141))),(((((((((66,67),72),(((89,90),(135,136)),129)),(((77,88),87),(110,111))),((91,92),138)),(99,100)),((((68,(69,82)),(70,103)),(133,134)),86)),((73,(79,(105,106))),((((83,102),(121,(127,128))),101),122))),(((((74,75),76),125),(85,130)),(118,119)))),(62,63)),(56,146)))),(((((6,7),(28,29)),(53,55)),(((10,((((((13,14),(45,46)),32),(33,34)),((((19,20),((26,44),27)),(42,43)),35)),(30,31))),57),144)),(((36,37),38),(40,41)))),(2,60)),61);
 180: 4 -22156.69336 -21898.50554 (0,((((((1,93),((47,((48,49),(50,148))),((51,139),143))),64),((((3,4),140),((15,17),147)),((((((((5,((((11,12),((16,18),39)),(21,22)),23)),(24,25)),((8,9),(52,54))),((58,59),((((104,137),120),(126,142)),145))),(((((((((65,(((109,117),116),113)),(114,115)),(131,132)),(107,108)),112),((80,81),((94,96),(95,97)))),(84,98)),(71,(123,124))),(78,141))),((((((((66,67),72),(((89,90),(135,136)),129)),(((77,88),87),(110,111))),(((73,(79,(105,106))),((((83,102),(121,(127,128))),101),122)),((91,92),138))),(99,100)),((((68,(69,82)),(70,103)),(133,134)),86)),((((((74,75),76),125),130),85),(118,119)))),(62,63)),(56,146)))),(((((6,7),(28,29)),(53,55)),(((10,((((((13,14),(45,46)),32),(33,34)),((((19,20),((26,44),27)),(42,43)),35)),(30,31))),57),144)),(((36,37),38),(40,41)))),(2,60)),61);
 181: 1 -22299.89844 -21900.27419 (0,((((((((1,93),((48,49),(50,148))),((51,139),143)),(((((3,4),140),((15,17),147)),((((((((((5,(21,22)),((11,12),((16,18),39))),23),(24,25)),((8,9),(52,54))),((58,59),((((104,137),120),(126,142)),145))),(((((((((65,(((109,117),116),113)),(114,115)),(131,132)),(107,108)),112),((80,81),((94,96),(95,97)))),(84,98)),(71,(123,124))),(78,141))),(((((((66,67),72),((89,90),(129,(135,136)))),(((77,88),87),(110,111))),(((73,(79,(105,106))),((((83,102),(121,(127,128))),101),122)),((91,92),138))),(((((((74,75),125),76),85),130),(118,119)),(99,100))),((((68,(69,82)),(70,103)),(133,134)),86))),(62,63)),(56,146))),(47,64))),(((10,((((((13,14),(45,46)),32),(33,34)),((((19,20),((26,44),27)),(42,43)),35)),(30,31))),57),144)),(((36,37),38),(40,41))),(((6,7),(28,29)),(53,55))),(2,60)),61);
 182: 5 -21445.54883 -21902.92925 (0,((((((((1,93),((48,49),(50,148))),((51,139),143)),(((36,37),38),(40,41))),(47,64)),((((3,4),140),((15,17),147)),((((((((((5,(21,22)),((11,12),((16,18),39))),23),(24,25)),((8,9),(52,54))),((58,59),((((104,137),120),(126,142)),145))),((((((((((65,117),116),109),113),((107,108),((114,115),(131,132)))),112),((80,81),((94,96),(95,97)))),(84,98)),(71,(123,124))),(78,141))),(((((((66,67),72),(((89,90),(135,136)),129)),(((77,88),87),(110,111))),(((73,(79,(105,106))),((((83,102),(121,(127,128))),101),122)),((91,92),138))),((((((74,75),(76,125)),85),130),(118,119)),(99,100))),((((68,(69,82)),(70,103)),(133,134)),86))),(62,63)),(56,146)))),((((6,7),(28,29)),(53,55)),((10,(((((((13,14),(45,46)),32),(33,34)),((((19,20),((26,44),27)),(42,43)),35)),(30,31)),57)),144))),(2,60)),61);
 183: 1 -20506.3125 -21898.80969 (0,((((((((1,93),((48,49),(50,148))),((51,139),143)),47),((((3,4),140),((15,17),147)),(((((((((((5,((((11,12),((16,18),39)),(21,22)),23)),(24,25)),((8,9),(52,54))),((58,59),((((104,137),120),(126,142)),145))),((((((((65,((109,117),116)),113),((107,108),((114,115),(131,132)))),112),((80,81),((94,96),(95,97)))),(84,98)),(71,(123,124))),(78,141))),((((((74,75),125),76),(85,130)),(118,119)),(99,100))),((((68,(69,82)),(70,103)),(133,134)),86)),((((66,67),72),(((89,90),(135,136)),129)),(((77,88),87),(110,111)))),(((73,(79,(105,106))),((((83,102),(121,(127,128))),101),122)),((91,92),138))),(62,63)),(56,146)))),64),(((((6,7),(28,29)),(53,55)),(((10,((((((13,14),(45,46)),32),(33,34)),((((19,20),((26,44),27)),(42,43)),35)),(30,31))),57),144)),(((36,37),38),(40,41)))),(2,60)),61);
 184: 1 -22033.53906 -21902.73322 (0,((((((((((1,93),((48,49),(50,148))),((51,139),143)),47),((((3,4),140),((15,17),147)),(((((((((((((5,(21,22)),((11,12),((16,18),39))),23),(24,25)),((8,9),(52,54))),((58,59),((((104,137),120),(126,142)),145))),(((((((((65,(((109,117),116),113)),(114,115)),(131,132)),(107,108)),112),((80,81),((94,96),(95,97)))),(84,98)),(71,(123,124))),(78,141))),(((((((74,75),76),125),85),130),(118,119)),(99,100))),((((68,(69,82)),(70,103)),(133,134)),86)),((((66,67),72),((89,90),(129,(135,136)))),(((77,88),87),(110,111)))),(((73,(79,(105,106))),((91,92),138)),((((83,102),(121,(127,128))),101),122))),(62,63)),(56,146)))),64),(((36,37),38),(40,41))),(((10,((((((13,14),(45,46)),32),(33,34)),((((19,20),((26,44),27)),(42,43)),35)),(30,31))),57),144)),(((6,7),(28,29)),(53,55))),(2,60)),61);
 185: 2 -21422.54688 -21901.648 (0,(((((((((1,93),(((48,49),(50,148)),((51,139),143))),47),((((3,4),140),((15,17),147)),((((((((5,((((11,12),((16,18),39)),(21,22)),23)),(24,25)),((8,9),(52,54))),((58,59),((((104,137),120),(126,142)),145))),((((((((((65,117),116),109),113),((107,108),((114,115),(131,132)))),112),((80,81),((94,96),(95,97)))),(84,98)),(71,(123,124))),(78,141))),((((((((66,67),72),(((89,90),(135,136)),129)),(((77,88),87),(110,111))),(((73,(79,(105,106))),((((83,102),(121,(127,128))),101),122)),((91,92),138))),(99,100)),((((((74,75),76),125),85),130),(118,119))),((((68,(69,82)),(70,103)),(133,134)),86))),(62,63)),(56,146)))),64),(((36,37),38),(40,41))),(((10,((((((13,14),(45,46)),32),(33,34)),((((19,20),((26,44),27)),(42,43)),35)),(30,31))),57),144)),(((6,7),(28,29)),(53,55))),(2,60)),61);
 186: 1 -21130.18555 -21919.57115 (0,(((((((((((1,93),((48,49),(50,148))),((51,139),143)),47),((((3,4),140),((15,17),147)),((((((((((5,(21,22)),((11,12),((16,18),39))),23),(24,25)),((8,9),(52,54))),((58,59),((((104,137),120),(126,142)),145))),((((((((((65,117),116),109),113),((107,108),((114,115),(131,132)))),112),((80,81),((94,96),(95,97)))),(84,98)),(71,(123,124))),(78,141))),(((((66,67),72),(((89,90),(135,136)),129)),(((77,88),87),(110,111))),(((((((68,(69,82)),70),(133,134)),103),86),(((((((74,75),125),76),85),(118,119)),130),(99,100))),(((73,(79,(105,106))),((((83,102),(121,(127,128))),101),122)),((91,92),138))))),(62,63)),(56,146)))),64),(((36,37),38),(40,41))),(((10,((((((13,14),(45,46)),32),(33,34)),((((19,20),((26,44),27)),(42,43)),35)),(30,31))),57),144)),(6,7)),((28,29),(53,55))),(2,60)),61);
 187: 1 -22779.58398 -21898.0472 (0,(((((((1,93),((48,49),(50,148))),((51,139),143)),(47,64)),((((3,4),140),((15,17),147)),((((((((5,((((11,12),((16,18),39)),(21,22)),23)),(24,25)),((8,9),(52,54))),((58,59),((((104,137),120),(126,142)),145))),((((((((65,((109,117),116)),113),((107,108),((114,115),(131,132)))),112),((80,81),((94,96),(95,97)))),(84,98)),(71,(123,124))),(78,141))),((((((((66,67),72),((89,90),(129,(135,136)))),(((77,88),87),(110,111))),(((73,(79,(105,106))),((((83,102),(121,(127,128))),101),122)),((91,92),138))),(99,100)),((((68,(69,82)),(70,103)),(133,134)),86)),((((((74,75),125),76),85),130),(118,119)))),(62,63)),(56,146)))),(((((6,7),(28,29)),(53,55)),(((10,((((((((13,14),(45,46)),32),(33,34)),35),((19,20),((26,44),27))),(42,43)),(30,31))),57),144)),(((36,37),38),(40,41)))),(2,60)),61);
 188: 2 -20316.48438 -21910.13481 (0,((((((1,93),(((48,49),(50,148)),((51,139),143))),((((10,((((((((13,14),(45,46)),32),(33,34)),35),((19,20),((26,44),27))),(42,43)),(30,31))),57),144),(((36,37),38),(40,41)))),((((((3,4),140),((15,17),147)),((((((((((5,(21,22)),((11,12),((16,18),39))),23),(24,25)),((8,9),(52,54))),((58,59),((((104,137),120),(126,142)),145))),((((((((65,((109,117),116)),113),((107,108),((114,115),(131,132)))),112),((80,81),((94,96),(95,97)))),(84,98)),(71,(123,124))),(78,141))),((((((((66,67),72),(((89,90),(135,136)),129)),(((77,88),87),(110,111))),((91,92),138)),(((((68,(69,82)),(70,103)),(133,134)),86),(99,100))),((73,(79,(105,106))),((((83,102),(121,(127,128))),101),122))),(((((74,75),76),125),(85,130)),(118,119)))),(62,63)),(56,146))),47),64)),(((6,7),(28,29)),(53,55))),(2,60)),61);
 189: 2 -22416.16211 -21898.4093 (0,(((((((1,93),((48,49),(50,148))),((51,139),143)),(47,64)),((((3,4),140),((15,17),147)),((((((((5,((((11,12),((16,18),39)),(21,22)),23)),(24,25)),((8,9),(52,54))),((58,59),((((104,137),120),(126,142)),145))),(((((((65,(((109,117),116),113)),((107,108),((114,115),(131,132)))),112),((80,81),((94,96),(95,97)))),(84,98)),(71,(123,124))),(78,141))),((((((((66,67),72),(((89,90),(135,136)),129)),(((77,88),87),(110,111))),(99,100)),((((68,(69,82)),(70,103)),(133,134)),86)),(((73,(79,(105,106))),((91,92),138)),((((83,102),(121,(127,128))),101),122))),((((((74,75),125),76),85),130),(118,119)))),(62,63)),(56,146)))),(((((6,7),(28,29)),(53,55)),(((10,((((((((13,14),(45,46)),32),(33,34)),35),((19,20),((26,44),27))),(42,43)),(30,31))),57),144)),(((36,37),38),(40,41)))),(2,60)),61);
 190: 1 -22282.42383 -21910.02489 (0,((((((((1,93),((48,(50,148)),49)),((51,139),143)),((((10,((((((13,14),(45,46)),(33,34)),32),((((19,20),((26,44),27)),(42,43)),35)),(30,31))),57),144),(((36,37),38),(40,41)))),(47,64)),((((3,4),140),((15,17),147)),((((((((((5,(21,22)),((11,12),((16,18),39))),23),(24,25)),((8,9),(52,54))),((58,59),((((104,137),120),(126,142)),145))),(((((((((65,(((109,117),116),113)),(114,115)),(131,132)),(107,108)),112),((80,81),((94,96),(95,97)))),(84,98)),(71,(123,124))),(78,141))),((((((((66,67),72),(((89,90),(135,136)),129)),(((77,88),87),(110,111))),((91,92),138)),(((((68,(69,82)),(70,103)),(133,134)),86),(99,100))),((73,(79,(105,106))),((((83,102),(121,(127,128))),101),122))),((((((74,75),125),76),(118,119)),85),130))),(62,63)),(56,146)))),(((6,7),(28,29)),(53,55))),(2,60)),61);
 191: 1 -21197.29492 -21895.20891 (0,((((((((1,93),((48,49),(50,148))),((51,139),143)),47),64),((((3,4),140),((15,17),147)),((((((((5,((((11,12),((16,18),39)),(21,22)),23)),(24,25)),((8,9),(52,54))),((58,59),((((104,137),120),(126,142)),145))),((((((((65,((109,117),116)),113),((107,108),((114,115),(131,132)))),112),((80,81),((94,96),(95,97)))),(84,98)),(71,(123,124))),(78,141))),((((((((66,67),72),(((89,90),(135,136)),129)),(((77,88),87),(110,111))),(((73,(79,(105,106))),((((83,102),(121,(127,128))),101),122)),((91,92),138))),(99,100)),(((((68,(69,82)),103),70),(133,134)),86)),((((((74,75),125),76),85),130),(118,119)))),(62,63)),(56,146)))),((((6,7),(28,29)),(53,55)),((((10,((((((13,14),(45,46)),(33,34)),32),((((19,20),((26,44),27)),(42,43)),35)),(30,31))),57),144),(((36,37),38),(40,41))))),(2,60)),61);
 192: 1 -22671.07812 -21898.80969 (0,((((((((1,93),((48,49),(50,148))),((51,139),143)),47),((((3,4),140),((15,17),147)),(((((((((((5,((((11,12),((16,18),39)),(21,22)),23)),(24,25)),((8,9),(52,54))),((58,59),((((104,137),120),(126,142)),145))),((((((((65,((109,117),116)),113),((107,108),((114,115),(131,132)))),112),((80,81),((94,96),(95,97)))),(84,98)),(71,(123,124))),(78,141))),((((((74,75),125),76),(85,130)),(118,119)),(99,100))),((((68,(69,82)),(70,103)),(133,134)),86)),((((66,67),72),(((89,90),(135,136)),129)),(((77,88),87),(110,111)))),(((73,(79,(105,106))),((((83,102),(121,(127,128))),101),122)),((91,92),138))),(62,63)),(56,146)))),64),(((((6,7),(28,29)),(53,55)),(((10,((((((13,14),(45,46)),32),(33,34)),((((19,20),((26,44),27)),(42,43)),35)),(30,31))),57),144)),(((36,37),38),(40,41)))),(2,60)),61);
 193: 1 -22470.12891 -21900.0083 (0,((((((1,93),((47,((48,49),(50,148))),((51,139),143))),64),((((3,4),140),((15,17),147)),((((((((5,((((11,12),((16,18),39)),(21,22)),23)),(24,25)),((8,9),(52,54))),((58,59),((((104,137),120),(126,142)),145))),(((((((((65,(((109,117),116),113)),(114,115)),(131,132)),(107,108)),112),((80,81),((94,96),(95,97)))),(84,98)),(71,(123,124))),(78,141))),((((((((66,67),72),(((89,90),(135,136)),129)),(((77,88),87),(110,111))),(((73,(79,(105,106))),((((83,102),(121,(127,128))),101),122)),((91,92),138))),(99,100)),((((68,(69,82)),(70,103)),(133,134)),86)),(((((74,75),125),76),(85,130)),(118,119)))),(62,63)),(56,146)))),(((((6,7),(28,29)),(53,55)),(((10,((((((13,14),(45,46)),32),(33,34)),((((19,20),((26,44),27)),(42,43)),35)),(30,31))),57),144)),(((36,37),38),(40,41)))),(2,60)),61);
 194: 1 -21778.14648 -21900.74369 (0,((((((((1,93),((47,(48,(49,(50,148)))),((51,139),143))),((((3,4),140),((15,17),147)),(((((((((((5,(21,22)),((11,12),((16,18),39))),23),(24,25)),((8,9),(52,54))),((58,59),((((104,137),120),(126,142)),145))),((((((((65,((109,117),116)),113),((107,108),((114,115),(131,132)))),112),((80,81),((94,96),(95,97)))),(84,98)),(71,(123,124))),(78,141))),(((((74,75),76),125),(85,130)),(118,119))),(((((((66,67),72),(((89,90),(135,136)),129)),(((77,88),87),(110,111))),(((73,(79,(105,106))),((((83,102),(121,(127,128))),101),122)),((91,92),138))),(99,100)),((((68,(69,82)),(70,103)),(133,134)),86))),(62,63)),(56,146)))),64),(((10,((((((13,14),(45,46)),32),(33,34)),((((19,20),((26,44),27)),(42,43)),35)),(30,31))),57),144)),(((36,37),38),(40,41))),(((6,7),(28,29)),(53,55))),(2,60)),61);
 195: 1 -21840.10938 -21910.77333 (0,((((((((1,93),((48,49),(50,148))),((51,139),143)),47),((((3,4),140),((15,17),147)),((((((((((5,(21,22)),((11,12),((16,18),39))),23),(24,25)),((8,9),(52,54))),((58,59),((((104,137),120),(126,142)),145))),((((((((65,113),(109,117)),116),(((107,108),112),((114,115),(131,132)))),((80,81),((94,96),(95,97)))),(84,98)),(71,(123,124))),(78,141))),((((((66,67),72),(((89,90),(135,136)),129)),(((77,88),87),(110,111))),(((73,(79,(105,106))),((91,92),138)),(((83,102),(101,(121,(127,128)))),122))),(((((68,(69,82)),(70,103)),(133,134)),86),(((((((74,75),125),76),85),130),(118,119)),(99,100))))),(62,63)),(56,146)))),64),(((((6,7),(28,29)),(53,55)),(((10,((((((((13,14),(45,46)),32),(33,34)),35),((19,20),((26,44),27))),(42,43)),(30,31))),57),144)),(((36,37),38),(40,41)))),(2,60)),61);
 196: 1 -21596.47656 -21912.45266 (0,((((((1,93),(((48,(50,148)),49),((51,139),143))),((((10,((((((((13,14),(45,46)),32),(33,34)),35),((19,20),((26,44),27))),(42,43)),(30,31))),57),144),(((36,37),38),(40,41)))),((((((3,4),140),((15,17),147)),((((((((((5,(21,22)),((11,12),((16,18),39))),23),(24,25)),((8,9),(52,54))),((58,59),((((104,137),120),(126,142)),145))),((((((((65,((109,117),116)),113),((107,108),((114,115),(131,132)))),112),((80,81),((94,96),(95,97)))),(84,98)),(71,(123,124))),(78,141))),((((((((66,67),72),(((89,90),(135,136)),129)),(((77,88),87),(110,111))),((91,92),138)),(((((68,(69,82)),(70,103)),(133,134)),86),(99,100))),((73,(79,(105,106))),((((83,102),(121,(127,128))),101),122))),((((((74,75),125),76),(118,119)),85),130))),(62,63)),(56,146))),47),64)),(((6,7),(28,29)),(53,55))),(2,60)),61);
 197: 1 -23244.2207 -21896.73319 (0,((((((((1,93),((48,49),(50,148))),((51,139),143)),47),64),((((3,4),140),((15,17),147)),((((((((5,((((11,12),((16,18),39)),(21,22)),23)),(24,25)),((8,9),(52,54))),((58,59),((((104,137),120),(126,142)),145))),((((((((65,113),(109,117)),116),(((107,108),112),((114,115),(131,132)))),((80,81),((94,96),(95,97)))),(84,98)),(71,(123,124))),(78,141))),((((((((66,67),72),(((89,90),(135,136)),129)),(((77,88),87),(110,111))),(((73,(79,(105,106))),((((83,102),(121,(127,128))),101),122)),((91,92),138))),(99,100)),((((68,(69,82)),(70,103)),(133,134)),86)),((((((74,75),125),76),85),(118,119)),130))),(62,63)),(56,146)))),(((((6,7),(28,29)),(53,55)),((10,(((((((13,14),(45,46)),32),(33,34)),((((19,20),((26,44),27)),(42,43)),35)),(30,31)),57)),144)),(((36,37),38),(40,41)))),(2,60)),61);
 198: 1 -21153.84766 -21907.5575 (0,((((((((((1,93),((48,(50,148)),49)),((51,139),143)),47),((((3,4),140),((15,17),147)),((((((((((((5,((((11,12),((16,18),39)),(21,22)),23)),(24,25)),((8,9),(52,54))),((58,59),((((104,137),120),(126,142)),145))),(((((((((65,(((109,117),116),113)),(114,115)),(131,132)),(107,108)),112),((80,81),((94,96),(95,97)))),(84,98)),(71,(123,124))),(78,141))),((((68,(69,82)),(70,103)),(133,134)),86)),(99,100)),((((66,67),72),(((89,90),(135,136)),129)),(((77,88),87),(110,111)))),(((73,(79,(105,106))),((91,92),138)),((((83,102),(121,(127,128))),101),122))),((((((74,75),125),76),85),130),(118,119))),(62,63)),(56,146)))),64),(((10,(((((13,14),(32,(45,46))),(33,34)),((((19,20),((26,44),27)),(42,43)),35)),(30,31))),57),144)),(((36,37),(40,41)),38)),(((6,7),(28,29)),(53,55))),(2,60)),61);
 199: 6 -20400.9375 -21899.4154 (0,((((((((((1,93),((48,49),(50,148))),((51,139),143)),47),((((3,4),140),((15,17),147)),((((((((((((5,((((11,12),((16,18),39)),(21,22)),23)),(24,25)),((8,9),(52,54))),((58,59),((((104,137),120),(126,142)),145))),(((((((((65,(((109,117),116),113)),(114,115)),(131,132)),(107,108)),112),((80,81),((94,96),(95,97)))),(84,98)),(71,(123,124))),(78,141))),((((68,(69,82)),(70,103)),(133,134)),86)),(99,100)),((((66,67),72),(((89,90),(135,136)),129)),(((77,88),87),(110,111)))),(((73,(79,(105,106))),((91,92),138)),((((83,102),(121,(127,128))),101),122))),((((((74,75),125),76),85),130),(118,119))),(62,63)),(56,146)))),64),(((10,((((((13,14),(45,46)),32),(33,34)),((((19,20),((26,44),27)),(42,43)),35)),(30,31))),57),144)),(((36,37),38),(40,41))),(((6,7),(28,29)),(53,55))),(2,60)),61);
 200: 1 -22322.22266 -21902.11289 (0,(((((((1,93),((48,(49,(50,148))),((51,139),143))),47),((((3,4),140),((15,17),147)),((((((((((5,(21,22)),((11,12),((16,18),39))),23),(24,25)),((8,9),(52,54))),((58,59),((((104,137),120),(126,142)),145))),((((((((65,113),(109,117)),116),(((107,108),112),((114,115),(131,132)))),((80,81),((94,96),(95,97)))),(84,98)),(71,(123,124))),(78,141))),(((((((66,67),72),(((89,90),(135,136)),129)),(((77,88),87),(110,111))),(((73,(79,(105,106))),((((83,102),(121,(127,128))),101),122)),((91,92),138))),(((((((74,75),76),125),85),130),(118,119)),(99,100))),((((68,(69,82)),(70,103)),(133,134)),86))),(62,63)),(56,146)))),64),(((((6,7),(28,29)),(53,55)),(((10,((((((((13,14),(45,46)),32),(33,34)),35),((19,20),((26,44),27))),(42,43)),(30,31))),57),144)),(((36,37),38),(40,41)))),(2,60)),61);
 201: 1 -21386.17969 -21899.11091 (0,((((((1,93),((47,((48,49),(50,148))),((51,139),143))),64),((((3,4),140),((15,17),147)),((((((((5,((((11,12),((16,18),39)),(21,22)),23)),(24,25)),((8,9),(52,54))),((58,59),((((104,137),120),(126,142)),145))),((((((((((65,117),116),109),113),((107,108),((114,115),(131,132)))),112),((80,81),((94,96),(95,97)))),(84,98)),(71,(123,124))),(78,141))),((((((((66,67),72),(((89,90),(135,136)),129)),(((77,88),87),(110,111))),((73,((79,(105,106)),((((83,102),(121,(127,128))),101),122))),((91,92),138))),(99,100)),((((68,(69,82)),(70,103)),(133,134)),86)),((((((74,75),76),125),85),130),(118,119)))),(62,63)),(56,146)))),(((((6,7),(28,29)),(53,55)),(((10,((((((13,14),(45,46)),32),(33,34)),((((19,20),((26,44),27)),(42,43)),35)),(30,31))),57),144)),(((36,37),38),(40,41)))),(2,60)),61);
 202: 1 -21808.875 -21906.85282 (0,((((((((1,93),((48,(50,148)),49)),((51,139),143)),47),64),((((3,4),140),((15,17),147)),((((((((((5,(21,22)),((11,12),((16,18),39))),23),(24,25)),((8,9),(52,54))),((58,59),((((104,137),120),(126,142)),145))),((((((((65,((109,117),116)),113),((107,108),((114,115),(131,132)))),112),((80,81),((94,96),(95,97)))),(84,98)),(71,(123,124))),(78,141))),((((((((66,67),(((89,90),(135,136)),129)),72),(((77,88),87),(110,111))),(99,100)),((((68,(69,82)),(70,103)),(133,134)),86)),(((73,(79,(105,106))),((91,92),138)),((((83,102),(121,(127,128))),101),122))),((((((74,75),125),76),85),130),(118,119)))),(62,63)),(56,146)))),(((((6,7),(28,29)),(53,55)),(((10,((((((((13,14),(45,46)),32),(33,34)),35),((19,20),((26,44),27))),(42,43)),(30,31))),57),144)),(((36,37),38),(40,41)))),(2,60)),61);
 203: 1 -20940.58203 -21903.97309 (0,((((((1,93),(((48,49),(50,148)),((51,139),143))),(47,64)),((((3,4),140),((15,17),147)),((((((((5,((((11,12),((16,18),39)),(21,22)),23)),(24,25)),((8,9),(52,54))),((58,59),((((104,137),120),(126,142)),145))),((((((((((65,117),116),109),113),((107,108),((114,115),(131,132)))),112),((80,81),((94,96),(95,97)))),(84,98)),(71,(123,124))),(78,141))),(((((((((66,67),72),(((89,90),(135,136)),129)),(((77,88),87),(110,111))),((91,92),138)),(99,100)),((((68,(69,82)),(70,103)),(133,134)),86)),((73,(79,(105,106))),((((83,102),(121,(127,128))),101),122))),((((((74,75),125),76),85),130),(118,119)))),(62,63)),(56,146)))),(((((6,7),(28,29)),(53,55)),(((10,((((((13,14),(45,46)),32),(33,34)),((((19,20),((26,44),27)),(42,43)),35)),(30,31))),57),144)),(((36,37),38),(40,41)))),(2,60)),61);
 204: 1 -22490.67383 -21908.42539 (0,((((((((1,93),((48,49),(50,148))),((51,139),143)),47),((((3,4),140),((15,17),147)),((((((((5,((((11,12),((16,18),39)),(21,22)),23)),((8,9),(52,54))),(24,25)),((58,59),((((104,137),120),(126,142)),145))),((((((((65,(((109,117),116),113)),((114,115),(131,132))),(107,108)),112),((80,81),((94,96),(95,97)))),(84,98)),(71,(123,124))),(78,141))),(62,63)),(((((((66,67),72),(((89,90),(135,136)),129)),(((77,88),87),(110,111))),(((((68,(69,82)),(70,103)),(133,134)),86),(99,100))),(((73,(79,(105,106))),((91,92),138)),((((83,102),(121,(127,128))),101),122))),(((((74,75),76),125),85),((118,119),130)))),(56,146)))),64),(((((6,7),(28,29)),(53,55)),(((10,((((((((13,14),(45,46)),32),(33,34)),35),((19,20),((26,44),27))),(42,43)),(30,31))),57),144)),(((36,37),38),(40,41)))),(2,60)),61);
 205: 3 -22014.1582 -21917.68853 (0,(((((((1,93),(((47,(50,148)),(48,49)),((51,139),143))),(((36,37),38),(40,41))),64),(((((3,4),140),((15,17),147)),((((((((((5,(21,22)),((11,12),((16,18),39))),23),(24,25)),((8,9),(52,54))),((58,59),((((104,137),120),(126,142)),145))),((((((((65,((109,117),116)),113),((107,108),((114,115),(131,132)))),112),((80,81),((94,96),(95,97)))),(84,98)),(71,(123,124))),(78,141))),((((((((66,67),72),(((89,90),(135,136)),129)),(((77,88),87),(110,111))),(((73,(79,(105,106))),((((83,102),(121,(127,128))),101),122)),((91,92),138))),(99,100)),((((68,(69,82)),(70,103)),(133,134)),86)),((((((74,75),76),125),85),130),(118,119)))),(62,63)),(56,146))),(((10,((((((((13,14),(45,46)),32),(33,34)),35),((19,20),((26,44),27))),(42,43)),(30,31))),57),144))),(((6,7),(28,29)),(53,55))),(2,60)),61);
 206: 1 -21744.94336 -21906.17559 (0,((((((((1,93),((47,((48,49),(50,148))),((51,139),143))),((((3,4),140),((15,17),147)),((((((((((5,(21,22)),((11,12),((16,18),39))),23),(24,25)),((8,9),(52,54))),((58,59),((((104,137),120),(126,142)),145))),(((((((((65,116),(109,117)),113),((107,108),((114,115),(131,132)))),112),((80,81),((94,96),(95,97)))),(84,98)),(71,(123,124))),(78,141))),((((((((66,67),72),(((89,90),(135,136)),129)),(((77,88),87),(110,111))),(((73,(79,(105,106))),((((83,102),(121,(127,128))),101),122)),((91,92),138))),(99,100)),((((68,(69,82)),(70,103)),(133,134)),86)),((((((74,75),125),76),85),130),(118,119)))),(62,63)),(56,146)))),64),(((10,((((((((13,14),(45,46)),32),(33,34)),35),((19,20),((26,44),27))),(42,43)),(30,31))),57),144)),(((36,37),38),(40,41))),(((6,7),(28,29)),(53,55))),(2,60)),61);
 207: 1 -20976.07227 -21914.64082 (0,((((((1,93),((48,49),(50,148))),((51,139),143)),(((((6,7),(28,29)),(53,55)),(((10,((((((13,14),(45,46)),(33,34)),32),((((19,20),((26,44),27)),(42,43)),35)),(30,31))),57),144)),(((36,37),38),(40,41)))),((((((3,4),140),((15,17),147)),((((((((((5,(21,22)),((11,12),((16,18),39))),23),(24,25)),((8,9),(52,54))),((58,59),((((104,137),120),(126,142)),145))),((((((((65,(((107,108),(131,132)),(114,115))),113),((109,117),116)),112),((80,81),((94,96),(95,97)))),(84,98)),(71,(123,124))),(78,141))),(((((((66,67),72),(((89,90),(135,136)),129)),(((77,88),87),(110,111))),(((((68,(69,82)),(70,103)),(133,134)),86),(99,100))),(((73,(79,(105,106))),((((83,102),(121,(127,128))),101),122)),((91,92),138))),((((((74,75),125),76),(118,119)),85),130))),(62,63)),(56,146))),47),64)),(2,60)),61);
 208: 1 -22189.75391 -21901.65946 (0,((((((((1,93),((48,(50,148)),49)),((51,139),143)),47),((((3,4),140),((15,17),147)),((((((((5,((((11,12),((16,18),39)),(21,22)),23)),(24,25)),((8,9),(52,54))),((58,59),((((104,137),120),(126,142)),145))),(((((((((65,(((109,117),116),113)),(114,115)),(131,132)),(107,108)),112),((80,81),((94,96),(95,97)))),(84,98)),(78,141)),(71,(123,124)))),(((((((66,67),72),(((89,90),(135,136)),129)),(((77,88),87),(110,111))),(((73,(79,(105,106))),((((83,102),(121,(127,128))),101),122)),((91,92),138))),((((((74,75),76),125),(85,130)),(118,119)),(99,100))),((((68,(69,82)),(70,103)),(133,134)),86))),(62,63)),(56,146)))),64),(((((6,7),(28,29)),(53,55)),(((10,((((((13,14),(45,46)),32),(33,34)),((((19,20),((26,44),27)),(42,43)),35)),(30,31))),57),144)),(((36,37),38),(40,41)))),(2,60)),61);
 209: 1 -21814.86914 -21911.05591 (0,(((((((1,93),((47,((48,49),(50,148))),((51,139),143))),(((36,37),38),(40,41))),64),(((((3,4),140),((15,17),147)),((((((((((5,(21,22)),((11,12),((16,18),39))),23),(24,25)),((8,9),(52,54))),((58,59),((((104,137),120),(126,142)),145))),(((((((((65,((109,117),(113,116))),(114,115)),(131,132)),(107,108)),112),((80,81),((94,96),(95,97)))),(84,98)),(71,(123,124))),(78,141))),((((((((66,67),72),(((89,90),(135,136)),129)),(((77,88),87),(110,111))),(((73,(79,(105,106))),((((83,102),(121,(127,128))),101),122)),((91,92),138))),(99,100)),((((68,(69,82)),(70,103)),(133,134)),86)),((((((74,75),76),125),85),(118,119)),130))),(62,63)),(56,146))),((10,(((((((((13,14),(45,46)),32),(33,34)),35),((19,20),((26,44),27))),(42,43)),(30,31)),57)),144))),(((6,7),(28,29)),(53,55))),(2,60)),61);
 210: 1 -20752.64062 -21908.78916 (0,((((((((((1,93),((48,(50,148)),49)),((51,139),143)),47),((((3,4),140),((15,17),147)),(((((((((((5,(21,22)),((11,12),((16,18),39))),23),(24,25)),((8,9),(52,54))),((58,59),((((104,137),120),(126,142)),145))),((((((((((65,117),116),109),113),((107,108),((114,115),(131,132)))),112),((80,81),((94,96),(95,97)))),(84,98)),(71,(123,124))),(78,141))),(((((68,(69,82)),(70,103)),(133,134)),86),(((((((74,75),76),125),85),130),(118,119)),(99,100)))),(((((66,67),72),(((89,90),(135,136)),129)),(((77,88),87),(110,111))),(((73,(79,(105,106))),((91,92),138)),((((83,102),(121,(127,128))),101),122)))),(62,63)),(56,146)))),64),(((36,37),38),(40,41))),(((10,((((((13,14),(45,46)),32),(33,34)),((((19,20),((26,44),27)),(42,43)),35)),(30,31))),57),144)),((6,7),((28,29),(53,55)))),(2,60)),61);
 211: 1 -21562.29297 -21902.16253 (0,(((((((1,93),(((48,49),(50,148)),((51,139),143))),47),((((3,4),140),((15,17),147)),((((((((((5,((((11,12),((16,18),39)),(21,22)),23)),(24,25)),((8,9),(52,54))),((58,59),((((104,137),120),(126,142)),145))),((((((((65,((109,117),116)),113),((107,108),((114,115),(131,132)))),112),((80,81),((94,96),(95,97)))),(84,98)),(71,(123,124))),(78,141))),(((((((74,75),76),125),85),130),(118,119)),(99,100))),((((68,(69,82)),(70,103)),(133,134)),86)),(((((66,67),72),(((89,90),(135,136)),129)),(((77,88),87),(110,111))),(((73,(79,(105,106))),((((83,102),(121,(127,128))),101),122)),((91,92),138)))),(62,63)),(56,146)))),64),(((((6,7),(28,29)),(53,55)),(((10,((((((13,14),(45,46)),(33,34)),32),((((19,20),((26,44),27)),(42,43)),35)),(30,31))),57),144)),(((36,37),38),(40,41)))),(2,60)),61);
 212: 1 -21112.62109 -21911.06019 (0,(((((((1,93),((48,(50,148)),49)),((51,139),143)),((((10,((((((((13,14),(45,46)),32),(33,34)),35),((19,20),((26,44),27))),(42,43)),(30,31))),57),144),(((36,37),38),(40,41)))),((((((3,4),140),((15,17),147)),((((((((((5,(21,22)),((11,12),((16,18),39))),23),(24,25)),((8,9),(52,54))),((58,59),((((104,137),120),(126,142)),145))),((((((((65,((109,117),116)),113),((107,108),((114,115),(131,132)))),112),((80,81),((94,96),(95,97)))),(84,98)),(71,(123,124))),(78,141))),((((((((66,67),72),(((89,90),(135,136)),129)),(((77,88),87),(110,111))),((91,92),138)),(((((68,(69,82)),(70,103)),(133,134)),86),(99,100))),((73,(79,(105,106))),((((83,102),(121,(127,128))),101),122))),((((((74,75),125),76),85),(118,119)),130))),(62,63)),(56,146))),47),64)),(((6,7),(28,29)),(53,55))),(2,60)),61);
 213: 1 -20885.04492 -21897.94028 (0,((((((((1,93),((48,49),(50,148))),((51,139),143)),47),64),((((3,4),140),((15,17),147)),((((((((5,((((11,12),((16,18),39)),(21,22)),23)),(24,25)),((8,9),(52,54))),((58,59),((((104,137),120),(126,142)),145))),(((((((((65,116),(109,117)),113),((107,108),((114,115),(131,132)))),112),((80,81),((94,96),(95,97)))),(84,98)),(71,(123,124))),(78,141))),((((((((66,67),72),(((89,90),(135,136)),129)),(((77,88),87),(110,111))),(99,100)),((((68,(69,82)),(70,103)),(133,134)),86)),(((73,(79,(105,106))),((91,92),138)),((((83,102),(121,(127,128))),101),122))),((((((74,75),76),125),85),130),(118,119)))),(62,63)),(56,146)))),(((((6,7),(28,29)),(53,55)),(((10,((((((((13,14),(45,46)),32),(33,34)),35),((19,20),((26,44),27))),(42,43)),(30,31))),57),144)),(((36,37),38),(40,41)))),(2,60)),61);
 214: 1 -22247.83398 -21906.41568 (0,((((((((1,93),(48,(49,(50,148)))),((51,139),143)),47),((((3,4),140),((15,17),147)),((((((((((5,(21,22)),((11,12),((16,18),39))),23),(24,25)),((8,9),(52,54))),((58,59),((((104,137),120),(126,142)),145))),((((((((65,113),(109,117)),116),(((107,108),112),((114,115),(131,132)))),((80,81),((94,96),(95,97)))),(84,98)),(71,(123,124))),(78,141))),(((((((66,67),72),(((89,90),(135,136)),129)),(((77,88),87),(110,111))),(((73,(79,(105,106))),((((83,102),(121,(127,128))),122),101)),((91,92),138))),(((((((74,75),76),125),85),130),(118,119)),(99,100))),((((68,(69,82)),(70,103)),(133,134)),86))),(62,63)),(56,146)))),64),(((((6,7),(28,29)),(53,55)),(((10,((((((((13,14),(45,46)),32),(33,34)),35),((19,20),((26,44),27))),(42,43)),(30,31))),57),144)),(((36,37),38),(40,41)))),(2,60)),61);
 215: 2 -22125.96875 -21905.38957 (0,((((((((1,93),((48,49),(50,148))),((51,139),143)),(((36,37),38),(40,41))),(47,64)),(((((3,4),140),((15,17),147)),((((((((((5,(21,22)),((11,12),((16,18),39))),23),(24,25)),((8,9),(52,54))),((58,59),((((104,137),120),(126,142)),145))),((((((((65,((109,117),116)),113),((107,108),((114,115),(131,132)))),112),((80,81),((94,96),(95,97)))),(84,98)),(71,(123,124))),(78,141))),((((((((66,67),72),(((89,90),(135,136)),129)),(((77,88),87),(110,111))),(((73,(79,(105,106))),((((83,102),(121,(127,128))),101),122)),((91,92),138))),(99,100)),((((68,(69,82)),(70,103)),(133,134)),86)),(((((74,75),125),76),(85,130)),(118,119)))),(62,63)),(56,146))),(((10,((((((13,14),((32,(45,46)),(33,34))),35),((19,20),((26,44),27))),(42,43)),(30,31))),57),144))),(((6,7),(28,29)),(53,55))),(2,60)),61);
 216: 1 -22720.53125 -21899.26649 (0,((((((((1,93),((48,49),(50,148))),((51,139),143)),((((((3,4),140),((15,17),147)),((((((((5,((((11,12),((16,18),39)),(21,22)),23)),(24,25)),((8,9),(52,54))),((58,59),((((104,137),120),(126,142)),145))),(((((((((65,(((109,117),116),113)),(114,115)),(131,132)),(107,108)),112),((80,81),((94,96),(95,97)))),(84,98)),(71,(123,124))),(78,141))),((((((((66,67),72),(((89,90),(135,136)),129)),(((77,88),87),(110,111))),(((73,(79,(105,106))),((((83,102),(121,(127,128))),101),122)),((91,92),138))),(99,100)),((((((74,75),125),76),85),130),(118,119))),((((68,(69,82)),(70,103)),(133,134)),86))),(62,63)),(56,146))),47),64)),(((10,((((((13,14),(45,46)),32),(33,34)),((((19,20),((26,44),27)),(42,43)),35)),(30,31))),57),144)),(((36,37),38),(40,41))),(((6,7),(28,29)),(53,55))),(2,60)),61);
 217: 1 -22419.8418 -21904.30943 (0,((((((((1,93),((48,49),(50,148))),((51,139),143)),47),((((3,4),140),((15,17),147)),((((((((((5,(21,22)),((11,12),((16,18),39))),23),(24,25)),((8,9),(52,54))),((58,59),((((104,137),120),(126,142)),145))),((((((((65,113),(109,117)),116),(((107,108),112),((114,115),(131,132)))),((80,81),((94,96),(95,97)))),(84,98)),(71,(123,124))),(78,141))),((((((66,67),72),(((89,90),(135,136)),129)),(((77,88),87),(110,111))),(((73,(79,(105,106))),((91,92),138)),((((83,102),(121,(127,128))),101),122))),((((((68,(69,82)),103),70),(133,134)),86),(((((((74,75),125),76),85),130),(118,119)),(99,100))))),(62,63)),(56,146)))),64),(((((6,7),(28,29)),(53,55)),(((10,((((((((13,14),(45,46)),32),(33,34)),35),((19,20),((26,44),27))),(42,43)),(30,31))),57),144)),(((36,37),38),(40,41)))),(2,60)),61);
 218: 2 -20844.8125 -21903.7891 (0,(((((((1,93),((47,(48,(49,(50,148)))),((51,139),143))),(((36,37),38),(40,41))),64),(((((3,4),140),((15,17),147)),(((((((((((5,(21,22)),((11,12),((16,18),39))),23),(24,25)),((8,9),(52,54))),((58,59),((((104,137),120),(126,142)),145))),((((((((65,((109,117),116)),113),((107,108),((114,115),(131,132)))),112),((80,81),((94,96),(95,97)))),(84,98)),(71,(123,124))),(78,141))),((((((74,75),76),125),85),130),(118,119))),(((((((66,67),72),(((89,90),(135,136)),129)),(((77,88),87),(110,111))),(((73,(79,(105,106))),((((83,102),(121,(127,128))),101),122)),((91,92),138))),(99,100)),((((68,(69,82)),(70,103)),(133,134)),86))),(62,63)),(56,146))),(((10,((((((((13,14),(45,46)),32),(33,34)),35),((19,20),((26,44),27))),(42,43)),(30,31))),57),144))),(((6,7),(28,29)),(53,55))),(2,60)),61);
 219: 1 -21317.37891 -21909.05505 (0,((((((((1,93),((47,((48,49),(50,148))),((51,139),143))),((((3,4),140),((15,17),147)),((((((((((5,(21,22)),((11,12),((16,18),39))),23),(24,25)),((8,9),(52,54))),((58,59),((((104,137),120),(126,142)),145))),((((((((65,((109,117),116)),113),((107,108),((114,115),(131,132)))),112),((80,81),((94,96),(95,97)))),(84,98)),(71,(123,124))),(78,141))),((((((((66,67),72),(((89,90),(135,136)),129)),(((77,88),87),(110,111))),((73,((79,(105,106)),((((83,102),(121,(127,128))),101),122))),((91,92),138))),(99,100)),((((68,(69,82)),(70,103)),(133,134)),86)),((((((74,75),125),76),85),130),(118,119)))),(62,63)),(56,146)))),64),(((10,((((((((13,14),(45,46)),32),(33,34)),35),((19,20),((26,44),27))),(42,43)),(30,31))),57),144)),(((36,37),38),(40,41))),(((6,7),(28,29)),(53,55))),(2,60)),61);
 220: 1 -21469.51562 -21913.65359 (0,(((((((1,93),((48,49),(50,148))),((51,139),143)),(47,64)),((((6,7),(28,29)),(53,55)),((((10,((((((13,14),(45,46)),(33,34)),32),((((19,20),((26,44),27)),(42,43)),35)),(30,31))),57),144),(((36,37),38),(40,41))))),((((3,4),140),((15,17),147)),(((((((((5,(((11,12),((16,18),39)),23)),(21,22)),(24,25)),((8,9),(52,54))),((58,59),((((104,137),120),(126,142)),145))),((((((((((65,113),((109,117),116)),(114,115)),(131,132)),(107,108)),112),((80,81),((94,96),(95,97)))),(84,98)),(71,(123,124))),(78,141))),(((((((66,67),72),(((89,90),(135,136)),129)),(((77,88),87),(110,111))),(((73,(79,(105,106))),((((83,102),(121,(127,128))),101),122)),((91,92),138))),(((((((74,75),76),125),85),130),(118,119)),(99,100))),((((68,(69,82)),(70,103)),(133,134)),86))),(62,63)),(56,146)))),(2,60)),61);
 221: 1 -21541.7207 -21898.44196 (0,((((((((1,93),((48,49),(50,148))),((51,139),143)),47),((((3,4),140),((15,17),147)),(((((((((((5,((((11,12),((16,18),39)),(21,22)),23)),(24,25)),((8,9),(52,54))),((58,59),((((104,137),120),(126,142)),145))),((((((((65,((109,117),116)),113),((107,108),((114,115),(131,132)))),112),((80,81),((94,96),(95,97)))),(84,98)),(71,(123,124))),(78,141))),((((((74,75),76),125),(85,130)),(118,119)),(99,100))),((((68,(69,82)),(70,103)),(133,134)),86)),((((66,67),72),(((89,90),(135,136)),129)),(((77,88),87),(110,111)))),(((73,(79,(105,106))),((91,92),138)),((((83,102),(121,(127,128))),101),122))),(62,63)),(56,146)))),64),(((((6,7),(28,29)),(53,55)),(((10,((((((13,14),(45,46)),32),(33,34)),((((19,20),((26,44),27)),(42,43)),35)),(30,31))),57),144)),(((36,37),38),(40,41)))),(2,60)),61);
 222: 1 -22710.90039 -21905.52295 (0,((((((((1,93),((48,49),(50,148))),((51,139),143)),(((((3,4),140),((15,17),147)),((((((((5,((((11,12),((16,18),39)),(21,22)),23)),((8,9),(52,54))),(24,25)),((58,59),((((104,137),120),(126,142)),145))),((((((((65,((109,117),116)),113),((107,108),((114,115),(131,132)))),112),((80,81),((94,96),(95,97)))),(84,98)),(71,(123,124))),(78,141))),(62,63)),(((((((66,67),72),(((89,90),(135,136)),129)),(((77,88),87),(110,111))),(((73,(79,(105,106))),((((83,102),(121,(127,128))),101),122)),((91,92),138))),(((((((74,75),76),125),85),130),(118,119)),(99,100))),((((68,(69,82)),(70,103)),(133,134)),86))),(56,146))),(47,64))),(((10,((((((13,14),(45,46)),32),(33,34)),((((19,20),((26,44),27)),(42,43)),35)),(30,31))),57),144)),(((36,37),38),(40,41))),(((6,7),(28,29)),(53,55))),(2,60)),61);
 223: 3 -22082.67969 -21907.6825 (0,((((((1,93),(((48,49),(50,148)),((51,139),143))),((((10,((((((((13,14),(45,46)),32),(33,34)),35),((19,20),((26,44),27))),(42,43)),(30,31))),57),144),(((36,37),38),(40,41)))),((((((3,4),140),((15,17),147)),((((((((((5,(21,22)),((11,12),((16,18),39))),23),(24,25)),((8,9),(52,54))),((58,59),((((104,137),120),(126,142)),145))),(((((((((65,(((109,117),116),113)),(114,115)),(131,132)),(107,108)),112),((80,81),((94,96),(95,97)))),(84,98)),(71,(123,124))),(78,141))),(((((((66,67),72),(((89,90),(135,136)),129)),(((77,88),87),(110,111))),(((73,(79,(105,106))),((((83,102),(121,(127,128))),101),122)),((91,92),138))),(((((((74,75),76),125),130),85),(118,119)),(99,100))),((((68,(69,82)),(70,103)),(133,134)),86))),(62,63)),(56,146))),47),64)),(((6,7),(28,29)),(53,55))),(2,60)),61);
 224: 2 -21309.94531 -21906.49649 (0,((((((1,93),((((((3,4),140),((15,17),147)),((((((((((5,(21,22)),((11,12),((16,18),39))),23),(24,25)),((8,9),(52,54))),((58,59),((((104,137),120),(126,142)),145))),((((((((65,((109,117),116)),113),((107,108),((114,115),(131,132)))),112),((80,81),((94,96),(95,97)))),(84,98)),(71,(123,124))),(78,141))),((((((((66,67),72),(((89,90),(135,136)),129)),(((77,88),87),(110,111))),(((73,(79,(105,106))),((((83,102),(121,(127,128))),101),122)),((91,92),138))),(99,100)),((((68,(69,82)),(70,103)),(133,134)),86)),(((((74,(75,125)),76),85),130),(118,119)))),(62,63)),(56,146))),((47,((48,49),(50,148))),((51,139),143))),64)),(((10,((((((((13,14),(45,46)),32),(33,34)),35),((19,20),((26,44),27))),(42,43)),(30,31))),57),144)),(((36,37),38),(40,41))),(((6,7),(28,29)),(53,55))),(2,60)),61);
 225: 2 -20125.38086 -21903.31359 (0,((((((((1,93),((48,(50,148)),49)),((51,139),143)),47),64),((((3,4),140),((15,17),147)),((((((((((5,(21,22)),((11,12),((16,18),39))),23),(24,25)),((8,9),(52,54))),((58,59),((((104,137),120),(126,142)),145))),((((((((65,((109,117),116)),113),((107,108),((114,115),(131,132)))),112),((80,81),((94,96),(95,97)))),(84,98)),(71,(123,124))),(78,141))),(62,63)),((((((((66,67),72),(((89,90),(135,136)),129)),(((77,88),87),(110,111))),(99,100)),((((68,(69,82)),(70,103)),(133,134)),86)),(((73,(79,(105,106))),((91,92),138)),((((83,102),(121,(127,128))),101),122))),((((((74,75),125),76),85),130),(118,119)))),(56,146)))),(((((6,7),(28,29)),(53,55)),(((10,((((((((13,14),(45,46)),32),(33,34)),35),((19,20),((26,44),27))),(42,43)),(30,31))),57),144)),(((36,37),38),(40,41)))),(2,60)),61);
 226: 1 -22465.75391 -21919.1213 (0,(((((((1,93),((47,((48,49),(50,148))),((51,139),143))),(((36,38),37),(40,41))),64),(((((3,4),140),((15,17),147)),((((((((((5,(21,22)),((11,12),((16,18),39))),23),(24,25)),((8,9),(52,54))),((58,59),((((104,137),120),(126,142)),145))),((((((((65,((109,117),116)),113),((107,108),((114,115),(131,132)))),112),(84,98)),((80,81),((94,96),(95,97)))),(71,(123,124))),(78,141))),((((((((66,67),72),(((89,90),(135,136)),129)),(((77,88),87),(110,111))),(((73,(79,(105,106))),((((83,102),(121,(127,128))),101),122)),((91,92),138))),(99,100)),((((68,(69,82)),(70,103)),(133,134)),86)),((((((74,75),76),125),85),130),(118,119)))),(62,63)),(56,146))),(((10,((((((((13,14),(45,46)),32),(33,34)),35),((19,20),((26,44),27))),(42,43)),(30,31))),57),144))),(((6,7),(28,29)),(53,55))),(2,60)),61);
 227: 2 -21017.08594 -21899.58251 (0,((((((((1,93),((48,49),(50,148))),((51,139),143)),47),64),((((3,4),140),((15,17),147)),((((((((5,((((11,12),((16,18),39)),(21,22)),23)),(24,25)),((8,9),(52,54))),((58,59),((((104,137),120),(126,142)),145))),((((((((((65,117),116),109),113),((107,108),((114,115),(131,132)))),112),((80,81),((94,96),(95,97)))),(84,98)),(71,(123,124))),(78,141))),((((((((66,67),72),(((89,90),(135,136)),129)),(((77,88),87),(110,111))),(((73,(79,(105,106))),((((83,102),(121,(127,128))),101),122)),((91,92),138))),(99,100)),((((68,(69,82)),(70,103)),(133,134)),86)),((((((74,75),76),125),130),85),(118,119)))),(62,63)),(56,146)))),(((((6,7),(28,29)),(53,55)),((10,(((((((13,14),(45,46)),32),(33,34)),((((19,20),((26,44),27)),(42,43)),35)),(30,31)),57)),144)),(((36,37),38),(40,41)))),(2,60)),61);
 228: 1 -22387.29492 -21926.76711 (0,((((((1,93),((48,(49,(50,148))),((51,139),143))),(((((3,4),140),((15,17),147)),((((((((((5,(21,22)),((11,12),((16,18),39))),23),(24,25)),((8,9),(52,54))),((58,59),((((104,137),120),(126,142)),145))),(((((((((65,(114,115)),(((109,117),116),113)),(131,132)),(107,108)),112),((80,81),((94,96),(95,97)))),(84,98)),(71,(123,124))),(78,141))),(((((((66,67),72),(((89,90),(135,136)),129)),(((77,88),87),(110,111))),(((73,(79,(105,106))),((((83,102),(121,(127,128))),101),122)),((91,92),138))),(((((((74,75),125),76),85),(118,119)),130),(99,100))),((((68,(69,82)),(70,103)),(133,134)),86))),(62,63)),(56,146))),47)),64),(((((6,7),(28,29)),(53,55)),(((10,((((((((13,14),(45,46)),32),(33,34)),35),((19,20),((26,44),27))),(42,43)),(30,31))),57),144)),(((36,37),38),(40,41)))),(2,60)),61);
 229: 2 -22550.83984 -21903.03461 (0,(((((((((1,93),((48,49),(50,148))),((51,139),143)),(((((3,4),140),((15,17),147)),((((((((5,((((11,12),((16,18),39)),(21,22)),23)),(24,25)),((8,9),(52,54))),((58,59),((((104,137),120),(126,142)),145))),((((((((((65,117),116),109),113),((107,108),((114,115),(131,132)))),112),((80,81),((94,96),(95,97)))),(84,98)),(71,(123,124))),(78,141))),((((((((66,67),72),(((89,90),(135,136)),129)),(((77,88),87),(110,111))),(((73,(79,(105,106))),((((83,102),(121,(127,128))),101),122)),((91,92),138))),(99,100)),((((68,(69,82)),(70,103)),(133,134)),86)),((((((74,125),75),76),85),130),(118,119)))),(62,63)),(56,146))),47)),64),(((36,37),38),(40,41))),(((10,((((((13,14),(45,46)),32),(33,34)),((((19,20),((26,44),27)),(42,43)),35)),(30,31))),57),144)),(((6,7),(28,29)),(53,55))),(2,60)),61);
 230: 2 -21724.37695 -21911.22392 (0,((((((((1,93),((48,(50,148)),49)),((51,139),143)),47),((((3,4),140),((15,17),147)),((((((((((5,(21,22)),((11,12),((16,18),39))),23),(24,25)),((8,9),(52,54))),((58,59),((((104,137),120),(126,142)),145))),((((((((65,((109,117),116)),113),((107,108),((114,115),(131,132)))),112),((80,81),((94,96),(95,97)))),(84,98)),(71,(123,124))),(78,141))),((((((((66,67),72),(((89,90),(135,136)),129)),(((77,88),87),(110,111))),(((73,(79,(105,106))),((((83,102),(121,(127,128))),101),122)),((91,92),138))),(((((68,(69,82)),103),(133,134)),70),86)),(99,100)),((((((74,75),125),76),85),130),(118,119)))),(62,63)),(56,146)))),64),(((((6,7),(28,29)),(53,55)),((10,(((((((13,14),(45,46)),32),((((19,20),((26,44),27)),(42,43)),35)),(33,34)),(30,31)),57)),144)),(((36,37),38),(40,41)))),(2,60)),61);
 231: 2 -22300.88281 -21901.97358 (0,((((((((1,93),((48,49),(50,148))),((51,139),143)),47),64),((((3,4),140),((15,17),147)),((((((((((5,(21,22)),((11,12),((16,18),39))),23),(24,25)),((8,9),(52,54))),((58,59),((((104,137),120),(126,142)),145))),((((((((65,((109,117),116)),113),(((107,108),(114,115)),(131,132))),112),((80,81),((94,96),(95,97)))),(84,98)),(71,(123,124))),(78,141))),(((((((((66,67),72),(((89,90),(135,136)),129)),(((77,88),87),(110,111))),(99,100)),((91,92),138)),((((68,(69,82)),(70,103)),(133,134)),86)),((73,(79,(105,106))),((((83,102),(121,(127,128))),101),122))),((((((74,75),125),76),85),130),(118,119)))),(62,63)),(56,146)))),(((((6,7),(28,29)),(53,55)),(((10,((((((13,14),(45,46)),32),(33,34)),((((19,20),((26,44),27)),(42,43)),35)),(30,31))),57),144)),(((36,37),38),(40,41)))),(2,60)),61);
 232: 1 -22424.05664 -21899.56008 (0,((((((1,93),((47,((48,49),(50,148))),((51,139),143))),64),((((3,4),140),((15,17),147)),((((((((5,((((11,12),((16,18),39)),(21,22)),23)),(24,25)),((8,9),(52,54))),((58,59),((((104,137),120),(126,142)),145))),((((((((((65,117),116),109),113),((107,108),((114,115),(131,132)))),112),((80,81),((94,96),(95,97)))),(84,98)),(71,(123,124))),(78,141))),((((((((66,67),72),(((89,90),(135,136)),129)),(((77,88),87),(110,111))),(((73,(79,(105,106))),((91,92),138)),((((83,102),(121,(127,128))),101),122))),(99,100)),((((68,(69,82)),(70,103)),(133,134)),86)),((((((74,75),76),125),85),130),(118,119)))),(62,63)),(56,146)))),(((((6,7),(28,29)),(53,55)),(((10,((((((13,14),(45,46)),32),(33,34)),((((19,20),((26,44),27)),(42,43)),35)),(30,31))),57),144)),(((36,37),38),(40,41)))),(2,60)),61);
 233: 1 -21691.55469 -21928.21537 (0,((((((((1,93),((48,49),(50,148))),((51,139),143)),(((36,37),38),(40,41))),(47,64)),(((((3,4),140),((15,17),147)),(62,63)),(((((((((5,(21,22)),((11,12),((16,18),39))),23),(24,25)),((8,9),(52,54))),((58,59),((((104,137),120),(126,142)),145))),((((((((((65,117),116),109),113),((107,108),((114,115),(131,132)))),112),((80,81),((94,96),(95,97)))),(84,98)),(71,(123,124))),(78,141))),(((((((66,67),72),(((89,90),(135,136)),129)),(((77,88),87),(110,111))),(((73,(79,(105,106))),((((83,102),(121,(127,128))),101),122)),((91,92),138))),(((((((74,75),125),76),85),130),(118,119)),(99,100))),((((68,(69,82)),(70,103)),(133,134)),86))),(56,146)))),((((6,7),(28,29)),(53,55)),((10,(((((((13,14),(45,46)),32),(33,34)),((((19,20),((26,44),27)),(42,43)),35)),(30,31)),57)),144))),(2,60)),61);
 234: 1 -23767.09375 -21930.491 (0,((((((((1,93),((48,49),(50,148))),((51,139),143)),47),64),(((((3,4),140),((15,17),147)),(56,146)),(((((((((5,(21,22)),((11,12),((16,18),39))),23),(24,25)),((8,9),(52,54))),((58,59),((((104,137),120),(126,142)),145))),((((((((65,((109,117),116)),113),(((107,108),(131,132)),(114,115))),112),((80,81),((94,96),(95,97)))),(84,98)),(71,(123,124))),(78,141))),(((((((66,67),(72,((89,90),(129,(135,136))))),((77,(87,88)),(110,111))),(99,100)),((((68,(69,82)),(70,103)),(133,134)),86)),(((73,(79,(105,106))),((91,92),138)),((((83,102),(121,(127,128))),101),122))),((((((74,75),76),125),85),130),(118,119)))),(62,63)))),(((((6,7),(28,29)),(53,55)),(((10,(((((((13,14),(32,(45,46))),(33,34)),35),((19,20),((26,44),27))),(42,43)),(30,31))),57),144)),(((36,37),38),(40,41)))),(2,60)),61);
 235: 1 -20276.02734 -21919.57115 (0,(((((((((((1,93),((48,49),(50,148))),((51,139),143)),47),((((3,4),140),((15,17),147)),((((((((((5,(21,22)),((11,12),((16,18),39))),23),(24,25)),((8,9),(52,54))),((58,59),((((104,137),120),(126,142)),145))),((((((((((65,117),116),109),113),((107,108),((114,115),(131,132)))),112),((80,81),((94,96),(95,97)))),(84,98)),(71,(123,124))),(78,141))),(((((66,67),72),(((89,90),(135,136)),129)),(((77,88),87),(110,111))),(((((((68,(69,82)),70),(133,134)),103),86),(((((((74,75),125),76),85),(118,119)),130),(99,100))),(((73,(79,(105,106))),((((83,102),(121,(127,128))),101),122)),((91,92),138))))),(62,63)),(56,146)))),64),(((36,37),38),(40,41))),(((10,((((((13,14),(45,46)),32),(33,34)),((((19,20),((26,44),27)),(42,43)),35)),(30,31))),57),144)),(6,7)),((28,29),(53,55))),(2,60)),61);
 236: 1 -22077.70508 -21904.65724 (0,((((((((1,93),((47,((48,(50,148)),49)),((51,139),143))),((((3,4),140),((15,17),147)),((((((((5,((((11,12),((16,18),39)),(21,22)),23)),(24,25)),((8,9),(52,54))),((58,59),((((104,137),120),(126,142)),145))),(((((((((65,117),(109,113)),116),((107,108),((114,115),(131,132)))),112),((80,81),((94,96),(95,97)))),(84,98)),(71,(123,124))),(78,141))),((((((((66,67),72),(((89,90),(135,136)),129)),(((77,88),87),(110,111))),(((73,(79,(105,106))),(((83,102),(121,(127,128))),(101,122))),((91,92),138))),(99,100)),((((68,(69,82)),(70,103)),(133,134)),86)),((((((74,75),76),125),85),130),(118,119)))),(62,63)),(56,146)))),64),(((10,((((((13,14),(45,46)),(33,34)),32),((((19,20),((26,44),27)),(42,43)),35)),(30,31))),57),144)),(((36,37),38),(40,41))),(((6,7),(28,29)),(53,55))),(2,60)),61);
 237: 2 -21290.36914 -21901.65491 (0,(((((((((1,93),(((48,(50,148)),49),((51,139),143))),47),((((3,4),140),((15,17),147)),((((((((((((5,((((11,12),((16,18),39)),(21,22)),23)),(24,25)),((8,9),(52,54))),((58,59),((((104,137),120),(126,142)),145))),(((((((((65,(((109,117),116),113)),(114,115)),(131,132)),(107,108)),112),((80,81),((94,96),(95,97)))),(84,98)),(71,(123,124))),(78,141))),((((68,(69,82)),(70,103)),(133,134)),86)),(99,100)),((((66,67),72),(((89,90),(135,136)),129)),(((77,88),87),(110,111)))),(((73,(79,(105,106))),((91,92),138)),((((83,102),(121,(127,128))),101),122))),((((((74,75),125),76),85),130),(118,119))),(62,63)),(56,146)))),64),(((10,((((((13,14),(45,46)),32),(33,34)),((((19,20),((26,44),27)),(42,43)),35)),(30,31))),57),144)),(((36,37),38),(40,41))),(((6,7),(28,29)),(53,55))),(2,60)),61);
 238: 1 -20415.87891 -21901.6081 (0,((((((((1,93),((47,((48,49),(50,148))),((51,139),143))),((((3,4),140),((15,17),147)),((((((((5,((((11,12),((16,18),39)),(21,22)),23)),(24,25)),((8,9),(52,54))),((58,59),((((104,137),120),(126,142)),145))),(((((((((65,117),(109,113)),116),((107,108),((114,115),(131,132)))),112),((80,81),((94,96),(95,97)))),(84,98)),(71,(123,124))),(78,141))),((((((((66,67),72),(((89,90),(135,136)),129)),(((77,88),87),(110,111))),(((73,(79,(105,106))),((((83,102),(121,(127,128))),101),122)),((91,92),138))),(99,100)),((((68,(69,82)),(70,103)),(133,134)),86)),((((((74,75),125),76),85),130),(118,119)))),(62,63)),(56,146)))),64),(((10,(((((13,14),(32,(45,46))),(33,34)),((((19,20),((26,44),27)),(42,43)),35)),(30,31))),57),144)),(((36,37),38),(40,41))),(((6,7),(28,29)),(53,55))),(2,60)),61);
 239: 4 -21835.64062 -21896.98069 (0,((((((((1,93),((48,49),(50,148))),((51,139),143)),47),((((3,4),140),((15,17),147)),(((((((((((5,((((11,12),((16,18),39)),(21,22)),23)),(24,25)),((8,9),(52,54))),((58,59),((((104,137),120),(126,142)),145))),((((((((65,((109,117),116)),113),((107,108),((114,115),(131,132)))),112),((80,81),((94,96),(95,97)))),(84,98)),(71,(123,124))),(78,141))),(((((((74,75),125),76),85),130),(118,119)),(99,100))),((((68,(69,82)),(70,103)),(133,134)),86)),((((66,67),72),(((89,90),(135,136)),129)),(((77,88),87),(110,111)))),(((73,(79,(105,106))),((91,92),138)),((((83,102),(121,(127,128))),101),122))),(62,63)),(56,146)))),64),(((((6,7),(28,29)),(53,55)),(((10,((((((13,14),(45,46)),32),(33,34)),((((19,20),((26,44),27)),(42,43)),35)),(30,31))),57),144)),(((36,37),38),(40,41)))),(2,60)),61);
 240: 1 -23014.86328 -21901.01127 (0,((((((((1,93),((48,49),(50,148))),((51,139),143)),47),((((3,4),140),((15,17),147)),((((((((((5,((((11,12),((16,18),39)),(21,22)),23)),(24,25)),((8,9),(52,54))),((58,59),((((104,137),120),(126,142)),145))),((((((((65,((109,117),116)),113),((107,108),((114,115),(131,132)))),112),((80,81),((94,96),(95,97)))),(84,98)),(71,(123,124))),(78,141))),((((((74,75),76),125),(85,130)),(118,119)),(99,100))),((((68,(69,82)),(70,103)),(133,134)),86)),(((((66,67),72),(((89,90),(135,136)),129)),(((77,88),87),(110,111))),(((73,(79,(105,106))),((((83,102),(121,(127,128))),101),122)),((91,92),138)))),(62,63)),(56,146)))),64),(((((6,7),(28,29)),(53,55)),(((10,((((((13,14),(45,46)),(33,34)),32),((((19,20),((26,44),27)),(42,43)),35)),(30,31))),57),144)),(((36,37),38),(40,41)))),(2,60)),61);
 241: 1 -22442.26562 -21897.85347 (0,((((((((((1,93),(48,(49,(50,148)))),((51,139),143)),47),((((3,4),140),((15,17),147)),((((((((5,((((11,12),((16,18),39)),(21,22)),23)),(24,25)),((8,9),(52,54))),((58,59),((((104,137),120),(126,142)),145))),((((((((65,((109,117),116)),113),((107,108),((114,115),(131,132)))),112),((80,81),((94,96),(95,97)))),(84,98)),(71,(123,124))),(78,141))),(((((((66,67),72),(((89,90),(135,136)),129)),(((77,88),87),(110,111))),(((73,(79,(105,106))),((((83,102),(121,(127,128))),101),122)),((91,92),138))),(((((((74,75),76),125),85),130),(118,119)),(99,100))),((((68,(69,82)),(70,103)),(133,134)),86))),(62,63)),(56,146)))),64),(((10,(((((13,14),(32,(45,46))),(33,34)),((((19,20),((26,44),27)),(42,43)),35)),(30,31))),57),144)),(((36,37),38),(40,41))),(((6,7),(28,29)),(53,55))),(2,60)),61);
 242: 3 -21739.84375 -21904.38441 (0,(((((((1,93),((48,49),(50,148))),((51,139),143)),((((10,((((((((13,14),(45,46)),32),(33,34)),35),((19,20),((26,44),27))),(42,43)),(30,31))),57),144),(((36,37),38),(40,41)))),((((((3,4),140),((15,17),147)),((((((((((5,(21,22)),((11,12),((16,18),39))),23),(24,25)),((8,9),(52,54))),((58,59),((((104,137),120),(126,142)),145))),(((((((((65,(((109,117),116),113)),(114,115)),(131,132)),(107,108)),112),((80,81),((94,96),(95,97)))),(84,98)),(71,(123,124))),(78,141))),(((((((66,67),72),(((89,90),(135,136)),129)),(((77,88),87),(110,111))),(((73,(79,(105,106))),((((83,102),(121,(127,128))),101),122)),((91,92),138))),(((((((74,75),76),125),85),130),(118,119)),(99,100))),((((68,(69,82)),(70,103)),(133,134)),86))),(62,63)),(56,146))),47),64)),(((6,7),(28,29)),(53,55))),(2,60)),61);
 243: 1 -21137.57227 -21902.72932 (0,((((((((1,93),(48,(49,(50,148)))),((51,139),143)),47),((((3,4),140),((15,17),147)),((((((((((5,(21,22)),((11,12),((16,18),39))),23),(24,25)),((8,9),(52,54))),((58,59),((((104,137),120),(126,142)),145))),((((((((65,113),(109,117)),116),(((107,108),112),((114,115),(131,132)))),((80,81),((94,96),(95,97)))),(84,98)),(71,(123,124))),(78,141))),(((((((66,67),72),(((89,90),(135,136)),129)),(((77,88),87),(110,111))),((73,((79,(105,106)),((((83,102),(121,(127,128))),101),122))),((91,92),138))),(((((((74,75),76),125),85),130),(118,119)),(99,100))),((((68,(69,82)),(70,103)),(133,134)),86))),(62,63)),(56,146)))),64),(((((6,7),(28,29)),(53,55)),(((10,((((((((13,14),(45,46)),32),(33,34)),35),((19,20),((26,44),27))),(42,43)),(30,31))),57),144)),(((36,37),38),(40,41)))),(2,60)),61);
 244: 1 -20211.32422 -21913.39894 (0,(((((((((1,93),((48,(50,148)),49)),((51,139),143)),47),((((3,4),140),((15,17),147)),((((((((((5,(21,22)),((11,12),((16,18),39))),23),(24,25)),((8,9),(52,54))),((58,59),((((104,137),120),(126,142)),145))),((((((((65,((109,117),116)),113),((107,108),((114,115),(131,132)))),112),((80,81),((94,96),(95,97)))),(84,98)),(71,(123,124))),(78,141))),((((((((66,67),72),(((89,90),(135,136)),129)),(((77,88),87),(110,111))),(((73,(79,(105,106))),((((83,102),(121,(127,128))),101),122)),((91,92),138))),(((((68,(69,82)),103),(133,134)),70),86)),(99,100)),((((((74,75),125),76),85),130),(118,119)))),(62,63)),(56,146)))),64),(((36,37),38),(40,41))),((((6,7),(28,29)),(53,55)),((10,(((((((13,14),(45,46)),32),(((19,20),((26,44),27)),(35,(42,43)))),(33,34)),(30,31)),57)),144))),(2,60)),61);
 245: 2 -22777.86719 -21916.90067 (0,((((((((1,93),((48,49),(50,148))),((51,139),143)),47),((((3,4),140),((15,17),147)),((((((((((((5,((((11,12),((16,18),39)),(21,22)),23)),(24,25)),((8,9),(52,54))),((58,59),((((104,137),120),(126,142)),145))),((((((((((65,117),116),109),113),((107,108),((114,115),(131,132)))),112),((80,81),((94,96),(95,97)))),(84,98)),(71,(123,124))),(78,141))),((((68,(69,82)),(70,103)),(133,134)),86)),(99,100)),((((66,67),72),(((89,90),(135,136)),129)),(((77,88),87),(110,111)))),(((73,(79,(105,106))),((91,92),138)),((((83,102),(121,(127,128))),101),122))),(((((74,75),125),(76,85)),130),(118,119))),(62,63)),(56,146)))),64),(((((6,7),(28,29)),(53,55)),(((10,((((((13,14),(45,46)),32),(33,34)),((((19,20),((26,44),27)),(42,43)),35)),(30,31))),57),144)),(((36,37),38),(40,41)))),(2,60)),61);
 246: 1 -22734.12891 -21903.97309 (0,((((((1,93),(((48,49),(50,148)),((51,139),143))),(47,64)),((((3,4),140),((15,17),147)),((((((((5,((((11,12),((16,18),39)),(21,22)),23)),(24,25)),((8,9),(52,54))),((58,59),((((104,137),120),(126,142)),145))),((((((((((65,117),116),109),113),((107,108),((114,115),(131,132)))),112),((80,81),((94,96),(95,97)))),(84,98)),(71,(123,124))),(78,141))),(((((((((66,67),72),(((89,90),(135,136)),129)),(((77,88),87),(110,111))),((91,92),138)),(99,100)),((((68,(69,82)),(70,103)),(133,134)),86)),((73,(79,(105,106))),((((83,102),(121,(127,128))),101),122))),((((((74,75),125),76),85),130),(118,119)))),(62,63)),(56,146)))),(((((6,7),(28,29)),(53,55)),(((10,((((((13,14),(45,46)),32),(33,34)),((((19,20),((26,44),27)),(42,43)),35)),(30,31))),57),144)),(((36,37),38),(40,41)))),(2,60)),61);
 247: 1 -22049.35938 -21910.17949 (0,((((((((1,93),((48,49),(50,148))),((51,139),143)),47),((((3,4),140),((15,17),147)),((((((((((((5,((((11,12),((16,18),39)),(21,22)),23)),(24,25)),((8,9),(52,54))),((58,59),((((104,137),120),(126,142)),145))),((((((((((65,117),116),109),113),((107,108),((114,115),(131,132)))),112),((80,81),((94,96),(95,97)))),(84,98)),(71,(123,124))),(78,141))),((((68,(69,82)),(70,103)),(133,134)),86)),(99,100)),((((66,67),(((89,90),(135,136)),129)),72),(((77,88),87),(110,111)))),(((73,(79,(105,106))),((91,92),138)),((((83,102),(121,(127,128))),101),122))),((((((74,75),125),76),85),130),(118,119))),(62,63)),(56,146)))),64),(((((6,7),(28,29)),(53,55)),(((10,((((((13,14),(45,46)),32),(33,34)),((((19,20),((26,44),27)),(42,43)),35)),(30,31))),57),144)),(((36,37),38),(40,41)))),(2,60)),61);
 248: 8 -21016.82812 -21920.04451 (0,((((((((1,93),((48,49),(50,148))),((51,139),143)),47),64),((((3,4),140),((15,17),147)),((((((((5,((((11,12),((16,18),39)),(21,22)),23)),(24,25)),((8,9),(52,54))),((58,59),((((104,137),120),(126,142)),145))),(((((((65,((109,117),116)),113),(((107,108),112),((114,115),(131,132)))),((80,81),((94,96),(95,97)))),(84,98)),(71,(123,124))),(78,141))),((((((((66,67),72),(((89,90),(135,136)),129)),(((77,88),87),(110,111))),(((73,(79,(105,106))),((((83,102),(121,(127,128))),101),122)),((91,92),138))),(99,100)),((((68,(69,82)),(70,103)),(133,134)),86)),(((((74,(75,125)),76),85),130),(118,119)))),(62,63)),(56,146)))),(((((6,7),(28,29)),(53,55)),(((10,((((((13,14),(45,46)),32),(33,34)),((((19,20),((26,44),35)),27),(42,43))),(30,31))),57),144)),(((36,37),38),(40,41)))),(2,60)),61);
 249: 1 -20553.28906 -21903.39879 (0,((((((((1,93),((48,49),(50,148))),((51,139),143)),47),64),((((3,4),140),((15,17),147)),((((((((5,((((11,12),((16,18),39)),(21,22)),23)),(24,25)),((8,9),(52,54))),((58,59),((((104,137),120),(126,142)),145))),(((((((65,(((109,117),116),113)),((107,108),((114,115),(131,132)))),112),((80,81),((94,96),(95,97)))),(84,98)),(71,(123,124))),(78,141))),(62,63)),((((((((66,67),72),(((89,90),(135,136)),129)),(((77,88),87),(110,111))),(99,100)),((((68,(69,82)),(70,103)),(133,134)),86)),(((73,(79,(105,106))),((91,92),138)),((((83,102),(121,(127,128))),101),122))),((((((74,75),125),76),85),130),(118,119)))),(56,146)))),(((((6,7),(28,29)),(53,55)),(((10,((((((((13,14),(45,46)),32),(33,34)),35),((19,20),((26,44),27))),(42,43)),(30,31))),57),144)),(((36,37),38),(40,41)))),(2,60)),61);
 250: 1 -22626.95508 -21926.66538 (0,(((((((((1,93),((48,49),(50,148))),((51,139),143)),(((36,37),38),(40,41))),(47,64)),((((3,4),140),((15,17),147)),((((((((((5,(21,22)),((11,12),((16,18),39))),23),(24,25)),((8,9),(52,54))),((58,59),((((104,137),120),(126,142)),145))),((((((((((65,117),116),109),113),((107,108),((114,115),(131,132)))),112),((80,81),((94,96),(95,97)))),(84,98)),(71,(123,124))),(78,141))),(((((((66,67),72),(((89,90),(135,136)),129)),(((77,88),87),(110,111))),(((73,(79,(105,106))),((((83,102),(121,(127,128))),101),122)),((91,92),138))),(((((((74,75),125),76),85),130),(118,119)),(99,100))),((((68,(69,82)),(70,103)),(133,134)),86))),(56,146)),(62,63)))),((10,(((((((13,14),(45,46)),32),(33,34)),((((19,20),((26,44),27)),(42,43)),35)),(30,31)),57)),144)),(((6,7),(28,29)),(53,55))),(2,60)),61);
 251: 1 -20943.71484 -21903.61658 (0,((((((((1,93),((48,49),(50,148))),((51,139),143)),47),((((3,4),140),((15,17),147)),((((((((((((5,((((11,12),((16,18),39)),(21,22)),23)),(24,25)),((8,9),(52,54))),((58,59),((((104,137),120),(126,142)),145))),((((((((65,((109,117),116)),113),((107,108),((114,115),(131,132)))),112),((80,81),((94,96),(95,97)))),(84,98)),(71,(123,124))),(78,141))),(((((((74,75),125),76),85),130),(118,119)),(99,100))),((((68,(69,82)),(70,103)),(133,134)),86)),((((66,67),72),(((89,90),(135,136)),129)),(((77,88),87),(110,111)))),((91,92),138)),((73,(79,(105,106))),((((83,102),(121,(127,128))),101),122))),(62,63)),(56,146)))),64),(((((6,7),(28,29)),(53,55)),(((10,((((((13,14),(45,46)),32),(33,34)),((((19,20),((26,44),27)),(42,43)),35)),(30,31))),57),144)),(((36,37),38),(40,41)))),(2,60)),61);
 252: 1 -20597.6875 -21898.84109 (0,((((((((1,93),((48,49),(50,148))),((51,139),143)),47),64),((((3,4),140),((15,17),147)),((((((((5,((((11,12),((16,18),39)),(21,22)),23)),(24,25)),((8,9),(52,54))),((58,59),((((104,137),120),(126,142)),145))),((((((((65,113),(109,117)),116),(((107,108),112),((114,115),(131,132)))),((80,81),((94,96),(95,97)))),(84,98)),(71,(123,124))),(78,141))),((((((((66,67),72),(((89,90),(135,136)),129)),(((77,88),87),(110,111))),(((73,(79,(105,106))),((91,92),138)),((((83,102),(121,(127,128))),101),122))),(99,100)),((((68,(69,82)),(70,103)),(133,134)),86)),((((((74,75),125),76),85),(118,119)),130))),(62,63)),(56,146)))),(((((6,7),(28,29)),(53,55)),(((10,((((((13,14),(45,46)),32),(33,34)),((((19,20),((26,44),27)),(42,43)),35)),(30,31))),57),144)),(((36,37),38),(40,41)))),(2,60)),61);
 253: 3 -21289.68359 -21903.20489 (0,(((((((1,93),((48,49),(50,148))),((51,139),143)),(((((6,7),(28,29)),(53,55)),((10,(((((((13,14),(45,46)),32),(33,34)),((((19,20),((26,44),27)),(42,43)),35)),(30,31)),57)),144)),(((36,37),38),(40,41)))),(47,64)),((((3,4),140),((15,17),147)),((((((((((5,(21,22)),((11,12),((16,18),39))),23),(24,25)),((8,9),(52,54))),((58,59),((((104,137),120),(126,142)),145))),((((((((65,((109,117),116)),113),((107,108),((114,115),(131,132)))),112),((80,81),((94,96),(95,97)))),(84,98)),(71,(123,124))),(78,141))),((((((((66,67),72),(((89,90),(135,136)),129)),(((77,88),87),(110,111))),(((73,(79,(105,106))),((((83,102),(121,(127,128))),101),122)),((91,92),138))),(99,100)),((((68,(69,82)),(70,103)),(133,134)),86)),((((((74,75),76),125),130),85),(118,119)))),(62,63)),(56,146)))),(2,60)),61);
 254: 1 -21610.85938 -21899.76818 (0,((((((((1,93),(48,(49,(50,148)))),((51,139),143)),47),64),((((3,4),140),((15,17),147)),((((((((((5,(21,22)),((11,12),((16,18),39))),23),(24,25)),((8,9),(52,54))),((58,59),((((104,137),120),(126,142)),145))),(((((((((65,(((109,117),116),113)),(114,115)),(131,132)),(107,108)),112),((80,81),((94,96),(95,97)))),(84,98)),(71,(123,124))),(78,141))),((((((((66,67),72),(((89,90),(135,136)),129)),(((77,88),87),(110,111))),(((73,(79,(105,106))),((((83,102),(121,(127,128))),101),122)),((91,92),138))),(99,100)),(((68,(69,82)),((70,103),(133,134))),86)),((((((74,75),76),125),85),(118,119)),130))),(62,63)),(56,146)))),(((((6,7),(28,29)),(53,55)),(((10,((((((((13,14),(45,46)),32),(33,34)),35),((19,20),((26,44),27))),(42,43)),(30,31))),57),144)),(((36,37),38),(40,41)))),(2,60)),61);
 255: 2 -21485.39453 -21901.6125 (0,((((((((((1,93),((48,49),(50,148))),((51,139),143)),47),((((3,4),140),((15,17),147)),(((((((((((((5,(21,22)),((11,12),((16,18),39))),23),(24,25)),((8,9),(52,54))),((58,59),((((104,137),120),(126,142)),145))),(((((((((65,(((109,117),116),113)),(114,115)),(131,132)),(107,108)),112),((80,81),((94,96),(95,97)))),(84,98)),(71,(123,124))),(78,141))),((((((74,75),125),76),(85,130)),(118,119)),(99,100))),((((68,(69,82)),(70,103)),(133,134)),86)),((((66,67),72),(((89,90),(135,136)),129)),(((77,88),87),(110,111)))),(((73,(79,(105,106))),((91,92),138)),((((83,102),(121,(127,128))),101),122))),(62,63)),(56,146)))),64),(((36,37),38),(40,41))),(((10,((((((13,14),(45,46)),32),(33,34)),((((19,20),((26,44),27)),(42,43)),35)),(30,31))),57),144)),(((6,7),(28,29)),(53,55))),(2,60)),61);
 256: 2 -22256.90039 -21896.89251 (0,((((((((1,93),((48,(50,148)),49)),((51,139),143)),47),64),((((3,4),140),((15,17),147)),((((((((((5,(21,22)),((11,12),((16,18),39))),23),(24,25)),((8,9),(52,54))),((58,59),((((104,137),120),(126,142)),145))),((((((((((65,((109,117),116)),113),(114,115)),(131,132)),(107,108)),112),((80,81),((94,96),(95,97)))),(84,98)),(71,(123,124))),(78,141))),(((((((66,67),72),(((89,90),(135,136)),129)),(((77,88),87),(110,111))),(((73,(79,(105,106))),((((83,102),(121,(127,128))),101),122)),((91,92),138))),(((((((74,75),125),76),85),130),(118,119)),(99,100))),((((68,(69,82)),(70,103)),(133,134)),86))),(62,63)),(56,146)))),(((((6,7),(28,29)),(53,55)),(((10,((((((13,14),(45,46)),32),(33,34)),((((19,20),((26,44),27)),(42,43)),35)),(30,31))),57),144)),(((36,37),38),(40,41)))),(2,60)),61);
 257: 1 -20869.07031 -21900.12229 (0,((((((((1,93),((48,49),(50,148))),((51,139),143)),47),((((3,4),140),((15,17),147)),((((((((((5,(21,22)),((11,12),((16,18),39))),23),(24,25)),((8,9),(52,54))),((58,59),((((104,137),120),(126,142)),145))),(((((((((65,(((109,117),116),113)),(114,115)),(131,132)),(107,108)),112),((80,81),((94,96),(95,97)))),(84,98)),(71,(123,124))),(78,141))),((((((((66,67),72),(((89,90),(135,136)),129)),(((77,88),87),(110,111))),(99,100)),(((73,(79,(105,106))),((91,92),138)),((((83,102),(121,(127,128))),101),122))),((((68,(69,82)),(70,103)),(133,134)),86)),((((((74,75),76),125),85),130),(118,119)))),(62,63)),(56,146)))),64),(((((6,7),(28,29)),(53,55)),(((10,((((((13,14),(45,46)),32),(33,34)),((((19,20),((26,44),27)),(42,43)),35)),(30,31))),57),144)),(((36,37),38),(40,41)))),(2,60)),61);
 258: 1 -22128.33984 -21904.79177 (0,(((((((1,93),((48,49),(50,148))),((51,139),143)),(((((6,7),(28,29)),(53,55)),(((10,((((((13,14),(45,46)),32),(33,34)),((((19,20),((26,44),27)),(42,43)),35)),(30,31))),57),144)),(((36,37),38),(40,41)))),(47,64)),((((3,4),140),((15,17),147)),((((((((5,((((11,12),((16,18),39)),(21,22)),23)),(24,25)),((8,9),(52,54))),((58,59),((((104,137),120),(126,142)),145))),((((((((65,((109,117),116)),113),((107,108),((114,115),(131,132)))),112),((80,81),((94,96),(95,97)))),(84,98)),(71,(123,124))),(78,141))),((((((66,67),(72,(((89,90),(135,136)),129))),(((77,88),87),(110,111))),(((73,(79,(105,106))),((91,92),138)),((((83,102),(121,(127,128))),101),122))),(((((((74,75),76),125),85),130),(118,119)),(99,100))),((((68,(69,82)),(70,103)),(133,134)),86))),(62,63)),(56,146)))),(2,60)),61);
 259: 2 -20806.59375 -21899.58251 (0,((((((((1,93),((48,49),(50,148))),((51,139),143)),47),64),((((3,4),140),((15,17),147)),((((((((5,((((11,12),((16,18),39)),(21,22)),23)),(24,25)),((8,9),(52,54))),((58,59),((((104,137),120),(126,142)),145))),((((((((((65,117),116),109),113),((107,108),((114,115),(131,132)))),112),((80,81),((94,96),(95,97)))),(84,98)),(71,(123,124))),(78,141))),((((((((66,67),72),(((89,90),(135,136)),129)),(((77,88),87),(110,111))),(((73,(79,(105,106))),((((83,102),(121,(127,128))),101),122)),((91,92),138))),(99,100)),((((68,(69,82)),(70,103)),(133,134)),86)),((((((74,75),76),125),130),85),(118,119)))),(62,63)),(56,146)))),(((((6,7),(28,29)),(53,55)),((10,(((((((13,14),(45,46)),32),(33,34)),((((19,20),((26,44),27)),(42,43)),35)),(30,31)),57)),144)),(((36,37),38),(40,41)))),(2,60)),61);
 260: 1 -22198.87891 -21900.98051 (0,((((((((1,93),((48,49),(50,148))),((51,139),143)),47),64),((((3,4),140),((15,17),147)),((((((((5,((((11,12),((16,18),39)),(21,22)),23)),(24,25)),((8,9),(52,54))),((58,59),((((104,137),120),(126,142)),145))),(((((((((65,(((109,117),116),113)),(114,115)),(131,132)),(107,108)),112),((80,81),((94,96),(95,97)))),(84,98)),(71,(123,124))),(78,141))),(((((((66,67),72),(((89,90),(135,136)),129)),(((77,88),87),(110,111))),(((73,(79,(105,106))),((91,92),138)),((((83,102),(121,(127,128))),101),122))),(((((((74,75),125),76),130),85),(118,119)),(99,100))),((((68,(69,82)),(70,103)),(133,134)),86))),(62,63)),(56,146)))),(((((6,7),(28,29)),(53,55)),(((10,((((((13,14),(45,46)),32),(33,34)),((((19,20),((26,44),27)),(42,43)),35)),(30,31))),57),144)),(((36,37),38),(40,41)))),(2,60)),61);
 261: 1 -21897.38281 -21905.34483 (0,((((((((1,93),((48,(50,148)),49)),((51,139),143)),47),64),((((3,4),140),((15,17),147)),((((((((((5,(21,22)),((11,12),((16,18),39))),23),(24,25)),((8,9),(52,54))),((58,59),((((104,137),120),(126,142)),145))),((((((((65,((109,117),116)),113),((107,108),((114,115),(131,132)))),112),(84,98)),((80,81),((94,96),(95,97)))),(71,(123,124))),(78,141))),((((((((66,67),72),(((89,90),(135,136)),129)),(((77,88),87),(110,111))),(((73,(79,(105,106))),((((83,102),(121,(127,128))),101),122)),((91,92),138))),(99,100)),((((68,(69,82)),(70,103)),(133,134)),86)),((((((74,75),125),76),85),130),(118,119)))),(62,63)),(56,146)))),(((((6,7),(28,29)),(53,55)),(((10,((((((13,14),(45,46)),32),(33,34)),((((19,20),((26,44),27)),(42,43)),35)),(30,31))),57),144)),(((36,37),38),(40,41)))),(2,60)),61);
 262: 1 -22474.40234 -21904.8448 (0,(((((((1,93),((47,((48,49),(50,148))),((51,139),143))),((36,37),(38,(40,41)))),64),(((((3,4),140),((15,17),147)),((((((((((5,(21,22)),((11,12),((16,18),39))),23),(24,25)),((8,9),(52,54))),((58,59),((((104,137),120),(126,142)),145))),((((((((65,((109,117),116)),113),((107,108),((114,115),(131,132)))),112),((80,81),((94,96),(95,97)))),(84,98)),(71,(123,124))),(78,141))),((((((((66,67),72),(((89,90),(135,136)),129)),(((77,88),87),(110,111))),(((73,(79,(105,106))),((((83,102),(121,(127,128))),101),122)),((91,92),138))),(99,100)),((((68,(69,82)),(70,103)),(133,134)),86)),((((((74,75),125),76),85),(118,119)),130))),(62,63)),(56,146))),(((10,((((((((13,14),(45,46)),32),(33,34)),35),((19,20),((26,44),27))),(42,43)),(30,31))),57),144))),(((6,7),(28,29)),(53,55))),(2,60)),61);
 263: 1 -22326.68945 -21901.87459 (0,((((((((1,93),((47,((51,139),143)),(48,(49,(50,148))))),((((3,4),140),((15,17),147)),(((((((((((5,(21,22)),((11,12),((16,18),39))),23),(24,25)),((8,9),(52,54))),((58,59),((((104,137),120),(126,142)),145))),((((((((65,((109,117),116)),113),((107,108),((114,115),(131,132)))),112),((80,81),((94,96),(95,97)))),(84,98)),(71,(123,124))),(78,141))),((((((74,75),76),125),85),130),(118,119))),(((((((66,67),72),(((89,90),(135,136)),129)),(((77,88),87),(110,111))),(((73,(79,(105,106))),((((83,102),(121,(127,128))),101),122)),((91,92),138))),(99,100)),((((68,(69,82)),(70,103)),(133,134)),86))),(62,63)),(56,146)))),64),(((10,((((((13,14),(45,46)),32),(33,34)),((((19,20),((26,44),27)),(42,43)),35)),(30,31))),57),144)),(((36,37),38),(40,41))),(((6,7),(28,29)),(53,55))),(2,60)),61);
 264: 1 -22767.94727 -21909.66747 (0,(((((((1,93),((47,((48,49),(50,148))),((51,139),143))),(((36,37),38),(40,41))),64),(((((3,4),140),((15,17),147)),((((((((((5,(21,22)),((11,12),((16,18),39))),23),(24,25)),((8,9),(52,54))),((58,59),((((104,137),120),(126,142)),145))),(((((((((65,((109,117),(113,116))),(114,115)),(131,132)),(107,108)),112),((80,81),((94,96),(95,97)))),(84,98)),(71,(123,124))),(78,141))),((((((((66,67),72),(((89,90),(135,136)),129)),(((77,88),87),(110,111))),(((73,(79,(105,106))),((((83,102),(121,(127,128))),101),122)),((91,92),138))),(99,100)),((((68,(69,82)),(70,103)),(133,134)),86)),((((((74,75),76),125),(118,119)),85),130))),(62,63)),(56,146))),(((10,((((((((13,14),(45,46)),32),(33,34)),35),((19,20),((26,44),27))),(42,43)),(30,31))),57),144))),(((6,7),(28,29)),(53,55))),(2,60)),61);
 265: 1 -21084.76953 -21910.82617 (0,((((((1,93),(((48,(50,148)),49),((51,139),143))),((((10,((((((((13,14),(45,46)),32),(33,34)),35),((19,20),((26,44),27))),(42,43)),(30,31))),57),144),(((36,37),38),(40,41)))),((((((3,4),140),((15,17),147)),((((((((((5,(21,22)),((11,12),((16,18),39))),23),(24,25)),((8,9),(52,54))),((58,59),((((104,137),120),(126,142)),145))),((((((((65,113),((109,117),116)),((107,108),((114,115),(131,132)))),112),((80,81),((94,96),(95,97)))),(84,98)),(71,(123,124))),(78,141))),((((((((66,67),72),(((89,90),(135,136)),129)),(((77,88),87),(110,111))),((91,92),138)),(((((68,(69,82)),(70,103)),(133,134)),86),(99,100))),((73,(79,(105,106))),((((83,102),(121,(127,128))),101),122))),((((((74,75),125),76),85),(118,119)),130))),(62,63)),(56,146))),47),64)),(((6,7),(28,29)),(53,55))),(2,60)),61);
 266: 2 -21136.55859 -21916.70803 (0,((((((1,93),((((48,49),148),50),((51,139),143))),((((10,((((((((13,14),(45,46)),32),(33,34)),35),((19,20),((26,44),27))),(42,43)),(30,31))),57),144),(((36,37),38),(40,41)))),((((((3,4),140),((15,17),147)),((((((((((5,(21,22)),((11,12),((16,18),39))),23),(24,25)),((8,9),(52,54))),((58,59),((((104,137),120),(126,142)),145))),(((((((((65,(((109,117),116),113)),(114,115)),(131,132)),(107,108)),112),((80,81),((94,96),(95,97)))),(84,98)),(71,(123,124))),(78,141))),(((((((66,67),72),(((89,90),(135,136)),129)),(((77,88),87),(110,111))),(((73,(79,(105,106))),((((83,102),(121,(127,128))),101),122)),((91,92),138))),(((((((74,75),76),125),85),(118,119)),130),(99,100))),((((68,(69,82)),(70,103)),(133,134)),86))),(62,63)),(56,146))),47),64)),(((6,7),(28,29)),(53,55))),(2,60)),61);
 267: 1 -20653.61914 -21903.97309 (0,((((((1,93),(((48,49),(50,148)),((51,139),143))),(47,64)),((((3,4),140),((15,17),147)),((((((((5,((((11,12),((16,18),39)),(21,22)),23)),(24,25)),((8,9),(52,54))),((58,59),((((104,137),120),(126,142)),145))),((((((((((65,117),116),109),113),((107,108),((114,115),(131,132)))),112),((80,81),((94,96),(95,97)))),(84,98)),(71,(123,124))),(78,141))),(((((((((66,67),72),(((89,90),(135,136)),129)),(((77,88),87),(110,111))),((91,92),138)),(99,100)),((((68,(69,82)),(70,103)),(133,134)),86)),((73,(79,(105,106))),((((83,102),(121,(127,128))),101),122))),((((((74,75),125),76),85),130),(118,119)))),(62,63)),(56,146)))),(((((6,7),(28,29)),(53,55)),(((10,((((((13,14),(45,46)),32),(33,34)),((((19,20),((26,44),27)),(42,43)),35)),(30,31))),57),144)),(((36,37),38),(40,41)))),(2,60)),61);
 268: 1 -20876.72656 -21905.11097 (0,(((((((1,93),((48,49),(50,148))),((51,139),143)),(47,64)),(((((6,7),(28,29)),(53,55)),(((10,((((((13,14),(45,46)),32),(33,34)),((((19,20),((26,44),27)),(42,43)),35)),(30,31))),57),144)),(((36,37),38),(40,41)))),((((3,4),140),((15,17),147)),((((((((((5,(21,22)),((11,12),((16,18),39))),23),(24,25)),((8,9),(52,54))),((58,59),((((104,137),120),(126,142)),145))),((((((((65,((109,117),116)),113),((107,108),((114,115),(131,132)))),112),((80,81),((94,96),(95,97)))),(84,98)),(71,(123,124))),(78,141))),(((((((66,67),(72,(((89,90),(135,136)),129))),(((77,88),87),(110,111))),(99,100)),(((73,(79,(105,106))),((((83,102),(121,(127,128))),101),122)),((91,92),138))),((((((74,75),76),125),85),130),(118,119))),((((68,(69,82)),(70,103)),(133,134)),86))),(62,63)),(56,146)))),(2,60)),61);
 269: 1 -21713.99219 -21919.48793 (0,((((((((1,93),((48,49),(50,148))),((51,139),143)),47),((((3,4),140),((15,17),147)),((((((((((5,(21,22)),((11,12),((16,18),39))),23),(24,25)),((8,9),(52,54))),((58,59),((((104,137),120),(126,142)),145))),(((((((((65,(((109,117),116),113)),(114,115)),(131,132)),(107,108)),112),((80,81),((94,96),(95,97)))),(84,98)),(71,(123,124))),(78,141))),((((((((66,67),72),(((89,90),(135,136)),129)),(((77,88),(110,111)),87)),(99,100)),(((73,(79,(105,106))),((((83,102),(121,(127,128))),101),122)),((91,92),138))),((((68,(69,82)),(70,103)),(133,134)),86)),((((((74,75),76),125),85),130),(118,119)))),(62,63)),(56,146)))),64),(((((6,7),(28,29)),(53,55)),(((10,((((((13,14),(45,46)),32),(33,34)),((((19,20),((26,44),27)),(42,43)),35)),(30,31))),57),144)),(((36,37),38),(40,41)))),(2,60)),61);
 270: 1 -22561.83203 -21911.57621 (0,((((((((1,93),((48,49),(50,148))),((51,139),143)),((((10,((((((13,14),(45,46)),32),((((19,20),((26,44),27)),(42,43)),35)),(33,34)),(30,31))),57),144),(((36,37),38),(40,41)))),(47,64)),((((3,4),140),((15,17),147)),((((((((((5,(21,22)),((11,12),((16,18),39))),23),(24,25)),((8,9),(52,54))),((58,59),((((104,137),120),(126,142)),145))),(((((((((65,(((109,117),116),113)),(114,115)),(131,132)),(107,108)),112),((80,81),((94,96),(95,97)))),(84,98)),(71,(123,124))),(78,141))),((((((((66,67),72),(((89,90),(135,136)),129)),(((77,88),87),(110,111))),((91,92),138)),(((((68,(69,82)),(70,103)),(133,134)),86),(99,100))),((73,(79,(105,106))),((((83,102),(121,(127,128))),101),122))),((((((74,75),76),125),85),130),(118,119)))),(62,63)),(56,146)))),(((6,7),(28,29)),(53,55))),(2,60)),61);
 271: 1 -22764.39453 -21898.84109 (0,((((((((1,93),((48,49),(50,148))),((51,139),143)),47),64),((((3,4),140),((15,17),147)),((((((((5,((((11,12),((16,18),39)),(21,22)),23)),(24,25)),((8,9),(52,54))),((58,59),((((104,137),120),(126,142)),145))),((((((((65,113),(109,117)),116),(((107,108),112),((114,115),(131,132)))),((80,81),((94,96),(95,97)))),(84,98)),(71,(123,124))),(78,141))),((((((((66,67),72),(((89,90),(135,136)),129)),(((77,88),87),(110,111))),(((73,(79,(105,106))),((91,92),138)),((((83,102),(121,(127,128))),101),122))),(99,100)),((((68,(69,82)),(70,103)),(133,134)),86)),((((((74,75),125),76),85),(118,119)),130))),(62,63)),(56,146)))),(((((6,7),(28,29)),(53,55)),(((10,((((((13,14),(45,46)),32),(33,34)),((((19,20),((26,44),27)),(42,43)),35)),(30,31))),57),144)),(((36,37),38),(40,41)))),(2,60)),61);
 272: 3 -22144.33594 -21903.77552 (0,((((((((1,93),(48,(49,(50,148)))),((51,139),143)),(((36,37),38),(40,41))),(47,64)),(((((3,4),140),((15,17),147)),((((((((((5,(21,22)),((11,12),((16,18),39))),23),(24,25)),((8,9),(52,54))),((58,59),((((104,137),120),(126,142)),145))),((((((((65,((109,117),116)),113),((107,108),((114,115),(131,132)))),112),((80,81),((94,96),(95,97)))),(84,98)),(71,(123,124))),(78,141))),((((((((66,67),72),(((89,90),(135,136)),129)),(((77,88),87),(110,111))),(((73,(79,(105,106))),((((83,102),(121,(127,128))),101),122)),((91,92),138))),(99,100)),((((68,(69,82)),(70,103)),(133,134)),86)),((((((74,75),125),76),85),130),(118,119)))),(62,63)),(56,146))),(((10,((((((13,14),((32,(45,46)),(33,34))),35),((19,20),((26,44),27))),(42,43)),(30,31))),57),144))),(((6,7),(28,29)),(53,55))),(2,60)),61);
 273: 1 -22591.35938 -21898.85204 (0,((((((((1,93),((48,(50,148)),49)),((51,139),143)),47),((((3,4),140),((15,17),147)),((((((((5,((((11,12),((16,18),39)),(21,22)),23)),(24,25)),((8,9),(52,54))),((58,59),((((104,137),120),(126,142)),145))),(((((((((65,(((109,117),116),113)),(114,115)),(131,132)),(107,108)),112),((80,81),((94,96),(95,97)))),(84,98)),(71,(123,124))),(78,141))),(((((((66,67),72),(((89,90),(135,136)),129)),(((77,88),87),(110,111))),(((73,(79,(105,106))),((((83,102),(121,(127,128))),101),122)),((91,92),138))),(((((((74,75),76),125),85),130),(118,119)),(99,100))),((((68,(69,82)),(70,103)),(133,134)),86))),(62,63)),(56,146)))),64),(((((6,7),(28,29)),(53,55)),(((10,(((((13,14),(32,(45,46))),(33,34)),((((19,20),((26,44),27)),(42,43)),35)),(30,31))),57),144)),(((36,37),38),(40,41)))),(2,60)),61);
 274: 2 -22027.17578 -21899.8323 (0,((((((((1,93),((48,49),(50,148))),((51,139),143)),47),((((3,4),140),((15,17),147)),((((((((5,((((11,12),((16,18),39)),(21,22)),23)),(24,25)),((8,9),(52,54))),((58,59),((((104,137),120),(126,142)),145))),((((((((65,(((109,117),116),113)),(114,115)),(131,132)),(107,108)),112),((80,81),((94,96),(95,97)))),((71,(123,124)),(84,98))),(78,141))),((((((((66,67),72),((89,90),(129,(135,136)))),(((77,88),87),(110,111))),(((73,(79,(105,106))),((((83,102),(121,(127,128))),101),122)),((91,92),138))),(99,100)),((((68,(69,82)),(70,103)),(133,134)),86)),((((((74,75),76),125),85),130),(118,119)))),(62,63)),(56,146)))),64),(((((6,7),(28,29)),(53,55)),(((10,((((((13,14),(45,46)),32),(33,34)),((((19,20),((26,44),27)),(42,43)),35)),(30,31))),57),144)),(((36,37),38),(40,41)))),(2,60)),61);
 275: 2 -20203.30859 -21919.72328 (0,((((((((1,93),((48,49),(50,148))),((51,139),143)),47),64),(((((3,4),140),((15,17),147)),(56,146)),(((((((((5,(21,22)),((11,12),((16,18),39))),23),(24,25)),((8,9),(52,54))),((58,59),((((104,137),120),(126,142)),145))),((((((((65,((109,117),116)),113),(((107,108),(131,132)),(114,115))),112),((80,81),((94,96),(95,97)))),(84,98)),(71,(123,124))),(78,141))),(((((((66,67),(72,(((89,90),(135,136)),129))),(((77,88),87),(110,111))),(99,100)),((((68,(69,82)),(70,103)),(133,134)),86)),(((73,(79,(105,106))),((91,92),138)),((((83,102),(121,(127,128))),101),122))),((((((74,75),76),125),85),130),(118,119)))),(62,63)))),(((((6,7),(28,29)),(53,55)),(((10,(((((((13,14),(32,(45,46))),(33,34)),35),((19,20),((26,44),27))),(42,43)),(30,31))),57),144)),(((36,37),38),(40,41)))),(2,60)),61);
 276: 1 -20537.16797 -21907.5575 (0,((((((((((1,93),((48,(50,148)),49)),((51,139),143)),47),((((3,4),140),((15,17),147)),((((((((((((5,((((11,12),((16,18),39)),(21,22)),23)),(24,25)),((8,9),(52,54))),((58,59),((((104,137),120),(126,142)),145))),(((((((((65,(((109,117),116),113)),(114,115)),(131,132)),(107,108)),112),((80,81),((94,96),(95,97)))),(84,98)),(71,(123,124))),(78,141))),((((68,(69,82)),(70,103)),(133,134)),86)),(99,100)),((((66,67),72),(((89,90),(135,136)),129)),(((77,88),87),(110,111)))),(((73,(79,(105,106))),((91,92),138)),((((83,102),(121,(127,128))),101),122))),((((((74,75),125),76),85),130),(118,119))),(62,63)),(56,146)))),64),(((10,(((((13,14),(32,(45,46))),(33,34)),((((19,20),((26,44),27)),(42,43)),35)),(30,31))),57),144)),(((36,37),(40,41)),38)),(((6,7),(28,29)),(53,55))),(2,60)),61);
 277: 2 -20146.06641 -21898.94512 (0,((((((((1,93),((48,49),(50,148))),((51,139),143)),47),((((3,4),140),((15,17),147)),(((((((((((((5,(21,22)),((11,12),((16,18),39))),23),(24,25)),((8,9),(52,54))),((58,59),((((104,137),120),(126,142)),145))),((((((((65,((109,117),116)),113),((107,108),((114,115),(131,132)))),112),((80,81),((94,96),(95,97)))),(84,98)),(71,(123,124))),(78,141))),((((((74,75),76),125),(85,130)),(118,119)),(99,100))),((((68,(69,82)),(70,103)),(133,134)),86)),((((66,67),72),(((89,90),(135,136)),129)),(((77,88),87),(110,111)))),(((73,(79,(105,106))),((91,92),138)),((((83,102),(121,(127,128))),101),122))),(62,63)),(56,146)))),64),(((((6,7),(28,29)),(53,55)),(((10,((((((13,14),(45,46)),32),(33,34)),((((19,20),((26,44),27)),(42,43)),35)),(30,31))),57),144)),(((36,37),38),(40,41)))),(2,60)),61);
 278: 3 -22832.77734 -21900.21237 (0,(((((((1,93),(48,(49,(50,148)))),((51,139),143)),(((((6,7),(28,29)),(53,55)),((10,(((((((13,14),(45,46)),32),(33,34)),((((19,20),((26,44),27)),(42,43)),35)),(30,31)),57)),144)),(((36,37),38),(40,41)))),(47,64)),((((3,4),140),((15,17),147)),((((((((((5,(21,22)),((11,12),((16,18),39))),23),(24,25)),((8,9),(52,54))),((58,59),((((104,137),120),(126,142)),145))),((((((((65,((109,117),116)),113),((107,108),((114,115),(131,132)))),112),((80,81),((94,96),(95,97)))),(84,98)),(71,(123,124))),(78,141))),((((((((66,67),72),(((89,90),(135,136)),129)),(((77,88),87),(110,111))),(((73,(79,(105,106))),((((83,102),(121,(127,128))),101),122)),((91,92),138))),(99,100)),((((68,(69,82)),(70,103)),(133,134)),86)),((((((74,75),125),76),85),130),(118,119)))),(62,63)),(56,146)))),(2,60)),61);
 279: 1 -22058.51562 -21900.90266 (0,((((((((1,93),(48,(49,(50,148)))),((51,139),143)),47),((((3,4),140),((15,17),147)),(((((((((((((5,(21,22)),((11,12),((16,18),39))),23),(24,25)),((8,9),(52,54))),((58,59),((((104,137),120),(126,142)),145))),((((((((65,((109,117),116)),113),((107,108),((114,115),(131,132)))),112),((80,81),((94,96),(95,97)))),(84,98)),(71,(123,124))),(78,141))),((((((74,75),76),125),85),((118,119),130)),(99,100))),((((68,(69,82)),(70,103)),(133,134)),86)),(((73,(79,(105,106))),((91,92),138)),((((83,102),(121,(127,128))),101),122))),((((66,67),72),(((89,90),(135,136)),129)),(((77,88),87),(110,111)))),(62,63)),(56,146)))),64),(((((6,7),(28,29)),(53,55)),(((10,((((((13,14),(45,46)),(33,34)),32),((((19,20),((26,44),27)),(42,43)),35)),(30,31))),57),144)),(((36,37),38),(40,41)))),(2,60)),61);
 280: 2 -22288.33203 -21901.6125 (0,((((((((((1,93),((48,49),(50,148))),((51,139),143)),47),((((3,4),140),((15,17),147)),(((((((((((((5,(21,22)),((11,12),((16,18),39))),23),(24,25)),((8,9),(52,54))),((58,59),((((104,137),120),(126,142)),145))),(((((((((65,(((109,117),116),113)),(114,115)),(131,132)),(107,108)),112),((80,81),((94,96),(95,97)))),(84,98)),(71,(123,124))),(78,141))),((((((74,75),125),76),(85,130)),(118,119)),(99,100))),((((68,(69,82)),(70,103)),(133,134)),86)),((((66,67),72),(((89,90),(135,136)),129)),(((77,88),87),(110,111)))),(((73,(79,(105,106))),((91,92),138)),((((83,102),(121,(127,128))),101),122))),(62,63)),(56,146)))),64),(((36,37),38),(40,41))),(((10,((((((13,14),(45,46)),32),(33,34)),((((19,20),((26,44),27)),(42,43)),35)),(30,31))),57),144)),(((6,7),(28,29)),(53,55))),(2,60)),61);
 281: 1 -23338.14062 -21902.10032 (0,((((((((1,93),((48,49),(50,148))),((51,139),143)),47),64),((((3,4),140),((15,17),147)),((((((((((5,(21,22)),((11,12),((16,18),39))),23),(24,25)),((8,9),(52,54))),((58,59),((((104,137),120),(126,142)),145))),((((((((65,((109,117),116)),113),((107,108),((114,115),(131,132)))),112),((80,81),((94,96),(95,97)))),(84,98)),(71,(123,124))),(78,141))),(((((((((66,67),72),(((89,90),(135,136)),129)),(((77,88),87),(110,111))),(99,100)),((91,92),138)),((((68,(69,82)),(70,103)),(133,134)),86)),((73,(79,(105,106))),((((83,102),(121,(127,128))),101),122))),(((((74,75),125),76),(85,130)),(118,119)))),(62,63)),(56,146)))),(((((6,7),(28,29)),(53,55)),(((10,((((((13,14),(45,46)),32),(33,34)),((((19,20),((26,44),27)),(42,43)),35)),(30,31))),57),144)),(((36,37),38),(40,41)))),(2,60)),61);
 282: 1 -21640.41797 -21912.19472 (0,((((((((1,93),((48,(50,148)),49)),((51,139),143)),47),64),((((3,4),140),((15,17),147)),(((((((((5,(21,22)),((11,12),((16,18),39))),23),(((8,9),(52,54)),(24,25))),((58,59),((((104,137),120),(126,142)),145))),(((((((65,(((109,117),116),113)),(((107,108),(131,132)),(114,115))),112),((80,81),((94,96),(95,97)))),(84,98)),(71,(123,124))),(78,141))),((((((((66,67),72),(((89,90),(135,136)),129)),(((77,88),87),(110,111))),(99,100)),((91,92),138)),((((68,(69,82)),(70,103)),(133,134)),86)),(((73,(79,(105,106))),((((83,102),(121,(127,128))),101),122)),((((((74,75),76),125),85),130),(118,119))))),(62,63)),(56,146)))),(((((6,7),(28,29)),(53,55)),(((10,((((((13,14),(45,46)),(33,34)),32),((((19,20),((26,44),27)),(42,43)),35)),(30,31))),57),144)),(((36,37),38),(40,41)))),(2,60)),61);
 283: 2 -21320.60547 -21900.85544 (0,((((((((((1,93),((48,49),(50,148))),((51,139),143)),47),((((3,4),140),((15,17),147)),((((((((((((5,((((11,12),((16,18),39)),(21,22)),23)),(24,25)),((8,9),(52,54))),((58,59),((((104,137),120),(126,142)),145))),(((((((((65,(((109,117),116),113)),(114,115)),(131,132)),(107,108)),112),((80,81),((94,96),(95,97)))),(84,98)),(71,(123,124))),(78,141))),((((68,(69,82)),(70,103)),(133,134)),86)),(99,100)),((((66,67),72),(((89,90),(135,136)),129)),(((77,88),87),(110,111)))),(((73,(79,(105,106))),((91,92),138)),((((83,102),(121,(127,128))),101),122))),(((((74,75),76),125),(85,130)),(118,119))),(62,63)),(56,146)))),64),(((10,((((((13,14),(45,46)),32),(33,34)),((((19,20),((26,44),27)),(42,43)),35)),(30,31))),57),144)),(((36,37),38),(40,41))),(((6,7),(28,29)),(53,55))),(2,60)),61);
 284: 2 -21937.69922 -21900.35273 (0,(((((((1,93),(((48,49),(50,148)),((51,139),143))),47),((((3,4),140),((15,17),147)),(((((((((((((5,(21,22)),((11,12),((16,18),39))),23),(24,25)),((8,9),(52,54))),((58,59),((((104,137),120),(126,142)),145))),((((((((65,((109,117),116)),113),((107,108),((114,115),(131,132)))),112),((80,81),((94,96),(95,97)))),(84,98)),(71,(123,124))),(78,141))),(((((((74,75),125),76),85),130),(118,119)),(99,100))),((((68,(69,82)),(70,103)),(133,134)),86)),((((66,67),72),(((89,90),(135,136)),129)),(((77,88),87),(110,111)))),(((73,(79,(105,106))),((91,92),138)),((((83,102),(121,(127,128))),101),122))),(62,63)),(56,146)))),64),(((((6,7),(28,29)),(53,55)),(((10,((((((13,14),(45,46)),32),(33,34)),((((19,20),((26,44),27)),(42,43)),35)),(30,31))),57),144)),(((36,37),38),(40,41)))),(2,60)),61);
 285: 1 -22561.78516 -21901.88035 (0,((((((((1,93),((47,((48,(50,148)),49)),((51,139),143))),((((3,4),140),((15,17),147)),((((((((5,((((11,12),((16,18),39)),(21,22)),23)),(24,25)),((8,9),(52,54))),((58,59),((((104,137),120),(126,142)),145))),(((((((((65,117),(109,113)),116),((107,108),((114,115),(131,132)))),112),((80,81),((94,96),(95,97)))),(84,98)),(71,(123,124))),(78,141))),((((((((66,67),72),(((89,90),(135,136)),129)),(((77,88),87),(110,111))),((73,((79,(105,106)),((((83,102),(121,(127,128))),101),122))),((91,92),138))),(99,100)),((((68,(69,82)),(70,103)),(133,134)),86)),((((((74,75),76),125),85),130),(118,119)))),(62,63)),(56,146)))),64),(((10,((((((13,14),(45,46)),(33,34)),32),((((19,20),((26,44),27)),(42,43)),35)),(30,31))),57),144)),(((36,37),38),(40,41))),(((6,7),(28,29)),(53,55))),(2,60)),61);
 286: 1 -20802.88867 -21910.18 (0,(((((((1,93),((47,((48,49),(50,148))),((51,139),143))),(((36,38),37),(40,41))),64),(((((3,4),140),((15,17),147)),((((((((((5,(21,22)),((11,12),((16,18),39))),23),(24,25)),((8,9),(52,54))),((58,59),((((104,137),120),(126,142)),145))),((((((((65,((109,117),116)),113),((107,108),((114,115),(131,132)))),112),((80,81),((94,96),(95,97)))),(84,98)),(71,(123,124))),(78,141))),((((((((66,67),72),(((89,90),(135,136)),129)),(((77,88),87),(110,111))),(((73,(79,(105,106))),((((83,102),(121,(127,128))),101),122)),((91,92),138))),(99,100)),((((68,(69,82)),(70,103)),(133,134)),86)),((((((74,75),76),125),85),130),(118,119)))),(62,63)),(56,146))),(((10,((((((((13,14),(45,46)),32),(33,34)),((19,20),((26,44),27))),35),(42,43)),(30,31))),57),144))),(((6,7),(28,29)),(53,55))),(2,60)),61);
 287: 1 -23447.86719 -21909.47225 (0,(((((((1,93),((48,49),(50,148))),((51,139),143)),((((10,((((((((13,14),(45,46)),32),(33,34)),35),((19,20),((26,44),27))),(42,43)),(30,31))),57),144),(((36,37),38),(40,41)))),((((((3,4),140),((15,17),147)),((((((((((5,(21,22)),((11,12),((16,18),39))),23),(24,25)),((8,9),(52,54))),((58,59),((((104,137),120),(126,142)),145))),((((((((65,((109,117),116)),113),((107,108),((114,115),(131,132)))),112),((80,81),((94,96),(95,97)))),(84,98)),(71,(123,124))),(78,141))),((((((((66,67),72),(((89,90),(135,136)),129)),(((77,88),87),(110,111))),((91,92),138)),(((((68,(69,82)),(70,103)),(133,134)),86),(99,100))),((73,(79,(105,106))),((((83,102),(121,(127,128))),101),122))),((((((74,75),76),125),85),130),(118,119)))),(62,63)),(56,146))),47),64)),(((6,7),(28,29)),(53,55))),(2,60)),61);
 288: 1 -21270.03906 -21914.11591 (0,((((((((1,93),(47,((48,(50,148)),49))),((51,139),143)),(((36,38),37),(40,41))),64),(((((3,4),140),((15,17),147)),((((((((((5,(21,22)),((11,12),((16,18),39))),23),(24,25)),((8,9),(52,54))),((58,59),((((104,137),120),(126,142)),145))),(((((((((65,((109,117),(113,116))),(114,115)),(131,132)),(107,108)),112),((80,81),((94,96),(95,97)))),(84,98)),(71,(123,124))),(78,141))),((((((((66,67),72),(((89,90),(135,136)),129)),(((77,88),87),(110,111))),(((73,(79,(105,106))),((((83,102),(121,(127,128))),101),122)),((91,92),138))),(99,100)),((((68,(69,82)),(70,103)),(133,134)),86)),((((((74,75),76),125),85),130),(118,119)))),(62,63)),(56,146))),(((10,((((((13,14),((32,(45,46)),(33,34))),35),((19,20),((26,44),27))),(42,43)),(30,31))),57),144))),(((6,7),(28,29)),(53,55))),(2,60)),61);
 289: 1 -20979.34375 -21900.13173 (0,((((((((1,93),((48,49),(50,148))),((51,139),143)),47),((((3,4),140),((15,17),147)),((((((((((5,(21,22)),((11,12),((16,18),39))),23),(24,25)),((8,9),(52,54))),((58,59),((((104,137),120),(126,142)),145))),((((((((65,117),(109,(113,116))),((107,108),((114,115),(131,132)))),112),((80,81),((94,96),(95,97)))),(84,98)),(71,(123,124))),(78,141))),((((((((66,67),72),(((89,90),(135,136)),129)),(((77,88),87),(110,111))),(((73,(79,(105,106))),((((83,102),(121,(127,128))),101),122)),((91,92),138))),(99,100)),((((68,(69,82)),(70,103)),(133,134)),86)),((((((74,75),76),125),85),130),(118,119)))),(62,63)),(56,146)))),64),(((((6,7),(28,29)),(53,55)),(((10,((((((((13,14),(45,46)),32),(33,34)),35),((19,20),((26,44),27))),(42,43)),(30,31))),57),144)),(((36,37),38),(40,41)))),(2,60)),61);
 290: 4 -22025.95312 -21904.67005 (0,(((((((1,93),((48,(50,148)),49)),((51,139),143)),((((10,((((((((13,14),(45,46)),32),(33,34)),35),((19,20),((26,44),27))),(42,43)),(30,31))),57),144),(((36,37),38),(40,41)))),((((((3,4),140),((15,17),147)),((((((((((5,(21,22)),((11,12),((16,18),39))),23),(24,25)),((8,9),(52,54))),((58,59),((((104,137),120),(126,142)),145))),(((((((((65,(((109,117),116),113)),(114,115)),(131,132)),(107,108)),112),((80,81),((94,96),(95,97)))),(84,98)),(71,(123,124))),(78,141))),(((((((66,67),72),(((89,90),(135,136)),129)),(((77,88),87),(110,111))),(((73,(79,(105,106))),((((83,102),(121,(127,128))),101),122)),((91,92),138))),(((((((74,75),125),76),85),130),(118,119)),(99,100))),((((68,(69,82)),(70,103)),(133,134)),86))),(62,63)),(56,146))),47),64)),(((6,7),(28,29)),(53,55))),(2,60)),61);
 291: 2 -20186.96875 -21896.31677 (0,((((((((1,93),((48,(50,148)),49)),((51,139),143)),47),64),((((3,4),140),((15,17),147)),((((((((((5,(21,22)),((11,12),((16,18),39))),23),(24,25)),((8,9),(52,54))),((58,59),((((104,137),120),(126,142)),145))),((((((((((65,117),116),109),113),((107,108),((114,115),(131,132)))),112),((80,81),((94,96),(95,97)))),(84,98)),(71,(123,124))),(78,141))),((((((((66,67),72),(((89,90),(135,136)),129)),(((77,88),87),(110,111))),(((73,(79,(105,106))),((((83,102),(121,(127,128))),101),122)),((91,92),138))),(99,100)),((((68,(69,82)),(70,103)),(133,134)),86)),(((((74,75),125),76),(85,130)),(118,119)))),(62,63)),(56,146)))),(((((6,7),(28,29)),(53,55)),(((10,((((((13,14),(45,46)),32),(33,34)),((((19,20),((26,44),27)),(42,43)),35)),(30,31))),57),144)),(((36,37),38),(40,41)))),(2,60)),61);
 292: 1 -21180.38281 -21899.89004 (0,((((((1,93),(((48,49),(50,148)),((51,139),143))),(47,64)),((((3,4),140),((15,17),147)),((((((((((5,(21,22)),((11,12),((16,18),39))),23),(24,25)),((8,9),(52,54))),((58,59),((((104,137),120),(126,142)),145))),((((((((((65,117),116),109),113),((107,108),((114,115),(131,132)))),112),((80,81),((94,96),(95,97)))),(84,98)),(71,(123,124))),(78,141))),(((((((66,67),72),(((89,90),(135,136)),129)),(((77,88),87),(110,111))),(((73,(79,(105,106))),((((83,102),(121,(127,128))),101),122)),((91,92),138))),(((((((74,75),76),125),85),130),(118,119)),(99,100))),((((68,(69,82)),(70,103)),(133,134)),86))),(62,63)),(56,146)))),(((((6,7),(28,29)),(53,55)),(((10,((((((13,14),(45,46)),32),(33,34)),((((19,20),((26,44),27)),(42,43)),35)),(30,31))),57),144)),(((36,37),38),(40,41)))),(2,60)),61);
 293: 1 -21570.79688 -21907.40839 (0,((((((((1,93),((48,49),(50,148))),((51,139),143)),(((36,37),38),(40,41))),(47,64)),((((3,4),140),((15,17),147)),((((((((((5,(21,22)),((11,12),((16,18),39))),23),(24,25)),((8,9),(52,54))),((58,59),((((104,137),120),(126,142)),145))),((((((((((65,117),116),109),113),((107,108),((114,115),(131,132)))),112),((80,81),((94,96),(95,97)))),(84,98)),(71,(123,124))),(78,141))),(((((((66,67),72),(((89,90),(135,136)),129)),(((77,88),87),(110,111))),(((73,(79,(105,106))),((((83,102),(121,(127,128))),101),122)),((91,92),138))),(((((((74,75),76),125),130),85),(118,119)),(99,100))),((((68,(69,82)),(70,103)),(133,134)),86))),(62,63)),(56,146)))),((((6,7),(28,29)),(53,55)),((10,(((((((13,14),(45,46)),(33,34)),32),((((19,20),((26,44),27)),(42,43)),35)),(30,31)),57)),144))),(2,60)),61);
 294: 1 -22822.06836 -21901.38288 (0,((((((((1,93),((48,49),(50,148))),((51,139),143)),47),((((3,4),140),((15,17),147)),(((((((((((5,((((11,12),((16,18),39)),(21,22)),23)),(24,25)),((8,9),(52,54))),((58,59),((((104,137),120),(126,142)),145))),((((((((65,((109,117),116)),113),((107,108),((114,115),(131,132)))),112),((80,81),((94,96),(95,97)))),(84,98)),(71,(123,124))),(78,141))),(((((((74,75),76),125),85),130),(118,119)),(99,100))),((((68,(69,82)),(70,103)),(133,134)),86)),((((66,67),72),(((89,90),(135,136)),129)),(((77,88),87),(110,111)))),(((73,(79,(105,106))),((91,92),138)),(((83,102),(121,(127,128))),(101,122)))),(62,63)),(56,146)))),64),(((((6,7),(28,29)),(53,55)),(((10,((((((13,14),(45,46)),32),(33,34)),((((19,20),((26,44),27)),(42,43)),35)),(30,31))),57),144)),(((36,37),38),(40,41)))),(2,60)),61);
 295: 3 -22581.73438 -21905.18665 (0,((((((((1,93),((48,49),(50,148))),((51,139),143)),(((((3,4),140),((15,17),147)),(((((((((5,((((11,12),((16,18),39)),(21,22)),23)),(24,25)),((8,9),(52,54))),((58,59),((((104,137),120),(126,142)),145))),(((((((((65,(((109,117),116),113)),(114,115)),(131,132)),(107,108)),112),((80,81),((94,96),(95,97)))),(84,98)),(71,(123,124))),(78,141))),((((((((66,67),72),(((89,90),(135,136)),129)),(((77,88),87),(110,111))),(((73,(79,(105,106))),((((83,102),(121,(127,128))),101),122)),((91,92),138))),(99,100)),((((68,(69,82)),(70,103)),(133,134)),86)),((((((74,75),125),76),85),130),(118,119)))),(62,63)),(56,146)),47)),64)),(((10,((((((13,14),(45,46)),32),(33,34)),((((19,20),((26,44),27)),(42,43)),35)),(30,31))),57),144)),(((36,37),38),(40,41))),(((6,7),(28,29)),(53,55))),(2,60)),61);
 296: 1 -22467.33984 -21905.82459 (0,((((((((((1,93),((48,49),(50,148))),((51,139),143)),47),((((3,4),140),((15,17),147)),(((((((((((((5,(21,22)),((11,12),((16,18),39))),23),(24,25)),((8,9),(52,54))),((58,59),((((104,137),120),(126,142)),145))),(((((((((65,(((109,117),116),113)),(114,115)),(131,132)),(107,108)),112),((80,81),((94,96),(95,97)))),(84,98)),(71,(123,124))),(78,141))),(((((((74,75),76),125),85),130),(118,119)),(99,100))),((((68,(69,82)),(70,103)),(133,134)),86)),(((66,67),(72,(((89,90),(135,136)),129))),(((77,88),87),(110,111)))),(((73,(79,(105,106))),((91,92),138)),((((83,102),(121,(127,128))),101),122))),(62,63)),(56,146)))),64),(((36,37),38),(40,41))),(((10,((((((13,14),(45,46)),32),(33,34)),((((19,20),((26,44),27)),(42,43)),35)),(30,31))),57),144)),(((6,7),(28,29)),(53,55))),(2,60)),61);
 297: 3 -22551.77148 -21899.71386 (0,((((((((1,93),((48,49),(50,148))),((51,139),143)),47),((((3,4),140),((15,17),147)),((((((((((5,(21,22)),((11,12),((16,18),39))),23),(24,25)),((8,9),(52,54))),((58,59),((((104,137),120),(126,142)),145))),(((((((((65,117),(113,116)),109),((107,108),((114,115),(131,132)))),112),((80,81),((94,96),(95,97)))),(84,98)),(71,(123,124))),(78,141))),(((((((66,67),72),(((89,90),(135,136)),129)),(((77,88),87),(110,111))),(((73,(79,(105,106))),((((83,102),(121,(127,128))),101),122)),((91,92),138))),((((((74,75),76),125),(85,130)),(118,119)),(99,100))),((((68,(69,82)),(70,103)),(133,134)),86))),(62,63)),(56,146)))),64),(((((6,7),(28,29)),(53,55)),(((10,((((((13,14),(45,46)),32),(33,34)),((((19,20),((26,44),27)),(42,43)),35)),(30,31))),57),144)),(((36,37),38),(40,41)))),(2,60)),61);
 298: 1 -22046.53516 -21900.44725 (0,(((((((1,93),((48,(50,148)),49)),((51,139),143)),(((((6,7),(28,29)),(53,55)),(((10,((((((13,14),(45,46)),32),(33,34)),((((19,20),((26,44),27)),(42,43)),35)),(30,31))),57),144)),(((36,37),38),(40,41)))),(47,64)),((((3,4),140),((15,17),147)),((((((((5,((((11,12),((16,18),39)),(21,22)),23)),(24,25)),((8,9),(52,54))),((58,59),((((104,137),120),(126,142)),145))),((((((((65,((109,117),116)),113),((107,108),((114,115),(131,132)))),112),((80,81),((94,96),(95,97)))),(84,98)),(71,(123,124))),(78,141))),((((((((66,67),72),((89,90),(129,(135,136)))),(((77,88),87),(110,111))),(((73,(79,(105,106))),((((83,102),(121,(127,128))),101),122)),((91,92),138))),(99,100)),((((68,(69,82)),(70,103)),(133,134)),86)),(((((74,75),125),76),85),((118,119),130)))),(62,63)),(56,146)))),(2,60)),61);
 299: 2 -21399.31836 -21897.20242 (0,((((((1,93),((47,((48,49),(50,148))),((51,139),143))),64),((((3,4),140),((15,17),147)),((((((((5,((((11,12),((16,18),39)),(21,22)),23)),(24,25)),((8,9),(52,54))),((58,59),((((104,137),120),(126,142)),145))),((((((((((65,117),116),109),113),((107,108),((114,115),(131,132)))),112),((80,81),((94,96),(95,97)))),(84,98)),(71,(123,124))),(78,141))),((((((((66,67),72),(((89,90),(135,136)),129)),(((77,88),87),(110,111))),(((73,(79,(105,106))),((((83,102),(121,(127,128))),101),122)),((91,92),138))),(99,100)),((((68,(69,82)),(70,103)),(133,134)),86)),(((((74,75),76),125),(85,130)),(118,119)))),(62,63)),(56,146)))),(((((6,7),(28,29)),(53,55)),(((10,((((((13,14),(45,46)),32),(33,34)),((((19,20),((26,44),27)),(42,43)),35)),(30,31))),57),144)),(((36,37),38),(40,41)))),(2,60)),61);
 300: 1 -21710.23438 -21905.82459 (0,((((((((((1,93),((48,49),(50,148))),((51,139),143)),47),((((3,4),140),((15,17),147)),(((((((((((((5,(21,22)),((11,12),((16,18),39))),23),(24,25)),((8,9),(52,54))),((58,59),((((104,137),120),(126,142)),145))),(((((((((65,(((109,117),116),113)),(114,115)),(131,132)),(107,108)),112),((80,81),((94,96),(95,97)))),(84,98)),(71,(123,124))),(78,141))),(((((((74,75),76),125),85),130),(118,119)),(99,100))),((((68,(69,82)),(70,103)),(133,134)),86)),(((66,67),(72,(((89,90),(135,136)),129))),(((77,88),87),(110,111)))),(((73,(79,(105,106))),((91,92),138)),((((83,102),(121,(127,128))),101),122))),(62,63)),(56,146)))),64),(((36,37),38),(40,41))),(((10,((((((13,14),(45,46)),32),(33,34)),((((19,20),((26,44),27)),(42,43)),35)),(30,31))),57),144)),(((6,7),(28,29)),(53,55))),(2,60)),61);
 301: 6 -21189.30273 -21897.64695 (0,((((((((((1,93),((48,49),(50,148))),((51,139),143)),47),((((3,4),140),((15,17),147)),((((((((5,((((11,12),((16,18),39)),(21,22)),23)),(24,25)),((8,9),(52,54))),((58,59),((((104,137),120),(126,142)),145))),((((((((65,((109,117),116)),113),((107,108),((114,115),(131,132)))),112),((80,81),((94,96),(95,97)))),(84,98)),(71,(123,124))),(78,141))),(((((((66,67),72),(((89,90),(135,136)),129)),(((77,88),87),(110,111))),(((73,(79,(105,106))),((((83,102),(121,(127,128))),101),122)),((91,92),138))),(((((((74,75),125),76),130),85),(118,119)),(99,100))),((((68,(69,82)),(70,103)),(133,134)),86))),(62,63)),(56,146)))),64),(((10,((((((13,14),(45,46)),32),(33,34)),((((19,20),((26,44),27)),(42,43)),35)),(30,31))),57),144)),(((36,37),38),(40,41))),(((6,7),(28,29)),(53,55))),(2,60)),61);
 302: 2 -22854.9707 -21909.03277 (0,((((((((1,93),((48,49),(50,148))),((51,139),143)),47),((((3,4),140),((15,17),147)),((((((((((5,(21,22)),((11,12),((16,18),39))),23),(24,25)),((8,9),(52,54))),((58,59),((((104,137),120),(126,142)),145))),((((((((65,113),(109,117)),116),(((107,108),112),((114,115),(131,132)))),((80,81),((94,96),(95,97)))),(84,98)),(71,(123,124))),(78,141))),((((((66,67),72),(((89,90),(135,136)),129)),(((77,88),87),(110,111))),(((73,(79,(105,106))),((91,92),138)),(((83,102),(121,(127,128))),(101,122)))),(((((68,(69,82)),(70,103)),(133,134)),86),(((((((74,75),125),76),85),130),(118,119)),(99,100))))),(62,63)),(56,146)))),64),(((((6,7),(28,29)),(53,55)),(((10,((((((((13,14),(45,46)),32),(33,34)),35),((19,20),((26,44),27))),(42,43)),(30,31))),57),144)),(((36,37),38),(40,41)))),(2,60)),61);
 303: 2 -21858.08398 -21896.06895 (0,((((((((1,93),((48,49),(50,148))),((51,139),143)),47),64),((((3,4),140),((15,17),147)),((((((((5,((((11,12),((16,18),39)),(21,22)),23)),(24,25)),((8,9),(52,54))),((58,59),((((104,137),120),(126,142)),145))),((((((((65,113),(109,117)),116),(((107,108),112),((114,115),(131,132)))),((80,81),((94,96),(95,97)))),(84,98)),(71,(123,124))),(78,141))),((((((((66,67),72),(((89,90),(135,136)),129)),(((77,88),87),(110,111))),(((73,(79,(105,106))),((((83,102),(121,(127,128))),101),122)),((91,92),138))),(99,100)),((((68,(69,82)),(70,103)),(133,134)),86)),(((((74,75),76),125),(85,130)),(118,119)))),(62,63)),(56,146)))),(((((6,7),(28,29)),(53,55)),(((10,((((((13,14),(45,46)),32),(33,34)),((((19,20),((26,44),27)),(42,43)),35)),(30,31))),57),144)),(((36,37),38),(40,41)))),(2,60)),61);
 304: 2 -21914.75391 -21911.03773 (0,(((((((1,93),((47,((48,49),(50,148))),((51,139),143))),(((36,37),38),(40,41))),64),(((((3,4),140),((15,17),147)),((((((((((5,(21,22)),((11,12),((16,18),39))),23),(24,25)),((8,9),(52,54))),((58,59),((((104,137),120),(126,142)),145))),(((((((((65,((109,117),(113,116))),(114,115)),(131,132)),(107,108)),112),((80,81),((94,96),(95,97)))),(84,98)),(71,(123,124))),(78,141))),((((((((66,67),72),(((89,90),(135,136)),129)),(((77,88),87),(110,111))),(((73,(79,(105,106))),((((83,102),(121,(127,128))),101),122)),((91,92),138))),(99,100)),((((68,(69,82)),(70,103)),(133,134)),86)),((((((74,75),125),76),85),130),(118,119)))),(62,63)),(56,146))),((10,(((((((((13,14),(45,46)),32),(33,34)),35),((19,20),((26,44),27))),(42,43)),(30,31)),57)),144))),(((6,7),(28,29)),(53,55))),(2,60)),61);
 305: 1 -21378.13477 -21897.85347 (0,((((((((((1,93),(48,(49,(50,148)))),((51,139),143)),47),((((3,4),140),((15,17),147)),((((((((5,((((11,12),((16,18),39)),(21,22)),23)),(24,25)),((8,9),(52,54))),((58,59),((((104,137),120),(126,142)),145))),((((((((65,((109,117),116)),113),((107,108),((114,115),(131,132)))),112),((80,81),((94,96),(95,97)))),(84,98)),(71,(123,124))),(78,141))),(((((((66,67),72),(((89,90),(135,136)),129)),(((77,88),87),(110,111))),(((73,(79,(105,106))),((((83,102),(121,(127,128))),101),122)),((91,92),138))),(((((((74,75),76),125),85),130),(118,119)),(99,100))),((((68,(69,82)),(70,103)),(133,134)),86))),(62,63)),(56,146)))),64),(((10,(((((13,14),(32,(45,46))),(33,34)),((((19,20),((26,44),27)),(42,43)),35)),(30,31))),57),144)),(((36,37),38),(40,41))),(((6,7),(28,29)),(53,55))),(2,60)),61);
 306: 1 -22228.68555 -21908.39316 (0,((((((1,93),((47,(48,(49,(50,148)))),((51,139),143))),(((((6,7),(28,29)),(53,55)),(((10,((((((13,14),(45,46)),32),(33,34)),((((19,20),((26,44),27)),(42,43)),35)),(30,31))),57),144)),(((36,37),38),(40,41)))),64),((((3,4),140),((15,17),147)),((((((((((5,(21,22)),((11,12),((16,18),39))),23),(24,25)),((8,9),(52,54))),((58,59),((((104,137),120),(126,142)),145))),(((((((((65,117),(113,116)),109),((107,108),((114,115),(131,132)))),112),((80,81),((94,96),(95,97)))),(84,98)),(71,(123,124))),(78,141))),((((((((66,67),72),(((89,90),(135,136)),129)),(((77,88),87),(110,111))),(((73,(79,(105,106))),(((83,102),(121,(127,128))),(101,122))),((91,92),138))),(99,100)),((((68,(69,82)),(70,103)),(133,134)),86)),((((((74,75),125),76),85),130),(118,119)))),(62,63)),(56,146)))),(2,60)),61);
 307: 1 -22907.46094 -21903.06097 (0,((((((1,93),((47,((48,49),(50,148))),((51,139),143))),64),((((3,4),140),((15,17),147)),((((((((5,((((11,12),((16,18),39)),(21,22)),23)),(24,25)),((8,9),(52,54))),((58,59),((((104,137),120),(126,142)),145))),((((((((((65,117),116),109),113),((107,108),((114,115),(131,132)))),112),((80,81),((94,96),(95,97)))),(84,98)),(71,(123,124))),(78,141))),((((((((66,67),72),(((89,90),(135,136)),129)),(((77,88),87),(110,111))),(((73,(79,(105,106))),(((((83,102),121),(127,128)),101),122)),((91,92),138))),(99,100)),((((68,(69,82)),(70,103)),(133,134)),86)),((((((74,75),76),125),85),130),(118,119)))),(62,63)),(56,146)))),(((((6,7),(28,29)),(53,55)),(((10,((((((13,14),(45,46)),32),(33,34)),((((19,20),((26,44),27)),(42,43)),35)),(30,31))),57),144)),(((36,37),38),(40,41)))),(2,60)),61);
 308: 1 -22503.52148 -21902.24191 (0,((((((((1,93),((47,((48,(50,148)),49)),((51,139),143))),((((3,4),140),((15,17),147)),((((((((5,((((11,12),((16,18),39)),(21,22)),23)),(24,25)),((8,9),(52,54))),((58,59),((((104,137),120),(126,142)),145))),(((((((((65,117),(109,113)),116),((107,108),((114,115),(131,132)))),112),((80,81),((94,96),(95,97)))),(84,98)),(71,(123,124))),(78,141))),((((((((66,67),72),(((89,90),(135,136)),129)),(((77,88),87),(110,111))),(((73,(79,(105,106))),((91,92),138)),((((83,102),(121,(127,128))),101),122))),(99,100)),((((68,(69,82)),(70,103)),(133,134)),86)),((((((74,75),76),125),85),130),(118,119)))),(62,63)),(56,146)))),64),(((10,((((((13,14),(45,46)),(33,34)),32),((((19,20),((26,44),27)),(42,43)),35)),(30,31))),57),144)),(((36,37),38),(40,41))),(((6,7),(28,29)),(53,55))),(2,60)),61);
 309: 3 -23247.49609 -21901.57821 (0,(((((((1,93),((48,49),(50,148))),((51,139),143)),(((((6,7),(28,29)),(53,55)),(((10,((((((13,14),(45,46)),32),(33,34)),((((19,20),((26,44),27)),(42,43)),35)),(30,31))),57),144)),(((36,37),38),(40,41)))),(47,64)),((((3,4),140),((15,17),147)),((((((((5,((((11,12),((16,18),39)),(21,22)),23)),(24,25)),((8,9),(52,54))),((58,59),((((104,137),120),(126,142)),145))),((((((((65,((109,117),116)),113),((107,108),((114,115),(131,132)))),112),((80,81),((94,96),(95,97)))),(84,98)),(71,(123,124))),(78,141))),(((((((66,67),72),(((89,90),(135,136)),129)),(((77,88),87),(110,111))),(((73,(79,(105,106))),((91,92),138)),((((83,102),(121,(127,128))),101),122))),((((((74,75),76),125),(85,130)),(118,119)),(99,100))),((((68,(69,82)),(70,103)),(133,134)),86))),(62,63)),(56,146)))),(2,60)),61);
 310: 1 -21054.09961 -21902.73322 (0,((((((((((1,93),((48,49),(50,148))),((51,139),143)),47),((((3,4),140),((15,17),147)),(((((((((((((5,(21,22)),((11,12),((16,18),39))),23),(24,25)),((8,9),(52,54))),((58,59),((((104,137),120),(126,142)),145))),(((((((((65,(((109,117),116),113)),(114,115)),(131,132)),(107,108)),112),((80,81),((94,96),(95,97)))),(84,98)),(71,(123,124))),(78,141))),(((((((74,75),76),125),85),130),(118,119)),(99,100))),((((68,(69,82)),(70,103)),(133,134)),86)),((((66,67),72),((89,90),(129,(135,136)))),(((77,88),87),(110,111)))),(((73,(79,(105,106))),((91,92),138)),((((83,102),(121,(127,128))),101),122))),(62,63)),(56,146)))),64),(((36,37),38),(40,41))),(((10,((((((13,14),(45,46)),32),(33,34)),((((19,20),((26,44),27)),(42,43)),35)),(30,31))),57),144)),(((6,7),(28,29)),(53,55))),(2,60)),61);
 311: 1 -22471.10352 -21906.81616 (0,((((((((1,93),((47,((48,49),(50,148))),((51,139),143))),((((3,4),140),((15,17),147)),(((((((((5,((((11,12),((16,18),39)),(21,22)),23)),(24,25)),((8,9),(52,54))),((58,59),((((104,137),120),(126,142)),145))),(((((((((65,117),(109,113)),116),((107,108),((114,115),(131,132)))),112),((80,81),((94,96),(95,97)))),(84,98)),(71,(123,124))),(78,141))),(((((((66,67),72),(((89,90),(135,136)),129)),(((77,88),87),(110,111))),(((73,(79,(105,106))),((91,92),138)),((((83,102),(121,(127,128))),101),122))),(99,100)),((((68,(69,82)),(70,103)),(133,134)),86))),((((((74,75),125),76),85),130),(118,119))),(62,63)),(56,146)))),64),(((10,((((((13,14),(45,46)),32),(33,34)),((((19,20),((26,44),27)),(42,43)),35)),(30,31))),57),144)),(((36,37),38),(40,41))),(((6,7),(28,29)),(53,55))),(2,60)),61);
 312: 1 -22431.0957 -21900.61981 (0,((((((1,93),64),((47,((48,(50,148)),49)),((51,139),143))),((((3,4),140),((15,17),147)),((((((((5,((((11,12),((16,18),39)),(21,22)),23)),(24,25)),((8,9),(52,54))),((58,59),((((104,137),120),(126,142)),145))),(((((((((65,(((109,117),116),113)),(114,115)),(131,132)),(107,108)),112),((80,81),((94,96),(95,97)))),(84,98)),(71,(123,124))),(78,141))),((((((((66,67),72),(((89,90),(135,136)),129)),(((77,88),87),(110,111))),(((73,(79,(105,106))),((((83,102),(121,(127,128))),101),122)),((91,92),138))),(99,100)),((((68,(69,82)),(70,103)),(133,134)),86)),((((((74,75),125),76),85),130),(118,119)))),(62,63)),(56,146)))),(((((6,7),(28,29)),(53,55)),(((10,((((((13,14),(45,46)),32),(33,34)),((((19,20),((26,44),27)),(42,43)),35)),(30,31))),57),144)),(((36,37),38),(40,41)))),(2,60)),61);
 313: 1 -20277.49219 -21900.51275 (0,(((((((1,93),((47,((48,49),(50,148))),((51,139),143))),(((36,37),38),(40,41))),64),(((((3,4),140),((15,17),147)),((((((((((5,(21,22)),((11,12),((16,18),39))),23),(24,25)),((8,9),(52,54))),((58,59),((((104,137),120),(126,142)),145))),(((((((((65,116),(109,117)),113),((107,108),((114,115),(131,132)))),112),((80,81),((94,96),(95,97)))),(84,98)),(71,(123,124))),(78,141))),((((((((66,67),72),(((89,90),(135,136)),129)),(((77,88),87),(110,111))),(((73,(79,(105,106))),((((83,102),(121,(127,128))),101),122)),((91,92),138))),(99,100)),((((68,(69,82)),(70,103)),(133,134)),86)),(((((74,75),125),76),85),((118,119),130)))),(62,63)),(56,146))),(((10,((((((((13,14),(45,46)),32),(33,34)),35),((19,20),((26,44),27))),(42,43)),(30,31))),57),144))),(((6,7),(28,29)),(53,55))),(2,60)),61);
 314: 2 -22731.08984 -21900.97197 (0,((((((((1,93),((47,((51,139),143)),((48,(50,148)),49))),((((3,4),140),((15,17),147)),((((((((5,((((11,12),((16,18),39)),(21,22)),23)),(24,25)),((8,9),(52,54))),((58,59),((((104,137),120),(126,142)),145))),(((((((((65,117),(109,113)),116),((107,108),((114,115),(131,132)))),112),((80,81),((94,96),(95,97)))),(84,98)),(71,(123,124))),(78,141))),((((((((66,67),72),(((89,90),(135,136)),129)),(((77,88),87),(110,111))),(((73,(79,(105,106))),((((83,102),(121,(127,128))),101),122)),((91,92),138))),(99,100)),((((68,(69,82)),(70,103)),(133,134)),86)),((((((74,75),76),125),85),130),(118,119)))),(62,63)),(56,146)))),64),(((10,((((((13,14),(45,46)),32),(33,34)),((((19,20),((26,44),27)),(42,43)),35)),(30,31))),57),144)),(((36,37),38),(40,41))),(((6,7),(28,29)),(53,55))),(2,60)),61);
 315: 1 -22005.08984 -21917.74069 (0,((((((((1,93),((48,49),(50,148))),((51,139),143)),47),((((3,4),140),((15,17),147)),((((((((5,((((11,12),((16,18),39)),(21,22)),23)),((8,9),(52,54))),(24,25)),((58,59),((104,137),(120,((126,142),145))))),((((((((65,(((109,117),116),113)),((114,115),(131,132))),(107,108)),112),((80,81),((94,96),(95,97)))),(84,98)),(71,(123,124))),(78,141))),(62,63)),(((((((66,67),72),(((89,90),(135,136)),129)),(((77,88),87),(110,111))),(((((68,(69,82)),(70,103)),(133,134)),86),(99,100))),(((73,(79,(105,106))),((91,92),138)),((((83,102),(121,(127,128))),101),122))),(((((74,75),76),125),85),((118,119),130)))),(56,146)))),64),(((((6,7),(28,29)),(53,55)),(((10,((((((((13,14),(45,46)),32),(33,34)),35),((19,20),((26,44),27))),(42,43)),(30,31))),57),144)),(((36,37),38),(40,41)))),(2,60)),61);
 316: 1 -22877.58984 -21909.27372 (0,((((((((1,93),((48,49),(50,148))),((51,139),143)),(((((3,4),140),((15,17),147)),((((((((5,(((8,9),(52,54)),(24,25))),(((11,12),((16,18),39)),(21,22))),23),((58,59),((((104,137),120),(126,142)),145))),((((((((65,((109,117),116)),113),((107,108),((114,115),(131,132)))),112),((80,81),((94,96),(95,97)))),(84,98)),(71,(123,124))),(78,141))),(((((((66,67),72),(((89,90),(135,136)),129)),(((77,88),87),(110,111))),(((73,(79,(105,106))),((((83,102),(121,(127,128))),101),122)),((91,92),138))),((((((74,75),125),76),(85,130)),(118,119)),(99,100))),((((68,(69,82)),(70,103)),(133,134)),86))),(62,63)),(56,146))),(47,64))),(((36,37),38),(40,41))),(((10,((((((((13,14),(45,46)),32),(33,34)),35),((19,20),((26,44),27))),(42,43)),(30,31))),57),144)),(((6,7),(28,29)),(53,55))),(2,60)),61);
 317: 3 -21150.83008 -21899.65529 (0,((((((((1,93),((47,((48,(50,148)),49)),((51,139),143))),((((3,4),140),((15,17),147)),((((((((5,((((11,12),((16,18),39)),(21,22)),23)),(24,25)),((8,9),(52,54))),((58,59),((((104,137),120),(126,142)),145))),(((((((((65,117),(109,113)),116),((107,108),((114,115),(131,132)))),112),((80,81),((94,96),(95,97)))),(84,98)),(71,(123,124))),(78,141))),((((((((66,67),72),(((89,90),(135,136)),129)),(((77,88),87),(110,111))),(((73,(79,(105,106))),((((83,102),(121,(127,128))),101),122)),((91,92),138))),(99,100)),((((68,(69,82)),(70,103)),(133,134)),86)),(((((74,75),76),125),(85,130)),(118,119)))),(62,63)),(56,146)))),64),(((10,((((((13,14),(45,46)),32),(33,34)),((((19,20),((26,44),27)),(42,43)),35)),(30,31))),57),144)),(((36,37),38),(40,41))),(((6,7),(28,29)),(53,55))),(2,60)),61);
 318: 1 -21912.33984 -21907.26234 (0,((((((((1,93),((48,(50,148)),49)),((51,139),143)),47),64),((((3,4),140),((15,17),147)),(((((((((5,(21,22)),((11,12),((16,18),39))),23),(((8,9),(52,54)),(24,25))),((58,59),((((104,137),120),(126,142)),145))),(((((((65,(((109,117),116),113)),(((107,108),(131,132)),(114,115))),112),((80,81),((94,96),(95,97)))),(84,98)),(71,(123,124))),(78,141))),(((((((((66,67),72),(((89,90),(135,136)),129)),(((77,88),87),(110,111))),(99,100)),((91,92),138)),((((68,(69,82)),(70,103)),(133,134)),86)),((73,(79,(105,106))),((((83,102),(121,(127,128))),101),122))),(((((74,75),76),125),(85,130)),(118,119)))),(62,63)),(56,146)))),(((((6,7),(28,29)),(53,55)),(((10,((((((13,14),(45,46)),(33,34)),32),((((19,20),((26,44),27)),(42,43)),35)),(30,31))),57),144)),(((36,37),38),(40,41)))),(2,60)),61);
 319: 3 -22329.46875 -21898.18065 (0,((((((((1,93),((48,49),(50,148))),((51,139),143)),47),64),((((3,4),140),((15,17),147)),((((((((5,((((11,12),((16,18),39)),(21,22)),23)),(24,25)),((8,9),(52,54))),((58,59),((((104,137),120),(126,142)),145))),((((((((65,113),(109,117)),116),(((107,108),112),((114,115),(131,132)))),((80,81),((94,96),(95,97)))),(84,98)),(71,(123,124))),(78,141))),((((((((66,67),72),(((89,90),(135,136)),129)),(((77,88),87),(110,111))),(((73,(79,(105,106))),((((83,102),(121,(127,128))),101),122)),((91,92),138))),(99,100)),((((68,(69,82)),(70,103)),(133,134)),86)),((((((74,75),76),125),130),85),(118,119)))),(62,63)),(56,146)))),(((((6,7),(28,29)),(53,55)),(((10,((((((13,14),(45,46)),32),(33,34)),((((19,20),((26,44),27)),(42,43)),35)),(30,31))),57),144)),(((36,37),38),(40,41)))),(2,60)),61);
 320: 1 -21139.74805 -21907.5575 (0,((((((((((1,93),((48,(50,148)),49)),((51,139),143)),47),((((3,4),140),((15,17),147)),((((((((((((5,((((11,12),((16,18),39)),(21,22)),23)),(24,25)),((8,9),(52,54))),((58,59),((((104,137),120),(126,142)),145))),(((((((((65,(((109,117),116),113)),(114,115)),(131,132)),(107,108)),112),((80,81),((94,96),(95,97)))),(84,98)),(71,(123,124))),(78,141))),((((68,(69,82)),(70,103)),(133,134)),86)),(99,100)),((((66,67),72),(((89,90),(135,136)),129)),(((77,88),87),(110,111)))),(((73,(79,(105,106))),((91,92),138)),((((83,102),(121,(127,128))),101),122))),((((((74,75),125),76),85),130),(118,119))),(62,63)),(56,146)))),64),(((10,(((((13,14),(32,(45,46))),(33,34)),((((19,20),((26,44),27)),(42,43)),35)),(30,31))),57),144)),(((36,37),(40,41)),38)),(((6,7),(28,29)),(53,55))),(2,60)),61);
 321: 1 -21338.66406 -21912.1259 (0,((((((((1,93),((48,49),(50,148))),((51,139),143)),(((36,37),38),(40,41))),(47,64)),((((3,4),140),((15,17),147)),((((((((((5,(21,22)),((11,12),((16,18),39))),23),(24,25)),((8,9),(52,54))),((58,59),((((104,137),120),(126,142)),145))),((((((((((65,117),116),109),113),((107,108),((114,115),(131,132)))),112),((80,81),((94,96),(95,97)))),(84,98)),(71,(123,124))),(78,141))),(((((((66,67),72),(((89,90),(135,136)),129)),(((77,88),87),(110,111))),(((73,(79,(105,106))),((((83,102),(121,(127,128))),101),122)),((91,92),138))),(((((((74,75),125),76),85),130),(118,119)),(99,100))),((((68,(69,82)),(70,103)),(133,134)),86))),(62,63)),(56,146)))),((((6,7),(28,29)),(53,55)),((10,((((((((13,14),(45,46)),32),(33,34)),35),(((19,20),((26,44),27)),(42,43))),(30,31)),57)),144))),(2,60)),61);
 322: 1 -21887.05664 -21907.42845 (0,((((((((1,93),((48,49),(50,148))),((51,139),143)),47),64),((((3,4),140),((15,17),147)),((((((((5,((((11,12),((16,18),39)),(21,22)),23)),(24,25)),((8,9),(52,54))),((58,59),((((104,137),120),(126,142)),145))),((((((((65,((109,117),116)),113),((107,108),((114,115),(131,132)))),112),((80,81),((94,96),(95,97)))),(84,98)),(71,(123,124))),(78,141))),(((((((((66,67),72),(((89,90),(135,136)),129)),(((77,88),87),(110,111))),((91,92),138)),(73,((79,(105,106)),((((83,102),(121,(127,128))),101),122)))),(99,100)),((((68,(69,82)),(70,103)),(133,134)),86)),((((((74,75),76),125),85),130),(118,119)))),(62,63)),(56,146)))),(((((6,7),(28,29)),(53,55)),(((10,((((((13,14),(45,46)),32),(33,34)),((((19,20),((26,44),27)),(42,43)),35)),(30,31))),57),144)),(((36,37),38),(40,41)))),(2,60)),61);
 323: 3 -21296.58984 -21897.55089 (0,((((((((1,93),((48,49),(50,148))),((51,139),143)),(((((3,4),140),((15,17),147)),((((((((5,((((11,12),((16,18),39)),(21,22)),23)),(24,25)),((8,9),(52,54))),((58,59),((((104,137),120),(126,142)),145))),(((((((((65,(((109,117),116),113)),(114,115)),(131,132)),(107,108)),112),((80,81),((94,96),(95,97)))),(84,98)),(71,(123,124))),(78,141))),((((((((66,67),72),(((89,90),(135,136)),129)),(((77,88),87),(110,111))),(((73,(79,(105,106))),((((83,102),(121,(127,128))),101),122)),((91,92),138))),(99,100)),((((68,(69,82)),(70,103)),(133,134)),86)),(((((74,75),76),125),(85,130)),(118,119)))),(62,63)),(56,146))),(47,64))),(((10,((((((13,14),(45,46)),32),(33,34)),((((19,20),((26,44),27)),(42,43)),35)),(30,31))),57),144)),(((36,37),38),(40,41))),(((6,7),(28,29)),(53,55))),(2,60)),61);
 324: 1 -21123.0957 -21899.95643 (0,((((((((1,93),((48,49),(50,148))),((51,139),143)),47),((((3,4),140),((15,17),147)),((((((((((5,(21,22)),((11,12),((16,18),39))),23),(24,25)),((8,9),(52,54))),((58,59),((((104,137),120),(126,142)),145))),((((((((65,((109,117),116)),113),((107,108),((114,115),(131,132)))),112),((80,81),((94,96),(95,97)))),(84,98)),(71,(123,124))),(78,141))),((((((((66,67),72),(((89,90),(135,136)),129)),(((77,88),87),(110,111))),(((73,(79,(105,106))),((((83,102),(121,(127,128))),101),122)),((91,92),138))),(99,100)),(((68,(69,82)),((70,103),(133,134))),86)),((((((74,75),125),76),(118,119)),85),130))),(62,63)),(56,146)))),64),(((((6,7),(28,29)),(53,55)),(((10,((((((13,14),(45,46)),(33,34)),32),((((19,20),((26,44),27)),(42,43)),35)),(30,31))),57),144)),(((36,37),38),(40,41)))),(2,60)),61);
 325: 1 -21797.34766 -21906.81616 (0,((((((((1,93),((47,((48,49),(50,148))),((51,139),143))),((((3,4),140),((15,17),147)),(((((((((5,((((11,12),((16,18),39)),(21,22)),23)),(24,25)),((8,9),(52,54))),((58,59),((((104,137),120),(126,142)),145))),(((((((((65,117),(109,113)),116),((107,108),((114,115),(131,132)))),112),((80,81),((94,96),(95,97)))),(84,98)),(71,(123,124))),(78,141))),(((((((66,67),72),(((89,90),(135,136)),129)),(((77,88),87),(110,111))),(((73,(79,(105,106))),((91,92),138)),((((83,102),(121,(127,128))),101),122))),(99,100)),((((68,(69,82)),(70,103)),(133,134)),86))),((((((74,75),125),76),85),130),(118,119))),(62,63)),(56,146)))),64),(((10,((((((13,14),(45,46)),32),(33,34)),((((19,20),((26,44),27)),(42,43)),35)),(30,31))),57),144)),(((36,37),38),(40,41))),(((6,7),(28,29)),(53,55))),(2,60)),61);
 326: 1 -22438.28516 -21902.07463 (0,((((((((1,93),((48,(50,148)),49)),((51,139),143)),(((((3,4),140),((15,17),147)),((((((((5,((((11,12),((16,18),39)),(21,22)),23)),(24,25)),((8,9),(52,54))),((58,59),((((104,137),120),(126,142)),145))),((((((((65,((109,117),116)),113),((107,108),((114,115),(131,132)))),112),((80,81),((94,96),(95,97)))),(84,98)),(71,(123,124))),(78,141))),((((((((66,67),72),(((89,90),(135,136)),129)),(((77,88),87),(110,111))),(((73,(79,(105,106))),(((83,102),(101,(121,(127,128)))),122)),((91,92),138))),(99,100)),((((68,(69,82)),(70,103)),(133,134)),86)),((((((74,75),125),76),85),130),(118,119)))),(62,63)),(56,146))),(47,64))),(((10,((((((13,14),(45,46)),32),(33,34)),((((19,20),((26,44),27)),(42,43)),35)),(30,31))),57),144)),(((36,37),38),(40,41))),(((6,7),(28,29)),(53,55))),(2,60)),61);
 327: 1 -22399.76758 -21904.75993 (0,(((((((1,93),((47,((48,49),(50,148))),((51,139),143))),(((36,37),38),(40,41))),64),(((((3,4),140),((15,17),147)),((((((((((5,(21,22)),((11,12),((16,18),39))),23),(24,25)),((8,9),(52,54))),((58,59),((((104,137),120),(126,142)),145))),(((((((65,((109,117),116)),113),(((107,108),((114,115),(131,132))),112)),((80,81),((94,96),(95,97)))),(84,98)),(71,(123,124))),(78,141))),((((((((66,67),72),(((89,90),(135,136)),129)),(((77,88),87),(110,111))),(((73,(79,(105,106))),((((83,102),(121,(127,128))),101),122)),((91,92),138))),(99,100)),((((68,(69,82)),(70,103)),(133,134)),86)),(((((74,75),125),76),85),((118,119),130)))),(62,63)),(56,146))),(((10,((((((((13,14),(45,46)),32),(33,34)),35),((19,20),((26,44),27))),(42,43)),(30,31))),57),144))),(((6,7),(28,29)),(53,55))),(2,60)),61);
 328: 1 -20733.67773 -21899.30048 (0,((((((((1,93),((48,49),(50,148))),((51,139),143)),47),64),((((3,4),140),((15,17),147)),((((((((((5,(21,22)),((11,12),((16,18),39))),23),(24,25)),((8,9),(52,54))),((58,59),((((104,137),120),(126,142)),145))),((((((((65,((109,117),116)),113),((107,108),((114,115),(131,132)))),112),((80,81),((94,96),(95,97)))),(84,98)),(71,(123,124))),(78,141))),((((((((66,67),72),(((89,90),(135,136)),129)),(((77,88),87),(110,111))),(99,100)),(((73,(79,(105,106))),((((83,102),(121,(127,128))),101),122)),((91,92),138))),((((68,(69,82)),(70,103)),(133,134)),86)),((((((74,75),76),125),85),130),(118,119)))),(62,63)),(56,146)))),(((((6,7),(28,29)),(53,55)),(((10,((((((((13,14),(45,46)),32),(33,34)),35),((19,20),((26,44),27))),(42,43)),(30,31))),57),144)),(((36,37),38),(40,41)))),(2,60)),61);
 329: 1 -23551.32812 -21906.82922 (0,(((((((1,93),((48,49),(50,148))),((51,139),143)),(47,64)),((((3,4),140),((15,17),147)),((((((((5,((((11,12),((16,18),39)),(21,22)),23)),(24,25)),((8,9),(52,54))),((58,59),((((104,137),120),(126,142)),145))),((((((((((65,117),116),109),113),((107,108),((114,115),(131,132)))),112),((80,81),((94,96),(95,97)))),(84,98)),(71,(123,124))),(78,141))),(((((((((66,67),72),(((89,90),(135,136)),129)),(((77,88),87),(110,111))),((91,92),138)),(99,100)),((((68,(69,82)),(70,103)),(133,134)),86)),((73,(79,(105,106))),((((83,102),(121,(127,128))),101),122))),((((((74,75),125),76),85),130),(118,119)))),(62,63)),(56,146)))),(((((6,7),(28,29)),(53,55)),(((10,(((((13,(14,(45,46))),32),(33,34)),((((19,20),((26,44),27)),(42,43)),35)),(30,31))),57),144)),(((36,37),38),(40,41)))),(2,60)),61);
 330: 3 -21802.80078 -21899.26952 (0,((((((((1,93),((48,49),(50,148))),((51,139),143)),47),64),((((3,4),140),((15,17),147)),((((((((((5,(21,22)),((11,12),((16,18),39))),23),(24,25)),((8,9),(52,54))),((58,59),((((104,137),120),(126,142)),145))),((((((((65,117),(109,(113,116))),((107,108),((114,115),(131,132)))),112),((80,81),((94,96),(95,97)))),(84,98)),(71,(123,124))),(78,141))),((((((((66,67),72),(((89,90),(135,136)),129)),(((77,88),87),(110,111))),(((73,(79,(105,106))),((((83,102),(121,(127,128))),101),122)),((91,92),138))),(99,100)),((((68,(69,82)),(70,103)),(133,134)),86)),(((((74,75),(76,125)),85),130),(118,119)))),(62,63)),(56,146)))),(((((6,7),(28,29)),(53,55)),(((10,((((((((13,14),(45,46)),32),(33,34)),35),((19,20),((26,44),27))),(42,43)),(30,31))),57),144)),(((36,37),38),(40,41)))),(2,60)),61);
 331: 1 -21570.90625 -21902.73322 (0,((((((((((1,93),((48,49),(50,148))),((51,139),143)),47),((((3,4),140),((15,17),147)),(((((((((((((5,(21,22)),((11,12),((16,18),39))),23),(24,25)),((8,9),(52,54))),((58,59),((((104,137),120),(126,142)),145))),(((((((((65,(((109,117),116),113)),(114,115)),(131,132)),(107,108)),112),((80,81),((94,96),(95,97)))),(84,98)),(71,(123,124))),(78,141))),(((((((74,75),76),125),85),130),(118,119)),(99,100))),((((68,(69,82)),(70,103)),(133,134)),86)),((((66,67),72),((89,90),(129,(135,136)))),(((77,88),87),(110,111)))),(((73,(79,(105,106))),((91,92),138)),((((83,102),(121,(127,128))),101),122))),(62,63)),(56,146)))),64),(((36,37),38),(40,41))),(((10,((((((13,14),(45,46)),32),(33,34)),((((19,20),((26,44),27)),(42,43)),35)),(30,31))),57),144)),(((6,7),(28,29)),(53,55))),(2,60)),61);
 332: 1 -21588.51172 -21901.88035 (0,((((((((1,93),((47,((48,(50,148)),49)),((51,139),143))),((((3,4),140),((15,17),147)),((((((((5,((((11,12),((16,18),39)),(21,22)),23)),(24,25)),((8,9),(52,54))),((58,59),((((104,137),120),(126,142)),145))),(((((((((65,117),(109,113)),116),((107,108),((114,115),(131,132)))),112),((80,81),((94,96),(95,97)))),(84,98)),(71,(123,124))),(78,141))),((((((((66,67),72),(((89,90),(135,136)),129)),(((77,88),87),(110,111))),((73,((79,(105,106)),((((83,102),(121,(127,128))),101),122))),((91,92),138))),(99,100)),((((68,(69,82)),(70,103)),(133,134)),86)),((((((74,75),76),125),85),130),(118,119)))),(62,63)),(56,146)))),64),(((10,((((((13,14),(45,46)),(33,34)),32),((((19,20),((26,44),27)),(42,43)),35)),(30,31))),57),144)),(((36,37),38),(40,41))),(((6,7),(28,29)),(53,55))),(2,60)),61);
 333: 1 -22271.38086 -21902.73322 (0,((((((((((1,93),((48,49),(50,148))),((51,139),143)),47),((((3,4),140),((15,17),147)),(((((((((((((5,(21,22)),((11,12),((16,18),39))),23),(24,25)),((8,9),(52,54))),((58,59),((((104,137),120),(126,142)),145))),(((((((((65,(((109,117),116),113)),(114,115)),(131,132)),(107,108)),112),((80,81),((94,96),(95,97)))),(84,98)),(71,(123,124))),(78,141))),(((((((74,75),76),125),85),130),(118,119)),(99,100))),((((68,(69,82)),(70,103)),(133,134)),86)),((((66,67),72),((89,90),(129,(135,136)))),(((77,88),87),(110,111)))),(((73,(79,(105,106))),((91,92),138)),((((83,102),(121,(127,128))),101),122))),(62,63)),(56,146)))),64),(((36,37),38),(40,41))),(((10,((((((13,14),(45,46)),32),(33,34)),((((19,20),((26,44),27)),(42,43)),35)),(30,31))),57),144)),(((6,7),(28,29)),(53,55))),(2,60)),61);
 334: 1 -21542.27734 -21905.68848 (0,((((((((((1,93),((48,49),(50,148))),((51,139),143)),47),((((3,4),140),((15,17),147)),(((((((((((((5,(21,22)),((11,12),((16,18),39))),23),(24,25)),((8,9),(52,54))),((58,59),((((104,137),120),(126,142)),145))),(((((((((65,(((109,117),116),113)),(114,115)),(131,132)),(107,108)),112),((80,81),((94,96),(95,97)))),(84,98)),(71,(123,124))),(78,141))),(((((((74,75),76),125),85),130),(118,119)),(99,100))),((((68,(69,82)),(70,103)),(133,134)),86)),((((66,67),72),((((89,90),135),136),129)),(((77,88),87),(110,111)))),(((73,(79,(105,106))),((91,92),138)),((((83,102),(121,(127,128))),101),122))),(62,63)),(56,146)))),64),(((36,37),38),(40,41))),(((10,((((((13,14),(45,46)),32),(33,34)),((((19,20),((26,44),27)),(42,43)),35)),(30,31))),57),144)),(((6,7),(28,29)),(53,55))),(2,60)),61);
 335: 1 -22024.28516 -21911.19948 (0,((((((((1,93),((48,49),(50,148))),((51,139),143)),47),((((3,4),140),((15,17),147)),((((((((((((5,((((11,12),((16,18),39)),(21,22)),23)),(24,25)),((8,9),(52,54))),((58,59),((((104,137),120),(126,142)),145))),((((((((65,((109,117),116)),113),((107,108),((114,115),(131,132)))),112),((80,81),((94,96),(95,97)))),(84,98)),(71,(123,124))),(78,141))),(((((((74,75),76),125),85),130),(118,119)),(99,100))),((((68,(69,82)),(70,103)),(133,134)),86)),((((66,67),72),(((89,90),(135,136)),129)),(((77,88),87),(110,111)))),((((83,102),(121,(127,128))),101),122)),((73,(79,(105,106))),((91,92),138))),(62,63)),(56,146)))),64),(((((6,7),(28,29)),(53,55)),(((10,((((((13,14),(45,46)),32),(33,34)),((((19,20),((26,44),27)),(42,43)),35)),(30,31))),57),144)),(((36,37),38),(40,41)))),(2,60)),61);
 336: 3 -21969.88672 -21896.4164 (0,((((((((1,93),((48,49),(50,148))),((51,139),143)),(((((3,4),140),((15,17),147)),((((((((5,((((11,12),((16,18),39)),(21,22)),23)),(24,25)),((8,9),(52,54))),((58,59),((((104,137),120),(126,142)),145))),((((((((65,((109,117),116)),113),((107,108),((114,115),(131,132)))),112),((80,81),((94,96),(95,97)))),(84,98)),(71,(123,124))),(78,141))),((((((((66,67),72),(((89,90),(135,136)),129)),(((77,88),87),(110,111))),(((73,(79,(105,106))),((((83,102),(121,(127,128))),101),122)),((91,92),138))),(99,100)),((((68,(69,82)),(70,103)),(133,134)),86)),(((((74,75),76),125),(85,130)),(118,119)))),(62,63)),(56,146))),(47,64))),(((10,((((((13,14),(45,46)),32),(33,34)),((((19,20),((26,44),27)),(42,43)),35)),(30,31))),57),144)),(((36,37),38),(40,41))),(((6,7),(28,29)),(53,55))),(2,60)),61);
 337: 2 -21698.33008 -21901.28907 (0,((((((1,93),((47,((48,49),(50,148))),((51,139),143))),64),((((3,4),140),((15,17),147)),((((((((((5,(21,22)),((11,12),((16,18),39))),23),(24,25)),((8,9),(52,54))),((58,59),((((104,137),120),(126,142)),145))),(((((((65,((109,117),116)),113),(((107,108),112),((114,115),(131,132)))),((80,81),((94,96),(95,97)))),(84,98)),(71,(123,124))),(78,141))),((((((((66,67),72),(((89,90),(135,136)),129)),(((77,88),87),(110,111))),(((73,(79,(105,106))),((((83,102),(121,(127,128))),101),122)),((91,92),138))),(99,100)),((((68,(69,82)),(70,103)),(133,134)),86)),(((((((74,75),125),76),85),130),119),118))),(62,63)),(56,146)))),(((((6,7),(28,29)),(53,55)),(((10,((((((13,14),(45,46)),32),(33,34)),((((19,20),((26,44),27)),(42,43)),35)),(30,31))),57),144)),(((36,37),38),(40,41)))),(2,60)),61);
 338: 1 -21404.38672 -21902.41885 (0,((((((1,93),((47,((51,139),143)),((48,49),(50,148)))),64),((((3,4),140),((15,17),147)),((((((((((5,(21,22)),((11,12),((16,18),39))),23),(24,25)),((8,9),(52,54))),((58,59),((((104,137),120),(126,142)),145))),(((((((65,((109,117),116)),113),(((107,108),112),((114,115),(131,132)))),((80,81),((94,96),(95,97)))),(84,98)),(71,(123,124))),(78,141))),((((((((66,67),72),(((89,90),(135,136)),129)),(((77,88),87),(110,111))),(((73,(79,(105,106))),((((83,102),(121,(127,128))),101),122)),((91,92),138))),(99,100)),((((68,(69,82)),(70,103)),(133,134)),86)),((((((74,75),125),76),85),130),(118,119)))),(62,63)),(56,146)))),(((((6,7),(28,29)),(53,55)),(((10,((((((13,14),(45,46)),32),(33,34)),((((19,20),((26,44),27)),(42,43)),35)),(30,31))),57),144)),(((36,37),38),(40,41)))),(2,60)),61);
 339: 1 -20708.44336 -21910.00946 (0,((((((((((1,93),((48,(50,148)),49)),((51,139),143)),47),((((3,4),140),((15,17),147)),((((((((((((5,((((11,12),((16,18),39)),(21,22)),23)),(24,25)),((8,9),(52,54))),((58,59),((((104,137),120),(126,142)),145))),(((((((((65,(((109,117),116),113)),(114,115)),(131,132)),(107,108)),112),((80,81),((94,96),(95,97)))),(84,98)),(71,(123,124))),(78,141))),((((68,(69,82)),(70,103)),(133,134)),86)),(99,100)),((((66,67),72),(((89,90),(135,136)),129)),(((77,88),87),(110,111)))),(((73,(79,(105,106))),((91,92),138)),((((83,102),(121,(127,128))),101),122))),((((((74,75),125),76),85),130),(118,119))),(62,63)),(56,146)))),64),(((10,((((((13,14),(45,46)),32),((((19,20),((26,44),27)),(42,43)),35)),(33,34)),(30,31))),57),144)),(((36,37),(40,41)),38)),(((6,7),(28,29)),(53,55))),(2,60)),61);
 340: 1 -20502.6582 -21898.91906 (0,((((((((1,93),((48,49),(50,148))),((51,139),143)),47),64),((((3,4),140),((15,17),147)),((((((((((5,(21,22)),((11,12),((16,18),39))),23),(24,25)),((8,9),(52,54))),((58,59),((((104,137),120),(126,142)),145))),(((((((((65,(((109,117),116),113)),(114,115)),(131,132)),(107,108)),112),((80,81),((94,96),(95,97)))),(84,98)),(71,(123,124))),(78,141))),(((((((66,67),(72,(((89,90),(135,136)),129))),(((77,88),87),(110,111))),(((73,(79,(105,106))),((((83,102),(121,(127,128))),101),122)),((91,92),138))),(99,100)),((((68,(69,82)),(70,103)),(133,134)),86)),((((((74,75),125),76),85),130),(118,119)))),(62,63)),(56,146)))),(((((6,7),(28,29)),(53,55)),(((10,((((((13,14),(45,46)),32),(33,34)),((((19,20),((26,44),27)),(42,43)),35)),(30,31))),57),144)),(((36,37),38),(40,41)))),(2,60)),61);
 341: 1 -21760.39648 -21905.5439 (0,((((((((1,93),(48,(49,(50,148)))),((51,139),143)),(((((3,4),140),((15,17),147)),((((((((((5,(21,22)),((11,12),((16,18),39))),23),(24,25)),((8,9),(52,54))),((58,59),((((104,137),120),(126,142)),145))),(((((((((65,(((109,117),116),113)),(114,115)),(131,132)),(107,108)),112),((80,81),((94,96),(95,97)))),(84,98)),(71,(123,124))),(78,141))),((((((66,67),(72,(((89,90),(135,136)),129))),(((77,88),87),(110,111))),(((73,(79,(105,106))),((((83,102),(121,(127,128))),101),122)),((91,92),138))),((((((74,75),76),125),85),((118,119),130)),(99,100))),(((((68,(69,82)),103),70),(133,134)),86))),(62,63)),(56,146))),(47,64))),(((10,((((((13,14),(45,46)),32),(33,34)),((((19,20),((26,44),27)),(42,43)),35)),(30,31))),57),144)),(((36,37),38),(40,41))),(((6,7),(28,29)),(53,55))),(2,60)),61);
 342: 2 -21003.4707 -21901.50246 (0,((((((((1,93),((48,49),(50,148))),((51,139),143)),47),64),((((3,4),140),((15,17),147)),((((((((((5,(21,22)),((11,12),((16,18),39))),23),(24,25)),((8,9),(52,54))),((58,59),((((104,137),120),(126,142)),145))),((((((((65,((109,117),116)),113),(((107,108),(131,132)),(114,115))),112),((80,81),((94,96),(95,97)))),(84,98)),(71,(123,124))),(78,141))),(((((((((66,67),72),(((89,90),(135,136)),129)),(((77,88),87),(110,111))),(99,100)),((91,92),138)),((((68,(69,82)),(70,103)),(133,134)),86)),((73,(79,(105,106))),((((83,102),(121,(127,128))),101),122))),((((((74,75),125),76),85),130),(118,119)))),(62,63)),(56,146)))),(((((6,7),(28,29)),(53,55)),(((10,((((((13,14),(45,46)),32),(33,34)),((((19,20),((26,44),27)),(42,43)),35)),(30,31))),57),144)),(((36,37),38),(40,41)))),(2,60)),61);
 343: 1 -21174.64844 -21900.52105 (0,(((((((1,93),((48,(50,148)),49)),((51,139),143)),(((((6,7),(28,29)),(53,55)),(((10,((((((13,14),(45,46)),32),(33,34)),(((19,20),((26,44),27)),(35,(42,43)))),(30,31))),57),144)),(((36,37),38),(40,41)))),(47,64)),((((3,4),140),((15,17),147)),((((((((5,((((11,12),((16,18),39)),(21,22)),23)),(24,25)),((8,9),(52,54))),((58,59),((((104,137),120),(126,142)),145))),((((((((65,((109,117),116)),113),((107,108),((114,115),(131,132)))),112),((80,81),((94,96),(95,97)))),(84,98)),(71,(123,124))),(78,141))),((((((((66,67),72),(((89,90),(135,136)),129)),(((77,88),87),(110,111))),(((73,(79,(105,106))),((((83,102),(121,(127,128))),101),122)),((91,92),138))),(99,100)),((((68,(69,82)),(70,103)),(133,134)),86)),(((((74,75),125),76),85),((118,119),130)))),(62,63)),(56,146)))),(2,60)),61);
 344: 2 -22910.74805 -21902.15059 (0,((((((((1,93),((48,49),(50,148))),((51,139),143)),47),((((3,4),140),((15,17),147)),((((((((((((5,((((11,12),((16,18),39)),(21,22)),23)),(24,25)),((8,9),(52,54))),((58,59),((((104,137),120),(126,142)),145))),((((((((((65,117),116),109),113),((107,108),((114,115),(131,132)))),112),((80,81),((94,96),(95,97)))),(84,98)),(71,(123,124))),(78,141))),((((68,(69,82)),(70,103)),(133,134)),86)),(99,100)),((((66,67),72),(((89,90),(135,136)),129)),(((77,88),87),(110,111)))),(((73,(79,(105,106))),((91,92),138)),((((83,102),(121,(127,128))),101),122))),(((((74,75),125),76),(85,130)),(118,119))),(62,63)),(56,146)))),64),(((((6,7),(28,29)),(53,55)),(((10,((((((13,14),(45,46)),32),(33,34)),((((19,20),((26,44),27)),(42,43)),35)),(30,31))),57),144)),(((36,37),38),(40,41)))),(2,60)),61);
 345: 2 -23434.63477 -21899.69469 (0,((((((((1,93),((47,((48,49),(50,148))),((51,139),143))),((((3,4),140),((15,17),147)),((((((((5,((((11,12),((16,18),39)),(21,22)),23)),(24,25)),((8,9),(52,54))),((58,59),((((104,137),120),(126,142)),145))),(((((((((65,117),(109,113)),116),((107,108),((114,115),(131,132)))),112),((80,81),((94,96),(95,97)))),(84,98)),(71,(123,124))),(78,141))),((((((((66,67),72),(((89,90),(135,136)),129)),(((77,88),87),(110,111))),(((73,(79,(105,106))),((((83,102),(121,(127,128))),101),122)),((91,92),138))),(99,100)),((((68,(69,82)),(70,103)),(133,134)),86)),(((((74,75),125),76),(85,130)),(118,119)))),(62,63)),(56,146)))),64),(((10,((((((13,14),(45,46)),32),(33,34)),((((19,20),((26,44),27)),(42,43)),35)),(30,31))),57),144)),(((36,37),38),(40,41))),(((6,7),(28,29)),(53,55))),(2,60)),61);
 346: 5 -19984.70898 -21911.04926 (0,(((((((1,93),((47,((48,49),(50,148))),((51,139),143))),(((36,38),37),(40,41))),64),(((((3,4),140),((15,17),147)),((((((((((5,(21,22)),((11,12),((16,18),39))),23),(24,25)),((8,9),(52,54))),((58,59),((((104,137),120),(126,142)),145))),((((((((65,((109,117),116)),113),((107,108),((114,115),(131,132)))),112),((80,81),((94,96),(95,97)))),(84,98)),(71,(123,124))),(78,141))),((((((((66,67),72),(((89,90),(135,136)),129)),(((77,88),87),(110,111))),((73,((79,(105,106)),((((83,102),(121,(127,128))),101),122))),((91,92),138))),(99,100)),((((68,(69,82)),(70,103)),(133,134)),86)),((((((74,75),76),125),85),130),(118,119)))),(62,63)),(56,146))),(((10,((((((((13,14),(45,46)),32),(33,34)),35),((19,20),((26,44),27))),(42,43)),(30,31))),57),144))),(((6,7),(28,29)),(53,55))),(2,60)),61);
 347: 3 -20809.83594 -21900.16222 (0,((((((((((1,93),((48,49),(50,148))),((51,139),143)),47),((((3,4),140),((15,17),147)),(((((((((((((5,(21,22)),((11,12),((16,18),39))),23),(24,25)),((8,9),(52,54))),((58,59),((((104,137),120),(126,142)),145))),(((((((((65,(((109,117),116),113)),(114,115)),(131,132)),(107,108)),112),((80,81),((94,96),(95,97)))),(84,98)),(71,(123,124))),(78,141))),(((((((74,75),125),76),85),130),(118,119)),(99,100))),((((68,(69,82)),(70,103)),(133,134)),86)),((((66,67),72),(((89,90),(135,136)),129)),(((77,88),87),(110,111)))),(((73,(79,(105,106))),((91,92),138)),((((83,102),(121,(127,128))),101),122))),(62,63)),(56,146)))),64),(((36,37),38),(40,41))),(((10,((((((13,14),(45,46)),32),(33,34)),((((19,20),((26,44),27)),(42,43)),35)),(30,31))),57),144)),(((6,7),(28,29)),(53,55))),(2,60)),61);
 348: 1 -22100.54883 -21897.40139 (0,((((((((1,93),((48,49),(50,148))),((51,139),143)),47),64),((((3,4),140),((15,17),147)),((((((((5,((((11,12),((16,18),39)),(21,22)),23)),(24,25)),((8,9),(52,54))),((58,59),((((104,137),120),(126,142)),145))),((((((((65,((109,117),116)),113),((107,108),((114,115),(131,132)))),112),((80,81),((94,96),(95,97)))),(84,98)),(71,(123,124))),(78,141))),(((((((66,67),72),(((89,90),(135,136)),129)),(((77,88),87),(110,111))),(((73,(79,(105,106))),((((83,102),(121,(127,128))),101),122)),((91,92),138))),(((((((74,75),125),76),85),130),(118,119)),(99,100))),((((68,(69,82)),(70,103)),(133,134)),86))),(62,63)),(56,146)))),(((((6,7),(28,29)),(53,55)),(((10,(((((13,14),(32,(45,46))),(33,34)),((((19,20),((26,44),27)),(42,43)),35)),(30,31))),57),144)),(((36,37),38),(40,41)))),(2,60)),61);
 349: 1 -22065.08594 -21898.07589 (0,((((((((1,93),((48,(50,148)),49)),((51,139),143)),47),((((3,4),140),((15,17),147)),((((((((((5,(21,22)),((11,12),((16,18),39))),23),(24,25)),((8,9),(52,54))),((58,59),((((104,137),120),(126,142)),145))),((((((((65,((109,117),116)),113),((107,108),((114,115),(131,132)))),112),((80,81),((94,96),(95,97)))),(84,98)),(71,(123,124))),(78,141))),(((((((66,67),72),(((89,90),(135,136)),129)),(((77,88),87),(110,111))),(((73,(79,(105,106))),((((83,102),(121,(127,128))),101),122)),((91,92),138))),(((((((74,75),125),76),85),(118,119)),130),(99,100))),((((68,(69,82)),(70,103)),(133,134)),86))),(62,63)),(56,146)))),64),(((((6,7),(28,29)),(53,55)),(((10,(((((13,14),(32,(45,46))),(33,34)),((((19,20),((26,44),27)),(42,43)),35)),(30,31))),57),144)),(((36,37),38),(40,41)))),(2,60)),61);
 350: 7 -21703.22656 -21900.12474 (0,(((((((1,93),((48,49),(50,148))),((51,139),143)),(((((6,7),(28,29)),(53,55)),(((10,((((((13,14),(45,46)),32),(33,34)),((((19,20),((26,44),27)),(42,43)),35)),(30,31))),57),144)),(((36,37),38),(40,41)))),(47,64)),((((3,4),140),((15,17),147)),((((((((5,((((11,12),((16,18),39)),(21,22)),23)),(24,25)),((8,9),(52,54))),((58,59),((((104,137),120),(126,142)),145))),((((((((65,((109,117),116)),113),((107,108),((114,115),(131,132)))),112),((80,81),((94,96),(95,97)))),(84,98)),(71,(123,124))),(78,141))),(((((((66,67),72),(((89,90),(135,136)),129)),(((77,88),87),(110,111))),(((73,(79,(105,106))),((91,92),138)),((((83,102),(121,(127,128))),101),122))),(((((((74,75),125),76),85),130),(118,119)),(99,100))),((((68,(69,82)),(70,103)),(133,134)),86))),(62,63)),(56,146)))),(2,60)),61);
 351: 1 -21226.73828 -21913.52173 (0,((((((((1,93),(48,(49,(50,148)))),((51,139),143)),((36,37),(38,(40,41)))),(47,64)),(((((3,4),140),((15,17),147)),((((((((((5,(21,22)),((11,12),((16,18),39))),23),(24,25)),((8,9),(52,54))),((58,59),((((104,137),120),(126,142)),145))),((((((((65,((109,117),116)),113),((107,108),((114,115),(131,132)))),112),((80,81),((94,96),(95,97)))),(84,98)),(71,(123,124))),(78,141))),((((((((66,67),72),(((89,90),(135,136)),129)),(((77,88),87),(110,111))),(((73,(79,(105,106))),((((83,102),(121,(127,128))),101),122)),((91,92),138))),(99,100)),((((68,(69,82)),(70,103)),(133,134)),86)),((((((74,75),76),125),85),(118,119)),130))),(62,63)),(56,146))),(((10,((((((13,14),((32,(45,46)),(33,34))),35),((19,20),((26,44),27))),(42,43)),(30,31))),57),144))),(((6,7),(28,29)),(53,55))),(2,60)),61);
 352: 1 -22007.69922 -21897.34843 (0,((((((((1,93),((48,49),(50,148))),((51,139),143)),47),64),((((3,4),140),((15,17),147)),((((((((((5,(21,22)),((11,12),((16,18),39))),23),(24,25)),((8,9),(52,54))),((58,59),((((104,137),120),(126,142)),145))),((((((((65,((109,117),116)),113),((107,108),((114,115),(131,132)))),112),((80,81),((94,96),(95,97)))),(84,98)),(71,(123,124))),(78,141))),(((((((66,67),(72,(((89,90),(135,136)),129))),(((77,88),87),(110,111))),(((73,(79,(105,106))),((((83,102),(121,(127,128))),101),122)),((91,92),138))),(99,100)),((((68,(69,82)),(70,103)),(133,134)),86)),((((((74,75),76),125),85),130),(118,119)))),(62,63)),(56,146)))),(((((6,7),(28,29)),(53,55)),(((10,((((((13,14),(45,46)),32),(33,34)),((((19,20),((26,44),27)),(42,43)),35)),(30,31))),57),144)),(((36,37),38),(40,41)))),(2,60)),61);
 353: 4 -22578.10547 -21903.75752 (0,((((((((((1,93),((48,49),(50,148))),((51,139),143)),47),((((3,4),140),((15,17),147)),(((((((((((((5,(21,22)),((11,12),((16,18),39))),23),(24,25)),((8,9),(52,54))),((58,59),((((104,137),120),(126,142)),145))),(((((((((65,(((109,117),116),113)),(114,115)),(131,132)),(107,108)),112),((80,81),((94,96),(95,97)))),(84,98)),(71,(123,124))),(78,141))),(((((((74,75),76),125),130),85),(118,119)),(99,100))),((((68,(69,82)),(70,103)),(133,134)),86)),((((66,67),72),(((89,90),(135,136)),129)),(((77,88),87),(110,111)))),(((73,(79,(105,106))),((91,92),138)),((((83,102),(121,(127,128))),101),122))),(62,63)),(56,146)))),64),(((36,37),38),(40,41))),(((10,((((((13,14),(45,46)),32),(33,34)),((((19,20),((26,44),27)),(42,43)),35)),(30,31))),57),144)),(((6,7),(28,29)),(53,55))),(2,60)),61);
 354: 8 -24540.39062 -21894.02974 (0,((((((((((1,93),((48,49),(50,148))),((51,139),143)),47),((((3,4),140),((15,17),147)),((((((((5,((((11,12),((16,18),39)),(21,22)),23)),(24,25)),((8,9),(52,54))),((58,59),((((104,137),120),(126,142)),145))),((((((((65,((109,117),116)),113),((107,108),((114,115),(131,132)))),112),((80,81),((94,96),(95,97)))),(84,98)),(71,(123,124))),(78,141))),(((((((66,67),72),(((89,90),(135,136)),129)),(((77,88),87),(110,111))),(((73,(79,(105,106))),((((83,102),(121,(127,128))),101),122)),((91,92),138))),((((((74,75),(76,125)),85),130),(118,119)),(99,100))),((((68,(69,82)),(70,103)),(133,134)),86))),(62,63)),(56,146)))),64),(((10,((((((13,14),(45,46)),32),(33,34)),((((19,20),((26,44),27)),(42,43)),35)),(30,31))),57),144)),(((36,37),38),(40,41))),(((6,7),(28,29)),(53,55))),(2,60)),61);
 355: 1 -21506.51953 -21927.98768 (0,((((((((1,93),(48,(49,(50,148)))),((51,139),143)),47),64),((((3,4),140),((15,17),147)),((((((((((5,(21,22)),((11,12),((16,18),39))),23),(24,25)),((8,9),(52,54))),((58,59),((((104,137),120),(126,142)),145))),((((((((((65,117),116),109),113),((107,108),((114,115),(131,132)))),112),((80,81),((94,96),(95,97)))),(84,98)),(71,(123,124))),(78,141))),((((68,(69,82)),(70,103)),(133,134)),86)),(((((62,63),((73,(79,(105,106))),((91,92),138))),((((83,102),(121,(127,128))),101),122)),((((((74,75),125),76),85),130),(118,119))),(((((66,67),72),(((89,90),(135,136)),129)),(((77,88),87),(110,111))),(99,100)))),(56,146)))),(((((6,7),(28,29)),(53,55)),(((10,((((((13,14),(45,46)),32),(33,34)),((((19,20),((26,44),27)),(42,43)),35)),(30,31))),57),144)),(((36,37),38),(40,41)))),(2,60)),61);
 356: 1 -22349.62891 -21910.71473 (0,((((((((1,93),((48,(50,148)),49)),((51,139),143)),((((10,((((((13,14),(45,46)),(33,34)),32),(((19,20),((26,44),27)),(35,(42,43)))),(30,31))),57),144),(((36,37),38),(40,41)))),(47,64)),((((3,4),140),((15,17),147)),((((((((((5,(21,22)),((11,12),((16,18),39))),23),(24,25)),((8,9),(52,54))),((58,59),((((104,137),120),(126,142)),145))),(((((((((65,(((109,117),116),113)),(114,115)),(131,132)),(107,108)),112),((80,81),((94,96),(95,97)))),(84,98)),(71,(123,124))),(78,141))),((((((((66,67),72),(((89,90),(135,136)),129)),(((77,88),87),(110,111))),((91,92),138)),(((((68,(69,82)),(70,103)),(133,134)),86),(99,100))),((73,(79,(105,106))),((((83,102),(121,(127,128))),101),122))),((((((74,75),125),76),85),(118,119)),130))),(62,63)),(56,146)))),(((6,7),(28,29)),(53,55))),(2,60)),61);
 357: 1 -22209.26562 -21902.89187 (0,((((((((1,93),((48,(50,148)),49)),((51,139),143)),47),64),((((3,4),140),((15,17),147)),((((((((((5,(21,22)),((11,12),((16,18),39))),23),(24,25)),((8,9),(52,54))),((58,59),((((104,137),120),(126,142)),145))),(((((((65,((109,117),116)),113),(((107,108),((114,115),(131,132))),112)),((80,81),((94,96),(95,97)))),(84,98)),(71,(123,124))),(78,141))),((((((((66,67),72),(((89,90),(135,136)),129)),(((77,88),87),(110,111))),(99,100)),((((68,(69,82)),(70,103)),(133,134)),86)),(((73,(79,(105,106))),((91,92),138)),((((83,102),(121,(127,128))),101),122))),((((((74,75),125),76),85),130),(118,119)))),(62,63)),(56,146)))),(((((6,7),(28,29)),(53,55)),(((10,((((((((13,14),(45,46)),32),(33,34)),35),((19,20),((26,44),27))),(42,43)),(30,31))),57),144)),(((36,37),38),(40,41)))),(2,60)),61);
 358: 1 -21765.83984 -21900.8681 (0,((((((((1,93),((48,(50,148)),49)),((51,139),143)),47),64),((((3,4),140),((15,17),147)),((((((((((5,(21,22)),((11,12),((16,18),39))),23),(24,25)),((8,9),(52,54))),((58,59),((((104,137),120),(126,142)),145))),((((((((65,((109,117),116)),113),((107,108),((114,115),(131,132)))),112),((80,81),((94,96),(95,97)))),(84,98)),(71,(123,124))),(78,141))),((((((((66,67),72),((89,90),(129,(135,136)))),(((77,88),87),(110,111))),(99,100)),((((68,(69,82)),(70,103)),(133,134)),86)),(((73,(79,(105,106))),((91,92),138)),((((83,102),(121,(127,128))),101),122))),((((((74,75),125),76),85),130),(118,119)))),(62,63)),(56,146)))),(((((6,7),(28,29)),(53,55)),(((10,((((((((13,14),(45,46)),32),(33,34)),35),((19,20),((26,44),27))),(42,43)),(30,31))),57),144)),(((36,37),38),(40,41)))),(2,60)),61);
 359: 1 -22615.43359 -21903.84637 (0,((((((1,93),((47,((48,(50,148)),49)),((51,139),143))),64),((((3,4),140),((15,17),147)),(((((((((((5,(21,22)),((11,12),((16,18),39))),23),(24,25)),((8,9),(52,54))),((58,59),((((104,137),120),(126,142)),145))),(((((((65,((109,117),116)),113),(((107,108),((114,115),(131,132))),112)),((80,81),((94,96),(95,97)))),(84,98)),(71,(123,124))),(78,141))),(((((((66,67),72),(((89,90),(135,136)),129)),(((77,88),87),(110,111))),(((73,(79,(105,106))),((((83,102),(121,(127,128))),101),122)),((91,92),138))),(99,100)),((((68,(69,82)),(70,103)),(133,134)),86))),((((74,75),(76,125)),85),((118,119),130))),(62,63)),(56,146)))),(((((6,7),(28,29)),(53,55)),(((10,((((((13,14),(45,46)),(33,34)),32),((((19,20),((26,44),27)),(42,43)),35)),(30,31))),57),144)),(((36,37),38),(40,41)))),(2,60)),61);
 360: 1 -21615.08984 -21908.46375 (0,((((((((1,93),(48,(49,(50,148)))),((51,139),143)),47),64),((((3,4),140),((15,17),147)),(((((((((((5,(21,22)),((11,12),((16,18),39))),23),(24,25)),((8,9),(52,54))),((58,59),((((104,137),120),(126,142)),145))),(((((((((65,(((109,117),116),113)),(114,115)),(131,132)),(107,108)),112),((80,81),((94,96),(95,97)))),(84,98)),(71,(123,124))),(78,141))),((((((74,75),125),76),85),130),(118,119))),(((((((66,67),72),(((89,90),(135,136)),129)),(((77,88),87),(110,111))),(99,100)),((((68,(69,82)),(70,103)),(133,134)),86)),((73,((79,(105,106)),((((83,102),(121,(127,128))),101),122))),((91,92),138)))),(62,63)),(56,146)))),(((((6,7),(28,29)),(53,55)),(((10,((((((((13,14),(45,46)),32),(33,34)),35),((19,20),((26,44),27))),(42,43)),(30,31))),57),144)),(((36,37),38),(40,41)))),(2,60)),61);
 361: 2 -21148.84766 -21903.73505 (0,(((((((1,93),((48,49),(50,148))),((51,139),143)),(((((6,7),(28,29)),(53,55)),(((10,((((((13,14),(45,46)),32),(33,34)),((((19,20),((26,44),27)),(42,43)),35)),(30,31))),57),144)),(((36,37),38),(40,41)))),(47,64)),((((3,4),140),((15,17),147)),((((((((5,((((11,12),((16,18),39)),(21,22)),23)),(24,25)),((8,9),(52,54))),((58,59),((((104,137),120),(126,142)),145))),((((((((65,((109,117),116)),113),((107,108),((114,115),(131,132)))),112),((80,81),((94,96),(95,97)))),(84,98)),(71,(123,124))),(78,141))),(((((((66,67),72),(((89,90),(135,136)),129)),(((77,88),87),(110,111))),(((73,(79,(105,106))),((91,92),138)),((((83,102),(121,(127,128))),101),122))),(((((((74,75),76),125),130),85),(118,119)),(99,100))),((((68,(69,82)),(70,103)),(133,134)),86))),(62,63)),(56,146)))),(2,60)),61);
 362: 1 -20957.90234 -21897.77647 (0,((((((((1,93),((48,49),(50,148))),((51,139),143)),((((((3,4),140),((15,17),147)),((((((((5,((((11,12),((16,18),39)),(21,22)),23)),(24,25)),((8,9),(52,54))),((58,59),((((104,137),120),(126,142)),145))),(((((((((65,(((109,117),116),113)),(114,115)),(131,132)),(107,108)),112),((80,81),((94,96),(95,97)))),(84,98)),(71,(123,124))),(78,141))),((((((((66,67),72),(((89,90),(135,136)),129)),(((77,88),87),(110,111))),(((73,(79,(105,106))),((((83,102),(121,(127,128))),101),122)),((91,92),138))),(99,100)),(((((68,(69,82)),103),70),(133,134)),86)),((((((74,75),125),76),85),130),(118,119)))),(62,63)),(56,146))),47),64)),(((10,((((((13,14),(45,46)),32),(33,34)),((((19,20),((26,44),27)),(42,43)),35)),(30,31))),57),144)),(((36,37),38),(40,41))),(((6,7),(28,29)),(53,55))),(2,60)),61);
 363: 1 -22734.77344 -21903.06097 (0,((((((1,93),((47,((48,49),(50,148))),((51,139),143))),64),((((3,4),140),((15,17),147)),((((((((5,((((11,12),((16,18),39)),(21,22)),23)),(24,25)),((8,9),(52,54))),((58,59),((((104,137),120),(126,142)),145))),((((((((((65,117),116),109),113),((107,108),((114,115),(131,132)))),112),((80,81),((94,96),(95,97)))),(84,98)),(71,(123,124))),(78,141))),((((((((66,67),72),(((89,90),(135,136)),129)),(((77,88),87),(110,111))),(((73,(79,(105,106))),(((((83,102),121),(127,128)),101),122)),((91,92),138))),(99,100)),((((68,(69,82)),(70,103)),(133,134)),86)),((((((74,75),76),125),85),130),(118,119)))),(62,63)),(56,146)))),(((((6,7),(28,29)),(53,55)),(((10,((((((13,14),(45,46)),32),(33,34)),((((19,20),((26,44),27)),(42,43)),35)),(30,31))),57),144)),(((36,37),38),(40,41)))),(2,60)),61);
 364: 2 -21768.29297 -21901.6589 (0,((((((((((1,93),((48,49),(50,148))),((51,139),143)),47),((((3,4),140),((15,17),147)),(((((((((((((5,(21,22)),((11,12),((16,18),39))),23),(24,25)),((8,9),(52,54))),((58,59),((((104,137),120),(126,142)),145))),(((((((((65,(((109,117),116),113)),(114,115)),(131,132)),(107,108)),112),((80,81),((94,96),(95,97)))),(84,98)),(71,(123,124))),(78,141))),((((((74,75),76),125),(85,130)),(118,119)),(99,100))),((((68,(69,82)),(70,103)),(133,134)),86)),((((66,67),72),(((89,90),(135,136)),129)),(((77,88),87),(110,111)))),(((73,(79,(105,106))),((91,92),138)),((((83,102),(121,(127,128))),101),122))),(62,63)),(56,146)))),64),(((36,37),38),(40,41))),(((10,((((((13,14),(45,46)),32),(33,34)),((((19,20),((26,44),27)),(42,43)),35)),(30,31))),57),144)),(((6,7),(28,29)),(53,55))),(2,60)),61);
 365: 1 -21981.67969 -21912.15264 (0,(((((((1,93),((47,((48,(50,148)),49)),((51,139),143))),(((36,38),37),(40,41))),64),(((((3,4),140),((15,17),147)),((((((((((5,(21,22)),((11,12),((16,18),39))),23),(24,25)),((8,9),(52,54))),((58,59),((((104,137),120),(126,142)),145))),(((((((((65,(109,((113,116),117))),(114,115)),(131,132)),(107,108)),112),((80,81),((94,96),(95,97)))),(84,98)),(71,(123,124))),(78,141))),((((((((66,67),72),(((89,90),(135,136)),129)),(((77,88),87),(110,111))),(((73,(79,(105,106))),((((83,102),(121,(127,128))),101),122)),((91,92),138))),(99,100)),((((68,(69,82)),(70,103)),(133,134)),86)),((((((74,75),76),125),85),130),(118,119)))),(62,63)),(56,146))),(((10,((((((13,14),((32,(45,46)),(33,34))),35),((19,20),((26,44),27))),(42,43)),(30,31))),57),144))),(((6,7),(28,29)),(53,55))),(2,60)),61);
 366: 1 -21067.59766 -21925.92717 (0,((((((((((1,93),((48,(50,148)),49)),((51,139),143)),64),47),((((3,4),140),((15,17),147)),((((((((5,((((11,12),((16,18),39)),(21,22)),23)),(24,25)),((8,9),(52,54))),((58,59),((((104,137),120),(126,142)),145))),((((((((65,((109,117),116)),113),((107,108),((114,115),(131,132)))),112),((80,81),((94,96),(95,97)))),(84,98)),(71,(123,124))),(78,141))),((((((((66,67),72),(((89,90),(135,136)),129)),(((77,88),87),(110,111))),(((73,(79,(105,106))),(((83,102),(121,(122,(127,128)))),101)),((91,92),138))),(99,100)),((((68,(69,82)),(70,103)),(133,134)),86)),((((((74,75),125),76),85),130),(118,119)))),(62,63)),(56,146)))),(((10,(((((13,14),(32,(45,46))),(33,34)),((((19,20),((26,44),27)),(42,43)),35)),(30,31))),57),144)),(((36,37),38),(40,41))),(((6,7),(28,29)),(53,55))),(2,60)),61);
 367: 2 -22606.56445 -21902.33542 (0,(((((((1,93),((47,(48,(49,(50,148)))),((51,139),143))),(((36,38),37),(40,41))),64),(((((3,4),140),((15,17),147)),((((((((((5,(21,22)),((11,12),((16,18),39))),23),(24,25)),((8,9),(52,54))),((58,59),((((104,137),120),(126,142)),145))),(((((((((65,((109,117),(113,116))),(114,115)),(131,132)),(107,108)),112),((80,81),((94,96),(95,97)))),(84,98)),(71,(123,124))),(78,141))),((((((((66,67),72),(((89,90),(135,136)),129)),(((77,88),87),(110,111))),(((73,(79,(105,106))),((((83,102),(121,(127,128))),101),122)),((91,92),138))),(99,100)),((((68,(69,82)),(70,103)),(133,134)),86)),((((((74,75),76),125),85),(118,119)),130))),(62,63)),(56,146))),(((10,((((((((13,14),(45,46)),32),(33,34)),35),((19,20),((26,44),27))),(42,43)),(30,31))),57),144))),(((6,7),(28,29)),(53,55))),(2,60)),61);
 368: 1 -22824.13672 -21896.02053 (0,(((((((1,93),((48,49),(50,148))),((51,139),143)),(47,64)),((((3,4),140),((15,17),147)),((((((((5,((((11,12),((16,18),39)),(21,22)),23)),(24,25)),((8,9),(52,54))),((58,59),((((104,137),120),(126,142)),145))),(((((((((65,(((109,117),116),113)),(114,115)),(131,132)),(107,108)),112),((80,81),((94,96),(95,97)))),(84,98)),(71,(123,124))),(78,141))),((((((((66,67),72),(((89,90),(135,136)),129)),(((77,88),87),(110,111))),(99,100)),(((73,(79,(105,106))),((((83,102),(121,(127,128))),101),122)),((91,92),138))),((((68,(69,82)),(70,103)),(133,134)),86)),((((((74,75),76),125),85),(118,119)),130))),(62,63)),(56,146)))),(((((6,7),(28,29)),(53,55)),(((10,((((((13,14),(45,46)),32),(33,34)),((((19,20),((26,44),27)),(42,43)),35)),(30,31))),57),144)),(((36,37),38),(40,41)))),(2,60)),61);
 369: 1 -20561.58984 -21917.8066 (0,((((((1,93),(((48,49),(50,148)),((51,139),143))),((((10,((((((((13,14),(45,46)),32),(33,34)),35),((19,20),((26,44),27))),(42,43)),(30,31))),57),144),(((36,37),38),(40,41)))),((((((3,4),140),((15,17),147)),((((((((((5,(21,22)),((11,12),((16,18),39))),23),(24,25)),((8,9),(52,54))),((58,59),((((104,137),120),(126,142)),145))),((((((((((65,117),116),109),113),((107,108),((114,115),(131,132)))),112),((80,81),((94,96),(95,97)))),(84,98)),(71,(123,124))),(78,141))),((((((((66,67),72),(((89,90),(135,136)),129)),(((77,88),87),(110,111))),((91,92),138)),((73,(79,(105,106))),((((83,102),(121,(127,128))),101),122))),(((((((74,75),76),125),85),(118,119)),130),(99,100))),((((68,(69,82)),(70,103)),(133,134)),86))),(62,63)),(56,146))),47),64)),(((6,7),(28,29)),(53,55))),(2,60)),61);
 370: 2 -22556.45312 -21902.68879 (0,((((((((1,93),((48,49),(50,148))),((51,139),143)),47),64),((((3,4),140),((15,17),147)),(((((((((5,((((11,12),((16,18),39)),(21,22)),23)),(24,25)),((8,9),(52,54))),((58,59),((((104,137),120),(126,142)),145))),(((((((65,(((109,117),116),113)),((107,108),((114,115),(131,132)))),112),((80,81),((94,96),(95,97)))),(84,98)),(71,(123,124))),(78,141))),((((((74,75),125),76),85),130),(118,119))),(((((((66,67),72),(((89,90),(135,136)),129)),(((77,88),87),(110,111))),(99,100)),((((68,(69,82)),(70,103)),(133,134)),86)),(((73,(79,(105,106))),((91,92),138)),((((83,102),(121,(127,128))),101),122)))),(62,63)),(56,146)))),(((((6,7),(28,29)),(53,55)),(((10,((((((((13,14),(45,46)),32),(33,34)),35),((19,20),((26,44),27))),(42,43)),(30,31))),57),144)),(((36,37),38),(40,41)))),(2,60)),61);
 371: 1 -21502.41211 -21902.19929 (0,((((((((1,93),((48,49),(50,148))),((51,139),143)),47),64),((((3,4),140),((15,17),147)),((((((((5,((((11,12),((16,18),39)),(21,22)),23)),(24,25)),((8,9),(52,54))),((58,59),((((104,137),120),(126,142)),145))),((((((((65,((109,117),116)),113),((107,108),((114,115),(131,132)))),112),((80,81),((94,96),(95,97)))),(84,98)),(71,(123,124))),(78,141))),(((((((((66,67),72),(((89,90),(135,136)),129)),(((77,88),87),(110,111))),((91,92),138)),((73,(79,(105,106))),((((83,102),(121,(127,128))),101),122))),((((68,(69,82)),(70,103)),(133,134)),86)),(99,100)),((((((74,75),76),125),(118,119)),130),85))),(62,63)),(56,146)))),(((((6,7),(28,29)),(53,55)),(((10,((((((13,14),(45,46)),(33,34)),32),((((19,20),((26,44),27)),(42,43)),35)),(30,31))),57),144)),(((36,37),38),(40,41)))),(2,60)),61);
 372: 2 -21347.75977 -21903.60839 (0,((((((1,93),((47,((48,49),(50,148))),((51,139),143))),(((((6,7),(28,29)),(53,55)),(((10,((((((13,14),(45,46)),32),(33,34)),((((19,20),((26,44),27)),(42,43)),35)),(30,31))),57),144)),(((36,37),38),(40,41)))),64),((((3,4),140),((15,17),147)),((((((((((5,(21,22)),((11,12),((16,18),39))),23),(24,25)),((8,9),(52,54))),((58,59),((((104,137),120),(126,142)),145))),(((((((((65,117),(113,116)),109),((107,108),((114,115),(131,132)))),112),((80,81),((94,96),(95,97)))),(84,98)),(71,(123,124))),(78,141))),((((((((66,67),72),(((89,90),(135,136)),129)),(((77,88),87),(110,111))),(((73,(79,(105,106))),((((83,102),(121,(127,128))),101),122)),((91,92),138))),(99,100)),((((68,(69,82)),(70,103)),(133,134)),86)),(((((74,75),76),125),(85,130)),(118,119)))),(62,63)),(56,146)))),(2,60)),61);
 373: 1 -22599.99609 -21907.04168 (0,(((((((1,93),((47,((48,(50,148)),49)),((51,139),143))),((36,37),(38,(40,41)))),64),(((((3,4),140),((15,17),147)),((((((((((5,(21,22)),((11,12),((16,18),39))),23),(24,25)),((8,9),(52,54))),((58,59),((((104,137),120),(126,142)),145))),(((((((65,(((109,117),116),113)),((107,108),((114,115),(131,132)))),112),((80,81),((94,96),(95,97)))),(84,98)),(71,(123,124))),(78,141))),((((((((66,67),72),(((89,90),(135,136)),129)),(((77,88),87),(110,111))),(((73,(79,(105,106))),((((83,102),(121,(127,128))),101),122)),((91,92),138))),(99,100)),((((68,(69,82)),(70,103)),(133,134)),86)),((((((74,75),76),125),85),130),(118,119)))),(62,63)),(56,146))),(((10,((((((((13,14),(45,46)),32),(33,34)),35),((19,20),((26,44),27))),(42,43)),(30,31))),57),144))),(((6,7),(28,29)),(53,55))),(2,60)),61);
 374: 1 -23045.28906 -21899.56008 (0,((((((1,93),((47,((48,49),(50,148))),((51,139),143))),64),((((3,4),140),((15,17),147)),((((((((5,((((11,12),((16,18),39)),(21,22)),23)),(24,25)),((8,9),(52,54))),((58,59),((((104,137),120),(126,142)),145))),((((((((((65,117),116),109),113),((107,108),((114,115),(131,132)))),112),((80,81),((94,96),(95,97)))),(84,98)),(71,(123,124))),(78,141))),((((((((66,67),72),(((89,90),(135,136)),129)),(((77,88),87),(110,111))),(((73,(79,(105,106))),((91,92),138)),((((83,102),(121,(127,128))),101),122))),(99,100)),((((68,(69,82)),(70,103)),(133,134)),86)),((((((74,75),76),125),85),130),(118,119)))),(62,63)),(56,146)))),(((((6,7),(28,29)),(53,55)),(((10,((((((13,14),(45,46)),32),(33,34)),((((19,20),((26,44),27)),(42,43)),35)),(30,31))),57),144)),(((36,37),38),(40,41)))),(2,60)),61);
 375: 1 -21507.07031 -21910.02489 (0,((((((((1,93),((48,(50,148)),49)),((51,139),143)),((((10,((((((13,14),(45,46)),(33,34)),32),((((19,20),((26,44),27)),(42,43)),35)),(30,31))),57),144),(((36,37),38),(40,41)))),(47,64)),((((3,4),140),((15,17),147)),((((((((((5,(21,22)),((11,12),((16,18),39))),23),(24,25)),((8,9),(52,54))),((58,59),((((104,137),120),(126,142)),145))),(((((((((65,(((109,117),116),113)),(114,115)),(131,132)),(107,108)),112),((80,81),((94,96),(95,97)))),(84,98)),(71,(123,124))),(78,141))),((((((((66,67),72),(((89,90),(135,136)),129)),(((77,88),87),(110,111))),((91,92),138)),(((((68,(69,82)),(70,103)),(133,134)),86),(99,100))),((73,(79,(105,106))),((((83,102),(121,(127,128))),101),122))),((((((74,75),125),76),(118,119)),85),130))),(62,63)),(56,146)))),(((6,7),(28,29)),(53,55))),(2,60)),61);
 376: 1 -21258.22461 -21911.8039 (0,((((((((1,93),((48,49),(50,148))),((51,139),143)),47),((((3,4),140),((15,17),147)),((((((((((((5,((((11,12),((16,18),39)),(21,22)),23)),(24,25)),((8,9),(52,54))),((58,59),((((104,137),120),(126,142)),145))),((((((((((65,117),116),109),113),((107,108),((114,115),(131,132)))),112),(84,98)),((80,81),((94,96),(95,97)))),(71,(123,124))),(78,141))),((((68,(69,82)),(70,103)),(133,134)),86)),(99,100)),((((66,67),72),(((89,90),(135,136)),129)),(((77,88),87),(110,111)))),(((73,(79,(105,106))),((91,92),138)),((((83,102),(121,(127,128))),101),122))),((((((74,75),125),76),85),130),(118,119))),(62,63)),(56,146)))),64),(((((6,7),(28,29)),(53,55)),(((10,((((((13,14),(45,46)),32),(33,34)),((((19,20),((26,44),27)),(42,43)),35)),(30,31))),57),144)),(((36,37),38),(40,41)))),(2,60)),61);
 377: 1 -21481.90039 -21902.36343 (0,((((((((1,93),((48,(50,148)),49)),((51,139),143)),(((((3,4),140),((15,17),147)),((((((((5,((((11,12),((16,18),39)),(21,22)),23)),(24,25)),((8,9),(52,54))),((58,59),((((104,137),120),(126,142)),145))),((((((((65,((109,117),116)),113),((107,108),((114,115),(131,132)))),112),((80,81),((94,96),(95,97)))),(84,98)),(71,(123,124))),(78,141))),((((((((66,67),72),(((89,90),(135,136)),129)),(((77,88),87),(110,111))),(((73,(79,(105,106))),(((((83,102),121),(127,128)),101),122)),((91,92),138))),(99,100)),((((68,(69,82)),(70,103)),(133,134)),86)),((((((74,75),125),76),85),130),(118,119)))),(62,63)),(56,146))),(47,64))),(((10,((((((13,14),(45,46)),32),(33,34)),((((19,20),((26,44),27)),(42,43)),35)),(30,31))),57),144)),(((36,37),38),(40,41))),(((6,7),(28,29)),(53,55))),(2,60)),61);
 378: 1 -21822.88672 -21907.68886 (0,((((((1,93),(((48,(50,148)),49),((51,139),143))),((((10,((((((((13,14),(45,46)),32),(33,34)),35),((19,20),((26,44),27))),(42,43)),(30,31))),57),144),(((36,37),38),(40,41)))),((((((3,4),140),((15,17),147)),((((((((((5,(21,22)),((11,12),((16,18),39))),23),(24,25)),((8,9),(52,54))),((58,59),((((104,137),120),(126,142)),145))),((((((((((65,117),116),109),113),((107,108),((114,115),(131,132)))),112),((80,81),((94,96),(95,97)))),(84,98)),(71,(123,124))),(78,141))),((((((((66,67),72),(((89,90),(135,136)),129)),(((77,88),87),(110,111))),(((73,(79,(105,106))),((((83,102),(121,(127,128))),101),122)),((91,92),138))),(99,100)),((((((74,75),125),76),85),130),(118,119))),((((68,(69,82)),(70,103)),(133,134)),86))),(62,63)),(56,146))),47),64)),(((6,7),(28,29)),(53,55))),(2,60)),61);
 379: 2 -22207.70898 -21907.11057 (0,(((((((1,93),((47,(48,(49,(50,148)))),((51,139),143))),(((36,38),37),(40,41))),64),(((((3,4),140),((15,17),147)),((((((((((5,(21,22)),((11,12),((16,18),39))),23),(24,25)),((8,9),(52,54))),((58,59),((((104,137),120),(126,142)),145))),(((((((((65,((109,(116,117)),113)),(114,115)),(131,132)),(107,108)),112),((80,81),((94,96),(95,97)))),(84,98)),(71,(123,124))),(78,141))),((((((((66,67),72),(((89,90),(135,136)),129)),(((77,88),87),(110,111))),(((73,(79,(105,106))),((((83,102),(121,(127,128))),101),122)),((91,92),138))),(99,100)),((((68,(69,82)),(70,103)),(133,134)),86)),((((((74,75),76),125),85),(118,119)),130))),(62,63)),(56,146))),(((10,((((((((13,14),(45,46)),32),(33,34)),35),((19,20),((26,44),27))),(42,43)),(30,31))),57),144))),(((6,7),(28,29)),(53,55))),(2,60)),61);
 380: 1 -21754.03711 -21899.92394 (0,((((((((1,93),((48,49),(50,148))),((51,139),143)),((((((3,4),140),((15,17),147)),((((((((5,((((11,12),((16,18),39)),(21,22)),23)),(24,25)),((8,9),(52,54))),((58,59),((((104,137),120),(126,142)),145))),(((((((((65,(((109,117),116),113)),(114,115)),(131,132)),(107,108)),112),((80,81),((94,96),(95,97)))),(84,98)),(71,(123,124))),(78,141))),((((((((66,67),72),(((89,90),(135,136)),129)),(((77,88),87),(110,111))),(((73,(79,(105,106))),((((83,102),(121,(127,128))),101),122)),((91,92),138))),(99,100)),(((68,(69,82)),((70,103),(133,134))),86)),((((((74,75),125),76),85),130),(118,119)))),(62,63)),(56,146))),47),64)),(((10,((((((13,14),(45,46)),32),(33,34)),((((19,20),((26,44),27)),(42,43)),35)),(30,31))),57),144)),(((36,37),38),(40,41))),(((6,7),(28,29)),(53,55))),(2,60)),61);
 381: 1 -22971.02539 -21900.8611 (0,((((((((1,93),((48,49),(50,148))),((51,139),143)),47),64),((((3,4),140),((15,17),147)),((((((((5,((((11,12),((16,18),39)),(21,22)),23)),(24,25)),((8,9),(52,54))),((58,59),((((104,137),120),(126,142)),145))),((((((((((65,117),116),109),113),((107,108),((114,115),(131,132)))),112),((80,81),((94,96),(95,97)))),(84,98)),(71,(123,124))),(78,141))),(62,63)),((((((((66,67),72),(((89,90),(135,136)),129)),(((77,88),87),(110,111))),(((73,(79,(105,106))),((((83,102),(121,(127,128))),101),122)),((91,92),138))),(99,100)),((((68,(69,82)),(70,103)),(133,134)),86)),((((((74,75),125),76),85),130),(118,119)))),(56,146)))),(((((6,7),(28,29)),(53,55)),(((10,((((((13,14),(45,46)),32),(33,34)),((((19,20),((26,44),27)),(42,43)),35)),(30,31))),57),144)),(((36,37),38),(40,41)))),(2,60)),61);
 382: 1 -21008.43945 -21914.55816 (0,((((((((1,93),((48,49),(50,148))),((51,139),143)),47),((((3,4),140),((15,17),147)),((((((((5,((((11,12),((16,18),39)),(21,22)),23)),(24,25)),((8,9),(52,54))),((58,59),((((104,137),120),(126,142)),145))),((((((((65,(109,((113,116),117))),(114,115)),(131,132)),(107,108)),(((80,81),((94,96),(95,97))),112)),(84,98)),(71,(123,124))),(78,141))),(((((((66,67),72),(((89,90),(135,136)),129)),(((77,88),87),(110,111))),(((73,(79,(105,106))),((((83,102),(121,(127,128))),101),122)),((91,92),138))),(((((((74,75),125),76),85),130),(118,119)),(99,100))),((((68,(69,82)),(70,103)),(133,134)),86))),(62,63)),(56,146)))),64),(((((6,7),(28,29)),(53,55)),(((10,((((((13,14),(45,46)),(33,34)),32),((((19,20),((26,44),27)),(42,43)),35)),(30,31))),57),144)),(((36,37),38),(40,41)))),(2,60)),61);
 383: 1 -21532.73047 -21900.8681 (0,((((((((1,93),((48,(50,148)),49)),((51,139),143)),47),64),((((3,4),140),((15,17),147)),((((((((((5,(21,22)),((11,12),((16,18),39))),23),(24,25)),((8,9),(52,54))),((58,59),((((104,137),120),(126,142)),145))),((((((((65,((109,117),116)),113),((107,108),((114,115),(131,132)))),112),((80,81),((94,96),(95,97)))),(84,98)),(71,(123,124))),(78,141))),((((((((66,67),72),((89,90),(129,(135,136)))),(((77,88),87),(110,111))),(99,100)),((((68,(69,82)),(70,103)),(133,134)),86)),(((73,(79,(105,106))),((91,92),138)),((((83,102),(121,(127,128))),101),122))),((((((74,75),125),76),85),130),(118,119)))),(62,63)),(56,146)))),(((((6,7),(28,29)),(53,55)),(((10,((((((((13,14),(45,46)),32),(33,34)),35),((19,20),((26,44),27))),(42,43)),(30,31))),57),144)),(((36,37),38),(40,41)))),(2,60)),61);
 384: 1 -20504.03906 -21902.41349 (0,((((((1,93),((47,((48,49),(50,148))),((51,139),143))),64),((((3,4),140),((15,17),147)),((((((((((5,(21,22)),((11,12),((16,18),39))),23),(24,25)),((8,9),(52,54))),((58,59),((((104,137),120),(126,142)),145))),((((((((65,((109,117),116)),113),((107,108),((114,115),(131,132)))),112),((80,81),((94,96),(95,97)))),(84,98)),(71,(123,124))),(78,141))),((((((((66,67),72),(((89,90),(135,136)),129)),(((77,88),87),(110,111))),(((73,(79,(105,106))),((((83,102),(121,(127,128))),101),122)),((91,92),138))),(99,100)),((((68,(69,82)),(70,103)),(133,134)),86)),((((((74,75),125),76),85),130),(118,119)))),(62,63)),(56,146)))),(((((6,7),(28,29)),(53,55)),(((10,((((((13,14),(45,46)),32),(33,34)),((((19,20),((26,44),27)),(42,43)),35)),(30,31))),144),57)),(((36,37),38),(40,41)))),(2,60)),61);
 385: 1 -22218.18555 -21900.96409 (0,((((((((1,93),((48,49),(50,148))),((51,139),143)),47),((((3,4),140),((15,17),147)),(((((((((((((5,(21,22)),((11,12),((16,18),39))),23),(24,25)),((8,9),(52,54))),((58,59),((((104,137),120),(126,142)),145))),((((((((65,((109,117),116)),113),((107,108),((114,115),(131,132)))),112),((80,81),((94,96),(95,97)))),(84,98)),(71,(123,124))),(78,141))),(((((((74,75),125),76),85),130),(118,119)),(99,100))),((((68,(69,82)),(70,103)),(133,134)),86)),((((66,67),72),(((89,90),(135,136)),129)),(((77,88),87),(110,111)))),(((73,(79,(105,106))),((91,92),138)),((((83,102),(121,(127,128))),101),122))),(62,63)),(56,146)))),64),(((((6,7),(28,29)),(53,55)),(((10,(((((13,14),(32,(45,46))),(33,34)),((((19,20),((26,44),27)),(42,43)),35)),(30,31))),57),144)),(((36,37),38),(40,41)))),(2,60)),61);
 386: 2 -21882.91992 -21901.88687 (0,((((((1,93),((47,((48,49),(50,148))),((51,139),143))),64),((((3,4),140),((15,17),147)),((((((((5,((((11,12),((16,18),39)),(21,22)),23)),(24,25)),((8,9),(52,54))),((58,59),((((104,137),120),(126,142)),145))),((((((((((65,117),116),109),113),((107,108),((114,115),(131,132)))),112),((80,81),((94,96),(95,97)))),(84,98)),(71,(123,124))),(78,141))),((((((((66,67),72),(((89,90),(135,136)),129)),(((77,88),87),(110,111))),(((73,(79,(105,106))),(((83,102),(121,(127,128))),(101,122))),((91,92),138))),(99,100)),((((68,(69,82)),(70,103)),(133,134)),86)),((((((74,75),76),125),85),130),(118,119)))),(62,63)),(56,146)))),(((((6,7),(28,29)),(53,55)),(((10,((((((13,14),(45,46)),32),(33,34)),((((19,20),((26,44),27)),(42,43)),35)),(30,31))),57),144)),(((36,37),38),(40,41)))),(2,60)),61);
 387: 4 -21485.33594 -21895.75518 (0,((((((((1,93),((48,49),(50,148))),((51,139),143)),47),64),((((3,4),140),((15,17),147)),((((((((5,((((11,12),((16,18),39)),(21,22)),23)),(24,25)),((8,9),(52,54))),((58,59),((((104,137),120),(126,142)),145))),((((((((((65,117),116),109),113),((107,108),((114,115),(131,132)))),112),((80,81),((94,96),(95,97)))),(84,98)),(71,(123,124))),(78,141))),((((((((66,67),72),(((89,90),(135,136)),129)),(((77,88),87),(110,111))),(((73,(79,(105,106))),((((83,102),(121,(127,128))),101),122)),((91,92),138))),(99,100)),((((68,(69,82)),(70,103)),(133,134)),86)),(((((74,75),125),76),(85,130)),(118,119)))),(62,63)),(56,146)))),(((((6,7),(28,29)),(53,55)),(((10,((((((13,14),(45,46)),32),(33,34)),((((19,20),((26,44),27)),(42,43)),35)),(30,31))),57),144)),(((36,37),38),(40,41)))),(2,60)),61);
 388: 5 -22193.76172 -21902.10136 (0,(((((((1,93),((48,49),(50,148))),((51,139),143)),(((((6,7),(28,29)),(53,55)),(((10,((((((13,14),(45,46)),32),(33,34)),((((19,20),((26,44),27)),(42,43)),35)),(30,31))),57),144)),(((36,37),38),(40,41)))),(47,64)),((((3,4),140),((15,17),147)),((((((((5,((((11,12),((16,18),39)),(21,22)),23)),(24,25)),((8,9),(52,54))),((58,59),((((104,137),120),(126,142)),145))),((((((((65,((109,117),116)),113),((107,108),((114,115),(131,132)))),112),((80,81),((94,96),(95,97)))),(84,98)),(71,(123,124))),(78,141))),((((((((66,67),72),(((89,90),(135,136)),129)),(((77,88),87),(110,111))),(((73,(79,(105,106))),((((83,102),(121,(127,128))),101),122)),((91,92),138))),(99,100)),((((68,(69,82)),(70,103)),(133,134)),86)),(((((74,(75,125)),76),85),130),(118,119)))),(62,63)),(56,146)))),(2,60)),61);
 389: 1 -22342.27344 -21905.76509 (0,((((((((1,93),((48,49),(50,148))),((51,139),143)),47),64),((((3,4),140),((15,17),147)),((((((((5,((((11,12),((16,18),39)),(21,22)),23)),(24,25)),((8,9),(52,54))),((58,59),((((104,137),120),(126,142)),145))),((((((((65,((109,117),116)),113),((107,108),((114,115),(131,132)))),112),((80,81),((94,96),(95,97)))),(84,98)),(71,(123,124))),(78,141))),((((((((66,67),72),(((89,90),(135,136)),129)),(((77,88),87),(110,111))),(((73,(79,(105,106))),((((83,102),(121,(127,128))),101),122)),((91,92),138))),(99,100)),((((68,(69,82)),(70,103)),(133,134)),86)),(((((74,75),125),76),(85,130)),(118,119)))),(62,63)),(56,146)))),((((6,7),(((10,((((((13,14),(45,46)),32),(33,34)),((((19,20),((26,44),27)),(42,43)),35)),(30,31))),57),144)),((28,29),(53,55))),(((36,37),38),(40,41)))),(2,60)),61);
 390: 1 -22116.78516 -21900.14696 (0,(((((((1,93),((48,(50,148)),49)),((51,139),143)),(((((6,7),(28,29)),(53,55)),(((10,((((((13,14),(45,46)),32),(33,34)),((((19,20),((26,44),27)),(42,43)),35)),(30,31))),57),144)),(((36,37),38),(40,41)))),(47,64)),((((3,4),140),((15,17),147)),((((((((5,((((11,12),((16,18),39)),(21,22)),23)),(24,25)),((8,9),(52,54))),((58,59),((((104,137),120),(126,142)),145))),(((((((((65,((109,117),116)),113),((114,115),(131,132))),(107,108)),112),((80,81),((94,96),(95,97)))),(84,98)),(71,(123,124))),(78,141))),((((((((66,67),72),(((89,90),(135,136)),129)),(((77,88),87),(110,111))),(((73,(79,(105,106))),((((83,102),(121,(127,128))),101),122)),((91,92),138))),(99,100)),((((68,(69,82)),(70,103)),(133,134)),86)),(((((74,75),125),76),85),((118,119),130)))),(62,63)),(56,146)))),(2,60)),61);
 391: 2 -21891.14453 -21905.1165 (0,((((((1,93),((47,((48,(50,148)),49)),((51,139),143))),64),((((3,4),140),((15,17),147)),(((((((((((5,(21,22)),((11,12),((16,18),39))),23),(24,25)),((8,9),(52,54))),((58,59),((((104,137),120),(126,142)),145))),(((((((65,((109,117),116)),113),(((107,108),112),((114,115),(131,132)))),((80,81),((94,96),(95,97)))),(84,98)),(71,(123,124))),(78,141))),(((((((66,67),72),(((89,90),(135,136)),129)),(((77,88),87),(110,111))),(((73,(79,(105,106))),((((83,102),(121,(127,128))),101),122)),((91,92),138))),(99,100)),((((68,(69,82)),(70,103)),(133,134)),86))),((((74,75),(76,125)),85),((118,119),130))),(62,63)),(56,146)))),(((((6,7),(28,29)),(53,55)),(((10,((((((13,14),(45,46)),(33,34)),32),(((19,20),((26,44),27)),(35,(42,43)))),(30,31))),57),144)),(((36,37),38),(40,41)))),(2,60)),61);
 392: 1 -22255.79492 -21899.76519 (0,(((((((1,93),((48,49),(50,148))),((51,139),143)),(47,64)),((((3,4),140),((15,17),147)),((((((((5,((((11,12),((16,18),39)),(21,22)),23)),(24,25)),((8,9),(52,54))),((58,59),((((104,137),120),(126,142)),145))),((((((((65,((109,117),116)),113),((107,108),((114,115),(131,132)))),112),((80,81),((94,96),(95,97)))),(84,98)),(71,(123,124))),(78,141))),(((((((66,67),(72,(((89,90),(135,136)),129))),(((77,88),87),(110,111))),(((73,(79,(105,106))),((((83,102),(121,(127,128))),101),122)),((91,92),138))),(99,100)),((((68,(69,82)),(70,103)),(133,134)),86)),((((((74,75),125),76),85),130),(118,119)))),(62,63)),(56,146)))),(((((6,7),(28,29)),(53,55)),(((10,((((((((13,14),(45,46)),32),(33,34)),35),((19,20),((26,44),27))),(42,43)),(30,31))),57),144)),(((36,37),38),(40,41)))),(2,60)),61);
 393: 1 -22664.31641 -21914.02438 (0,((((((1,93),(((48,49),(50,148)),((51,139),143))),(((((6,7),(28,29)),(53,55)),((10,(((((((13,14),(45,46)),32),(33,34)),((((19,20),((26,44),27)),(42,43)),35)),(30,31)),57)),144)),(((36,37),38),(40,41)))),(47,64)),(((((3,4),140),((15,17),147)),(56,146)),(((((((((5,(21,22)),((11,12),((16,18),39))),23),(24,25)),((8,9),(52,54))),((58,59),((((104,137),120),(126,142)),145))),((((((((65,((109,117),116)),113),((107,108),((114,115),(131,132)))),112),((80,81),((94,96),(95,97)))),(84,98)),(71,(123,124))),(78,141))),((((((((66,67),72),(((89,90),(135,136)),129)),(((77,88),87),(110,111))),(((73,(79,(105,106))),((((83,102),(121,(127,128))),101),122)),((91,92),138))),(99,100)),((((68,(69,82)),(70,103)),(133,134)),86)),((((((74,75),125),76),85),130),(118,119)))),(62,63)))),(2,60)),61);
 394: 1 -21470.75 -21900.37063 (0,((((((((1,93),((47,((48,49),(50,148))),((51,139),143))),((((3,4),140),((15,17),147)),(((((((((((5,(21,22)),((11,12),((16,18),39))),23),(24,25)),((8,9),(52,54))),((58,59),((((104,137),120),(126,142)),145))),((((((((65,((109,117),116)),113),((107,108),((114,115),(131,132)))),112),((80,81),((94,96),(95,97)))),(84,98)),(71,(123,124))),(78,141))),((((((74,75),125),76),85),130),(118,119))),(((((((66,67),72),(((89,90),(135,136)),129)),(((77,88),87),(110,111))),(((73,(79,(105,106))),((((83,102),(121,(127,128))),101),122)),((91,92),138))),(99,100)),((((68,(69,82)),(70,103)),(133,134)),86))),(62,63)),(56,146)))),64),(((10,((((((13,14),(45,46)),32),(33,34)),((((19,20),((26,44),27)),(42,43)),35)),(30,31))),57),144)),(((36,37),38),(40,41))),(((6,7),(28,29)),(53,55))),(2,60)),61);
 395: 4 -21752.16406 -21902.09933 (0,(((((((1,93),((48,49),(50,148))),((51,139),143)),(47,64)),((((3,4),140),((15,17),147)),((((((((5,((((11,12),((16,18),39)),(21,22)),23)),(24,25)),((8,9),(52,54))),((58,59),((((104,137),120),(126,142)),145))),((((((((((65,117),116),109),113),((107,108),((114,115),(131,132)))),112),((80,81),((94,96),(95,97)))),(84,98)),(71,(123,124))),(78,141))),(((((((((66,67),72),(((89,90),(135,136)),129)),(((77,88),87),(110,111))),((91,92),138)),(99,100)),((((68,(69,82)),(70,103)),(133,134)),86)),((73,(79,(105,106))),((((83,102),(121,(127,128))),101),122))),(((((74,75),76),125),(85,130)),(118,119)))),(62,63)),(56,146)))),(((((6,7),(28,29)),(53,55)),(((10,((((((13,14),(45,46)),32),(33,34)),((((19,20),((26,44),27)),(42,43)),35)),(30,31))),57),144)),(((36,37),38),(40,41)))),(2,60)),61);
 396: 1 -21842.08203 -21900.44725 (0,(((((((1,93),((48,(50,148)),49)),((51,139),143)),(((((6,7),(28,29)),(53,55)),(((10,((((((13,14),(45,46)),32),(33,34)),((((19,20),((26,44),27)),(42,43)),35)),(30,31))),57),144)),(((36,37),38),(40,41)))),(47,64)),((((3,4),140),((15,17),147)),((((((((5,((((11,12),((16,18),39)),(21,22)),23)),(24,25)),((8,9),(52,54))),((58,59),((((104,137),120),(126,142)),145))),((((((((65,((109,117),116)),113),((107,108),((114,115),(131,132)))),112),((80,81),((94,96),(95,97)))),(84,98)),(71,(123,124))),(78,141))),((((((((66,67),72),((89,90),(129,(135,136)))),(((77,88),87),(110,111))),(((73,(79,(105,106))),((((83,102),(121,(127,128))),101),122)),((91,92),138))),(99,100)),((((68,(69,82)),(70,103)),(133,134)),86)),(((((74,75),125),76),85),((118,119),130)))),(62,63)),(56,146)))),(2,60)),61);
 397: 1 -20596.66797 -21913.30305 (0,((((((1,93),((((((3,4),140),((15,17),147)),((((((((((5,(21,22)),((11,12),((16,18),39))),23),(24,25)),((8,9),(52,54))),((58,59),((((104,137),120),(126,142)),145))),((((((((65,((109,117),116)),113),((107,108),((114,115),(131,132)))),112),((80,81),((94,96),(95,97)))),(84,98)),(71,(123,124))),(78,141))),((((((((66,67),72),(((89,90),(135,136)),129)),(((77,88),87),(110,111))),(((73,(79,(105,106))),((((83,102),(121,(127,128))),101),122)),((91,92),138))),(99,100)),((((68,(69,82)),(70,103)),(133,134)),86)),((((((74,75),125),76),85),130),(118,119)))),(62,63)),(56,146))),((47,((48,49),(50,148))),((51,139),143))),64)),(((10,(((((((13,14),(32,(45,46))),(33,34)),35),((19,20),((26,44),27))),(42,43)),(30,31))),57),144)),(((36,37),38),(40,41))),(((6,7),(28,29)),(53,55))),(2,60)),61);
 398: 1 -21275.47656 -21906.35215 (0,(((((((1,93),((47,((48,(50,148)),49)),((51,139),143))),(((36,37),38),(40,41))),64),(((((3,4),140),((15,17),147)),(((((((((((5,(21,22)),((11,12),((16,18),39))),23),(24,25)),((8,9),(52,54))),((58,59),((((104,137),120),(126,142)),145))),(((((((65,(((109,117),116),113)),((107,108),((114,115),(131,132)))),112),((80,81),((94,96),(95,97)))),(84,98)),(71,(123,124))),(78,141))),(((((((66,67),72),(((89,90),(135,136)),129)),(((77,88),87),(110,111))),(((73,(79,(105,106))),((((83,102),(121,(127,128))),101),122)),((91,92),138))),(99,100)),((((68,(69,82)),(70,103)),(133,134)),86))),((((((74,75),76),125),85),130),(118,119))),(62,63)),(56,146))),(((10,((((((((13,14),(45,46)),32),(33,34)),35),((19,20),((26,44),27))),(42,43)),(30,31))),57),144))),(((6,7),(28,29)),(53,55))),(2,60)),61);
 399: 1 -21689.36719 -21903.97309 (0,((((((1,93),(((48,49),(50,148)),((51,139),143))),(47,64)),((((3,4),140),((15,17),147)),((((((((5,((((11,12),((16,18),39)),(21,22)),23)),(24,25)),((8,9),(52,54))),((58,59),((((104,137),120),(126,142)),145))),((((((((((65,117),116),109),113),((107,108),((114,115),(131,132)))),112),((80,81),((94,96),(95,97)))),(84,98)),(71,(123,124))),(78,141))),(((((((((66,67),72),(((89,90),(135,136)),129)),(((77,88),87),(110,111))),((91,92),138)),(99,100)),((((68,(69,82)),(70,103)),(133,134)),86)),((73,(79,(105,106))),((((83,102),(121,(127,128))),101),122))),((((((74,75),125),76),85),130),(118,119)))),(62,63)),(56,146)))),(((((6,7),(28,29)),(53,55)),(((10,((((((13,14),(45,46)),32),(33,34)),((((19,20),((26,44),27)),(42,43)),35)),(30,31))),57),144)),(((36,37),38),(40,41)))),(2,60)),61);
 400: 1 -20175.28125 -21904.28875 (0,(((((((1,93),((48,49),(50,148))),((51,139),143)),(47,64)),((((3,4),140),((15,17),147)),((((((((((5,(21,22)),((11,12),((16,18),39))),23),(24,25)),((8,9),(52,54))),((58,59),((((104,137),120),(126,142)),145))),((((((((((65,117),116),109),113),((107,108),((114,115),(131,132)))),112),((80,81),((94,96),(95,97)))),(84,98)),(71,(123,124))),(78,141))),(((((((66,67),72),(((89,90),(135,136)),129)),(((77,88),87),(110,111))),(((73,(79,(105,106))),((((83,102),(121,(127,128))),101),122)),((91,92),138))),(((((((74,75),76),125),85),130),(118,119)),(99,100))),((((68,(69,82)),(70,103)),(133,134)),86))),(62,63)),(56,146)))),(((((6,7),(28,29)),(53,55)),(((10,((((((13,14),(45,46)),32),(33,34)),((((19,20),((26,44),27)),(42,43)),35)),(30,31))),144),57)),(((36,37),38),(40,41)))),(2,60)),61);
 401: 3 -21557.99414 -21895.42907 (0,((((((((1,93),((48,49),(50,148))),((51,139),143)),47),64),((((3,4),140),((15,17),147)),((((((((((5,(21,22)),((11,12),((16,18),39))),23),(24,25)),((8,9),(52,54))),((58,59),((((104,137),120),(126,142)),145))),(((((((((65,(((109,117),116),113)),(114,115)),(131,132)),(107,108)),112),((80,81),((94,96),(95,97)))),(84,98)),(71,(123,124))),(78,141))),((((((((66,67),72),(((89,90),(135,136)),129)),(((77,88),87),(110,111))),(((73,(79,(105,106))),((((83,102),(121,(127,128))),101),122)),((91,92),138))),(99,100)),((((68,(69,82)),(70,103)),(133,134)),86)),(((((74,75),125),76),(85,130)),(118,119)))),(62,63)),(56,146)))),(((((6,7),(28,29)),(53,55)),(((10,((((((13,14),(45,46)),32),(33,34)),((((19,20),((26,44),27)),(42,43)),35)),(30,31))),57),144)),(((36,37),38),(40,41)))),(2,60)),61);
 402: 1 -21256.09766 -21910.51484 (0,(((((((1,93),((47,((48,49),(50,148))),((51,139),143))),(((36,38),37),(40,41))),64),(((((3,4),140),((15,17),147)),((((((((((5,(21,22)),((11,12),((16,18),39))),23),(24,25)),((8,9),(52,54))),((58,59),((((104,137),120),(126,142)),145))),(((((((((65,((109,117),116)),113),((114,115),(131,132))),(107,108)),112),((80,81),((94,96),(95,97)))),(84,98)),(71,(123,124))),(78,141))),((((((((66,67),72),(((89,90),(135,136)),129)),(((77,88),87),(110,111))),(((73,(79,(105,106))),((((83,102),(121,(127,128))),101),122)),((91,92),138))),(99,100)),((((68,(69,82)),(70,103)),(133,134)),86)),((((((74,75),125),76),(118,119)),85),130))),(62,63)),(56,146))),(((10,((((((((13,14),(45,46)),32),(33,34)),35),((19,20),((26,44),27))),(42,43)),(30,31))),57),144))),(((6,7),(28,29)),(53,55))),(2,60)),61);
 403: 1 -21990.01562 -21910.16247 (0,((((((((((1,93),((48,(50,148)),49)),((51,139),143)),47),((((3,4),140),((15,17),147)),((((((((((((5,((((11,12),((16,18),39)),(21,22)),23)),(24,25)),((8,9),(52,54))),((58,59),((((104,137),120),(126,142)),145))),(((((((((65,(((109,117),116),113)),(114,115)),(131,132)),(107,108)),112),((80,81),((94,96),(95,97)))),(84,98)),(71,(123,124))),(78,141))),((((68,(69,82)),(70,103)),(133,134)),86)),(99,100)),((((66,67),72),(((89,90),(135,136)),129)),(((77,88),87),(110,111)))),(((73,(79,(105,106))),((91,92),138)),((((83,102),(121,(127,128))),101),122))),((((((74,75),125),76),85),130),(118,119))),(62,63)),(56,146)))),64),(((10,(((((13,(14,(45,46))),32),(33,34)),((((19,20),((26,44),27)),(42,43)),35)),(30,31))),57),144)),(((36,37),(40,41)),38)),(((6,7),(28,29)),(53,55))),(2,60)),61);
 404: 1 -23528.75781 -21908.4316 (0,(((((((1,93),((47,((48,49),(50,148))),((51,139),143))),(((36,37),38),(40,41))),64),(((((3,4),140),((15,17),147)),((((((((((5,(21,22)),((11,12),((16,18),39))),23),(24,25)),((8,9),(52,54))),((58,59),((((104,137),120),(126,142)),145))),(((((((((65,(((109,117),116),113)),(114,115)),(131,132)),(107,108)),112),((80,81),((94,96),(95,97)))),(84,98)),(71,(123,124))),(78,141))),((((((((66,67),72),(((89,90),(135,136)),129)),(((77,88),87),(110,111))),(((73,(79,(105,106))),((((83,102),(121,(127,128))),101),122)),((91,92),138))),(99,100)),((((((74,75),125),76),85),(118,119)),130)),((((68,(69,82)),(70,103)),(133,134)),86))),(62,63)),(56,146))),(((10,((((((13,14),((32,(45,46)),(33,34))),35),((19,20),((26,44),27))),(42,43)),(30,31))),57),144))),(((6,7),(28,29)),(53,55))),(2,60)),61);
 405: 1 -22524.53516 -21900.24121 (0,(((((((1,93),((47,((48,49),(50,148))),((51,139),143))),(((36,37),38),(40,41))),64),(((((3,4),140),((15,17),147)),((((((((((5,(21,22)),((11,12),((16,18),39))),23),(24,25)),((8,9),(52,54))),((58,59),((((104,137),120),(126,142)),145))),((((((((65,113),((109,117),116)),((107,108),((114,115),(131,132)))),112),((80,81),((94,96),(95,97)))),(84,98)),(71,(123,124))),(78,141))),((((((((66,67),72),(((89,90),(135,136)),129)),(((77,88),87),(110,111))),(((73,(79,(105,106))),((((83,102),(121,(127,128))),101),122)),((91,92),138))),(99,100)),((((68,(69,82)),(70,103)),(133,134)),86)),(((((74,75),125),76),85),((118,119),130)))),(62,63)),(56,146))),(((10,((((((((13,14),(45,46)),32),(33,34)),35),((19,20),((26,44),27))),(42,43)),(30,31))),57),144))),(((6,7),(28,29)),(53,55))),(2,60)),61);
 406: 1 -21467.19922 -21897.7039 (0,(((((((1,93),((48,49),(50,148))),((51,139),143)),(47,64)),((((3,4),140),((15,17),147)),((((((((5,((((11,12),((16,18),39)),(21,22)),23)),(24,25)),((8,9),(52,54))),((58,59),((((104,137),120),(126,142)),145))),(((((((((65,((109,117),116)),113),((114,115),(131,132))),(107,108)),112),((80,81),((94,96),(95,97)))),(84,98)),(71,(123,124))),(78,141))),((((((((66,67),72),(((89,90),(135,136)),129)),(((77,88),87),(110,111))),(((73,(79,(105,106))),((((83,102),(121,(127,128))),101),122)),((91,92),138))),(99,100)),((((68,(69,82)),(70,103)),(133,134)),86)),((((((74,75),125),76),85),130),(118,119)))),(62,63)),(56,146)))),(((((6,7),(28,29)),(53,55)),(((10,((((((((13,14),(45,46)),32),(33,34)),35),((19,20),((26,44),27))),(42,43)),(30,31))),57),144)),(((36,37),38),(40,41)))),(2,60)),61);
 407: 5 -22005.94531 -21903.74816 (0,((((((((1,93),((48,49),(50,148))),((51,139),143)),(((36,37),38),(40,41))),(47,64)),(((((3,4),140),((15,17),147)),((((((((((5,(21,22)),((11,12),((16,18),39))),23),(24,25)),((8,9),(52,54))),((58,59),((((104,137),120),(126,142)),145))),((((((((65,((109,117),116)),113),((107,108),((114,115),(131,132)))),112),((80,81),((94,96),(95,97)))),(84,98)),(71,(123,124))),(78,141))),((((((((66,67),72),(((89,90),(135,136)),129)),(((77,88),87),(110,111))),(((73,(79,(105,106))),((((83,102),(121,(127,128))),101),122)),((91,92),138))),(99,100)),((((68,(69,82)),(70,103)),(133,134)),86)),((((((74,75),125),76),85),130),(118,119)))),(62,63)),(56,146))),(((10,((((((13,14),((32,(45,46)),(33,34))),35),((19,20),((26,44),27))),(42,43)),(30,31))),57),144))),(((6,7),(28,29)),(53,55))),(2,60)),61);
 408: 1 -22627.36719 -21913.2898 (0,((((((1,93),((47,((48,49),(50,148))),((51,139),143))),(((((6,7),(28,29)),(53,55)),(((10,((((((13,14),(45,46)),32),(33,34)),((((19,20),((26,44),27)),(42,43)),35)),(30,31))),57),144)),(((36,37),38),(40,41)))),64),((((3,4),140),((15,17),147)),(((((((((5,(21,22)),(((11,12),((16,18),39)),23)),(24,25)),((8,9),(52,54))),((58,59),((((104,137),120),(126,142)),145))),(((((((((65,117),(113,116)),109),((107,108),((114,115),(131,132)))),112),((80,81),((94,96),(95,97)))),(84,98)),(71,(123,124))),(78,141))),((((((((66,67),72),(((89,90),(135,136)),129)),(((77,88),87),(110,111))),((73,((79,(105,106)),(((83,102),(121,(127,128))),(101,122)))),((91,92),138))),(99,100)),((((68,(69,82)),(70,103)),(133,134)),86)),(((((74,75),76),125),85),((118,119),130)))),(62,63)),(56,146)))),(2,60)),61);
 409: 1 -22113.97656 -21899.91474 (0,((((((1,93),(47,(((48,49),(50,148)),((51,139),143)))),64),((((3,4),140),((15,17),147)),((((((((5,((((11,12),((16,18),39)),(21,22)),23)),(24,25)),((8,9),(52,54))),((58,59),((((104,137),120),(126,142)),145))),(((((((((65,(((109,117),116),113)),(114,115)),(131,132)),(107,108)),112),((80,81),((94,96),(95,97)))),(84,98)),(71,(123,124))),(78,141))),((((((((66,67),72),(((89,90),(135,136)),129)),(((77,88),87),(110,111))),(((73,(79,(105,106))),((((83,102),(121,(127,128))),101),122)),((91,92),138))),(99,100)),((((68,(69,82)),(70,103)),(133,134)),86)),((((((74,75),76),125),85),130),(118,119)))),(62,63)),(56,146)))),(((((6,7),(28,29)),(53,55)),(((10,((((((13,14),(45,46)),32),(33,34)),((((19,20),((26,44),27)),(42,43)),35)),(30,31))),57),144)),(((36,37),38),(40,41)))),(2,60)),61);
 410: 2 -20457.78906 -21900.57566 (0,((((((((1,93),((48,49),(50,148))),((51,139),143)),47),((((3,4),140),((15,17),147)),(((((((((((5,((((11,12),((16,18),39)),(21,22)),23)),(24,25)),((8,9),(52,54))),((58,59),((((104,137),120),(126,142)),145))),((((((((65,((109,117),116)),113),((107,108),((114,115),(131,132)))),112),((80,81),((94,96),(95,97)))),(84,98)),(71,(123,124))),(78,141))),(((((((74,75),76),125),130),85),(118,119)),(99,100))),((((68,(69,82)),(70,103)),(133,134)),86)),((((66,67),72),(((89,90),(135,136)),129)),(((77,88),87),(110,111)))),(((73,(79,(105,106))),((91,92),138)),((((83,102),(121,(127,128))),101),122))),(62,63)),(56,146)))),64),(((((6,7),(28,29)),(53,55)),(((10,((((((13,14),(45,46)),32),(33,34)),((((19,20),((26,44),27)),(42,43)),35)),(30,31))),57),144)),(((36,37),38),(40,41)))),(2,60)),61);
 411: 1 -21297.75 -21904.90462 (0,((((((((1,93),((47,((48,(50,148)),49)),((51,139),143))),((((3,4),140),((15,17),147)),((((((((5,((((11,12),((16,18),39)),(21,22)),23)),(24,25)),((8,9),(52,54))),((58,59),((((104,137),120),(126,142)),145))),(((((((((65,117),(109,113)),116),((107,108),((114,115),(131,132)))),112),((80,81),((94,96),(95,97)))),(84,98)),(71,(123,124))),(78,141))),(62,63)),((((((((66,67),72),(((89,90),(135,136)),129)),(((77,88),87),(110,111))),(((73,(79,(105,106))),((((83,102),(121,(127,128))),101),122)),((91,92),138))),(99,100)),((((68,(69,82)),(70,103)),(133,134)),86)),((((((74,75),76),125),85),130),(118,119)))),(56,146)))),64),(((10,((((((13,14),(45,46)),(33,34)),32),((((19,20),((26,44),27)),(42,43)),35)),(30,31))),57),144)),(((36,37),38),(40,41))),(((6,7),(28,29)),(53,55))),(2,60)),61);
 412: 1 -22564.46289 -21903.97532 (0,(((((((1,93),(((48,49),(50,148)),((51,139),143))),47),((((3,4),140),((15,17),147)),((((((((((5,(21,22)),((11,12),((16,18),39))),23),(24,25)),((8,9),(52,54))),((58,59),((((104,137),120),(126,142)),145))),(((((((((65,117),(113,116)),109),((107,108),((114,115),(131,132)))),112),((80,81),((94,96),(95,97)))),(84,98)),(71,(123,124))),(78,141))),(((((((66,67),72),(((89,90),(135,136)),129)),(((77,88),87),(110,111))),(((73,(79,(105,106))),((91,92),138)),((((83,102),(121,(127,128))),101),122))),(((((((74,75),76),125),85),(118,119)),130),(99,100))),((((68,(69,82)),(70,103)),(133,134)),86))),(62,63)),(56,146)))),64),(((((6,7),(28,29)),(53,55)),(((10,((((((13,14),(45,46)),32),(33,34)),((((19,20),((26,44),27)),(42,43)),35)),(30,31))),57),144)),(((36,37),38),(40,41)))),(2,60)),61);
 413: 1 -20791.62891 -21915.46487 (0,((((((((1,93),((48,(50,148)),49)),((51,139),143)),((((10,((((((13,14),(45,46)),(33,34)),32),((((19,20),((26,44),27)),(42,43)),35)),(30,31))),57),144),(((36,37),38),(40,41)))),(47,64)),((((3,4),140),((15,17),147)),((((((((((5,(21,22)),((11,12),((16,18),39))),23),(24,25)),((8,9),(52,54))),((58,59),((((104,137),120),(126,142)),145))),(((((((((65,(((109,117),116),113)),(114,115)),(131,132)),(107,108)),112),((80,81),((94,96),(95,97)))),(84,98)),(71,(123,124))),(78,141))),((((((((66,67),72),(((89,90),(135,136)),129)),(((77,88),87),(110,111))),((91,92),138)),(((((68,(69,82)),(70,103)),(133,134)),86),(99,100))),((73,(79,(105,106))),(((((83,102),121),(127,128)),101),122))),((((((74,75),125),76),85),(118,119)),130))),(62,63)),(56,146)))),(((6,7),(28,29)),(53,55))),(2,60)),61);
 414: 4 -22114.95703 -21904.07322 (0,((((((((1,93),((48,49),(50,148))),((51,139),143)),47),64),((((3,4),140),((15,17),147)),((((((((5,((((11,12),((16,18),39)),(21,22)),23)),(24,25)),((8,9),(52,54))),((58,59),((((104,137),120),(126,142)),145))),(((((((((65,(((109,117),116),113)),(114,115)),(131,132)),(107,108)),112),((80,81),((94,96),(95,97)))),(84,98)),(71,(123,124))),(78,141))),((((((((66,67),72),(((89,90),(135,136)),129)),(((77,88),87),(110,111))),(((73,(79,(105,106))),((((83,102),(121,(127,128))),101),122)),((91,92),138))),(99,100)),((((68,(69,82)),(70,103)),(133,134)),86)),(((((74,75),76),125),(85,130)),(118,119)))),(62,63)),(56,146)))),(((((6,7),(28,29)),(53,55)),(((10,((((((((13,14),(45,46)),32),(33,34)),(((26,27),44),35)),(19,20)),(42,43)),(30,31))),57),144)),(((36,37),38),(40,41)))),(2,60)),61);
 415: 2 -22196.67773 -21901.14111 (0,((((((((((1,93),((48,49),(50,148))),((51,139),143)),47),((((3,4),140),((15,17),147)),((((((((((5,(21,22)),((11,12),((16,18),39))),23),(24,25)),((8,9),(52,54))),((58,59),((((104,137),120),(126,142)),145))),((((((((((65,117),116),109),113),((107,108),((114,115),(131,132)))),112),((80,81),((94,96),(95,97)))),(84,98)),(71,(123,124))),(78,141))),(((((((66,67),72),(((89,90),(135,136)),129)),(((77,88),87),(110,111))),(((73,(79,(105,106))),((91,92),138)),((((83,102),(121,(127,128))),101),122))),(((((((74,75),125),76),85),130),(118,119)),(99,100))),((((68,(69,82)),(70,103)),(133,134)),86))),(62,63)),(56,146)))),64),(((36,37),38),(40,41))),(((10,((((((13,14),(45,46)),32),(33,34)),((((19,20),((26,44),27)),(42,43)),35)),(30,31))),57),144)),(((6,7),(28,29)),(53,55))),(2,60)),61);
 416: 5 -23151.59766 -21896.44047 (0,((((((1,93),((47,((48,49),(50,148))),((51,139),143))),64),((((3,4),140),((15,17),147)),((((((((5,((((11,12),((16,18),39)),(21,22)),23)),(24,25)),((8,9),(52,54))),((58,59),((((104,137),120),(126,142)),145))),(((((((((65,(((109,117),116),113)),(114,115)),(131,132)),(107,108)),112),((80,81),((94,96),(95,97)))),(84,98)),(71,(123,124))),(78,141))),((((((((66,67),72),(((89,90),(135,136)),129)),(((77,88),87),(110,111))),(((73,(79,(105,106))),((((83,102),(121,(127,128))),101),122)),((91,92),138))),(99,100)),((((68,(69,82)),(70,103)),(133,134)),86)),(((((74,75),76),125),(85,130)),(118,119)))),(62,63)),(56,146)))),(((((6,7),(28,29)),(53,55)),(((10,((((((13,14),(45,46)),32),(33,34)),((((19,20),((26,44),27)),(42,43)),35)),(30,31))),57),144)),(((36,37),38),(40,41)))),(2,60)),61);
 417: 1 -21268.39648 -21930.35787 (0,(((((((1,93),(((48,49),(50,148)),((51,139),143))),(((((((((5,((((11,12),((16,18),39)),(21,22)),23)),(24,25)),((8,9),(52,54))),((58,59),((((104,137),120),(126,142)),145))),((((((((65,((109,117),116)),113),((107,108),((114,115),(131,132)))),112),((80,81),((94,96),(95,97)))),(84,98)),(71,(123,124))),(78,141))),((((((((66,67),72),(((89,90),(135,136)),129)),(((77,88),87),(110,111))),(((73,(79,(105,106))),((((83,102),(121,(127,128))),101),122)),((91,92),138))),(99,100)),((((68,(69,82)),(70,103)),(133,134)),86)),((((((74,75),125),76),85),130),(118,119)))),(62,63)),(56,146)),47)),(((3,4),140),((15,17),147))),64),(((((6,7),(28,29)),(53,55)),((((10,(((((13,14),(45,46)),32),(33,34)),(((19,20),(27,(42,43))),((26,44),35)))),(30,31)),57),144)),(((36,37),38),(40,41)))),(2,60)),61);
 418: 2 -21401.01953 -21897.25348 (0,((((((((1,93),((48,49),(50,148))),((51,139),143)),(((((3,4),140),((15,17),147)),((((((((5,((((11,12),((16,18),39)),(21,22)),23)),(24,25)),((8,9),(52,54))),((58,59),((((104,137),120),(126,142)),145))),((((((((65,((109,117),116)),113),((107,108),((114,115),(131,132)))),112),((80,81),((94,96),(95,97)))),(84,98)),(71,(123,124))),(78,141))),(((((((66,67),72),(((89,90),(135,136)),129)),(((77,88),87),(110,111))),(((73,(79,(105,106))),((((83,102),(121,(127,128))),101),122)),((91,92),138))),((((((74,75),125),76),(85,130)),(118,119)),(99,100))),((((68,(69,82)),(70,103)),(133,134)),86))),(62,63)),(56,146))),(47,64))),(((10,((((((13,14),(45,46)),32),(33,34)),((((19,20),((26,44),27)),(42,43)),35)),(30,31))),57),144)),(((36,37),38),(40,41))),(((6,7),(28,29)),(53,55))),(2,60)),61);
 419: 2 -21462.80469 -21904.14389 (0,(((((((1,93),((48,49),(50,148))),((51,139),143)),(47,64)),((((3,4),140),((15,17),147)),((((((((5,((((11,12),((16,18),39)),(21,22)),23)),(24,25)),((8,9),(52,54))),((58,59),((((104,137),120),(126,142)),145))),((((((((((65,117),116),109),113),((107,108),((114,115),(131,132)))),112),((80,81),((94,96),(95,97)))),(84,98)),(71,(123,124))),(78,141))),(((((((((66,67),72),(((89,90),(135,136)),129)),(((77,88),87),(110,111))),((91,92),138)),(99,100)),((((68,(69,82)),(70,103)),(133,134)),86)),((73,(79,(105,106))),((((83,102),(121,(127,128))),101),122))),((((((74,75),125),76),130),85),(118,119)))),(62,63)),(56,146)))),(((((6,7),(28,29)),(53,55)),(((10,((((((13,14),(45,46)),32),(33,34)),((((19,20),((26,44),27)),(42,43)),35)),(30,31))),57),144)),(((36,37),38),(40,41)))),(2,60)),61);
 420: 1 -21596.41992 -21908.48474 (0,(((((((1,93),((48,49),(50,148))),((51,139),143)),(47,64)),((((3,4),140),((15,17),147)),((((((((5,((((11,12),((16,18),39)),(21,22)),23)),(24,25)),((8,9),(52,54))),((58,59),((((104,137),120),(126,142)),145))),((((((((((65,117),116),109),113),((107,108),((114,115),(131,132)))),112),((80,81),((94,96),(95,97)))),(84,98)),(71,(123,124))),(78,141))),(((((((((66,67),72),(((89,90),(135,136)),129)),(((77,88),87),(110,111))),((91,92),138)),(99,100)),((((68,(69,82)),(70,103)),(133,134)),86)),(73,((79,(105,106)),((((83,102),(121,(127,128))),101),122)))),((((((74,75),125),76),85),130),(118,119)))),(62,63)),(56,146)))),(((((6,7),(28,29)),(53,55)),(((10,((((((13,14),(45,46)),32),(33,34)),((((19,20),((26,44),27)),(42,43)),35)),(30,31))),57),144)),(((36,37),38),(40,41)))),(2,60)),61);
 421: 2 -21122.92188 -21903.79841 (0,((((((1,93),((47,((48,(50,148)),49)),((51,139),143))),64),((((3,4),140),((15,17),147)),(((((((((((5,(21,22)),((11,12),((16,18),39))),23),(24,25)),((8,9),(52,54))),((58,59),((((104,137),120),(126,142)),145))),(((((((65,((109,117),116)),113),((((107,108),112),(131,132)),(114,115))),((80,81),((94,96),(95,97)))),(84,98)),(71,(123,124))),(78,141))),(((((((66,67),72),(((89,90),(135,136)),129)),(((77,88),87),(110,111))),(((73,(79,(105,106))),((((83,102),(121,(127,128))),101),122)),((91,92),138))),(99,100)),((((68,(69,82)),(70,103)),(133,134)),86))),((((74,75),(76,125)),85),((118,119),130))),(62,63)),(56,146)))),(((((6,7),(28,29)),(53,55)),(((10,((((((13,14),(45,46)),(33,34)),32),((((19,20),((26,44),27)),(42,43)),35)),(30,31))),57),144)),(((36,37),38),(40,41)))),(2,60)),61);
 422: 1 -22250.56641 -21897.20159 (0,((((((1,93),(((48,49),(50,148)),((51,139),143))),(47,64)),((((3,4),140),((15,17),147)),((((((((5,((((11,12),((16,18),39)),(21,22)),23)),(24,25)),((8,9),(52,54))),((58,59),((((104,137),120),(126,142)),145))),(((((((((65,(((109,117),116),113)),(114,115)),(131,132)),(107,108)),112),((80,81),((94,96),(95,97)))),(84,98)),(71,(123,124))),(78,141))),((((((((66,67),72),(((89,90),(135,136)),129)),(((77,88),87),(110,111))),(((73,(79,(105,106))),((((83,102),(121,(127,128))),101),122)),((91,92),138))),(99,100)),((((68,(69,82)),(70,103)),(133,134)),86)),((((((74,75),76),125),85),(118,119)),130))),(62,63)),(56,146)))),(((((6,7),(28,29)),(53,55)),(((10,((((((13,14),(45,46)),32),(33,34)),((((19,20),((26,44),27)),(42,43)),35)),(30,31))),57),144)),(((36,37),38),(40,41)))),(2,60)),61);
 423: 4 -23440.11328 -21902.08967 (0,(((((((1,93),((48,49),(50,148))),((51,139),143)),(47,64)),((((3,4),140),((15,17),147)),((((((((5,((((11,12),((16,18),39)),(21,22)),23)),(24,25)),((8,9),(52,54))),((58,59),((((104,137),120),(126,142)),145))),((((((((((65,117),116),109),113),((107,108),((114,115),(131,132)))),112),((80,81),((94,96),(95,97)))),(84,98)),(71,(123,124))),(78,141))),(((((((((66,67),72),(((89,90),(135,136)),129)),(((77,88),87),(110,111))),((91,92),138)),(99,100)),((((68,(69,82)),(70,103)),(133,134)),86)),((73,(79,(105,106))),((((83,102),(121,(127,128))),101),122))),(((((74,75),76),125),(85,130)),(118,119)))),(62,63)),(56,146)))),(((((6,7),(28,29)),(53,55)),(((10,((((((13,14),(45,46)),32),(33,34)),((((19,20),((26,44),27)),(42,43)),35)),(30,31))),57),144)),(((36,37),38),(40,41)))),(2,60)),61);
 424: 1 -20250.23438 -21907.59727 (0,((((((((1,93),((48,49),(50,148))),47),((51,139),143)),((((3,4),140),((15,17),147)),((((((((((((((5,(21,22)),((11,12),((16,18),39))),23),(24,25)),((8,9),(52,54))),((58,59),((((104,137),120),(126,142)),145))),((((((((65,((109,117),116)),113),((107,108),((114,115),(131,132)))),112),((80,81),((94,96),(95,97)))),(84,98)),(71,(123,124))),(78,141))),((((((74,75),125),76),85),130),(118,119))),(99,100)),((((68,(69,82)),(70,103)),(133,134)),86)),((((66,67),72),(((89,90),(135,136)),129)),(((77,88),87),(110,111)))),(((73,(79,(105,106))),((((83,102),(121,(127,128))),101),122)),((91,92),138))),(62,63)),(56,146)))),64),(((((6,7),(28,29)),(53,55)),(((10,((((((13,14),(45,46)),32),(33,34)),((((19,20),((26,44),27)),(42,43)),35)),(30,31))),57),144)),(((36,37),38),(40,41)))),(2,60)),61);
 425: 1 -22497.49609 -21904.21805 (0,(((((((1,93),((48,49),(50,148))),((51,139),143)),47),((((3,4),140),((15,17),147)),((((((((((5,(21,22)),((11,12),((16,18),39))),23),(24,25)),((8,9),(52,54))),((58,59),((((104,137),120),(126,142)),145))),(((((((((65,(((109,117),116),113)),(114,115)),(131,132)),(107,108)),112),((80,81),((94,96),(95,97)))),(84,98)),(71,(123,124))),(78,141))),(((((((66,67),72),(((89,90),(135,136)),129)),(((77,88),87),(110,111))),(((73,(79,(105,106))),((((83,102),(121,(127,128))),101),122)),((91,92),138))),(((((((74,75),76),125),85),130),(118,119)),(99,100))),((((68,(69,82)),(70,103)),(133,134)),86))),(62,63)),(56,146)))),((((((6,7),(28,29)),(53,55)),(((10,((((((((13,14),(45,46)),32),(33,34)),35),((19,20),((26,44),27))),(42,43)),(30,31))),57),144)),(((36,37),38),(40,41))),64)),(2,60)),61);
 426: 1 -21650.41797 -21912.55881 (0,(((((((1,93),((47,((48,49),(50,148))),((51,139),143))),(((36,37),38),(40,41))),64),(((((3,4),140),((15,17),147)),((((((((((5,(21,22)),((11,12),((16,18),39))),23),(24,25)),((8,9),(52,54))),((58,59),((((104,137),120),(126,142)),145))),((((((((65,113),((109,117),116)),((107,108),((114,115),(131,132)))),112),((80,81),((94,96),(95,97)))),(84,98)),(71,(123,124))),(78,141))),((((((((66,67),72),(((89,90),(135,136)),129)),(((77,88),87),(110,111))),(((73,(79,(105,106))),((((83,102),(121,(127,128))),101),122)),((91,92),138))),(99,100)),((((68,(69,82)),(70,103)),(133,134)),86)),((((((74,75),125),76),85),(118,119)),130))),(62,63)),(56,146))),(((10,((((((((13,14),(45,46)),32),(33,34)),35),((19,20),((26,44),27))),(42,43)),(30,31))),144),57))),(((6,7),(28,29)),(53,55))),(2,60)),61);
 427: 1 -21557.28516 -21911.82138 (0,((((((((1,93),((48,49),(50,148))),((51,139),143)),47),64),((((3,4),140),((15,17),147)),((((((((((5,(21,22)),((11,12),((16,18),39))),23),(24,25)),((8,9),(52,54))),((58,59),((((104,137),120),(126,142)),145))),(((((((((65,((109,117),(113,116))),(114,115)),(131,132)),(107,108)),112),((80,81),((94,96),(95,97)))),(84,98)),(71,(123,124))),(78,141))),((((((((66,67),72),(((89,90),(135,136)),129)),(((77,88),87),(110,111))),(((73,(79,(105,106))),((((83,102),(121,(127,128))),101),122)),((91,92),138))),(99,100)),(((68,(69,82)),(70,103)),(86,(133,134)))),((((((74,75),125),76),85),130),(118,119)))),(62,63)),(56,146)))),(((((6,7),(28,29)),(53,55)),(((10,((((((((13,14),(45,46)),32),(33,34)),35),((19,20),((26,44),27))),(42,43)),(30,31))),57),144)),(((36,37),38),(40,41)))),(2,60)),61);
 428: 1 -22675.78125 -21902.42187 (0,((((((((1,93),((47,((48,(50,148)),49)),((51,139),143))),((((3,4),140),((15,17),147)),(((((((((5,((((11,12),((16,18),39)),(21,22)),23)),(24,25)),((8,9),(52,54))),((58,59),((((104,137),120),(126,142)),145))),(((((((((65,117),(109,113)),116),((107,108),((114,115),(131,132)))),112),((80,81),((94,96),(95,97)))),(84,98)),(71,(123,124))),(78,141))),(((((((66,67),72),(((89,90),(135,136)),129)),(((77,88),87),(110,111))),(((73,(79,(105,106))),((((83,102),(121,(127,128))),101),122)),((91,92),138))),(99,100)),((((68,(69,82)),(70,103)),(133,134)),86))),((((((74,75),76),125),85),130),(118,119))),(62,63)),(56,146)))),64),(((10,((((((13,14),(45,46)),(33,34)),32),((((19,20),((26,44),27)),(42,43)),35)),(30,31))),57),144)),(((36,37),38),(40,41))),(((6,7),(28,29)),(53,55))),(2,60)),61);
 429: 1 -22867.58594 -21906.02005 (0,((((((1,93),((47,(48,(49,(50,148)))),((51,139),143))),(((((6,7),(28,29)),(53,55)),(((10,((((((13,14),(45,46)),32),(33,34)),((((19,20),((26,44),27)),(42,43)),35)),(30,31))),57),144)),(((36,37),38),(40,41)))),64),((((3,4),140),((15,17),147)),((((((((((5,(21,22)),((11,12),((16,18),39))),23),(24,25)),((8,9),(52,54))),((58,59),((((104,137),120),(126,142)),145))),(((((((((65,117),(113,116)),109),((107,108),((114,115),(131,132)))),112),((80,81),((94,96),(95,97)))),(84,98)),(71,(123,124))),(78,141))),((((((((66,67),72),(((89,90),(135,136)),129)),(((77,88),87),(110,111))),(((73,(79,(105,106))),((91,92),138)),((((83,102),(121,(127,128))),101),122))),(99,100)),((((68,(69,82)),(70,103)),(133,134)),86)),((((((74,75),125),76),85),130),(118,119)))),(62,63)),(56,146)))),(2,60)),61);
 430: 1 -21228.8125 -21911.18596 (0,(((((1,93),((((((((3,4),140),((15,17),147)),((((((((((5,(21,22)),((11,12),((16,18),39))),23),(24,25)),((8,9),(52,54))),((58,59),((((104,137),120),(126,142)),145))),((((((((65,((109,117),116)),113),((107,108),((114,115),(131,132)))),112),((80,81),((94,96),(95,97)))),(84,98)),(71,(123,124))),(78,141))),(((((((66,67),72),(((89,90),(135,136)),129)),(((77,88),87),(110,111))),(((73,(79,(105,106))),((((83,102),(121,(127,128))),101),122)),((91,92),138))),(((((((74,75),125),76),85),130),(118,119)),(99,100))),((((68,(69,82)),(70,103)),(133,134)),86))),(62,63)),(56,146))),47),(((48,49),(50,148)),((51,139),143))),64),(((36,37),38),(40,41)))),(((10,((((((((13,14),(45,46)),32),(33,34)),35),((19,20),((26,44),27))),(42,43)),(30,31))),57),144)),(((6,7),(28,29)),(53,55))),(2,60)),61);
 431: 1 -21671.76758 -21917.62427 (0,((((((((1,93),((48,49),(50,148))),((51,139),143)),47),64),((((3,4),140),((15,17),147)),((((((((5,((((11,12),((16,18),39)),(21,22)),23)),(24,25)),((8,9),(52,54))),((58,59),((((104,137),120),(126,142)),145))),((((((65,((109,117),116)),113),(((107,108),112),((114,115),(131,132)))),((80,81),((94,96),(95,97)))),((71,(123,124)),(84,98))),(78,141))),((((((((66,67),72),(((89,90),(135,136)),129)),(((77,88),87),(110,111))),(((73,(79,(105,106))),((((83,102),(121,(127,128))),101),122)),((91,92),138))),(99,100)),((((68,(69,82)),(70,103)),(133,134)),86)),((((((74,75),76),125),85),130),(118,119)))),(62,63)),(56,146)))),(((((6,7),(28,29)),(53,55)),(((10,((((((13,14),(45,46)),32),(33,34)),((((19,20),((26,44),35)),27),(42,43))),(30,31))),57),144)),(((36,37),38),(40,41)))),(2,60)),61);
 432: 1 -19668.08594 -21900.96409 (0,((((((((1,93),((48,49),(50,148))),((51,139),143)),47),((((3,4),140),((15,17),147)),(((((((((((((5,(21,22)),((11,12),((16,18),39))),23),(24,25)),((8,9),(52,54))),((58,59),((((104,137),120),(126,142)),145))),((((((((65,((109,117),116)),113),((107,108),((114,115),(131,132)))),112),((80,81),((94,96),(95,97)))),(84,98)),(71,(123,124))),(78,141))),(((((((74,75),125),76),85),130),(118,119)),(99,100))),((((68,(69,82)),(70,103)),(133,134)),86)),((((66,67),72),(((89,90),(135,136)),129)),(((77,88),87),(110,111)))),(((73,(79,(105,106))),((91,92),138)),((((83,102),(121,(127,128))),101),122))),(62,63)),(56,146)))),64),(((((6,7),(28,29)),(53,55)),(((10,(((((13,14),(32,(45,46))),(33,34)),((((19,20),((26,44),27)),(42,43)),35)),(30,31))),57),144)),(((36,37),38),(40,41)))),(2,60)),61);
 433: 1 -20985.83984 -21905.19677 (0,(((((((((1,93),((48,49),(50,148))),((51,139),143)),47),64),((((3,4),140),((15,17),147)),((((((((5,((((11,12),((16,18),39)),(21,22)),23)),(24,25)),((8,9),(52,54))),((58,59),((((104,137),120),(126,142)),145))),(((((((65,(((109,117),116),113)),((107,108),((114,115),(131,132)))),112),((80,81),((94,96),(95,97)))),(84,98)),(71,(123,124))),(78,141))),((((((((66,67),72),(((89,90),(135,136)),129)),(((77,88),87),(110,111))),(99,100)),((((68,(69,82)),(70,103)),(133,134)),86)),(((73,(79,(105,106))),((91,92),138)),((((83,102),(121,(127,128))),101),122))),((((((74,75),125),76),85),130),(118,119)))),(62,63)),(56,146)))),(((36,37),38),(40,41))),((((6,7),(28,29)),(53,55)),(((10,((((((((13,14),(45,46)),32),(33,34)),35),((19,20),((26,44),27))),(42,43)),(30,31))),57),144))),(2,60)),61);
 434: 1 -23307.69531 -21907.48878 (0,(((((((1,93),((47,((48,49),(50,148))),((51,139),143))),(((36,37),38),(40,41))),64),(((((3,4),140),((15,17),147)),((((((((((5,(21,22)),((11,12),((16,18),39))),23),(24,25)),((8,9),(52,54))),((58,59),((((104,137),120),(126,142)),145))),(((((((((65,(((109,117),116),113)),(114,115)),(131,132)),(107,108)),112),((80,81),((94,96),(95,97)))),(84,98)),(71,(123,124))),(78,141))),((((((((66,67),72),(((89,90),(135,136)),129)),(((77,88),87),(110,111))),(((73,(79,(105,106))),((((83,102),(121,(127,128))),101),122)),((91,92),138))),(99,100)),((((68,(69,82)),(70,103)),(133,134)),86)),((((((74,75),125),76),(118,119)),85),130))),(62,63)),(56,146))),(((10,((((((13,14),((32,(45,46)),(33,34))),35),((19,20),((26,44),27))),(42,43)),(30,31))),57),144))),(((6,7),(28,29)),(53,55))),(2,60)),61);
 435: 1 -20823.13672 -21900.68306 (0,((((((((1,93),((48,49),(50,148))),((51,139),143)),(((((3,4),140),((15,17),147)),((((((((5,((((11,12),((16,18),39)),(21,22)),23)),((8,9),(52,54))),(24,25)),((58,59),((((104,137),120),(126,142)),145))),(((((((((65,((109,117),116)),113),((114,115),(131,132))),(107,108)),112),((80,81),((94,96),(95,97)))),(84,98)),(71,(123,124))),(78,141))),(((((((66,67),72),(((89,90),(135,136)),129)),(((77,88),87),(110,111))),(((73,(79,(105,106))),((((83,102),(121,(127,128))),101),122)),((91,92),138))),(((((((74,75),76),125),85),130),(118,119)),(99,100))),((((68,(69,82)),(70,103)),(133,134)),86))),(62,63)),(56,146))),(47,64))),(((10,((((((13,14),(45,46)),32),(33,34)),((((19,20),((26,44),27)),(42,43)),35)),(30,31))),57),144)),(((36,37),38),(40,41))),(((6,7),(28,29)),(53,55))),(2,60)),61);
 436: 1 -22318.37109 -21900.57538 (0,((((((((1,93),((47,((48,49),(50,148))),((51,139),143))),((((3,4),140),((15,17),147)),((((((((((5,(21,22)),((11,12),((16,18),39))),23),(24,25)),((8,9),(52,54))),((58,59),((((104,137),120),(126,142)),145))),((((((((65,((109,117),116)),113),((107,108),((114,115),(131,132)))),112),((80,81),((94,96),(95,97)))),(84,98)),(71,(123,124))),(78,141))),((((((((66,67),72),(((89,90),(135,136)),129)),(((77,88),87),(110,111))),(((73,(79,(105,106))),((((83,102),(121,(127,128))),101),122)),((91,92),138))),(99,100)),((((((74,75),125),76),85),130),(118,119))),((((68,(69,82)),(70,103)),(133,134)),86))),(62,63)),(56,146)))),64),(((10,((((((((13,14),(45,46)),32),(33,34)),35),((19,20),((26,44),27))),(42,43)),(30,31))),57),144)),(((36,37),38),(40,41))),(((6,7),(28,29)),(53,55))),(2,60)),61);
 437: 2 -22036.33594 -21904.79177 (0,(((((((1,93),((48,49),(50,148))),((51,139),143)),(((((6,7),(28,29)),(53,55)),(((10,((((((13,14),(45,46)),32),(33,34)),((((19,20),((26,44),27)),(42,43)),35)),(30,31))),57),144)),(((36,37),38),(40,41)))),(47,64)),((((3,4),140),((15,17),147)),((((((((5,((((11,12),((16,18),39)),(21,22)),23)),(24,25)),((8,9),(52,54))),((58,59),((((104,137),120),(126,142)),145))),((((((((65,((109,117),116)),113),((107,108),((114,115),(131,132)))),112),((80,81),((94,96),(95,97)))),(84,98)),(71,(123,124))),(78,141))),((((((66,67),(72,(((89,90),(135,136)),129))),(((77,88),87),(110,111))),(((73,(79,(105,106))),((91,92),138)),((((83,102),(121,(127,128))),101),122))),(((((((74,75),76),125),85),130),(118,119)),(99,100))),((((68,(69,82)),(70,103)),(133,134)),86))),(62,63)),(56,146)))),(2,60)),61);
 438: 1 -22233.0625 -21910.71473 (0,((((((((1,93),((48,(50,148)),49)),((51,139),143)),((((10,((((((13,14),(45,46)),(33,34)),32),(((19,20),((26,44),27)),(35,(42,43)))),(30,31))),57),144),(((36,37),38),(40,41)))),(47,64)),((((3,4),140),((15,17),147)),((((((((((5,(21,22)),((11,12),((16,18),39))),23),(24,25)),((8,9),(52,54))),((58,59),((((104,137),120),(126,142)),145))),(((((((((65,(((109,117),116),113)),(114,115)),(131,132)),(107,108)),112),((80,81),((94,96),(95,97)))),(84,98)),(71,(123,124))),(78,141))),((((((((66,67),72),(((89,90),(135,136)),129)),(((77,88),87),(110,111))),((91,92),138)),(((((68,(69,82)),(70,103)),(133,134)),86),(99,100))),((73,(79,(105,106))),((((83,102),(121,(127,128))),101),122))),((((((74,75),125),76),85),(118,119)),130))),(62,63)),(56,146)))),(((6,7),(28,29)),(53,55))),(2,60)),61);
 439: 1 -21691.98438 -21900.9573 (0,((((((((1,93),((47,((48,(50,148)),49)),((51,139),143))),((((3,4),140),((15,17),147)),((((((((5,((((11,12),((16,18),39)),(21,22)),23)),(24,25)),((8,9),(52,54))),((58,59),((((104,137),120),(126,142)),145))),(((((((((65,117),(109,113)),116),((107,108),((114,115),(131,132)))),112),((80,81),((94,96),(95,97)))),(84,98)),(71,(123,124))),(78,141))),((((((((66,67),72),(((89,90),(135,136)),129)),(((77,88),87),(110,111))),(((73,(79,(105,106))),((((83,102),(121,(127,128))),101),122)),((91,92),138))),((((68,(69,82)),(70,103)),(133,134)),86)),(99,100)),((((((74,75),76),125),85),130),(118,119)))),(62,63)),(56,146)))),64),(((10,((((((13,14),(45,46)),(33,34)),32),((((19,20),((26,44),27)),(42,43)),35)),(30,31))),57),144)),(((36,37),38),(40,41))),(((6,7),(28,29)),(53,55))),(2,60)),61);
 440: 1 -22890.91406 -21917.86172 (0,((((((((1,93),47),((48,(50,148)),49)),((51,139),143)),64),((((3,4),140),((15,17),147)),((((((((5,((((11,12),((16,18),39)),(21,22)),23)),(24,25)),((8,9),(52,54))),((58,59),((((104,137),120),(126,142)),145))),((((((((65,(((109,117),116),113)),(114,115)),(131,132)),(107,108)),112),(84,98)),((71,(123,124)),((80,81),((94,96),(95,97))))),(78,141))),((((((((66,67),72),(((89,90),(135,136)),129)),(((77,88),87),(110,111))),(((73,(79,(105,106))),((((83,102),(121,(127,128))),101),122)),((91,92),138))),(99,100)),((((68,(69,82)),(70,103)),(133,134)),86)),((((((74,75),125),76),85),130),(118,119)))),(62,63)),(56,146)))),(((((6,7),(28,29)),(53,55)),(((10,((((((13,14),(45,46)),(33,34)),32),((((19,20),((26,44),27)),35),(42,43))),(30,31))),57),144)),(((36,37),38),(40,41)))),(2,60)),61);
 441: 1 -21016.29688 -21901.77612 (0,((((((((1,93),((47,((48,49),(50,148))),((51,139),143))),((((3,4),140),((15,17),147)),((((((((((5,(21,22)),((11,12),((16,18),39))),23),(24,25)),((8,9),(52,54))),((58,59),((((104,137),120),(126,142)),145))),((((((((65,((109,117),116)),113),((107,108),((114,115),(131,132)))),112),((80,81),((94,96),(95,97)))),(84,98)),(71,(123,124))),(78,141))),(62,63)),((((((((66,67),72),(((89,90),(135,136)),129)),(((77,88),87),(110,111))),(((73,(79,(105,106))),((((83,102),(121,(127,128))),101),122)),((91,92),138))),(99,100)),((((68,(69,82)),(70,103)),(133,134)),86)),((((((74,75),125),76),85),130),(118,119)))),(56,146)))),64),(((10,((((((13,14),(45,46)),32),(33,34)),((((19,20),((26,44),27)),(42,43)),35)),(30,31))),57),144)),(((36,37),38),(40,41))),(((6,7),(28,29)),(53,55))),(2,60)),61);
 442: 2 -21598.33008 -21904.913 (0,((((((1,93),((47,((48,(50,148)),49)),((51,139),143))),64),((((3,4),140),((15,17),147)),((((((((((5,(21,22)),((11,12),((16,18),39))),23),(24,25)),((8,9),(52,54))),((58,59),((((104,137),120),(126,142)),145))),((((((((((65,117),116),109),113),((107,108),((114,115),(131,132)))),112),((80,81),((94,96),(95,97)))),(84,98)),(71,(123,124))),(78,141))),(((((((((66,67),72),(((89,90),(135,136)),129)),(((77,88),87),(110,111))),((91,92),138)),((73,(79,(105,106))),((((83,102),(121,(127,128))),101),122))),(99,100)),((((68,(69,82)),(70,103)),(133,134)),86)),((((((74,75),125),76),85),130),(118,119)))),(62,63)),(56,146)))),(((((6,7),(28,29)),(53,55)),(((10,((((((((13,14),(45,46)),32),(33,34)),35),((19,20),((26,44),27))),(42,43)),(30,31))),57),144)),(((36,37),38),(40,41)))),(2,60)),61);
 443: 2 -21834.39062 -21913.34569 (0,(((((((1,93),((47,((48,(50,148)),49)),((51,139),143))),(((36,38),37),(40,41))),64),(((((3,4),140),((15,17),147)),((((((((((5,(21,22)),((11,12),((16,18),39))),23),(24,25)),((8,9),(52,54))),((58,59),((((104,137),120),(126,142)),145))),(((((((((65,((109,117),(113,116))),(114,115)),(131,132)),(107,108)),112),((80,81),((94,96),(95,97)))),(84,98)),(71,(123,124))),(78,141))),((((((((66,67),72),(((89,90),(135,136)),129)),(((77,88),87),(110,111))),(((73,(79,(105,106))),((((83,102),(121,(127,128))),101),122)),((91,92),138))),(99,100)),((((68,(69,82)),(70,103)),(133,134)),86)),((((((74,75),76),125),85),130),(118,119)))),(62,63)),(56,146))),(((10,((((((13,14),((32,(45,46)),(33,34))),35),((19,20),((26,44),27))),(42,43)),(30,31))),57),144))),((6,7),((28,29),(53,55)))),(2,60)),61);
 444: 1 -21343.47656 -21908.48474 (0,(((((((1,93),((48,49),(50,148))),((51,139),143)),(47,64)),((((3,4),140),((15,17),147)),((((((((5,((((11,12),((16,18),39)),(21,22)),23)),(24,25)),((8,9),(52,54))),((58,59),((((104,137),120),(126,142)),145))),((((((((((65,117),116),109),113),((107,108),((114,115),(131,132)))),112),((80,81),((94,96),(95,97)))),(84,98)),(71,(123,124))),(78,141))),(((((((((66,67),72),(((89,90),(135,136)),129)),(((77,88),87),(110,111))),((91,92),138)),(99,100)),((((68,(69,82)),(70,103)),(133,134)),86)),(73,((79,(105,106)),((((83,102),(121,(127,128))),101),122)))),((((((74,75),125),76),85),130),(118,119)))),(62,63)),(56,146)))),(((((6,7),(28,29)),(53,55)),(((10,((((((13,14),(45,46)),32),(33,34)),((((19,20),((26,44),27)),(42,43)),35)),(30,31))),57),144)),(((36,37),38),(40,41)))),(2,60)),61);
 445: 1 -21870.73438 -21925.18117 (0,((((((((1,93),((48,49),(50,148))),((51,139),143)),47),64),((((3,4),140),((15,17),147)),((((((((((5,(21,22)),((11,12),((16,18),39))),23),(24,25)),((8,9),(52,54))),((58,59),((((104,137),120),(126,142)),145))),((((((((65,(114,115)),((107,108),(131,132))),(((109,117),116),113)),112),((80,81),((94,96),(95,97)))),(84,98)),(71,(123,124))),(78,141))),((((((((66,67),72),(((89,90),(135,136)),129)),(((77,88),87),(110,111))),(((73,(79,(105,106))),((((83,102),(121,(127,128))),101),122)),((91,92),138))),(99,100)),((((68,(69,82)),(70,103)),(133,134)),86)),((((((74,75),76),125),85),130),(118,119)))),(62,63)),(56,146)))),(((((6,7),(28,29)),(53,55)),(((10,((((((13,14),(45,46)),32),(33,34)),((((19,20),((26,44),27)),(42,43)),35)),(30,31))),57),144)),(((36,37),38),(40,41)))),(2,60)),61);
 446: 1 -21798.125 -21902.73322 (0,((((((((((1,93),((48,49),(50,148))),((51,139),143)),47),((((3,4),140),((15,17),147)),(((((((((((((5,(21,22)),((11,12),((16,18),39))),23),(24,25)),((8,9),(52,54))),((58,59),((((104,137),120),(126,142)),145))),(((((((((65,(((109,117),116),113)),(114,115)),(131,132)),(107,108)),112),((80,81),((94,96),(95,97)))),(84,98)),(71,(123,124))),(78,141))),(((((((74,75),76),125),85),130),(118,119)),(99,100))),((((68,(69,82)),(70,103)),(133,134)),86)),((((66,67),72),((89,90),(129,(135,136)))),(((77,88),87),(110,111)))),(((73,(79,(105,106))),((91,92),138)),((((83,102),(121,(127,128))),101),122))),(62,63)),(56,146)))),64),(((36,37),38),(40,41))),(((10,((((((13,14),(45,46)),32),(33,34)),((((19,20),((26,44),27)),(42,43)),35)),(30,31))),57),144)),(((6,7),(28,29)),(53,55))),(2,60)),61);
 447: 1 -21417.04688 -21916.31151 (0,((((((1,93),(((48,49),(50,148)),((51,139),143))),((((10,(((((((13,14),(32,(45,46))),(33,34)),35),((19,20),((26,44),27))),(42,43)),(30,31))),57),144),(((36,37),38),(40,41)))),((((((3,4),140),((15,17),147)),((((((((((5,(21,22)),((11,12),((16,18),39))),23),(24,25)),((8,9),(52,54))),((58,59),((((104,137),120),(126,142)),145))),((((((((((65,117),116),109),113),((107,108),((114,115),(131,132)))),112),((80,81),((94,96),(95,97)))),(84,98)),(71,(123,124))),(78,141))),(((((((66,67),72),(((89,90),(135,136)),129)),(((77,88),87),(110,111))),(((73,(79,(105,106))),((((83,102),(121,(127,128))),101),122)),((91,92),138))),(((((((74,75),76),125),85),(118,119)),130),(99,100))),((((68,(69,82)),(70,103)),(133,134)),86))),(62,63)),(56,146))),47),64)),(((6,7),(28,29)),(53,55))),(2,60)),61);
 448: 4 -21979.18945 -21910.73133 (0,((((((1,93),(((48,49),(50,148)),((51,139),143))),((((10,((((((((13,14),(45,46)),32),(33,34)),35),((19,20),((26,44),27))),(42,43)),(30,31))),57),144),(((36,37),38),(40,41)))),((((((3,4),140),((15,17),147)),((((((((((5,(21,22)),((11,12),((16,18),39))),23),(24,25)),((8,9),(52,54))),((58,59),((((104,137),120),(126,142)),145))),((((((((((65,117),116),109),113),((107,108),((114,115),(131,132)))),112),((80,81),((94,96),(95,97)))),(84,98)),(71,(123,124))),(78,141))),(((((((66,67),72),(((89,90),(135,136)),129)),(((77,88),87),(110,111))),(((73,(79,(105,106))),((((83,102),(121,(127,128))),101),122)),((91,92),138))),((((((74,(75,125)),76),85),130),(118,119)),(99,100))),((((68,(69,82)),(70,103)),(133,134)),86))),(62,63)),(56,146))),47),64)),(((6,7),(28,29)),(53,55))),(2,60)),61);
 449: 3 -20017.71875 -21907.68328 (0,(((((((1,93),((47,((48,49),(50,148))),((51,139),143))),(((36,37),38),(40,41))),64),(((((3,4),140),((15,17),147)),((((((((((5,(21,22)),((11,12),((16,18),39))),23),(24,25)),((8,9),(52,54))),((58,59),((((104,137),120),(126,142)),145))),(((((((((65,(((109,117),116),113)),(114,115)),(131,132)),(107,108)),112),((80,81),((94,96),(95,97)))),(84,98)),(71,(123,124))),(78,141))),((((((((66,67),72),(((89,90),(135,136)),129)),(((77,88),87),(110,111))),(((73,(79,(105,106))),((((83,102),(121,(127,128))),101),122)),((91,92),138))),(99,100)),((((68,(69,82)),(70,103)),(133,134)),86)),((((((74,75),76),125),130),85),(118,119)))),(62,63)),(56,146))),(((10,((((((13,14),((32,(45,46)),(33,34))),35),((19,20),((26,44),27))),(42,43)),(30,31))),57),144))),(((6,7),(28,29)),(53,55))),(2,60)),61);
 450: 1 -21628.90234 -21906.1533 (0,(((((((((1,93),(((48,(50,148)),49),((51,139),143))),47),((((3,4),140),((15,17),147)),((((((((((((5,((((11,12),((16,18),39)),(21,22)),23)),(24,25)),((8,9),(52,54))),((58,59),((((104,137),120),(126,142)),145))),(((((((((65,(((109,117),116),113)),(114,115)),(131,132)),(107,108)),112),((80,81),((94,96),(95,97)))),(84,98)),(71,(123,124))),(78,141))),((((68,(69,82)),(70,103)),(133,134)),86)),(99,100)),((((66,67),72),(((89,90),(135,136)),129)),(((77,88),87),(110,111)))),(((73,(79,(105,106))),((91,92),138)),((((83,102),(121,(127,128))),101),122))),((((((74,75),125),76),85),130),(118,119))),(62,63)),(56,146)))),64),(((10,((((((13,14),(45,46)),32),(33,34)),((((19,20),((26,44),27)),(42,43)),35)),(30,31))),57),144)),(((36,37),(40,41)),38)),(((6,7),(28,29)),(53,55))),(2,60)),61);
 451: 2 -21375.76172 -21897.25676 (0,((((((((1,93),((48,49),(50,148))),((51,139),143)),(((((3,4),140),((15,17),147)),((((((((5,((((11,12),((16,18),39)),(21,22)),23)),(24,25)),((8,9),(52,54))),((58,59),((((104,137),120),(126,142)),145))),((((((((65,((109,117),116)),113),((107,108),((114,115),(131,132)))),112),((80,81),((94,96),(95,97)))),(84,98)),(71,(123,124))),(78,141))),(((((((66,67),72),(((89,90),(135,136)),129)),(((77,88),87),(110,111))),(((73,(79,(105,106))),((((83,102),(121,(127,128))),101),122)),((91,92),138))),((((((74,75),76),125),(85,130)),(118,119)),(99,100))),((((68,(69,82)),(70,103)),(133,134)),86))),(62,63)),(56,146))),(47,64))),(((10,((((((13,14),(45,46)),32),(33,34)),((((19,20),((26,44),27)),(42,43)),35)),(30,31))),57),144)),(((36,37),38),(40,41))),(((6,7),(28,29)),(53,55))),(2,60)),61);
 452: 1 -21950.23438 -21912.15264 (0,(((((((1,93),((47,((48,(50,148)),49)),((51,139),143))),(((36,38),37),(40,41))),64),(((((3,4),140),((15,17),147)),((((((((((5,(21,22)),((11,12),((16,18),39))),23),(24,25)),((8,9),(52,54))),((58,59),((((104,137),120),(126,142)),145))),(((((((((65,(109,((113,116),117))),(114,115)),(131,132)),(107,108)),112),((80,81),((94,96),(95,97)))),(84,98)),(71,(123,124))),(78,141))),((((((((66,67),72),(((89,90),(135,136)),129)),(((77,88),87),(110,111))),(((73,(79,(105,106))),((((83,102),(121,(127,128))),101),122)),((91,92),138))),(99,100)),((((68,(69,82)),(70,103)),(133,134)),86)),((((((74,75),76),125),85),130),(118,119)))),(62,63)),(56,146))),(((10,((((((13,14),((32,(45,46)),(33,34))),35),((19,20),((26,44),27))),(42,43)),(30,31))),57),144))),(((6,7),(28,29)),(53,55))),(2,60)),61);
 453: 1 -21694.10156 -21898.74549 (0,((((((((1,93),(48,(49,(50,148)))),((51,139),143)),47),((((3,4),140),((15,17),147)),(((((((((((((5,(21,22)),((11,12),((16,18),39))),23),(24,25)),((8,9),(52,54))),((58,59),((((104,137),120),(126,142)),145))),((((((((65,((109,117),116)),113),((107,108),((114,115),(131,132)))),112),((80,81),((94,96),(95,97)))),(84,98)),(71,(123,124))),(78,141))),((((68,(69,82)),(70,103)),(133,134)),86)),((((((74,75),76),125),85),((118,119),130)),(99,100))),((((66,67),72),(((89,90),(135,136)),129)),(((77,88),87),(110,111)))),(((73,(79,(105,106))),((91,92),138)),((((83,102),(121,(127,128))),101),122))),(62,63)),(56,146)))),64),(((((6,7),(28,29)),(53,55)),(((10,((((((13,14),(45,46)),(33,34)),32),((((19,20),((26,44),27)),(42,43)),35)),(30,31))),57),144)),(((36,37),38),(40,41)))),(2,60)),61);
 454: 2 -21549.10156 -21905.5439 (0,((((((((1,93),(48,(49,(50,148)))),((51,139),143)),(((((3,4),140),((15,17),147)),((((((((((5,(21,22)),((11,12),((16,18),39))),23),(24,25)),((8,9),(52,54))),((58,59),((((104,137),120),(126,142)),145))),(((((((((65,(((109,117),116),113)),(114,115)),(131,132)),(107,108)),112),((80,81),((94,96),(95,97)))),(84,98)),(71,(123,124))),(78,141))),((((((66,67),(72,(((89,90),(135,136)),129))),(((77,88),87),(110,111))),(((73,(79,(105,106))),((((83,102),(121,(127,128))),101),122)),((91,92),138))),((((((74,75),76),125),85),((118,119),130)),(99,100))),(((((68,(69,82)),103),70),(133,134)),86))),(62,63)),(56,146))),(47,64))),(((10,((((((13,14),(45,46)),32),(33,34)),((((19,20),((26,44),27)),(42,43)),35)),(30,31))),57),144)),(((36,37),38),(40,41))),(((6,7),(28,29)),(53,55))),(2,60)),61);
 455: 1 -21863.45508 -21903.57319 (0,((((((((1,93),((48,49),(50,148))),((51,139),143)),47),((((3,4),140),((15,17),147)),((((((((((((5,((((11,12),((16,18),39)),(21,22)),23)),(24,25)),((8,9),(52,54))),((58,59),((((104,137),120),(126,142)),145))),((((((((((65,117),116),109),113),((107,108),((114,115),(131,132)))),112),((80,81),((94,96),(95,97)))),(84,98)),(71,(123,124))),(78,141))),((((68,(69,82)),(70,103)),(133,134)),86)),(99,100)),((((66,67),72),((89,90),(129,(135,136)))),(((77,88),87),(110,111)))),(((73,(79,(105,106))),((91,92),138)),((((83,102),(121,(127,128))),101),122))),((((((74,75),125),76),85),130),(118,119))),(62,63)),(56,146)))),64),(((((6,7),(28,29)),(53,55)),(((10,((((((13,14),(45,46)),32),(33,34)),((((19,20),((26,44),27)),(42,43)),35)),(30,31))),57),144)),(((36,37),38),(40,41)))),(2,60)),61);
 456: 1 -22546.8457 -21900.52105 (0,(((((((1,93),((48,(50,148)),49)),((51,139),143)),(((((6,7),(28,29)),(53,55)),(((10,((((((13,14),(45,46)),32),(33,34)),(((19,20),((26,44),27)),(35,(42,43)))),(30,31))),57),144)),(((36,37),38),(40,41)))),(47,64)),((((3,4),140),((15,17),147)),((((((((5,((((11,12),((16,18),39)),(21,22)),23)),(24,25)),((8,9),(52,54))),((58,59),((((104,137),120),(126,142)),145))),((((((((65,((109,117),116)),113),((107,108),((114,115),(131,132)))),112),((80,81),((94,96),(95,97)))),(84,98)),(71,(123,124))),(78,141))),((((((((66,67),72),(((89,90),(135,136)),129)),(((77,88),87),(110,111))),(((73,(79,(105,106))),((((83,102),(121,(127,128))),101),122)),((91,92),138))),(99,100)),((((68,(69,82)),(70,103)),(133,134)),86)),(((((74,75),125),76),85),((118,119),130)))),(62,63)),(56,146)))),(2,60)),61);
 457: 1 -22139.08203 -21897.85347 (0,((((((((((1,93),(48,(49,(50,148)))),((51,139),143)),47),((((3,4),140),((15,17),147)),((((((((5,((((11,12),((16,18),39)),(21,22)),23)),(24,25)),((8,9),(52,54))),((58,59),((((104,137),120),(126,142)),145))),((((((((65,((109,117),116)),113),((107,108),((114,115),(131,132)))),112),((80,81),((94,96),(95,97)))),(84,98)),(71,(123,124))),(78,141))),(((((((66,67),72),(((89,90),(135,136)),129)),(((77,88),87),(110,111))),(((73,(79,(105,106))),((((83,102),(121,(127,128))),101),122)),((91,92),138))),(((((((74,75),76),125),85),130),(118,119)),(99,100))),((((68,(69,82)),(70,103)),(133,134)),86))),(62,63)),(56,146)))),64),(((10,(((((13,14),(32,(45,46))),(33,34)),((((19,20),((26,44),27)),(42,43)),35)),(30,31))),57),144)),(((36,37),38),(40,41))),(((6,7),(28,29)),(53,55))),(2,60)),61);
 458: 1 -21721.98828 -21904.17328 (0,((((((1,93),((47,((48,(50,148)),49)),((51,139),143))),64),((((3,4),140),((15,17),147)),(((((((((((5,(21,22)),((11,12),((16,18),39))),23),(24,25)),((8,9),(52,54))),((58,59),((((104,137),120),(126,142)),145))),((((((((65,((109,117),116)),113),((114,115),(131,132))),((107,108),112)),((80,81),((94,96),(95,97)))),(84,98)),(71,(123,124))),(78,141))),(((((((66,67),72),(((89,90),(135,136)),129)),(((77,88),87),(110,111))),(((73,(79,(105,106))),((((83,102),(121,(127,128))),101),122)),((91,92),138))),(99,100)),((((68,(69,82)),(70,103)),(133,134)),86))),((((74,75),(76,125)),85),((118,119),130))),(62,63)),(56,146)))),(((((6,7),(28,29)),(53,55)),(((10,((((((13,14),(45,46)),(33,34)),32),((((19,20),((26,44),27)),(42,43)),35)),(30,31))),57),144)),(((36,37),38),(40,41)))),(2,60)),61);
 459: 2 -21803.52734 -21902.41478 (0,(((((((1,93),(((48,49),(50,148)),((51,139),143))),47),64),((((3,4),140),((15,17),147)),((((((((((5,(21,22)),((11,12),((16,18),39))),23),(24,25)),((8,9),(52,54))),((58,59),((((104,137),120),(126,142)),145))),((((((((65,((109,117),116)),113),((107,108),((114,115),(131,132)))),112),((80,81),((94,96),(95,97)))),(84,98)),(71,(123,124))),(78,141))),((((((((66,67),72),(((89,90),(135,136)),129)),(((77,88),87),(110,111))),(99,100)),((((68,(69,82)),(70,103)),(133,134)),86)),(((73,(79,(105,106))),((91,92),138)),((((83,102),(121,(127,128))),101),122))),((((((74,75),76),125),85),130),(118,119)))),(62,63)),(56,146)))),(((((6,7),(28,29)),(53,55)),(((10,((((((((13,14),(45,46)),32),(33,34)),35),((19,20),((26,44),27))),(42,43)),(30,31))),57),144)),(((36,37),38),(40,41)))),(2,60)),61);
 460: 1 -22695.54688 -21895.70968 (0,((((((((1,93),((48,49),(50,148))),((51,139),143)),47),64),((((3,4),140),((15,17),147)),((((((((5,((((11,12),((16,18),39)),(21,22)),23)),(24,25)),((8,9),(52,54))),((58,59),((((104,137),120),(126,142)),145))),(((((((((65,((109,117),(113,116))),(114,115)),(131,132)),(107,108)),112),((80,81),((94,96),(95,97)))),(84,98)),(71,(123,124))),(78,141))),((((((((66,67),72),(((89,90),(135,136)),129)),(((77,88),87),(110,111))),(((73,(79,(105,106))),((((83,102),(121,(127,128))),101),122)),((91,92),138))),(99,100)),((((68,(69,82)),(70,103)),(133,134)),86)),((((((74,75),125),76),85),(118,119)),130))),(62,63)),(56,146)))),(((((6,7),(28,29)),(53,55)),(((10,((((((13,14),(45,46)),32),(33,34)),((((19,20),((26,44),27)),(42,43)),35)),(30,31))),57),144)),(((36,37),38),(40,41)))),(2,60)),61);
 461: 2 -22569.26172 -21905.02788 (0,((((((1,93),((47,(48,(49,(50,148)))),((51,139),143))),(((((6,7),(28,29)),(53,55)),(((10,((((((13,14),(45,46)),32),(33,34)),((((19,20),((26,44),27)),(42,43)),35)),(30,31))),57),144)),(((36,37),38),(40,41)))),64),((((3,4),140),((15,17),147)),((((((((((5,(21,22)),((11,12),((16,18),39))),23),(24,25)),((8,9),(52,54))),((58,59),((((104,137),120),(126,142)),145))),(((((((((65,117),(113,116)),109),((107,108),((114,115),(131,132)))),112),((80,81),((94,96),(95,97)))),(84,98)),(71,(123,124))),(78,141))),((((((((66,67),72),(((89,90),(135,136)),129)),(((77,88),87),(110,111))),(((73,(79,(105,106))),((((83,102),(121,(127,128))),101),122)),((91,92),138))),(99,100)),((((((74,75),125),76),85),130),(118,119))),((((68,(69,82)),(70,103)),(133,134)),86))),(62,63)),(56,146)))),(2,60)),61);
 462: 1 -22324.58203 -21904.79177 (0,(((((((1,93),((48,49),(50,148))),((51,139),143)),(((((6,7),(28,29)),(53,55)),(((10,((((((13,14),(45,46)),32),(33,34)),((((19,20),((26,44),27)),(42,43)),35)),(30,31))),57),144)),(((36,37),38),(40,41)))),(47,64)),((((3,4),140),((15,17),147)),((((((((5,((((11,12),((16,18),39)),(21,22)),23)),(24,25)),((8,9),(52,54))),((58,59),((((104,137),120),(126,142)),145))),((((((((65,((109,117),116)),113),((107,108),((114,115),(131,132)))),112),((80,81),((94,96),(95,97)))),(84,98)),(71,(123,124))),(78,141))),((((((66,67),(72,(((89,90),(135,136)),129))),(((77,88),87),(110,111))),(((73,(79,(105,106))),((91,92),138)),((((83,102),(121,(127,128))),101),122))),(((((((74,75),76),125),85),130),(118,119)),(99,100))),((((68,(69,82)),(70,103)),(133,134)),86))),(62,63)),(56,146)))),(2,60)),61);
 463: 1 -23391.41406 -21901.74964 (0,((((((((1,93),((48,49),(50,148))),((51,139),143)),47),64),((((3,4),140),((15,17),147)),((((((((5,((((11,12),((16,18),39)),(21,22)),23)),(24,25)),((8,9),(52,54))),((58,59),((((104,137),120),(126,142)),145))),((((((((65,((109,117),116)),113),((107,108),((114,115),(131,132)))),112),((80,81),((94,96),(95,97)))),(84,98)),(71,(123,124))),(78,141))),(((((((66,67),72),(((89,90),(135,136)),129)),(((77,88),87),(110,111))),(((73,(79,(105,106))),(((((83,102),121),(127,128)),101),122)),((91,92),138))),(((((((74,75),125),76),85),130),(118,119)),(99,100))),((((68,(69,82)),(70,103)),(133,134)),86))),(62,63)),(56,146)))),(((((6,7),(28,29)),(53,55)),(((10,((((((13,14),(45,46)),32),(33,34)),((((19,20),((26,44),27)),(42,43)),35)),(30,31))),57),144)),(((36,37),38),(40,41)))),(2,60)),61);
 464: 1 -21180.23828 -21920.94739 (0,((((((((1,93),((48,49),(50,148))),((51,139),143)),(((10,((((((13,14),(45,46)),(33,34)),32),((((19,20),((26,44),27)),(42,43)),35)),(30,31))),57),144)),((((((3,4),140),((15,17),147)),47),((((((((5,((((11,12),((16,18),39)),(21,22)),23)),(24,25)),((8,9),(52,54))),((58,59),((((104,137),120),(126,142)),145))),(((((((((65,(((109,117),116),113)),(114,115)),(131,132)),(107,108)),112),((80,81),((94,96),(95,97)))),(84,98)),(71,(123,124))),(78,141))),((((((((66,67),72),(((89,90),(135,136)),129)),(((77,88),87),(110,111))),(((73,(79,(105,106))),((((83,102),(121,(127,128))),101),122)),((91,92),138))),(99,100)),(((((68,(69,82)),103),(133,134)),70),86)),((((((74,75),76),125),85),(118,119)),130))),(62,63)),(56,146))),64)),(((36,37),38),(40,41))),(((6,7),(28,29)),(53,55))),(2,60)),61);
 465: 3 -20572.10938 -21902.09251 (0,(((((((1,93),((48,49),(50,148))),((51,139),143)),(47,64)),((((3,4),140),((15,17),147)),((((((((5,((((11,12),((16,18),39)),(21,22)),23)),(24,25)),((8,9),(52,54))),((58,59),((((104,137),120),(126,142)),145))),((((((((((65,117),116),109),113),((107,108),((114,115),(131,132)))),112),((80,81),((94,96),(95,97)))),(84,98)),(71,(123,124))),(78,141))),(((((((((66,67),72),(((89,90),(135,136)),129)),(((77,88),87),(110,111))),((91,92),138)),(99,100)),((((68,(69,82)),(70,103)),(133,134)),86)),((73,(79,(105,106))),((((83,102),(121,(127,128))),101),122))),(((((74,75),125),76),(85,130)),(118,119)))),(62,63)),(56,146)))),(((((6,7),(28,29)),(53,55)),(((10,((((((13,14),(45,46)),32),(33,34)),((((19,20),((26,44),27)),(42,43)),35)),(30,31))),57),144)),(((36,37),38),(40,41)))),(2,60)),61);
 466: 1 -20641.32422 -21905.16636 (0,((((((((1,93),((48,(50,148)),49)),((51,139),143)),(((10,((((((13,14),(45,46)),32),(33,34)),((((19,20),((26,44),27)),(42,43)),35)),(30,31))),57),144)),(((((3,4),140),((15,17),147)),((((((((5,((((11,12),((16,18),39)),(21,22)),23)),(24,25)),((8,9),(52,54))),((58,59),((((104,137),120),(126,142)),145))),((((((((65,((109,117),116)),113),((107,108),((114,115),(131,132)))),112),((80,81),((94,96),(95,97)))),(84,98)),(71,(123,124))),(78,141))),((((((((66,67),72),(((89,90),(135,136)),129)),(((77,88),87),(110,111))),(((73,(79,(105,106))),((((83,102),(121,(127,128))),101),122)),((91,92),138))),(99,100)),((((68,(69,82)),(70,103)),(133,134)),86)),((((((74,75),125),76),85),130),(118,119)))),(62,63)),(56,146))),(47,64))),(((36,37),38),(40,41))),(((6,7),(28,29)),(53,55))),(2,60)),61);
 467: 1 -21380.44922 -21902.47621 (0,(((((((1,93),(((48,49),(50,148)),((51,139),143))),(((((3,4),140),((15,17),147)),((((((((((5,(21,22)),((11,12),((16,18),39))),23),(24,25)),((8,9),(52,54))),((58,59),((((104,137),120),(126,142)),145))),((((((((65,((109,117),116)),113),((107,108),((114,115),(131,132)))),112),((80,81),((94,96),(95,97)))),(84,98)),(71,(123,124))),(78,141))),(((((((66,67),72),(((89,90),(135,136)),129)),(((77,88),87),(110,111))),(((73,(79,(105,106))),((((83,102),(121,(127,128))),101),122)),((91,92),138))),(((((((74,75),125),76),85),130),(118,119)),(99,100))),((((68,(69,82)),(70,103)),(133,134)),86))),(62,63)),(56,146))),(47,64))),(((10,((((((((13,14),(45,46)),32),(33,34)),35),((19,20),((26,44),27))),(42,43)),(30,31))),57),144)),(((36,37),38),(40,41))),(((6,7),(28,29)),(53,55))),(2,60)),61);
 468: 1 -21232.0625 -21899.92173 (0,((((((((1,93),((48,49),(50,148))),((51,139),143)),47),64),((((3,4),140),((15,17),147)),((((((((5,((((11,12),((16,18),39)),(21,22)),23)),(24,25)),((8,9),(52,54))),((58,59),((((104,137),120),(126,142)),145))),(((((((65,(((109,117),116),113)),(((107,108),(131,132)),(114,115))),112),((80,81),((94,96),(95,97)))),(84,98)),(71,(123,124))),(78,141))),((((((((66,67),72),(((89,90),(135,136)),129)),(((77,88),87),(110,111))),(99,100)),((((68,(69,82)),(70,103)),(133,134)),86)),(((73,(79,(105,106))),((91,92),138)),((((83,102),(121,(127,128))),101),122))),((((((74,75),125),76),85),130),(118,119)))),(62,63)),(56,146)))),(((((6,7),(28,29)),(53,55)),(((10,((((((((13,14),(45,46)),32),(33,34)),35),((19,20),((26,44),27))),(42,43)),(30,31))),57),144)),(((36,37),38),(40,41)))),(2,60)),61);
 469: 2 -22463.16797 -21896.87318 (0,((((((((1,93),((48,49),(50,148))),((51,139),143)),47),64),((((3,4),140),((15,17),147)),((((((((((5,(21,22)),((11,12),((16,18),39))),23),(24,25)),((8,9),(52,54))),((58,59),((((104,137),120),(126,142)),145))),(((((((((65,(((109,117),116),113)),(114,115)),(131,132)),(107,108)),112),((80,81),((94,96),(95,97)))),(84,98)),(71,(123,124))),(78,141))),((((((((66,67),72),((89,90),(129,(135,136)))),(((77,88),87),(110,111))),(((73,(79,(105,106))),((((83,102),(121,(127,128))),101),122)),((91,92),138))),(99,100)),((((68,(69,82)),(70,103)),(133,134)),86)),((((((74,75),125),76),85),130),(118,119)))),(62,63)),(56,146)))),(((((6,7),(28,29)),(53,55)),(((10,((((((13,14),(45,46)),32),(33,34)),((((19,20),((26,44),27)),(42,43)),35)),(30,31))),57),144)),(((36,37),38),(40,41)))),(2,60)),61);
 470: 1 -21178.74609 -21900.83725 (0,((((((((1,93),((47,((48,(50,148)),49)),((51,139),143))),((((3,4),140),((15,17),147)),((((((((5,((((11,12),((16,18),39)),(21,22)),23)),(24,25)),((8,9),(52,54))),((58,59),((((104,137),120),(126,142)),145))),(((((((((65,117),(109,113)),116),((107,108),((114,115),(131,132)))),112),((80,81),((94,96),(95,97)))),(84,98)),(71,(123,124))),(78,141))),((((((((66,67),72),(((89,90),(135,136)),129)),(((77,88),87),(110,111))),(((73,(79,(105,106))),((((83,102),(121,(127,128))),101),122)),((91,92),138))),(99,100)),((((((74,75),76),125),85),130),(118,119))),((((68,(69,82)),(70,103)),(133,134)),86))),(62,63)),(56,146)))),64),(((10,((((((13,14),(45,46)),(33,34)),32),((((19,20),((26,44),27)),(42,43)),35)),(30,31))),57),144)),(((36,37),38),(40,41))),(((6,7),(28,29)),(53,55))),(2,60)),61);
 471: 1 -21229.60156 -21903.46489 (0,(((((((1,93),((48,49),(50,148))),((51,139),143)),47),((((3,4),140),((15,17),147)),((((((((((5,(21,22)),((11,12),((16,18),39))),23),(24,25)),((8,9),(52,54))),((58,59),((((104,137),120),(126,142)),145))),((((((((65,((109,117),116)),113),((107,108),((114,115),(131,132)))),112),((80,81),((94,96),(95,97)))),(84,98)),(71,(123,124))),(78,141))),((((((((66,67),72),(((89,90),(135,136)),129)),(((77,88),87),(110,111))),(((73,(79,(105,106))),((((83,102),(121,(127,128))),101),122)),((91,92),138))),(99,100)),(((68,(69,82)),((70,103),(133,134))),86)),((((((74,75),125),76),85),(118,119)),130))),(62,63)),(56,146)))),((((((6,7),(28,29)),(53,55)),(((10,((((((13,14),(45,46)),(33,34)),32),((((19,20),((26,44),27)),(42,43)),35)),(30,31))),57),144)),(((36,37),38),(40,41))),64)),(2,60)),61);
 472: 1 -21731.97266 -21902.73322 (0,((((((((((1,93),((48,49),(50,148))),((51,139),143)),47),((((3,4),140),((15,17),147)),(((((((((((((5,(21,22)),((11,12),((16,18),39))),23),(24,25)),((8,9),(52,54))),((58,59),((((104,137),120),(126,142)),145))),(((((((((65,(((109,117),116),113)),(114,115)),(131,132)),(107,108)),112),((80,81),((94,96),(95,97)))),(84,98)),(71,(123,124))),(78,141))),(((((((74,75),76),125),85),130),(118,119)),(99,100))),((((68,(69,82)),(70,103)),(133,134)),86)),((((66,67),72),((89,90),(129,(135,136)))),(((77,88),87),(110,111)))),(((73,(79,(105,106))),((91,92),138)),((((83,102),(121,(127,128))),101),122))),(62,63)),(56,146)))),64),(((36,37),38),(40,41))),(((10,((((((13,14),(45,46)),32),(33,34)),((((19,20),((26,44),27)),(42,43)),35)),(30,31))),57),144)),(((6,7),(28,29)),(53,55))),(2,60)),61);
 473: 1 -21564.39062 -21906.70261 (0,(((((((1,93),((47,((48,49),(50,148))),((51,139),143))),(((36,37),38),(40,41))),64),(((((3,4),140),((15,17),147)),((((((((((5,(21,22)),((11,12),((16,18),39))),23),(24,25)),((8,9),(52,54))),((58,59),((((104,137),120),(126,142)),145))),((((((((((65,((109,117),116)),113),(114,115)),(131,132)),(107,108)),112),((80,81),((94,96),(95,97)))),(84,98)),(71,(123,124))),(78,141))),((((((((66,67),72),(((89,90),(135,136)),129)),(((77,88),87),(110,111))),(((73,(79,(105,106))),((((83,102),(121,(127,128))),101),122)),((91,92),138))),(99,100)),((((68,(69,82)),(70,103)),(133,134)),86)),((((((74,75),125),76),85),(118,119)),130))),(62,63)),(56,146))),(((10,((((((13,14),((32,(45,46)),(33,34))),35),((19,20),((26,44),27))),(42,43)),(30,31))),57),144))),(((6,7),(28,29)),(53,55))),(2,60)),61);
 474: 1 -21058.72656 -21901.78827 (0,((((((((1,93),((48,(50,148)),49)),((51,139),143)),47),((((3,4),140),((15,17),147)),((((((((5,((((11,12),((16,18),39)),(21,22)),23)),(24,25)),((8,9),(52,54))),((58,59),((((104,137),120),(126,142)),145))),(((((((((65,(((109,117),116),113)),(114,115)),(131,132)),(107,108)),112),((80,81),((94,96),(95,97)))),(84,98)),(78,141)),(71,(123,124)))),(((((((66,67),72),(((89,90),(135,136)),129)),(((77,88),87),(110,111))),(((73,(79,(105,106))),((((83,102),(121,(127,128))),101),122)),((91,92),138))),(((((((74,75),76),125),85),130),(118,119)),(99,100))),((((68,(69,82)),(70,103)),(133,134)),86))),(62,63)),(56,146)))),64),(((((6,7),(28,29)),(53,55)),((10,(((((((13,14),(45,46)),32),(33,34)),((((19,20),((26,44),27)),(42,43)),35)),(30,31)),57)),144)),(((36,37),38),(40,41)))),(2,60)),61);
 475: 2 -21131.99023 -21895.01945 (0,((((((((1,93),((48,49),(50,148))),((51,139),143)),47),64),((((3,4),140),((15,17),147)),((((((((5,((((11,12),((16,18),39)),(21,22)),23)),(24,25)),((8,9),(52,54))),((58,59),((((104,137),120),(126,142)),145))),(((((((((65,113),(109,117)),116),((107,108),((114,115),(131,132)))),112),((80,81),((94,96),(95,97)))),(84,98)),(71,(123,124))),(78,141))),((((((((66,67),72),(((89,90),(135,136)),129)),(((77,88),87),(110,111))),(((73,(79,(105,106))),((((83,102),(121,(127,128))),101),122)),((91,92),138))),(99,100)),((((68,(69,82)),(70,103)),(133,134)),86)),(((((74,75),125),76),(85,130)),(118,119)))),(62,63)),(56,146)))),(((((6,7),(28,29)),(53,55)),(((10,((((((13,14),(45,46)),32),(33,34)),((((19,20),((26,44),27)),(42,43)),35)),(30,31))),57),144)),(((36,37),38),(40,41)))),(2,60)),61);
 476: 1 -21955.79297 -21913.86918 (0,((((((1,93),(((48,49),(50,148)),((51,139),143))),((((10,((((((((13,14),(45,46)),32),(33,34)),35),((19,20),((26,44),27))),(42,43)),(30,31))),57),144),(((36,37),38),(40,41)))),((((((3,4),140),((15,17),147)),((((((((((5,(21,22)),((11,12),((16,18),39))),23),(24,25)),((8,9),(52,54))),((58,59),((((104,137),120),(126,142)),145))),((((((((((65,117),116),109),113),((107,108),((114,115),(131,132)))),112),((80,81),((94,96),(95,97)))),(84,98)),(71,(123,124))),(78,141))),(((((((66,67),72),(((89,90),(135,136)),129)),(((77,88),87),(110,111))),(((73,(79,(105,106))),((((83,102),(121,(127,128))),101),122)),((91,92),138))),(((((((74,75),76),125),85),(118,119)),130),(99,100))),(((((68,(69,82)),103),70),(133,134)),86))),(62,63)),(56,146))),47),64)),(((6,7),(28,29)),(53,55))),(2,60)),61);
 477: 2 -21396.5918 -21906.23428 (0,(((((((1,93),((48,(50,148)),49)),((51,139),143)),(47,64)),((((3,4),140),((15,17),147)),((((((((((5,(21,22)),((11,12),((16,18),39))),23),(24,25)),((8,9),(52,54))),((58,59),((((104,137),120),(126,142)),145))),((((((((65,(((107,108),(131,132)),(114,115))),113),((109,117),116)),112),((80,81),((94,96),(95,97)))),(84,98)),(71,(123,124))),(78,141))),(((((((66,67),72),(((89,90),(135,136)),129)),(((77,88),87),(110,111))),(((73,(79,(105,106))),((91,92),138)),((((83,102),(121,(127,128))),101),122))),(((((68,(69,82)),(70,103)),(133,134)),86),(99,100))),((((((74,75),76),125),85),130),(118,119)))),(62,63)),(56,146)))),(((((6,7),(28,29)),(53,55)),(((10,((((((13,14),(45,46)),32),(33,34)),((((19,20),((26,44),27)),(42,43)),35)),(30,31))),57),144)),(((36,37),38),(40,41)))),(2,60)),61);
 478: 1 -21332.33594 -21898.9822 (0,((((((((1,93),((48,49),(50,148))),((51,139),143)),(((((3,4),140),((15,17),147)),((((((((((5,(21,22)),((11,12),((16,18),39))),23),(24,25)),((8,9),(52,54))),((58,59),((((104,137),120),(126,142)),145))),(((((((((65,(((109,117),116),113)),(114,115)),(131,132)),(107,108)),112),((80,81),((94,96),(95,97)))),(84,98)),(71,(123,124))),(78,141))),(((((((66,67),72),(((89,90),(135,136)),129)),(((77,88),87),(110,111))),(((73,(79,(105,106))),((((83,102),(121,(127,128))),101),122)),((91,92),138))),(((((((74,75),125),76),85),130),(118,119)),(99,100))),(((((68,(69,82)),103),70),(133,134)),86))),(62,63)),(56,146))),(47,64))),(((10,((((((13,14),(45,46)),32),(33,34)),((((19,20),((26,44),27)),(42,43)),35)),(30,31))),57),144)),(((36,37),38),(40,41))),(((6,7),(28,29)),(53,55))),(2,60)),61);
 479: 5 -22063.53516 -21904.40063 (0,((((((1,93),((((((3,4),140),((15,17),147)),((((((((((5,(21,22)),((11,12),((16,18),39))),23),(24,25)),((8,9),(52,54))),((58,59),((((104,137),120),(126,142)),145))),((((((((65,((109,117),116)),113),((107,108),((114,115),(131,132)))),112),((80,81),((94,96),(95,97)))),(84,98)),(71,(123,124))),(78,141))),((((((((66,67),72),(((89,90),(135,136)),129)),(((77,88),87),(110,111))),(((73,(79,(105,106))),((((83,102),(121,(127,128))),101),122)),((91,92),138))),(99,100)),((((68,(69,82)),(70,103)),(133,134)),86)),((((((74,75),125),76),130),85),(118,119)))),(62,63)),(56,146))),((47,((48,49),(50,148))),((51,139),143))),64)),(((10,((((((((13,14),(45,46)),32),(33,34)),35),((19,20),((26,44),27))),(42,43)),(30,31))),57),144)),(((36,37),38),(40,41))),(((6,7),(28,29)),(53,55))),(2,60)),61);
 480: 1 -22902.41016 -21899.26355 (0,((((((((1,93),((48,49),(50,148))),((51,139),143)),47),64),((((3,4),140),((15,17),147)),((((((((5,((((11,12),((16,18),39)),(21,22)),23)),(24,25)),((8,9),(52,54))),((58,59),((((104,137),120),(126,142)),145))),((((((((((65,117),116),109),113),(((107,108),(131,132)),(114,115))),112),((80,81),((94,96),(95,97)))),(84,98)),(71,(123,124))),(78,141))),((((((((66,67),72),(((89,90),(135,136)),129)),(((77,88),87),(110,111))),(((73,(79,(105,106))),((91,92),138)),((((83,102),(121,(127,128))),101),122))),(99,100)),((((68,(69,82)),(70,103)),(133,134)),86)),((((((74,75),76),125),85),130),(118,119)))),(62,63)),(56,146)))),(((((6,7),(28,29)),(53,55)),(((10,((((((13,14),(45,46)),32),(33,34)),((((19,20),((26,44),27)),(42,43)),35)),(30,31))),57),144)),(((36,37),38),(40,41)))),(2,60)),61);
 481: 2 -22674.07031 -21901.60149 (0,((((((((((1,93),((48,49),(50,148))),((51,139),143)),47),((((3,4),140),((15,17),147)),(((((((((((((5,(21,22)),((11,12),((16,18),39))),23),(24,25)),((8,9),(52,54))),((58,59),((((104,137),120),(126,142)),145))),(((((((((65,(((109,117),116),113)),(114,115)),(131,132)),(107,108)),112),((80,81),((94,96),(95,97)))),(84,98)),(71,(123,124))),(78,141))),((((((74,75),76),125),(85,130)),(118,119)),(99,100))),((((68,(69,82)),(70,103)),(133,134)),86)),((((66,67),72),(((89,90),(135,136)),129)),(((77,88),87),(110,111)))),(((73,(79,(105,106))),((91,92),138)),((((83,102),(121,(127,128))),101),122))),(62,63)),(56,146)))),64),(((36,37),38),(40,41))),(((10,((((((13,14),(45,46)),32),(33,34)),((((19,20),((26,44),27)),(42,43)),35)),(30,31))),57),144)),(((6,7),(28,29)),(53,55))),(2,60)),61);
 482: 2 -23296.5625 -21905.04904 (0,((((((((1,93),(48,(49,(50,148)))),((51,139),143)),47),((((3,4),140),((15,17),147)),((((((((((5,(21,22)),((11,12),((16,18),39))),23),(24,25)),((8,9),(52,54))),((58,59),((((104,137),120),(126,142)),145))),((((((((65,113),(109,117)),116),(((107,108),112),((114,115),(131,132)))),((80,81),((94,96),(95,97)))),(84,98)),(71,(123,124))),(78,141))),(((((((66,67),72),(((89,90),(135,136)),129)),(((77,88),87),(110,111))),(((73,(79,(105,106))),(((83,102),(121,(127,128))),(101,122))),((91,92),138))),(((((((74,75),76),125),85),130),(118,119)),(99,100))),((((68,(69,82)),(70,103)),(133,134)),86))),(62,63)),(56,146)))),64),(((((6,7),(28,29)),(53,55)),(((10,((((((((13,14),(45,46)),32),(33,34)),35),((19,20),((26,44),27))),(42,43)),(30,31))),57),144)),(((36,37),38),(40,41)))),(2,60)),61);
 483: 3 -22955.17578 -21901.57821 (0,(((((((1,93),((48,49),(50,148))),((51,139),143)),(((((6,7),(28,29)),(53,55)),(((10,((((((13,14),(45,46)),32),(33,34)),((((19,20),((26,44),27)),(42,43)),35)),(30,31))),57),144)),(((36,37),38),(40,41)))),(47,64)),((((3,4),140),((15,17),147)),((((((((5,((((11,12),((16,18),39)),(21,22)),23)),(24,25)),((8,9),(52,54))),((58,59),((((104,137),120),(126,142)),145))),((((((((65,((109,117),116)),113),((107,108),((114,115),(131,132)))),112),((80,81),((94,96),(95,97)))),(84,98)),(71,(123,124))),(78,141))),(((((((66,67),72),(((89,90),(135,136)),129)),(((77,88),87),(110,111))),(((73,(79,(105,106))),((91,92),138)),((((83,102),(121,(127,128))),101),122))),((((((74,75),76),125),(85,130)),(118,119)),(99,100))),((((68,(69,82)),(70,103)),(133,134)),86))),(62,63)),(56,146)))),(2,60)),61);
 484: 3 -21067.44141 -21895.94125 (0,((((((1,93),((47,((48,49),(50,148))),((51,139),143))),64),((((3,4),140),((15,17),147)),((((((((((5,(21,22)),((11,12),((16,18),39))),23),(24,25)),((8,9),(52,54))),((58,59),((((104,137),120),(126,142)),145))),((((((((65,((109,117),116)),113),((107,108),((114,115),(131,132)))),112),((80,81),((94,96),(95,97)))),(84,98)),(71,(123,124))),(78,141))),((((((((66,67),72),(((89,90),(135,136)),129)),(((77,88),87),(110,111))),(((73,(79,(105,106))),((((83,102),(121,(127,128))),101),122)),((91,92),138))),(99,100)),((((68,(69,82)),(70,103)),(133,134)),86)),(((((74,75),125),76),(85,130)),(118,119)))),(62,63)),(56,146)))),(((((6,7),(28,29)),(53,55)),(((10,((((((13,14),(45,46)),32),(33,34)),((((19,20),((26,44),27)),(42,43)),35)),(30,31))),57),144)),(((36,37),38),(40,41)))),(2,60)),61);
 485: 1 -21788.95508 -21909.17967 (0,((((((((1,93),((48,49),(50,148))),((51,139),143)),47),((((3,4),140),((15,17),147)),((((((((((5,(21,22)),((11,12),((16,18),39))),23),(24,25)),((8,9),(52,54))),((58,59),((((104,137),120),(126,142)),145))),(((((((((65,117),(113,116)),109),((107,108),((114,115),(131,132)))),112),((80,81),((94,96),(95,97)))),(84,98)),(71,(123,124))),(78,141))),(62,63)),(((((((66,67),72),(((89,90),(135,136)),129)),(((77,88),87),(110,111))),(((73,(79,(105,106))),((91,92),138)),((((83,102),(121,(127,128))),101),122))),(((((((74,75),76),125),85),(118,119)),130),(99,100))),((((68,(69,82)),(70,103)),(133,134)),86))),(56,146)))),64),(((((6,7),(28,29)),(53,55)),(((10,((((((13,14),(45,46)),32),(33,34)),((((19,20),((26,44),27)),(42,43)),35)),(30,31))),57),144)),(((36,37),38),(40,41)))),(2,60)),61);
 486: 1 -21013.17188 -21897.34843 (0,((((((((1,93),((48,49),(50,148))),((51,139),143)),47),64),((((3,4),140),((15,17),147)),((((((((((5,(21,22)),((11,12),((16,18),39))),23),(24,25)),((8,9),(52,54))),((58,59),((((104,137),120),(126,142)),145))),((((((((65,((109,117),116)),113),((107,108),((114,115),(131,132)))),112),((80,81),((94,96),(95,97)))),(84,98)),(71,(123,124))),(78,141))),(((((((66,67),(72,(((89,90),(135,136)),129))),(((77,88),87),(110,111))),(((73,(79,(105,106))),((((83,102),(121,(127,128))),101),122)),((91,92),138))),(99,100)),((((68,(69,82)),(70,103)),(133,134)),86)),((((((74,75),76),125),85),130),(118,119)))),(62,63)),(56,146)))),(((((6,7),(28,29)),(53,55)),(((10,((((((13,14),(45,46)),32),(33,34)),((((19,20),((26,44),27)),(42,43)),35)),(30,31))),57),144)),(((36,37),38),(40,41)))),(2,60)),61);
 487: 1 -20811.33398 -21909.78038 (0,((((((((1,93),((48,49),(50,148))),((51,139),143)),64),47),((((3,4),140),((15,17),147)),((((((((5,((((11,12),((16,18),39)),(21,22)),23)),(24,25)),((8,9),(52,54))),((58,59),((((104,137),120),(126,142)),145))),((((((((65,((109,117),116)),113),((107,108),((114,115),(131,132)))),112),((80,81),((94,96),(95,97)))),(84,98)),(71,(123,124))),(78,141))),(((((((66,67),72),(((89,90),(135,136)),129)),(((77,88),87),(110,111))),(((73,(79,(105,106))),((((83,102),121),(127,128)),(101,122))),((91,92),138))),(((((((74,75),76),125),85),130),(118,119)),(99,100))),((((68,(69,82)),(70,103)),(133,134)),86))),(62,63)),(56,146)))),(((((6,7),(28,29)),(53,55)),(((10,((((((13,14),(45,46)),32),(33,34)),((((19,20),((26,44),27)),(42,43)),35)),(30,31))),57),144)),(((36,37),38),(40,41)))),(2,60)),61);
 488: 1 -21478.375 -21906.24377 (0,((((((((1,93),((48,49),(50,148))),((51,139),143)),(((10,((((((13,14),(45,46)),32),(33,34)),((((19,20),((26,44),27)),(42,43)),35)),(30,31))),57),144)),(((((3,4),140),((15,17),147)),((((((((5,((((11,12),((16,18),39)),(21,22)),23)),(24,25)),((8,9),(52,54))),((58,59),((((104,137),120),(126,142)),145))),(((((((((65,(((109,117),116),113)),(114,115)),(131,132)),(107,108)),112),((80,81),((94,96),(95,97)))),(84,98)),(71,(123,124))),(78,141))),((((((((66,67),72),(((89,90),(135,136)),129)),(((77,88),87),(110,111))),(((73,(79,(105,106))),((((83,102),(121,(127,128))),101),122)),((91,92),138))),(99,100)),((((68,(69,82)),(70,103)),(133,134)),86)),((((((74,75),76),125),85),130),(118,119)))),(62,63)),(56,146))),(47,64))),(((36,37),38),(40,41))),(((6,7),(28,29)),(53,55))),(2,60)),61);
 489: 1 -23508.60742 -21914.75832 (0,((((((((1,93),((48,49),(50,148))),((51,139),143)),(((36,38),37),(40,41))),(47,64)),(((((3,4),140),((15,17),147)),((((((((((5,(21,22)),((11,12),((16,18),39))),23),(24,25)),((8,9),(52,54))),((58,59),((((104,137),120),(126,142)),145))),((((((((65,((109,117),116)),113),((107,108),((114,115),(131,132)))),112),((80,81),((94,96),(95,97)))),(84,98)),(71,(123,124))),(78,141))),((((((((66,67),72),(((89,90),(135,136)),129)),(((77,88),87),(110,111))),(99,100)),(((73,(79,(105,106))),((((83,102),(121,(127,128))),101),122)),((91,92),138))),((((68,(69,82)),(70,103)),(133,134)),86)),((((((74,75),125),76),85),130),(118,119)))),(62,63)),(56,146))),(((10,((((((13,14),((32,(45,46)),(33,34))),35),((19,20),((26,44),27))),(42,43)),(30,31))),57),144))),(((6,7),(28,29)),(53,55))),(2,60)),61);
 490: 1 -20194.16406 -21916.29783 (0,((((((((1,93),((48,49),(50,148))),((51,139),143)),47),64),((((3,4),140),((15,17),147)),((((((((((5,(21,22)),((11,12),((16,18),39))),23),(24,25)),((8,9),(52,54))),((58,59),((((104,137),120),(126,142)),145))),(((((((((65,113),(109,117)),116),(((107,108),112),((114,115),(131,132)))),((80,81),((94,96),(95,97)))),98),84),(71,(123,124))),(78,141))),((((((((66,67),72),(((89,90),(135,136)),129)),(((77,88),87),(110,111))),(((73,(79,(105,106))),((91,92),138)),((((83,102),(121,(127,128))),101),122))),(99,100)),((((68,(69,82)),(70,103)),(133,134)),86)),((((((74,75),125),76),85),130),(118,119)))),(62,63)),(56,146)))),(((((6,7),(28,29)),(53,55)),(((10,((((13,14),((32,(45,46)),(33,34))),((((19,20),((26,44),27)),(42,43)),35)),(30,31))),57),144)),(((36,37),38),(40,41)))),(2,60)),61);
 491: 1 -22494.76562 -21900.7585 (0,((((((((1,93),((48,49),(50,148))),((51,139),143)),47),((((3,4),140),((15,17),147)),(((((((((((5,((((11,12),((16,18),39)),(21,22)),23)),(24,25)),((8,9),(52,54))),((58,59),((((104,137),120),(126,142)),145))),((((((((65,((109,117),116)),113),((107,108),((114,115),(131,132)))),112),((80,81),((94,96),(95,97)))),(84,98)),(71,(123,124))),(78,141))),(((((((74,75),125),76),85),130),(118,119)),(99,100))),((((68,(69,82)),(70,103)),(133,134)),86)),((((66,67),72),(((89,90),(135,136)),129)),(((77,88),87),(110,111)))),(((73,(79,(105,106))),((((83,102),(121,(127,128))),101),122)),((91,92),138))),(62,63)),(56,146)))),64),(((((6,7),(28,29)),(53,55)),(((10,(((((13,14),(32,(45,46))),(33,34)),((((19,20),((26,44),27)),(42,43)),35)),(30,31))),57),144)),(((36,37),38),(40,41)))),(2,60)),61);
 492: 1 -22863.21094 -21902.37184 (0,((((((((1,93),((48,49),(50,148))),((51,139),143)),47),((((3,4),140),((15,17),147)),((((((((((5,(21,22)),((11,12),((16,18),39))),23),(24,25)),((8,9),(52,54))),((58,59),((((104,137),120),(126,142)),145))),(((((((((65,(((109,117),116),113)),(114,115)),(131,132)),(107,108)),112),((80,81),((94,96),(95,97)))),(84,98)),(71,(123,124))),(78,141))),(((((((66,67),(72,(((89,90),(135,136)),129))),(((77,88),87),(110,111))),(99,100)),(((73,(79,(105,106))),((((83,102),(121,(127,128))),101),122)),((91,92),138))),((((68,(69,82)),(70,103)),(133,134)),86)),((((((74,75),76),125),85),130),(118,119)))),(62,63)),(56,146)))),64),(((((6,7),(28,29)),(53,55)),(((10,((((((13,14),(45,46)),32),(33,34)),((((19,20),((26,44),27)),(42,43)),35)),(30,31))),57),144)),(((36,37),38),(40,41)))),(2,60)),61);
 493: 1 -21567.12109 -21902.24191 (0,((((((((1,93),((47,((48,(50,148)),49)),((51,139),143))),((((3,4),140),((15,17),147)),((((((((5,((((11,12),((16,18),39)),(21,22)),23)),(24,25)),((8,9),(52,54))),((58,59),((((104,137),120),(126,142)),145))),(((((((((65,117),(109,113)),116),((107,108),((114,115),(131,132)))),112),((80,81),((94,96),(95,97)))),(84,98)),(71,(123,124))),(78,141))),((((((((66,67),72),(((89,90),(135,136)),129)),(((77,88),87),(110,111))),(((73,(79,(105,106))),((91,92),138)),((((83,102),(121,(127,128))),101),122))),(99,100)),((((68,(69,82)),(70,103)),(133,134)),86)),((((((74,75),76),125),85),130),(118,119)))),(62,63)),(56,146)))),64),(((10,((((((13,14),(45,46)),(33,34)),32),((((19,20),((26,44),27)),(42,43)),35)),(30,31))),57),144)),(((36,37),38),(40,41))),(((6,7),(28,29)),(53,55))),(2,60)),61);
 494: 1 -22853.87891 -21910.0525 (0,(((((((1,93),(((48,(50,148)),49),((51,139),143))),47),64),((((3,4),140),((15,17),147)),(((((((((5,(21,22)),((11,12),((16,18),39))),23),(((8,9),(52,54)),(24,25))),((58,59),((((104,137),120),(126,142)),145))),(((((((65,(((109,117),116),113)),(((107,108),(131,132)),(114,115))),112),((80,81),((94,96),(95,97)))),(84,98)),(71,(123,124))),(78,141))),(((((((((66,67),72),(((89,90),(135,136)),129)),(((77,88),87),(110,111))),(99,100)),((91,92),138)),((((68,(69,82)),(70,103)),(133,134)),86)),((73,(79,(105,106))),((((83,102),(121,(127,128))),101),122))),((((((74,75),76),125),85),130),(118,119)))),(62,63)),(56,146)))),(((((6,7),(28,29)),(53,55)),(((10,((((((13,14),(45,46)),(33,34)),32),((((19,20),((26,44),27)),(42,43)),35)),(30,31))),57),144)),(((36,37),38),(40,41)))),(2,60)),61);
 495: 1 -22776.28516 -21900.96409 (0,((((((((1,93),((48,49),(50,148))),((51,139),143)),47),((((3,4),140),((15,17),147)),(((((((((((((5,(21,22)),((11,12),((16,18),39))),23),(24,25)),((8,9),(52,54))),((58,59),((((104,137),120),(126,142)),145))),((((((((65,((109,117),116)),113),((107,108),((114,115),(131,132)))),112),((80,81),((94,96),(95,97)))),(84,98)),(71,(123,124))),(78,141))),(((((((74,75),125),76),85),130),(118,119)),(99,100))),((((68,(69,82)),(70,103)),(133,134)),86)),((((66,67),72),(((89,90),(135,136)),129)),(((77,88),87),(110,111)))),(((73,(79,(105,106))),((91,92),138)),((((83,102),(121,(127,128))),101),122))),(62,63)),(56,146)))),64),(((((6,7),(28,29)),(53,55)),(((10,(((((13,14),(32,(45,46))),(33,34)),((((19,20),((26,44),27)),(42,43)),35)),(30,31))),57),144)),(((36,37),38),(40,41)))),(2,60)),61);
 496: 1 -22268.10938 -21904.90462 (0,((((((((1,93),((47,((48,(50,148)),49)),((51,139),143))),((((3,4),140),((15,17),147)),((((((((5,((((11,12),((16,18),39)),(21,22)),23)),(24,25)),((8,9),(52,54))),((58,59),((((104,137),120),(126,142)),145))),(((((((((65,117),(109,113)),116),((107,108),((114,115),(131,132)))),112),((80,81),((94,96),(95,97)))),(84,98)),(71,(123,124))),(78,141))),(62,63)),((((((((66,67),72),(((89,90),(135,136)),129)),(((77,88),87),(110,111))),(((73,(79,(105,106))),((((83,102),(121,(127,128))),101),122)),((91,92),138))),(99,100)),((((68,(69,82)),(70,103)),(133,134)),86)),((((((74,75),76),125),85),130),(118,119)))),(56,146)))),64),(((10,((((((13,14),(45,46)),(33,34)),32),((((19,20),((26,44),27)),(42,43)),35)),(30,31))),57),144)),(((36,37),38),(40,41))),(((6,7),(28,29)),(53,55))),(2,60)),61);
 497: 2 -21670.83594 -21902.41349 (0,((((((1,93),((47,((48,49),(50,148))),((51,139),143))),64),((((3,4),140),((15,17),147)),((((((((((5,(21,22)),((11,12),((16,18),39))),23),(24,25)),((8,9),(52,54))),((58,59),((((104,137),120),(126,142)),145))),((((((((65,((109,117),116)),113),((107,108),((114,115),(131,132)))),112),((80,81),((94,96),(95,97)))),(84,98)),(71,(123,124))),(78,141))),((((((((66,67),72),(((89,90),(135,136)),129)),(((77,88),87),(110,111))),(((73,(79,(105,106))),((((83,102),(121,(127,128))),101),122)),((91,92),138))),(99,100)),((((68,(69,82)),(70,103)),(133,134)),86)),((((((74,75),125),76),85),130),(118,119)))),(62,63)),(56,146)))),(((((6,7),(28,29)),(53,55)),(((10,((((((13,14),(45,46)),32),(33,34)),((((19,20),((26,44),27)),(42,43)),35)),(30,31))),144),57)),(((36,37),38),(40,41)))),(2,60)),61);
 498: 1 -22597.32031 -21900.38238 (0,((((((((1,93),((48,49),(50,148))),((51,139),143)),47),((((3,4),140),((15,17),147)),((((((((5,((((11,12),((16,18),39)),(21,22)),23)),(24,25)),((8,9),(52,54))),((58,59),((((104,137),120),(126,142)),145))),(((((((((65,(((109,117),116),113)),(114,115)),(131,132)),(107,108)),112),((80,81),((94,96),(95,97)))),(84,98)),(71,(123,124))),(78,141))),((((((((66,67),72),((89,90),(129,(135,136)))),(((77,88),87),(110,111))),(((73,(79,(105,106))),((((83,102),(121,(127,128))),101),122)),((91,92),138))),(99,100)),((((68,(69,82)),(70,103)),(133,134)),86)),((((((74,75),76),125),85),130),(118,119)))),(62,63)),(56,146)))),64),(((((6,7),(28,29)),(53,55)),(((10,(((((13,14),(32,(45,46))),(33,34)),((((19,20),((26,44),27)),(42,43)),35)),(30,31))),57),144)),(((36,37),38),(40,41)))),(2,60)),61);
 499: 1 -22037.26172 -21906.59609 (0,(((((((((1,93),47),(((48,(50,148)),49),((51,139),143))),((((3,4),140),((15,17),147)),((((((((5,((((11,12),((16,18),39)),(21,22)),23)),(24,25)),((8,9),(52,54))),((58,59),((((104,137),120),(126,142)),145))),((((((((((65,117),116),109),113),((107,108),((114,115),(131,132)))),112),((80,81),((94,96),(95,97)))),(84,98)),(71,(123,124))),(78,141))),((((((((66,67),72),(((89,90),(135,136)),129)),(((77,88),87),(110,111))),((91,92),138)),(((((68,(69,82)),(70,103)),(133,134)),86),(99,100))),((73,(79,(105,106))),((((83,102),(121,(127,128))),101),122))),((((((74,75),125),76),85),130),(118,119)))),(62,63)),(56,146)))),64),(((36,37),38),(40,41))),(((10,((((((13,14),(45,46)),32),(33,34)),((((19,20),((26,44),27)),(42,43)),35)),(30,31))),57),144)),(((6,7),(28,29)),(53,55))),(2,60)),61);
 500: 1 -20516.0625 -21905.35615 (0,((((((((1,93),((48,49),(50,148))),((51,139),143)),47),((((3,4),140),((15,17),147)),((((((((((5,(21,22)),((11,12),((16,18),39))),23),(24,25)),((8,9),(52,54))),((58,59),((((104,137),120),(126,142)),145))),((((((((65,113),(109,117)),116),(((107,108),112),((114,115),(131,132)))),((80,81),((94,96),(95,97)))),(84,98)),(71,(123,124))),(78,141))),((((((66,67),72),(((89,90),(135,136)),129)),(((77,88),87),(110,111))),(((73,(79,(105,106))),((91,92),138)),((((83,102),(121,(127,128))),101),122))),(((((68,(69,82)),(70,103)),(133,134)),86),(((((((74,75),125),76),85),130),(118,119)),(99,100))))),(62,63)),(56,146)))),64),((((6,7),(28,29)),(53,55)),((((10,((((((((13,14),(45,46)),32),(33,34)),35),((19,20),((26,44),27))),(42,43)),(30,31))),57),144),(((36,37),38),(40,41))))),(2,60)),61);
 501: 1 -22343.36328 -21919.75924 (0,((((((((1,93),(((48,49),50),148)),((51,139),143)),47),64),((((3,4),140),((15,17),147)),((((((((5,((((11,12),((16,18),39)),(21,22)),23)),(24,25)),((8,9),(52,54))),((58,59),((((104,137),120),(126,142)),145))),(((((((65,((109,117),116)),113),(((107,108),112),((114,115),(131,132)))),((80,81),((94,96),(95,97)))),(84,98)),(71,(123,124))),(78,141))),((((((((66,67),72),(((89,90),(135,136)),129)),(((77,88),87),(110,111))),(((73,(79,(105,106))),((((83,102),(121,(127,128))),101),122)),((91,92),138))),(99,100)),((((68,(69,82)),(70,103)),(133,134)),86)),((((((74,75),76),125),85),130),(118,119)))),(62,63)),(56,146)))),(((((6,7),(28,29)),(53,55)),(((10,((((((13,14),(45,46)),32),(33,34)),((((19,20),((26,44),35)),27),(42,43))),(30,31))),57),144)),(((36,37),38),(40,41)))),(2,60)),61);
 502: 1 -21560.4043 -21896.51374 (0,(((((((((1,93),((48,49),(50,148))),((51,139),143)),(((((3,4),140),((15,17),147)),((((((((5,((((11,12),((16,18),39)),(21,22)),23)),(24,25)),((8,9),(52,54))),((58,59),((((104,137),120),(126,142)),145))),(((((((((65,(((109,117),116),113)),(114,115)),(131,132)),(107,108)),112),((80,81),((94,96),(95,97)))),(84,98)),(71,(123,124))),(78,141))),((((((((66,67),72),(((89,90),(135,136)),129)),(((77,88),87),(110,111))),(((73,(79,(105,106))),((((83,102),(121,(127,128))),101),122)),((91,92),138))),(99,100)),((((68,(69,82)),(70,103)),(133,134)),86)),((((((74,75),125),76),85),130),(118,119)))),(62,63)),(56,146))),47)),64),(((10,((((((13,14),(45,46)),32),(33,34)),((((19,20),((26,44),27)),(42,43)),35)),(30,31))),57),144)),(((36,37),38),(40,41))),(((6,7),(28,29)),(53,55))),(2,60)),61);
 503: 1 -21547.14844 -21920.94894 (0,((((((((((1,93),((48,49),(50,148))),((51,139),143)),47),((((3,4),140),((15,17),147)),(((((((((((((5,(21,22)),((11,12),((16,18),39))),23),(24,25)),((8,9),(52,54))),((58,59),((((104,137),120),(126,142)),145))),(((((((((65,(((109,117),116),113)),(114,115)),(131,132)),(107,108)),112),(84,98)),((80,81),((94,96),(95,97)))),(71,(123,124))),(78,141))),(((((((74,75),125),76),85),130),(118,119)),(99,100))),((((68,(69,82)),(70,103)),(133,134)),86)),(((((66,67),72),129),((89,90),(135,136))),(((77,88),87),(110,111)))),(((73,(79,(105,106))),((91,92),138)),((((83,102),(121,(127,128))),101),122))),(62,63)),(56,146)))),64),(((36,37),38),(40,41))),(((10,((((((13,14),(45,46)),32),(33,34)),((((19,20),((26,44),27)),(42,43)),35)),(30,31))),57),144)),(((6,7),(28,29)),(53,55))),(2,60)),61);
 504: 1 -21454.67188 -21904.40604 (0,((((((((1,93),((48,49),(50,148))),((51,139),143)),47),((((3,4),140),((15,17),147)),((((((((((5,((((11,12),((16,18),39)),(21,22)),23)),(24,25)),((8,9),(52,54))),((58,59),((((104,137),120),(126,142)),145))),((((((((65,((109,117),116)),113),((107,108),((114,115),(131,132)))),112),((80,81),((94,96),(95,97)))),(84,98)),(71,(123,124))),(78,141))),(((((((74,75),76),125),85),130),(118,119)),(99,100))),((((68,(69,82)),(70,103)),(133,134)),86)),((((66,67),(72,(((89,90),(135,136)),129))),(((77,88),87),(110,111))),(((73,(79,(105,106))),((((83,102),(121,(127,128))),101),122)),((91,92),138)))),(62,63)),(56,146)))),64),(((((6,7),(28,29)),(53,55)),(((10,((((((13,14),(45,46)),(33,34)),32),((((19,20),((26,44),27)),(42,43)),35)),(30,31))),57),144)),(((36,37),38),(40,41)))),(2,60)),61);
 505: 2 -22037.73828 -21899.4074 (0,((((((1,93),((47,((48,49),(50,148))),((51,139),143))),64),((((3,4),140),((15,17),147)),((((((((((5,(21,22)),((11,12),((16,18),39))),23),(24,25)),((8,9),(52,54))),((58,59),((((104,137),120),(126,142)),145))),(((((((65,((109,117),116)),113),(((107,108),112),((114,115),(131,132)))),((80,81),((94,96),(95,97)))),(84,98)),(71,(123,124))),(78,141))),((((((((66,67),72),(((89,90),(135,136)),129)),(((77,88),87),(110,111))),(((73,(79,(105,106))),((((83,102),(121,(127,128))),101),122)),((91,92),138))),(99,100)),((((68,(69,82)),(70,103)),(133,134)),86)),(((((74,75),76),125),(85,130)),(118,119)))),(62,63)),(56,146)))),(((((6,7),(28,29)),(53,55)),(((10,((((((13,14),(45,46)),32),(33,34)),((((19,20),((26,44),27)),(42,43)),35)),(30,31))),57),144)),(((36,37),38),(40,41)))),(2,60)),61);
 506: 1 -22660.58203 -21903.24739 (0,((((((((1,93),(48,(49,(50,148)))),((51,139),143)),47),64),((((3,4),140),((15,17),147)),((((((((((5,(21,22)),((11,12),((16,18),39))),23),(24,25)),((8,9),(52,54))),((58,59),((((104,137),120),(126,142)),145))),(((((((((65,(((109,117),116),113)),(114,115)),(131,132)),(107,108)),112),((80,81),((94,96),(95,97)))),(84,98)),(71,(123,124))),(78,141))),((((((((66,67),72),(((89,90),(135,136)),129)),(((77,88),87),(110,111))),(99,100)),((73,((79,(105,106)),((((83,102),(121,(127,128))),101),122))),((91,92),138))),((((68,(69,82)),(70,103)),(133,134)),86)),((((((74,75),125),76),85),130),(118,119)))),(62,63)),(56,146)))),(((((6,7),(28,29)),(53,55)),(((10,((((((((13,14),(45,46)),32),(33,34)),35),((19,20),((26,44),27))),(42,43)),(30,31))),57),144)),(((36,37),38),(40,41)))),(2,60)),61);
 507: 1 -22430.97266 -21905.5439 (0,((((((((1,93),(48,(49,(50,148)))),((51,139),143)),(((((3,4),140),((15,17),147)),((((((((((5,(21,22)),((11,12),((16,18),39))),23),(24,25)),((8,9),(52,54))),((58,59),((((104,137),120),(126,142)),145))),(((((((((65,(((109,117),116),113)),(114,115)),(131,132)),(107,108)),112),((80,81),((94,96),(95,97)))),(84,98)),(71,(123,124))),(78,141))),((((((66,67),(72,(((89,90),(135,136)),129))),(((77,88),87),(110,111))),(((73,(79,(105,106))),((((83,102),(121,(127,128))),101),122)),((91,92),138))),((((((74,75),76),125),85),((118,119),130)),(99,100))),(((((68,(69,82)),103),70),(133,134)),86))),(62,63)),(56,146))),(47,64))),(((10,((((((13,14),(45,46)),32),(33,34)),((((19,20),((26,44),27)),(42,43)),35)),(30,31))),57),144)),(((36,37),38),(40,41))),(((6,7),(28,29)),(53,55))),(2,60)),61);
 508: 1 -21169.17969 -21918.15393 (0,((((((((1,93),(((48,49),(50,148)),((51,139),143))),((((10,((((((13,14),((32,(45,46)),(33,34))),35),((19,20),((26,44),27))),(42,43)),(30,31))),57),144),(((36,38),37),(40,41)))),64),47),((((3,4),140),((15,17),147)),((((((((((5,(21,22)),((11,12),((16,18),39))),23),(24,25)),((8,9),(52,54))),((58,59),((((104,137),120),(126,142)),145))),((((((((65,((109,117),116)),113),((107,108),((114,115),(131,132)))),112),((80,81),((94,96),(95,97)))),(84,98)),(71,(123,124))),(78,141))),((((((((66,67),72),(((89,90),(135,136)),129)),(((77,88),87),(110,111))),(99,100)),(((73,(79,(105,106))),((((83,102),(121,(127,128))),101),122)),((91,92),138))),((((68,(69,82)),(70,103)),(133,134)),86)),((((((74,75),125),76),85),130),(118,119)))),(62,63)),(56,146)))),(((6,7),(28,29)),(53,55))),(2,60)),61);
 509: 1 -20855.0293 -21899.05894 (0,((((((((1,93),((48,49),(50,148))),((51,139),143)),(((((3,4),140),((15,17),147)),((((((((5,((((11,12),((16,18),39)),(21,22)),23)),((8,9),(52,54))),(24,25)),((58,59),((((104,137),120),(126,142)),145))),((((((((65,((109,117),116)),113),((107,108),((114,115),(131,132)))),112),((80,81),((94,96),(95,97)))),(84,98)),(71,(123,124))),(78,141))),(((((((66,67),72),(((89,90),(135,136)),129)),(((77,88),87),(110,111))),(((73,(79,(105,106))),((((83,102),(121,(127,128))),101),122)),((91,92),138))),((((((74,75),76),125),(85,130)),(118,119)),(99,100))),((((68,(69,82)),(70,103)),(133,134)),86))),(62,63)),(56,146))),(47,64))),(((10,((((((13,14),(45,46)),32),(33,34)),((((19,20),((26,44),27)),(42,43)),35)),(30,31))),57),144)),(((36,37),38),(40,41))),(((6,7),(28,29)),(53,55))),(2,60)),61);
 510: 1 -21007.75781 -21899.08271 (0,((((((1,93),(((48,49),(50,148)),((51,139),143))),64),(((((3,4),140),((15,17),147)),((((((((5,((((11,12),((16,18),39)),(21,22)),23)),(24,25)),((8,9),(52,54))),((58,59),((((104,137),120),(126,142)),145))),(((((((((65,(((109,117),116),113)),(114,115)),(131,132)),(107,108)),112),((80,81),((94,96),(95,97)))),(84,98)),(71,(123,124))),(78,141))),((((((((66,67),72),(((89,90),(135,136)),129)),(((77,88),87),(110,111))),(((73,(79,(105,106))),((((83,102),(121,(127,128))),101),122)),((91,92),138))),(99,100)),((((68,(69,82)),(70,103)),(133,134)),86)),((((((74,75),125),76),85),130),(118,119)))),(62,63)),(56,146))),47)),(((((6,7),(28,29)),(53,55)),(((10,((((((13,14),(45,46)),32),(33,34)),((((19,20),((26,44),27)),(42,43)),35)),(30,31))),57),144)),(((36,37),38),(40,41)))),(2,60)),61);
 511: 1 -21946.06641 -21904.49271 (0,((((((1,93),((47,((48,49),(50,148))),((51,139),143))),64),((((3,4),140),((15,17),147)),((((((((5,((((11,12),((16,18),39)),(21,22)),23)),(24,25)),((8,9),(52,54))),((58,59),((((104,137),120),(126,142)),145))),(((((((((65,(((109,117),116),113)),(114,115)),(131,132)),(107,108)),112),((80,81),((94,96),(95,97)))),(84,98)),(71,(123,124))),(78,141))),(62,63)),((((((((66,67),72),(((89,90),(135,136)),129)),(((77,88),87),(110,111))),(((73,(79,(105,106))),((((83,102),(121,(127,128))),101),122)),((91,92),138))),(99,100)),((((68,(69,82)),(70,103)),(133,134)),86)),((((((74,75),125),76),85),130),(118,119)))),(56,146)))),(((((6,7),(28,29)),(53,55)),(((10,((((((13,14),(45,46)),32),(33,34)),((((19,20),((26,44),27)),(42,43)),35)),(30,31))),57),144)),(((36,37),38),(40,41)))),(2,60)),61);
 512: 1 -21902.5625 -21903.03905 (0,((((((((1,93),((48,49),(50,148))),((51,139),143)),47),((((3,4),140),((15,17),147)),((((((((((5,(21,22)),((11,12),((16,18),39))),23),(24,25)),((8,9),(52,54))),((58,59),((((104,137),120),(126,142)),145))),(((((((((65,117),(113,116)),109),((107,108),((114,115),(131,132)))),112),((80,81),((94,96),(95,97)))),(84,98)),(71,(123,124))),(78,141))),(((((((66,67),72),(((89,90),(135,136)),129)),(((77,88),87),(110,111))),(((73,(79,(105,106))),((91,92),138)),((((83,102),(121,(127,128))),101),122))),(((((((74,75),76),125),(118,119)),85),130),(99,100))),((((68,(69,82)),(70,103)),(133,134)),86))),(62,63)),(56,146)))),64),(((((6,7),(28,29)),(53,55)),(((10,((((((13,14),(45,46)),32),(33,34)),((((19,20),((26,44),27)),(42,43)),35)),(30,31))),57),144)),(((36,37),38),(40,41)))),(2,60)),61);
 513: 2 -20789.30664 -21896.54558 (0,(((((((1,93),(((48,49),(50,148)),((51,139),143))),(((((3,4),140),((15,17),147)),((((((((5,((((11,12),((16,18),39)),(21,22)),23)),(24,25)),((8,9),(52,54))),((58,59),((((104,137),120),(126,142)),145))),((((((((65,((109,117),116)),113),((107,108),((114,115),(131,132)))),112),((80,81),((94,96),(95,97)))),(84,98)),(71,(123,124))),(78,141))),((((((((66,67),72),(((89,90),(135,136)),129)),(((77,88),87),(110,111))),(((73,(79,(105,106))),((((83,102),(121,(127,128))),101),122)),((91,92),138))),(99,100)),((((68,(69,82)),(70,103)),(133,134)),86)),((((((74,75),76),125),85),130),(118,119)))),(62,63)),(56,146))),(47,64))),(((10,((((((13,14),(45,46)),32),(33,34)),((((19,20),((26,44),27)),(42,43)),35)),(30,31))),57),144)),(((36,37),38),(40,41))),(((6,7),(28,29)),(53,55))),(2,60)),61);
 514: 1 -20932.49219 -21907.18174 (0,((((((((1,93),(((48,49),148),50)),((51,139),143)),47),64),((((3,4),140),((15,17),147)),((((((((5,((((11,12),((16,18),39)),(21,22)),23)),(24,25)),((8,9),(52,54))),((58,59),((((104,137),120),(126,142)),145))),(((((((((65,(((109,117),116),113)),(114,115)),(131,132)),(107,108)),112),((80,81),((94,96),(95,97)))),(84,98)),(71,(123,124))),(78,141))),((((((((66,67),72),(((89,90),(135,136)),129)),(((77,88),87),(110,111))),(((73,(79,(105,106))),((((83,102),(121,(127,128))),101),122)),((91,92),138))),(99,100)),((((68,(69,82)),(70,103)),(133,134)),86)),((((((74,75),125),76),85),130),(118,119)))),(62,63)),(56,146)))),(((((6,7),(28,29)),(53,55)),(((10,((((((((13,14),(45,46)),32),(33,34)),(((26,27),44),35)),(19,20)),(42,43)),(30,31))),57),144)),(((36,37),38),(40,41)))),(2,60)),61);
 515: 3 -21385.26562 -21904.37791 (0,((((((((1,93),((48,49),(50,148))),((51,139),143)),(((36,37),38),(40,41))),(47,64)),((((3,4),140),((15,17),147)),((((((((((5,(21,22)),((11,12),((16,18),39))),23),(24,25)),((8,9),(52,54))),((58,59),((((104,137),120),(126,142)),145))),((((((((((65,117),116),109),113),((107,108),((114,115),(131,132)))),112),((80,81),((94,96),(95,97)))),(84,98)),(71,(123,124))),(78,141))),(((((((66,67),72),(((89,90),(135,136)),129)),(((77,88),87),(110,111))),(((73,(79,(105,106))),((((83,102),(121,(127,128))),101),122)),((91,92),138))),((((((74,75),125),76),(85,130)),(118,119)),(99,100))),((((68,(69,82)),(70,103)),(133,134)),86))),(62,63)),(56,146)))),((((6,7),(28,29)),(53,55)),((10,(((((((13,14),(45,46)),32),(33,34)),((((19,20),((26,44),27)),(42,43)),35)),(30,31)),57)),144))),(2,60)),61);
 516: 1 -22433.16602 -21909.35782 (0,(((((((1,93),((47,((48,49),(50,148))),((51,139),143))),(((36,38),37),(40,41))),64),(((((3,4),140),((15,17),147)),((((((((((5,(21,22)),((11,12),((16,18),39))),23),(24,25)),((8,9),(52,54))),((58,59),((((104,137),120),(126,142)),145))),((((((((((65,116),(109,117)),113),((114,115),(131,132))),(107,108)),112),((80,81),((94,96),(95,97)))),(84,98)),(71,(123,124))),(78,141))),((((((((66,67),72),(((89,90),(135,136)),129)),(((77,88),87),(110,111))),(((73,(79,(105,106))),((((83,102),(121,(127,128))),101),122)),((91,92),138))),(99,100)),((((68,(69,82)),(70,103)),(133,134)),86)),((((((74,75),125),76),85),(118,119)),130))),(62,63)),(56,146))),(((10,((((((((13,14),(45,46)),32),(33,34)),35),((19,20),((26,44),27))),(42,43)),(30,31))),57),144))),(((6,7),(28,29)),(53,55))),(2,60)),61);
 517: 1 -21250.94727 -21906.95506 (0,((((((((1,93),(48,(49,(50,148)))),((51,139),143)),47),((((3,4),140),((15,17),147)),(((((((((((((5,(21,22)),((11,12),((16,18),39))),23),(24,25)),((8,9),(52,54))),((58,59),((((104,137),120),(126,142)),145))),((((((((65,((109,117),116)),113),((107,108),((114,115),(131,132)))),112),((80,81),((94,96),(95,97)))),(84,98)),(71,(123,124))),(78,141))),((((((74,75),76),125),85),((118,119),130)),(99,100))),((((68,(69,82)),(70,103)),(133,134)),86)),((((66,67),72),(((89,90),(135,136)),129)),(((77,88),87),(110,111)))),(((73,(79,(105,106))),((91,92),138)),((((83,102),(121,(127,128))),101),122))),(62,63)),(56,146)))),64),(((((6,7),(28,29)),(53,55)),(((10,(((((((13,14),(45,46)),(33,34)),32),35),(((19,20),((26,44),27)),(42,43))),(30,31))),57),144)),(((36,37),38),(40,41)))),(2,60)),61);
 518: 6 -21751.73828 -21898.01445 (0,((((((((1,93),((47,((48,49),(50,148))),((51,139),143))),((((3,4),140),((15,17),147)),((((((((5,((((11,12),((16,18),39)),(21,22)),23)),(24,25)),((8,9),(52,54))),((58,59),((((104,137),120),(126,142)),145))),(((((((((65,117),(109,113)),116),((107,108),((114,115),(131,132)))),112),((80,81),((94,96),(95,97)))),(84,98)),(71,(123,124))),(78,141))),((((((((66,67),72),(((89,90),(135,136)),129)),(((77,88),87),(110,111))),(((73,(79,(105,106))),((((83,102),(121,(127,128))),101),122)),((91,92),138))),(99,100)),((((68,(69,82)),(70,103)),(133,134)),86)),(((((74,75),(76,125)),85),130),(118,119)))),(62,63)),(56,146)))),64),(((10,((((((13,14),(45,46)),32),(33,34)),((((19,20),((26,44),27)),(42,43)),35)),(30,31))),57),144)),(((36,37),38),(40,41))),(((6,7),(28,29)),(53,55))),(2,60)),61);
 519: 1 -23379.17383 -21906.96316 (0,((((((1,93),((48,(49,(50,148))),((51,139),143))),((((10,((((((((13,14),(45,46)),32),(33,34)),35),((19,20),((26,44),27))),(42,43)),(30,31))),57),144),(((36,37),38),(40,41)))),((((((3,4),140),((15,17),147)),((((((((((5,(21,22)),((11,12),((16,18),39))),23),(24,25)),((8,9),(52,54))),((58,59),((((104,137),120),(126,142)),145))),((((((((((65,113),((109,117),116)),(114,115)),(131,132)),(107,108)),112),((80,81),((94,96),(95,97)))),(84,98)),(71,(123,124))),(78,141))),(((((((66,67),72),(((89,90),(135,136)),129)),(((77,88),87),(110,111))),(((73,(79,(105,106))),((((83,102),(121,(127,128))),101),122)),((91,92),138))),(((((((74,75),76),125),85),(118,119)),130),(99,100))),((((68,(69,82)),(70,103)),(133,134)),86))),(62,63)),(56,146))),47),64)),(((6,7),(28,29)),(53,55))),(2,60)),61);
 520: 4 -21791.48242 -21904.07322 (0,((((((((1,93),((48,49),(50,148))),((51,139),143)),47),64),((((3,4),140),((15,17),147)),((((((((5,((((11,12),((16,18),39)),(21,22)),23)),(24,25)),((8,9),(52,54))),((58,59),((((104,137),120),(126,142)),145))),(((((((((65,(((109,117),116),113)),(114,115)),(131,132)),(107,108)),112),((80,81),((94,96),(95,97)))),(84,98)),(71,(123,124))),(78,141))),((((((((66,67),72),(((89,90),(135,136)),129)),(((77,88),87),(110,111))),(((73,(79,(105,106))),((((83,102),(121,(127,128))),101),122)),((91,92),138))),(99,100)),((((68,(69,82)),(70,103)),(133,134)),86)),(((((74,75),76),125),(85,130)),(118,119)))),(62,63)),(56,146)))),(((((6,7),(28,29)),(53,55)),(((10,((((((((13,14),(45,46)),32),(33,34)),(((26,27),44),35)),(19,20)),(42,43)),(30,31))),57),144)),(((36,37),38),(40,41)))),(2,60)),61);
 521: 1 -22251.84375 -21903.24739 (0,((((((((1,93),(48,(49,(50,148)))),((51,139),143)),47),64),((((3,4),140),((15,17),147)),((((((((((5,(21,22)),((11,12),((16,18),39))),23),(24,25)),((8,9),(52,54))),((58,59),((((104,137),120),(126,142)),145))),(((((((((65,(((109,117),116),113)),(114,115)),(131,132)),(107,108)),112),((80,81),((94,96),(95,97)))),(84,98)),(71,(123,124))),(78,141))),((((((((66,67),72),(((89,90),(135,136)),129)),(((77,88),87),(110,111))),(99,100)),((73,((79,(105,106)),((((83,102),(121,(127,128))),101),122))),((91,92),138))),((((68,(69,82)),(70,103)),(133,134)),86)),((((((74,75),125),76),85),130),(118,119)))),(62,63)),(56,146)))),(((((6,7),(28,29)),(53,55)),(((10,((((((((13,14),(45,46)),32),(33,34)),35),((19,20),((26,44),27))),(42,43)),(30,31))),57),144)),(((36,37),38),(40,41)))),(2,60)),61);
 522: 2 -21877.375 -21900.53225 (0,((((((1,93),((47,((48,49),(50,148))),((51,139),143))),64),((((3,4),140),((15,17),147)),((((((((((5,(21,22)),((11,12),((16,18),39))),23),(24,25)),((8,9),(52,54))),((58,59),((((104,137),120),(126,142)),145))),((((((((((65,117),116),109),113),((107,108),((114,115),(131,132)))),112),((80,81),((94,96),(95,97)))),(84,98)),(71,(123,124))),(78,141))),((((((((66,67),72),(((89,90),(135,136)),129)),(((77,88),87),(110,111))),(((73,(79,(105,106))),((((83,102),(121,(127,128))),101),122)),((91,92),138))),(99,100)),((((68,(69,82)),(70,103)),(133,134)),86)),(((((74,75),76),125),(85,130)),(118,119)))),(62,63)),(56,146)))),(((((6,7),(28,29)),(53,55)),(((10,((((((((13,14),(45,46)),32),(33,34)),35),((19,20),((26,44),27))),(42,43)),(30,31))),57),144)),(((36,37),38),(40,41)))),(2,60)),61);
 523: 5 -21662.25781 -21896.4115 (0,((((((1,93),((47,((48,49),(50,148))),((51,139),143))),64),((((3,4),140),((15,17),147)),((((((((5,((((11,12),((16,18),39)),(21,22)),23)),(24,25)),((8,9),(52,54))),((58,59),((((104,137),120),(126,142)),145))),(((((((((65,(((109,117),116),113)),(114,115)),(131,132)),(107,108)),112),((80,81),((94,96),(95,97)))),(84,98)),(71,(123,124))),(78,141))),((((((((66,67),72),(((89,90),(135,136)),129)),(((77,88),87),(110,111))),(((73,(79,(105,106))),((((83,102),(121,(127,128))),101),122)),((91,92),138))),(99,100)),((((68,(69,82)),(70,103)),(133,134)),86)),(((((74,75),125),76),(85,130)),(118,119)))),(62,63)),(56,146)))),(((((6,7),(28,29)),(53,55)),(((10,((((((13,14),(45,46)),32),(33,34)),((((19,20),((26,44),27)),(42,43)),35)),(30,31))),57),144)),(((36,37),38),(40,41)))),(2,60)),61);
 524: 1 -20521.69141 -21916.57098 (0,((((((((((1,93),((48,49),(50,148))),((51,139),143)),47),((((3,4),140),((15,17),147)),(((((((((5,(24,25)),23),(((11,12),((16,18),39)),(21,22))),((8,9),(52,54))),((58,59),((((104,137),120),(126,142)),145))),((((((((65,((109,117),116)),113),((107,108),((114,115),(131,132)))),112),((80,81),((94,96),(95,97)))),(84,98)),(71,(123,124))),(78,141))),((((((((66,67),72),(((89,90),(135,136)),129)),(((77,88),87),(110,111))),((73,((79,(105,106)),((((83,102),(121,(127,128))),101),122))),((91,92),138))),(99,100)),((((68,(69,82)),(70,103)),(133,134)),86)),((((((74,75),76),125),85),130),(118,119)))),(62,63)),(56,146)))),64),(((10,((((((13,14),(45,46)),32),(33,34)),((((19,20),((26,44),27)),(42,43)),35)),(30,31))),57),144)),(((36,37),38),(40,41))),(((6,7),(28,29)),(53,55))),(2,60)),61);
 525: 3 -20956.81445 -21901.7116 (0,((((((((1,93),((47,((48,49),(50,148))),((51,139),143))),((((3,4),140),((15,17),147)),((((((((5,((((11,12),((16,18),39)),(21,22)),23)),(24,25)),((8,9),(52,54))),((58,59),((((104,137),120),(126,142)),145))),(((((((((65,117),(109,113)),116),((107,108),((114,115),(131,132)))),112),((80,81),((94,96),(95,97)))),(84,98)),(71,(123,124))),(78,141))),((((((((66,67),72),(((89,90),(135,136)),129)),(((77,88),87),(110,111))),(((73,(79,(105,106))),((((83,102),(121,(127,128))),101),122)),((91,92),138))),(99,100)),((((68,(69,82)),(70,103)),(133,134)),86)),((((((74,75),125),76),130),85),(118,119)))),(62,63)),(56,146)))),64),(((10,((((((13,14),(45,46)),32),(33,34)),((((19,20),((26,44),27)),(42,43)),35)),(30,31))),57),144)),(((36,37),38),(40,41))),(((6,7),(28,29)),(53,55))),(2,60)),61);
 526: 1 -21697.22266 -21905.7779 (0,((((((((1,93),((48,(50,148)),49)),((51,139),143)),47),((((3,4),140),((15,17),147)),((((((((5,((((11,12),((16,18),39)),(21,22)),23)),(24,25)),((8,9),(52,54))),((58,59),((((104,137),120),(126,142)),145))),(((((((((65,(((109,117),116),113)),(114,115)),(131,132)),(107,108)),112),(84,98)),((80,81),((94,96),(95,97)))),(71,(123,124))),(78,141))),(((((((66,67),72),(((89,90),(135,136)),129)),(((77,88),87),(110,111))),(((73,(79,(105,106))),((((83,102),(121,(127,128))),101),122)),((91,92),138))),(((((((74,75),76),125),85),130),(118,119)),(99,100))),((((68,(69,82)),(70,103)),(133,134)),86))),(62,63)),(56,146)))),64),(((((6,7),(28,29)),(53,55)),(((10,((((((13,14),(45,46)),32),(33,34)),((((19,20),((26,44),27)),(42,43)),35)),(30,31))),57),144)),(((36,37),38),(40,41)))),(2,60)),61);
 527: 2 -22784.53516 -21897.53486 (0,((((((((1,93),((48,(50,148)),49)),((51,139),143)),47),64),((((3,4),140),((15,17),147)),((((((((((5,(21,22)),((11,12),((16,18),39))),23),(24,25)),((8,9),(52,54))),((58,59),((((104,137),120),(126,142)),145))),(((((((((65,(((109,117),116),113)),(114,115)),(131,132)),(107,108)),112),((80,81),((94,96),(95,97)))),(84,98)),(71,(123,124))),(78,141))),(((((((66,67),72),(((89,90),(135,136)),129)),(((77,88),87),(110,111))),(((73,(79,(105,106))),((((83,102),(121,(127,128))),101),122)),((91,92),138))),(((((((74,75),125),76),85),130),(118,119)),(99,100))),((((68,(69,82)),(70,103)),(133,134)),86))),(62,63)),(56,146)))),((((6,7),(28,29)),(53,55)),((((10,((((((13,14),(45,46)),32),(33,34)),((((19,20),((26,44),27)),(42,43)),35)),(30,31))),57),144),(((36,37),38),(40,41))))),(2,60)),61);
 528: 1 -22520.25391 -21900.27419 (0,((((((((1,93),((48,49),(50,148))),((51,139),143)),(((((3,4),140),((15,17),147)),((((((((((5,(21,22)),((11,12),((16,18),39))),23),(24,25)),((8,9),(52,54))),((58,59),((((104,137),120),(126,142)),145))),(((((((((65,(((109,117),116),113)),(114,115)),(131,132)),(107,108)),112),((80,81),((94,96),(95,97)))),(84,98)),(71,(123,124))),(78,141))),(((((((66,67),72),((89,90),(129,(135,136)))),(((77,88),87),(110,111))),(((73,(79,(105,106))),((((83,102),(121,(127,128))),101),122)),((91,92),138))),(((((((74,75),125),76),85),130),(118,119)),(99,100))),((((68,(69,82)),(70,103)),(133,134)),86))),(62,63)),(56,146))),(47,64))),(((10,((((((13,14),(45,46)),32),(33,34)),((((19,20),((26,44),27)),(42,43)),35)),(30,31))),57),144)),(((36,37),38),(40,41))),(((6,7),(28,29)),(53,55))),(2,60)),61);
 529: 1 -21002.91602 -21910.06222 (0,((((((((((1,93),((48,(50,148)),49)),((51,139),143)),47),((((3,4),140),((15,17),147)),((((((((((5,(21,22)),((11,12),((16,18),39))),23),(24,25)),((8,9),(52,54))),((58,59),((((104,137),120),(126,142)),145))),((((((((((65,117),116),109),113),((107,108),((114,115),(131,132)))),112),((80,81),((94,96),(95,97)))),(84,98)),(71,(123,124))),(78,141))),(62,63)),((((((66,67),72),(((89,90),(135,136)),129)),(((77,88),87),(110,111))),(((73,(79,(105,106))),((91,92),138)),((((83,102),(121,(127,128))),101),122))),(((((68,(69,82)),(70,103)),(133,134)),86),(((((((74,75),76),125),85),130),(118,119)),(99,100))))),(56,146)))),64),(((36,37),38),(40,41))),(((10,((((((13,14),(45,46)),32),(33,34)),((((19,20),((26,44),27)),(42,43)),35)),(30,31))),57),144)),((6,7),((28,29),(53,55)))),(2,60)),61);
 530: 1 -21770.40625 -21897.95059 (0,((((((((1,93),((48,49),(50,148))),((51,139),143)),47),64),((((3,4),140),((15,17),147)),((((((((5,((((11,12),((16,18),39)),(21,22)),23)),(24,25)),((8,9),(52,54))),((58,59),((((104,137),120),(126,142)),145))),(((((((((65,(((109,117),116),113)),(114,115)),(131,132)),(107,108)),112),((80,81),((94,96),(95,97)))),(84,98)),(71,(123,124))),(78,141))),((((((((66,67),72),(((89,90),(135,136)),129)),(((77,88),87),(110,111))),(((73,(79,(105,106))),((((83,102),(121,(127,128))),101),122)),((91,92),138))),(99,100)),((((68,(69,82)),(70,103)),(133,134)),86)),((((((74,75),125),76),85),(118,119)),130))),(62,63)),(56,146)))),(((((6,7),(28,29)),(53,55)),(((10,((((((13,14),(45,46)),32),(33,34)),(((19,20),((26,44),27)),(35,(42,43)))),(30,31))),57),144)),(((36,37),38),(40,41)))),(2,60)),61);
 531: 1 -22597.48438 -21901.03622 (0,((((((1,93),((47,((48,49),(50,148))),((51,139),143))),64),((((3,4),140),((15,17),147)),((((((((((5,(21,22)),((11,12),((16,18),39))),23),(24,25)),((8,9),(52,54))),((58,59),((((104,137),120),(126,142)),145))),(((((((65,((109,117),116)),113),(((107,108),112),((114,115),(131,132)))),((80,81),((94,96),(95,97)))),(84,98)),(71,(123,124))),(78,141))),((((((((66,67),72),(((89,90),(135,136)),129)),(((77,88),87),(110,111))),(((73,(79,(105,106))),((((83,102),(121,(127,128))),101),122)),((91,92),138))),(99,100)),((((((74,75),125),76),85),130),(118,119))),((((68,(69,82)),(70,103)),(133,134)),86))),(62,63)),(56,146)))),(((((6,7),(28,29)),(53,55)),(((10,((((((13,14),(45,46)),32),(33,34)),((((19,20),((26,44),27)),(42,43)),35)),(30,31))),57),144)),(((36,37),38),(40,41)))),(2,60)),61);
 532: 1 -22071.01562 -21897.99896 (0,((((((1,93),((47,((48,49),(50,148))),((51,139),143))),64),((((3,4),140),((15,17),147)),((((((((((5,(21,22)),((11,12),((16,18),39))),23),(24,25)),((8,9),(52,54))),((58,59),((((104,137),120),(126,142)),145))),((((((((65,((109,117),116)),113),((107,108),((114,115),(131,132)))),112),((80,81),((94,96),(95,97)))),(84,98)),(71,(123,124))),(78,141))),((((((((66,67),72),(((89,90),(135,136)),129)),(((77,88),87),(110,111))),(((73,(79,(105,106))),((((83,102),(121,(127,128))),101),122)),((91,92),138))),(99,100)),((((((74,75),125),76),85),130),(118,119))),((((68,(69,82)),(70,103)),(133,134)),86))),(62,63)),(56,146)))),(((((6,7),(28,29)),(53,55)),(((10,((((((13,14),(45,46)),32),(33,34)),((((19,20),((26,44),27)),(42,43)),35)),(30,31))),57),144)),(((36,37),38),(40,41)))),(2,60)),61);
 533: 2 -21442.01562 -21900.85492 (0,((((((((1,93),((48,49),(50,148))),47),((51,139),143)),64),((((3,4),140),((15,17),147)),((((((((5,((((11,12),((16,18),39)),(21,22)),23)),(24,25)),((8,9),(52,54))),((58,59),((((104,137),120),(126,142)),145))),((((((((65,113),(109,117)),116),(((107,108),112),((114,115),(131,132)))),((80,81),((94,96),(95,97)))),(84,98)),(71,(123,124))),(78,141))),((((((((66,67),72),(((89,90),(135,136)),129)),(((77,88),87),(110,111))),(((73,(79,(105,106))),((((83,102),(121,(127,128))),101),122)),((91,92),138))),(99,100)),((((68,(69,82)),(70,103)),(133,134)),86)),((((((74,75),125),76),85),(118,119)),130))),(62,63)),(56,146)))),(((((6,7),(28,29)),(53,55)),(((10,((((((13,14),(45,46)),32),(33,34)),((((19,20),((26,44),27)),(42,43)),35)),(30,31))),57),144)),(((36,37),38),(40,41)))),(2,60)),61);
 534: 7 -21485.43359 -21903.18066 (0,(((((((1,93),((47,((48,49),(50,148))),((51,139),143))),(((36,37),38),(40,41))),64),(((((3,4),140),((15,17),147)),((((((((((5,(21,22)),((11,12),((16,18),39))),23),(24,25)),((8,9),(52,54))),((58,59),((((104,137),120),(126,142)),145))),((((((((65,((109,117),116)),113),((107,108),((114,115),(131,132)))),112),((80,81),((94,96),(95,97)))),(84,98)),(71,(123,124))),(78,141))),((((((((66,67),72),(((89,90),(135,136)),129)),(((77,88),87),(110,111))),(((73,(79,(105,106))),((((83,102),(121,(127,128))),101),122)),((91,92),138))),(99,100)),((((68,(69,82)),(70,103)),(133,134)),86)),((((((74,75),125),76),130),85),(118,119)))),(62,63)),(56,146))),(((10,((((((((13,14),(45,46)),32),(33,34)),35),((19,20),((26,44),27))),(42,43)),(30,31))),57),144))),(((6,7),(28,29)),(53,55))),(2,60)),61);
 535: 1 -22240.38477 -21897.25099 (0,((((((((1,93),((48,(50,148)),49)),((51,139),143)),47),64),((((3,4),140),((15,17),147)),((((((((((5,(21,22)),((11,12),((16,18),39))),23),(24,25)),((8,9),(52,54))),((58,59),((((104,137),120),(126,142)),145))),((((((((65,(((109,117),116),113)),((114,115),(131,132))),(107,108)),112),((80,81),((94,96),(95,97)))),(84,98)),(71,(123,124))),(78,141))),(((((((66,67),72),(((89,90),(135,136)),129)),(((77,88),87),(110,111))),(((73,(79,(105,106))),((((83,102),(121,(127,128))),101),122)),((91,92),138))),(((((((74,75),125),76),85),130),(118,119)),(99,100))),((((68,(69,82)),(70,103)),(133,134)),86))),(62,63)),(56,146)))),(((((6,7),(28,29)),(53,55)),(((10,((((((13,14),(45,46)),32),(33,34)),((((19,20),((26,44),27)),(42,43)),35)),(30,31))),57),144)),(((36,37),38),(40,41)))),(2,60)),61);
 536: 1 -22071.09766 -21922.75917 (0,((((((((1,93),(((48,49),(50,148)),((51,139),143))),((((10,((((((13,14),(45,46)),32),(33,34)),(((19,20),((26,44),27)),(35,(42,43)))),(30,31))),57),144),(((36,38),37),(40,41)))),64),47),((((3,4),140),((15,17),147)),((((((((((5,(21,22)),((11,12),((16,18),39))),23),(24,25)),((8,9),(52,54))),((58,59),((((104,137),120),(126,142)),145))),(((((((((65,(109,((113,116),117))),(114,115)),(131,132)),(107,108)),112),((80,81),((94,96),(95,97)))),(84,98)),(71,(123,124))),(78,141))),((((((((66,67),72),(((89,90),(135,136)),129)),(((77,88),87),(110,111))),((91,92),138)),(((((68,(69,82)),(70,103)),(133,134)),86),(99,100))),((73,(79,(105,106))),(((83,102),(121,(127,128))),(101,122)))),((((((74,75),76),125),85),130),(118,119)))),(62,63)),(56,146)))),(((6,7),(28,29)),(53,55))),(2,60)),61);
 537: 12 -22058.97266 -21906.30075 (0,(((((((1,93),((47,((48,49),(50,148))),((51,139),143))),(((36,37),38),(40,41))),64),(((((3,4),140),((15,17),147)),((((((((((5,(21,22)),((11,12),((16,18),39))),23),(24,25)),((8,9),(52,54))),((58,59),((((104,137),120),(126,142)),145))),(((((((((65,(((109,117),116),113)),(114,115)),(131,132)),(107,108)),112),((80,81),((94,96),(95,97)))),(84,98)),(71,(123,124))),(78,141))),((((((((66,67),72),(((89,90),(135,136)),129)),(((77,88),87),(110,111))),(((73,(79,(105,106))),((((83,102),(121,(127,128))),101),122)),((91,92),138))),(99,100)),((((68,(69,82)),(70,103)),(133,134)),86)),((((((74,125),75),76),85),130),(118,119)))),(62,63)),(56,146))),(((10,((((((((13,14),(45,46)),32),(33,34)),35),((19,20),((26,44),27))),(42,43)),(30,31))),57),144))),(((6,7),(28,29)),(53,55))),(2,60)),61);
 538: 1 -21487.01562 -21913.52173 (0,((((((((1,93),(48,(49,(50,148)))),((51,139),143)),((36,37),(38,(40,41)))),(47,64)),(((((3,4),140),((15,17),147)),((((((((((5,(21,22)),((11,12),((16,18),39))),23),(24,25)),((8,9),(52,54))),((58,59),((((104,137),120),(126,142)),145))),((((((((65,((109,117),116)),113),((107,108),((114,115),(131,132)))),112),((80,81),((94,96),(95,97)))),(84,98)),(71,(123,124))),(78,141))),((((((((66,67),72),(((89,90),(135,136)),129)),(((77,88),87),(110,111))),(((73,(79,(105,106))),((((83,102),(121,(127,128))),101),122)),((91,92),138))),(99,100)),((((68,(69,82)),(70,103)),(133,134)),86)),((((((74,75),76),125),85),(118,119)),130))),(62,63)),(56,146))),(((10,((((((13,14),((32,(45,46)),(33,34))),35),((19,20),((26,44),27))),(42,43)),(30,31))),57),144))),(((6,7),(28,29)),(53,55))),(2,60)),61);
 539: 1 -22477.60938 -21896.66386 (0,((((((1,93),((47,((48,(50,148)),49)),((51,139),143))),((((3,4),140),((15,17),147)),((((((((5,((((11,12),((16,18),39)),(21,22)),23)),(24,25)),((8,9),(52,54))),((58,59),((((104,137),120),(126,142)),145))),(((((((((65,(((109,117),116),113)),(114,115)),(131,132)),(107,108)),112),((80,81),((94,96),(95,97)))),(84,98)),(71,(123,124))),(78,141))),((((((((66,67),72),(((89,90),(135,136)),129)),(((77,88),87),(110,111))),(((73,(79,(105,106))),((((83,102),(121,(127,128))),101),122)),((91,92),138))),(99,100)),((((68,(69,82)),(70,103)),(133,134)),86)),((((((74,75),125),76),85),130),(118,119)))),(62,63)),(56,146)))),64),(((((6,7),(28,29)),(53,55)),(((10,((((((13,14),(45,46)),32),(33,34)),((((19,20),((26,44),27)),(42,43)),35)),(30,31))),57),144)),(((36,37),38),(40,41)))),(2,60)),61);
 540: 1 -21839.79688 -21906.6953 (0,(((((((((1,93),((48,(50,148)),49)),((51,139),143)),(((((3,4),140),((15,17),147)),47),((((((((5,((((11,12),((16,18),39)),(21,22)),23)),(24,25)),((8,9),(52,54))),((58,59),((((104,137),120),(126,142)),145))),((((((((((65,117),116),109),113),((107,108),((114,115),(131,132)))),112),((80,81),((94,96),(95,97)))),(84,98)),(71,(123,124))),(78,141))),((((((((66,67),72),(((89,90),(135,136)),129)),(((77,88),87),(110,111))),(((73,(79,(105,106))),((((83,102),(121,(127,128))),101),122)),((91,92),138))),(99,100)),((((68,(69,82)),(70,103)),(133,134)),86)),((((((74,75),125),76),85),130),(118,119)))),(62,63)),(56,146)))),64),(((36,37),38),(40,41))),(((10,((((((13,14),(45,46)),32),(33,34)),((((19,20),((26,44),27)),(42,43)),35)),(30,31))),57),144)),(((6,7),(28,29)),(53,55))),(2,60)),61);
 541: 2 -20251.19727 -21898.75485 (0,((((((((1,93),((48,49),(50,148))),((51,139),143)),47),((((3,4),140),((15,17),147)),((((((((5,((((11,12),((16,18),39)),(21,22)),23)),(24,25)),((8,9),(52,54))),((58,59),((((104,137),120),(126,142)),145))),(((((((65,((109,117),116)),113),(((107,108),112),((114,115),(131,132)))),((80,81),((94,96),(95,97)))),(84,98)),(71,(123,124))),(78,141))),(((((((66,67),72),(((89,90),(135,136)),129)),(((77,88),87),(110,111))),(((73,(79,(105,106))),((((83,102),(121,(127,128))),101),122)),((91,92),138))),((((((74,75),125),76),(85,130)),(118,119)),(99,100))),((((68,(69,82)),(70,103)),(133,134)),86))),(62,63)),(56,146)))),64),(((((6,7),(28,29)),(53,55)),(((10,((((((13,14),(45,46)),32),(33,34)),((((19,20),((26,44),27)),(42,43)),35)),(30,31))),57),144)),(((36,37),38),(40,41)))),(2,60)),61);
 542: 1 -22093.15625 -21906.78434 (0,(((((((1,93),((48,49),(50,148))),((51,139),143)),47),((((3,4),140),((15,17),147)),((((((((((5,(21,22)),((11,12),((16,18),39))),23),(24,25)),((8,9),(52,54))),((58,59),((((104,137),120),(126,142)),145))),((((((((65,((109,117),116)),113),((107,108),((114,115),(131,132)))),112),((80,81),((94,96),(95,97)))),(84,98)),(71,(123,124))),(78,141))),(((((((66,67),72),(((89,90),(135,136)),129)),(((77,88),87),(110,111))),(((73,(79,(105,106))),((((83,102),(121,(127,128))),101),122)),((91,92),138))),(((((((74,75),76),125),85),130),(118,119)),(99,100))),((((68,(69,82)),(70,103)),(133,134)),86))),(62,63)),(56,146)))),(((((6,7),((28,29),(53,55))),(((10,((((((((13,14),(45,46)),(33,34)),32),35),((19,20),((26,44),27))),(42,43)),(30,31))),57),144)),(((36,37),38),(40,41))),64)),(2,60)),61);
 543: 1 -21900.33984 -21902.49773 (0,((((((((1,93),((48,49),(50,148))),((51,139),143)),47),((((3,4),140),((15,17),147)),((((((((((((((5,(21,22)),((11,12),((16,18),39))),23),(24,25)),((8,9),(52,54))),((58,59),((((104,137),120),(126,142)),145))),((((((((65,((109,117),116)),113),((107,108),((114,115),(131,132)))),112),((80,81),((94,96),(95,97)))),(84,98)),(71,(123,124))),(78,141))),((((((74,75),125),76),85),130),(118,119))),(99,100)),((((68,(69,82)),(70,103)),(133,134)),86)),((((66,67),72),(((89,90),(135,136)),129)),(((77,88),87),(110,111)))),(((73,(79,(105,106))),((((83,102),(121,(127,128))),101),122)),((91,92),138))),(62,63)),(56,146)))),64),(((((6,7),(28,29)),(53,55)),((10,(((((((13,14),(45,46)),32),(33,34)),((((19,20),((26,44),27)),(42,43)),35)),(30,31)),57)),144)),(((36,37),38),(40,41)))),(2,60)),61);
 544: 1 -21957.74023 -21912.39139 (0,(((((((1,93),(47,((48,49),(50,148)))),((51,139),143)),64),((((3,4),140),((15,17),147)),((((((((5,((((11,12),((16,18),39)),(21,22)),23)),(24,25)),((8,9),(52,54))),((58,59),((((104,137),120),(126,142)),145))),(((((((((65,(((109,117),116),113)),(114,115)),(131,132)),(107,108)),112),(84,98)),((80,81),((94,96),(95,97)))),(71,(123,124))),(78,141))),((((((((66,67),72),(((89,90),(135,136)),129)),(((77,88),87),(110,111))),(((73,(79,(105,106))),((((83,102),(121,(127,128))),101),122)),((91,92),138))),(99,100)),((((68,(69,82)),(70,103)),(133,134)),86)),((((((74,75),76),125),85),130),(118,119)))),(62,63)),(56,146)))),(((((6,7),(28,29)),(53,55)),(((10,((((((13,14),(45,46)),32),(33,34)),(((19,20),((26,44),27)),(35,(42,43)))),(30,31))),57),144)),(((36,37),38),(40,41)))),(2,60)),61);
 545: 2 -23099.12109 -21904.37429 (0,((((((((1,93),((48,49),(50,148))),((51,139),143)),(((36,37),38),(40,41))),(47,64)),((((3,4),140),((15,17),147)),((((((((((5,(21,22)),((11,12),((16,18),39))),23),(24,25)),((8,9),(52,54))),((58,59),((((104,137),120),(126,142)),145))),((((((((((65,117),116),109),113),((107,108),((114,115),(131,132)))),112),((80,81),((94,96),(95,97)))),(84,98)),(71,(123,124))),(78,141))),(((((((66,67),72),(((89,90),(135,136)),129)),(((77,88),87),(110,111))),(((73,(79,(105,106))),((((83,102),(121,(127,128))),101),122)),((91,92),138))),((((((74,75),76),125),(85,130)),(118,119)),(99,100))),((((68,(69,82)),(70,103)),(133,134)),86))),(62,63)),(56,146)))),((((6,7),(28,29)),(53,55)),((10,(((((((13,14),(45,46)),32),(33,34)),((((19,20),((26,44),27)),(42,43)),35)),(30,31)),57)),144))),(2,60)),61);
 546: 1 -22369.03906 -21908.94794 (0,((((((((1,93),((48,49),(50,148))),((51,139),143)),47),((((3,4),140),((15,17),147)),((((((((((5,(21,22)),((11,12),((16,18),39))),23),(24,25)),((8,9),(52,54))),((58,59),((((104,137),120),(126,142)),145))),(((((((((65,117),(113,116)),109),((107,108),((114,115),(131,132)))),112),((80,81),((94,96),(95,97)))),(84,98)),(71,(123,124))),(78,141))),(((((((66,67),72),(((89,90),(135,136)),129)),(((77,88),87),(110,111))),(((73,(79,(105,106))),((91,92),138)),(((((83,102),121),(127,128)),101),122))),(((((((74,75),76),125),85),(118,119)),130),(99,100))),((((68,(69,82)),(70,103)),(133,134)),86))),(62,63)),(56,146)))),64),(((((6,7),(28,29)),(53,55)),(((10,((((((13,14),(45,46)),32),(33,34)),((((19,20),((26,44),27)),(42,43)),35)),(30,31))),57),144)),(((36,37),38),(40,41)))),(2,60)),61);
 547: 1 -21218.95703 -21901.74964 (0,((((((((1,93),((48,49),(50,148))),((51,139),143)),47),64),((((3,4),140),((15,17),147)),((((((((5,((((11,12),((16,18),39)),(21,22)),23)),(24,25)),((8,9),(52,54))),((58,59),((((104,137),120),(126,142)),145))),((((((((65,((109,117),116)),113),((107,108),((114,115),(131,132)))),112),((80,81),((94,96),(95,97)))),(84,98)),(71,(123,124))),(78,141))),(((((((66,67),72),(((89,90),(135,136)),129)),(((77,88),87),(110,111))),(((73,(79,(105,106))),(((((83,102),121),(127,128)),101),122)),((91,92),138))),(((((((74,75),125),76),85),130),(118,119)),(99,100))),((((68,(69,82)),(70,103)),(133,134)),86))),(62,63)),(56,146)))),(((((6,7),(28,29)),(53,55)),(((10,((((((13,14),(45,46)),32),(33,34)),((((19,20),((26,44),27)),(42,43)),35)),(30,31))),57),144)),(((36,37),38),(40,41)))),(2,60)),61);
 548: 1 -21535.375 -21906.51363 (0,(((((((1,93),((47,((48,(50,148)),49)),((51,139),143))),((36,37),(38,(40,41)))),64),(((((3,4),140),((15,17),147)),((((((((((5,(21,22)),((11,12),((16,18),39))),23),(24,25)),((8,9),(52,54))),((58,59),((((104,137),120),(126,142)),145))),((((((((65,((109,117),116)),113),((107,108),((114,115),(131,132)))),112),((80,81),((94,96),(95,97)))),(84,98)),(71,(123,124))),(78,141))),((((((((66,67),72),(((89,90),(135,136)),129)),(((77,88),87),(110,111))),(((73,(79,(105,106))),((((83,102),(121,(127,128))),101),122)),((91,92),138))),(99,100)),((((68,(69,82)),(70,103)),(133,134)),86)),((((((74,75),125),76),85),(118,119)),130))),(62,63)),(56,146))),(((10,((((((((13,14),(45,46)),32),(33,34)),35),((19,20),((26,44),27))),(42,43)),(30,31))),57),144))),(((6,7),(28,29)),(53,55))),(2,60)),61);
 549: 1 -21669.31836 -21912.72963 (0,((((((((1,93),(48,(49,(50,148)))),47),((51,139),143)),64),((((3,4),140),((15,17),147)),(((((((((((5,(21,22)),((11,12),((16,18),39))),23),(24,25)),((8,9),(52,54))),((58,59),((((104,137),120),(126,142)),145))),(((((((((65,(((109,117),116),113)),(114,115)),(131,132)),(107,108)),112),((80,81),((94,96),(95,97)))),(84,98)),(71,(123,124))),(78,141))),((((((74,75),125),76),85),130),(118,119))),(((((((66,67),72),(((89,90),(135,136)),129)),(((77,88),87),(110,111))),(99,100)),((73,((79,(105,106)),((((83,102),(121,(127,128))),101),122))),((91,92),138))),((((68,(69,82)),(70,103)),(133,134)),86))),(62,63)),(56,146)))),(((((6,7),(28,29)),(53,55)),(((10,((((((((13,14),(45,46)),32),(33,34)),35),((19,20),((26,44),27))),(42,43)),(30,31))),57),144)),(((36,37),38),(40,41)))),(2,60)),61);
 550: 2 -19336.71094 -21906.41422 (0,((((((1,93),(((48,49),(50,148)),((51,139),143))),((((10,((((((((13,14),(45,46)),32),(33,34)),35),((19,20),((26,44),27))),(42,43)),(30,31))),57),144),(((36,37),38),(40,41)))),((((((3,4),140),((15,17),147)),((((((((((5,(21,22)),((11,12),((16,18),39))),23),(24,25)),((8,9),(52,54))),((58,59),((((104,137),120),(126,142)),145))),((((((((((65,117),116),109),113),((107,108),((114,115),(131,132)))),112),((80,81),((94,96),(95,97)))),(84,98)),(71,(123,124))),(78,141))),(((((((66,67),72),(((89,90),(135,136)),129)),(((77,88),87),(110,111))),(((73,(79,(105,106))),((((83,102),(121,(127,128))),101),122)),((91,92),138))),((((((74,75),76),125),(85,130)),(118,119)),(99,100))),((((68,(69,82)),(70,103)),(133,134)),86))),(62,63)),(56,146))),47),64)),(((6,7),(28,29)),(53,55))),(2,60)),61);
 551: 1 -21105.22656 -21908.50564 (0,(((((((1,93),((47,((48,49),(50,148))),((51,139),143))),(((36,37),38),(40,41))),64),(((((3,4),140),((15,17),147)),((((((((((5,(21,22)),((11,12),((16,18),39))),23),(24,25)),((8,9),(52,54))),((58,59),((((104,137),120),(126,142)),145))),(((((((((65,(109,((113,116),117))),(114,115)),(131,132)),(107,108)),112),((80,81),((94,96),(95,97)))),(84,98)),(71,(123,124))),(78,141))),((((((((66,67),72),(((89,90),(135,136)),129)),(((77,88),87),(110,111))),(((73,(79,(105,106))),((((83,102),(121,(127,128))),101),122)),((91,92),138))),(99,100)),((((68,(69,82)),(70,103)),(133,134)),86)),((((((74,75),76),125),85),(118,119)),130))),(62,63)),(56,146))),(((10,((((((((13,14),(45,46)),32),(33,34)),35),((19,20),((26,44),27))),(42,43)),(30,31))),57),144))),(((6,7),(28,29)),(53,55))),(2,60)),61);
 552: 2 -22293.76172 -21900.97197 (0,((((((((1,93),((47,((51,139),143)),((48,(50,148)),49))),((((3,4),140),((15,17),147)),((((((((5,((((11,12),((16,18),39)),(21,22)),23)),(24,25)),((8,9),(52,54))),((58,59),((((104,137),120),(126,142)),145))),(((((((((65,117),(109,113)),116),((107,108),((114,115),(131,132)))),112),((80,81),((94,96),(95,97)))),(84,98)),(71,(123,124))),(78,141))),((((((((66,67),72),(((89,90),(135,136)),129)),(((77,88),87),(110,111))),(((73,(79,(105,106))),((((83,102),(121,(127,128))),101),122)),((91,92),138))),(99,100)),((((68,(69,82)),(70,103)),(133,134)),86)),((((((74,75),76),125),85),130),(118,119)))),(62,63)),(56,146)))),64),(((10,((((((13,14),(45,46)),32),(33,34)),((((19,20),((26,44),27)),(42,43)),35)),(30,31))),57),144)),(((36,37),38),(40,41))),(((6,7),(28,29)),(53,55))),(2,60)),61);
 553: 2 -21786.19141 -21920.26496 (0,((((((1,93),((47,((48,49),(50,148))),((51,139),143))),64),((((3,4),140),((15,17),147)),((((((((5,((((11,12),((16,18),39)),(21,22)),23)),(24,25)),((8,9),(52,54))),((58,59),(((104,137),120),((126,142),145)))),(((((((((65,117),116),109),113),(((107,108),((114,115),(131,132))),112)),((80,81),((94,96),(95,97)))),(84,98)),(71,(123,124))),(78,141))),((((((((66,67),72),(((89,90),(135,136)),129)),(((77,88),87),(110,111))),(99,100)),(((73,(79,(105,106))),((((83,102),122),(121,(127,128))),101)),((91,92),138))),((((68,(69,82)),(70,103)),(133,134)),86)),((((((74,75),76),125),85),130),(118,119)))),(62,63)),(56,146)))),(((((6,7),(28,29)),(53,55)),(((10,((((((13,14),(45,46)),32),(33,34)),((((19,20),((26,44),27)),(42,43)),35)),(30,31))),57),144)),(((36,37),38),(40,41)))),(2,60)),61);
 554: 1 -22996.37891 -21917.3364 (0,((((((((1,93),(((48,49),148),50)),((51,139),143)),((((10,((((((13,14),(45,46)),32),(33,34)),((((19,20),((26,44),27)),(42,43)),35)),(30,31))),57),144),(((36,37),38),(40,41)))),(47,64)),((((3,4),140),((15,17),147)),((((((((((5,(21,22)),((11,12),((16,18),39))),23),(24,25)),((8,9),(52,54))),((58,59),((((104,137),120),(126,142)),145))),(((((((((65,(((109,117),116),113)),(114,115)),(131,132)),(107,108)),112),((80,81),((94,96),(95,97)))),(84,98)),(71,(123,124))),(78,141))),((((((((66,67),72),(((89,90),(135,136)),129)),(((77,88),87),(110,111))),((91,92),138)),(((((68,(69,82)),(70,103)),(133,134)),86),(99,100))),((73,(79,(105,106))),((((83,102),(121,(127,128))),101),122))),((((((74,75),76),125),85),130),(118,119)))),(62,63)),(56,146)))),(((6,7),(28,29)),(53,55))),(2,60)),61);
 555: 1 -22188.83984 -21901.76784 (0,(((((((1,93),(48,(49,(50,148)))),((51,139),143)),(((((6,7),(28,29)),(53,55)),((10,(((((((13,14),(45,46)),32),(33,34)),((((19,20),((26,44),27)),(42,43)),35)),(30,31)),57)),144)),(((36,37),38),(40,41)))),(47,64)),((((3,4),140),((15,17),147)),((((((((((5,(21,22)),((11,12),((16,18),39))),23),(24,25)),((8,9),(52,54))),((58,59),((((104,137),120),(126,142)),145))),((((((((65,((109,117),116)),113),((107,108),((114,115),(131,132)))),112),((80,81),((94,96),(95,97)))),(84,98)),(71,(123,124))),(78,141))),((((((((66,67),72),(((89,90),(135,136)),129)),(((77,88),87),(110,111))),(((73,(79,(105,106))),((((83,102),(121,(127,128))),101),122)),((91,92),138))),(99,100)),((((68,(69,82)),(70,103)),(133,134)),86)),(((((74,75),76),125),(85,130)),(118,119)))),(62,63)),(56,146)))),(2,60)),61);
 556: 1 -23016.11328 -21898.75382 (0,((((((1,93),((47,((48,49),(50,148))),((51,139),143))),64),((((3,4),140),((15,17),147)),((((((((((5,(21,22)),((11,12),((16,18),39))),23),(24,25)),((8,9),(52,54))),((58,59),((((104,137),120),(126,142)),145))),((((((((65,((109,117),116)),113),((107,108),((114,115),(131,132)))),112),((80,81),((94,96),(95,97)))),(84,98)),(71,(123,124))),(78,141))),((((((((66,67),72),(((89,90),(135,136)),129)),(((77,88),87),(110,111))),(((73,(79,(105,106))),((91,92),138)),((((83,102),(121,(127,128))),101),122))),(99,100)),((((68,(69,82)),(70,103)),(133,134)),86)),((((((74,75),125),76),85),130),(118,119)))),(62,63)),(56,146)))),(((((6,7),(28,29)),(53,55)),(((10,((((((13,14),(45,46)),32),(33,34)),((((19,20),((26,44),27)),(42,43)),35)),(30,31))),57),144)),(((36,37),38),(40,41)))),(2,60)),61);
 557: 1 -21508.89453 -21902.48393 (0,(((((((1,93),((48,49),(50,148))),((51,139),143)),(47,64)),((((3,4),140),((15,17),147)),((((((((5,((((11,12),((16,18),39)),(21,22)),23)),(24,25)),((8,9),(52,54))),((58,59),((((104,137),120),(126,142)),145))),((((((((((65,117),116),109),113),((107,108),((114,115),(131,132)))),112),((80,81),((94,96),(95,97)))),(84,98)),(71,(123,124))),(78,141))),(((((((((66,67),72),(((89,90),(135,136)),129)),(((77,88),87),(110,111))),((91,92),138)),(99,100)),((((68,(69,82)),(70,103)),(133,134)),86)),((73,(79,(105,106))),((((83,102),(121,(127,128))),101),122))),(((((74,75),125),76),(85,130)),(118,119)))),(62,63)),(56,146)))),(((((6,7),(28,29)),(53,55)),(((10,((((((13,14),(45,46)),32),(33,34)),((((19,20),((26,44),27)),(42,43)),35)),(30,31))),57),144)),(((36,37),38),(40,41)))),(2,60)),61);
 558: 1 -21097.51172 -21907.51608 (0,(((((((1,93),((48,49),(50,148))),((51,139),143)),(47,64)),((((3,4),140),((15,17),147)),(((((((((5,((((11,12),((16,18),39)),(21,22)),23)),(24,25)),((8,9),(52,54))),((58,59),((((104,137),120),(126,142)),145))),((((((((((65,117),116),109),113),((107,108),((114,115),(131,132)))),112),((80,81),((94,96),(95,97)))),(84,98)),(71,(123,124))),(78,141))),((((((((66,67),72),(((89,90),(135,136)),129)),(((77,88),87),(110,111))),((91,92),138)),(99,100)),((((68,(69,82)),(70,103)),(133,134)),86)),((73,(79,(105,106))),((((83,102),(121,(127,128))),101),122)))),((((((74,75),125),76),85),130),(118,119))),(62,63)),(56,146)))),(((((6,7),(28,29)),(53,55)),(((10,((((((13,14),(45,46)),32),(33,34)),((((19,20),((26,44),27)),(42,43)),35)),(30,31))),57),144)),(((36,37),38),(40,41)))),(2,60)),61);
 559: 1 -21604.69922 -21897.85347 (0,((((((((((1,93),(48,(49,(50,148)))),((51,139),143)),47),((((3,4),140),((15,17),147)),((((((((5,((((11,12),((16,18),39)),(21,22)),23)),(24,25)),((8,9),(52,54))),((58,59),((((104,137),120),(126,142)),145))),((((((((65,((109,117),116)),113),((107,108),((114,115),(131,132)))),112),((80,81),((94,96),(95,97)))),(84,98)),(71,(123,124))),(78,141))),(((((((66,67),72),(((89,90),(135,136)),129)),(((77,88),87),(110,111))),(((73,(79,(105,106))),((((83,102),(121,(127,128))),101),122)),((91,92),138))),(((((((74,75),76),125),85),130),(118,119)),(99,100))),((((68,(69,82)),(70,103)),(133,134)),86))),(62,63)),(56,146)))),64),(((10,(((((13,14),(32,(45,46))),(33,34)),((((19,20),((26,44),27)),(42,43)),35)),(30,31))),57),144)),(((36,37),38),(40,41))),(((6,7),(28,29)),(53,55))),(2,60)),61);
 560: 1 -20526.91406 -21910.66797 (0,(((((((1,93),((47,((48,49),(50,148))),((51,139),143))),(((36,37),38),(40,41))),64),(((((3,4),140),((15,17),147)),((((((((((5,(21,22)),((11,12),((16,18),39))),23),(24,25)),((8,9),(52,54))),((58,59),((((104,137),120),(126,142)),145))),(((((((((65,((109,(116,117)),113)),(114,115)),(131,132)),(107,108)),112),((80,81),((94,96),(95,97)))),(84,98)),(71,(123,124))),(78,141))),((((((((66,67),72),(((89,90),(135,136)),129)),(((77,88),87),(110,111))),(((73,(79,(105,106))),((((83,102),(121,(127,128))),101),122)),((91,92),138))),(99,100)),((((68,(69,82)),(70,103)),(133,134)),86)),((((((74,75),125),76),85),(118,119)),130))),(62,63)),(56,146))),(((10,((((((13,14),((32,(45,46)),(33,34))),35),((19,20),((26,44),27))),(42,43)),(30,31))),57),144))),(((6,7),(28,29)),(53,55))),(2,60)),61);
 561: 1 -21998.33398 -21908.54556 (0,((((((((1,93),((48,49),(50,148))),((51,139),143)),(47,64)),((((3,4),140),((15,17),147)),((((((((((5,(21,22)),((11,12),((16,18),39))),23),(24,25)),((8,9),(52,54))),((58,59),(((104,137),120),((126,142),145)))),(((((((((((65,117),116),109),113),((114,115),(131,132))),(107,108)),112),((80,81),((94,96),(95,97)))),(84,98)),(71,(123,124))),(78,141))),(((((((66,67),72),(((89,90),(135,136)),129)),(((77,88),87),(110,111))),(((73,(79,(105,106))),((((83,102),(121,(127,128))),101),122)),((91,92),138))),((((((74,75),76),125),85),((118,119),130)),(99,100))),((((68,(69,82)),(70,103)),(133,134)),86))),(62,63)),(56,146)))),((((10,((((((13,14),(45,46)),32),(33,34)),((((19,20),((26,44),27)),(42,43)),35)),(30,31))),57),144),(((36,37),38),(40,41)))),(((6,7),(28,29)),(53,55))),(2,60)),61);
 562: 2 -21491.97656 -21901.4009 (0,((((((((1,93),((48,49),(50,148))),((51,139),143)),(((((3,4),140),((15,17),147)),((((((((((5,(21,22)),((11,12),((16,18),39))),23),(24,25)),((8,9),(52,54))),((58,59),((((104,137),120),(126,142)),145))),(((((((((65,(((109,117),116),113)),(114,115)),(131,132)),(107,108)),112),((80,81),((94,96),(95,97)))),(84,98)),(71,(123,124))),(78,141))),(((((((66,67),72),(((89,90),(135,136)),129)),(((77,88),87),(110,111))),(((73,(79,(105,106))),((((83,102),(121,(127,128))),101),122)),((91,92),138))),((((((74,75),125),76),(85,130)),(118,119)),(99,100))),((((68,(69,82)),(70,103)),(133,134)),86))),(62,63)),(56,146))),(47,64))),(((10,((((((((13,14),(45,46)),32),(33,34)),35),((19,20),((26,44),27))),(42,43)),(30,31))),57),144)),(((36,37),38),(40,41))),(((6,7),(28,29)),(53,55))),(2,60)),61);
 563: 1 -22522.42578 -21897.45736 (0,((((((1,93),(((48,49),(50,148)),((51,139),143))),(((((6,7),(28,29)),(53,55)),(((10,((((((13,14),(45,46)),32),(33,34)),((((19,20),((26,44),27)),(42,43)),35)),(30,31))),57),144)),(((36,37),38),(40,41)))),(47,64)),((((3,4),140),((15,17),147)),((((((((5,((((11,12),((16,18),39)),(21,22)),23)),(24,25)),((8,9),(52,54))),((58,59),((((104,137),120),(126,142)),145))),((((((((65,((109,117),116)),113),((107,108),((114,115),(131,132)))),112),((80,81),((94,96),(95,97)))),(84,98)),(71,(123,124))),(78,141))),((((((((66,67),72),(((89,90),(135,136)),129)),(((77,88),87),(110,111))),(((73,(79,(105,106))),((((83,102),(121,(127,128))),101),122)),((91,92),138))),(99,100)),((((68,(69,82)),(70,103)),(133,134)),86)),((((((74,75),76),125),85),130),(118,119)))),(62,63)),(56,146)))),(2,60)),61);
 564: 1 -22998.21289 -21908.09476 (0,((((((((((1,93),((48,(50,148)),49)),((51,139),143)),47),((((3,4),140),((15,17),147)),((((((((((5,(21,22)),((11,12),((16,18),39))),23),(24,25)),((8,9),(52,54))),((58,59),((((104,137),120),(126,142)),145))),((((((((((65,117),116),109),113),((107,108),((114,115),(131,132)))),112),((80,81),((94,96),(95,97)))),(84,98)),(71,(123,124))),(78,141))),((((((66,67),72),(((89,90),(135,136)),129)),(((77,88),87),(110,111))),(((73,(79,(105,106))),((91,92),138)),((((83,102),(121,(127,128))),101),122))),((((68,(69,82)),((70,103),(133,134))),86),(((((((74,75),76),125),85),130),(118,119)),(99,100))))),(62,63)),(56,146)))),64),(((36,37),38),(40,41))),(((10,((((((13,14),(45,46)),32),(33,34)),((((19,20),((26,44),27)),(42,43)),35)),(30,31))),57),144)),((6,7),((28,29),(53,55)))),(2,60)),61);
 565: 1 -22459.63672 -21907.82487 (0,(((((((1,93),((48,49),(50,148))),((51,139),143)),47),((((3,4),140),((15,17),147)),((((((((((5,(21,22)),((11,12),((16,18),39))),23),(24,25)),((8,9),(52,54))),((58,59),((((104,137),120),(126,142)),145))),((((((((65,((109,117),116)),113),((107,108),((114,115),(131,132)))),112),((80,81),((94,96),(95,97)))),(84,98)),(71,(123,124))),(78,141))),((((((66,67),(72,(((89,90),(135,136)),129))),(((77,88),87),(110,111))),(((73,(79,(105,106))),((((83,102),(121,(127,128))),101),122)),((91,92),138))),(((((((74,75),76),125),85),130),(118,119)),(99,100))),((((68,(69,82)),(70,103)),(133,134)),86))),(62,63)),(56,146)))),((((((6,7),(28,29)),(53,55)),(((10,((((((((13,14),(45,46)),(33,34)),32),35),((19,20),((26,44),27))),(42,43)),(30,31))),57),144)),(((36,37),38),(40,41))),64)),(2,60)),61);
 566: 2 -21609.16406 -21904.59667 (0,(((((((1,93),((47,((48,49),(50,148))),((51,139),143))),(((36,37),38),(40,41))),64),(((((3,4),140),((15,17),147)),((((((((((5,(21,22)),((11,12),((16,18),39))),23),(24,25)),((8,9),(52,54))),((58,59),((((104,137),120),(126,142)),145))),(((((((((65,(((109,117),116),113)),(114,115)),(131,132)),(107,108)),112),((80,81),((94,96),(95,97)))),(84,98)),(71,(123,124))),(78,141))),((((((((66,67),72),(((89,90),(135,136)),129)),(((77,88),87),(110,111))),(((73,(79,(105,106))),((((83,102),(121,(127,128))),101),122)),((91,92),138))),(99,100)),((((68,(69,82)),(70,103)),(133,134)),86)),((((((74,75),125),76),130),85),(118,119)))),(62,63)),(56,146))),(((10,((((((((13,14),(45,46)),32),(33,34)),35),((19,20),((26,44),27))),(42,43)),(30,31))),57),144))),(((6,7),(28,29)),(53,55))),(2,60)),61);
 567: 3 -20698.86914 -21913.36089 (0,((((((1,93),(((48,49),(50,148)),((51,139),143))),((((10,((((((((13,14),(45,46)),32),(33,34)),35),((19,20),((26,44),27))),(42,43)),(30,31))),57),144),(((36,37),38),(40,41)))),((((((3,4),140),((15,17),147)),((((((((((5,(21,22)),((11,12),((16,18),39))),23),(24,25)),((8,9),(52,54))),((58,59),((((104,137),120),(126,142)),145))),((((((((((65,117),116),109),113),(((107,108),(131,132)),(114,115))),112),((80,81),((94,96),(95,97)))),(84,98)),(71,(123,124))),(78,141))),(((((((66,67),72),(((89,90),(135,136)),129)),(((77,88),87),(110,111))),(((73,(79,(105,106))),((((83,102),(121,(127,128))),101),122)),((91,92),138))),(((((((74,75),76),125),85),(118,119)),130),(99,100))),((((68,(69,82)),(70,103)),(133,134)),86))),(62,63)),(56,146))),47),64)),(((6,7),(28,29)),(53,55))),(2,60)),61);
 568: 1 -23132.90234 -21907.48878 (0,(((((((1,93),((47,((48,49),(50,148))),((51,139),143))),(((36,37),38),(40,41))),64),(((((3,4),140),((15,17),147)),((((((((((5,(21,22)),((11,12),((16,18),39))),23),(24,25)),((8,9),(52,54))),((58,59),((((104,137),120),(126,142)),145))),(((((((((65,(((109,117),116),113)),(114,115)),(131,132)),(107,108)),112),((80,81),((94,96),(95,97)))),(84,98)),(71,(123,124))),(78,141))),((((((((66,67),72),(((89,90),(135,136)),129)),(((77,88),87),(110,111))),(((73,(79,(105,106))),((((83,102),(121,(127,128))),101),122)),((91,92),138))),(99,100)),((((68,(69,82)),(70,103)),(133,134)),86)),((((((74,75),125),76),(118,119)),85),130))),(62,63)),(56,146))),(((10,((((((13,14),((32,(45,46)),(33,34))),35),((19,20),((26,44),27))),(42,43)),(30,31))),57),144))),(((6,7),(28,29)),(53,55))),(2,60)),61);
 569: 1 -22260.44531 -21902.00782 (0,((((((((1,93),((48,49),(50,148))),((51,139),143)),47),64),((((3,4),140),((15,17),147)),((((((((((5,(21,22)),((11,12),((16,18),39))),23),(24,25)),((8,9),(52,54))),((58,59),((((104,137),120),(126,142)),145))),((((((((65,113),(109,117)),116),(((107,108),112),((114,115),(131,132)))),((80,81),((94,96),(95,97)))),(84,98)),(71,(123,124))),(78,141))),((((((((66,67),72),(((89,90),(135,136)),129)),(((77,88),87),(110,111))),((73,((79,(105,106)),((((83,102),(121,(127,128))),101),122))),((91,92),138))),(99,100)),((((68,(69,82)),(70,103)),(133,134)),86)),((((((74,75),76),125),85),130),(118,119)))),(62,63)),(56,146)))),(((((6,7),(28,29)),(53,55)),(((10,((((13,14),((32,(45,46)),(33,34))),((((19,20),((26,44),27)),(42,43)),35)),(30,31))),57),144)),(((36,37),38),(40,41)))),(2,60)),61);
 570: 1 -21657.80078 -21900.8681 (0,((((((((1,93),((48,(50,148)),49)),((51,139),143)),47),64),((((3,4),140),((15,17),147)),((((((((((5,(21,22)),((11,12),((16,18),39))),23),(24,25)),((8,9),(52,54))),((58,59),((((104,137),120),(126,142)),145))),((((((((65,((109,117),116)),113),((107,108),((114,115),(131,132)))),112),((80,81),((94,96),(95,97)))),(84,98)),(71,(123,124))),(78,141))),((((((((66,67),72),((89,90),(129,(135,136)))),(((77,88),87),(110,111))),(99,100)),((((68,(69,82)),(70,103)),(133,134)),86)),(((73,(79,(105,106))),((91,92),138)),((((83,102),(121,(127,128))),101),122))),((((((74,75),125),76),85),130),(118,119)))),(62,63)),(56,146)))),(((((6,7),(28,29)),(53,55)),(((10,((((((((13,14),(45,46)),32),(33,34)),35),((19,20),((26,44),27))),(42,43)),(30,31))),57),144)),(((36,37),38),(40,41)))),(2,60)),61);
 571: 3 -20306.77344 -21903.19648 (0,((((((((1,93),((48,49),(50,148))),((51,139),143)),47),((((3,4),140),((15,17),147)),(((((((((((5,((((11,12),((16,18),39)),(21,22)),23)),(24,25)),((8,9),(52,54))),((58,59),((((104,137),120),(126,142)),145))),((((((((65,((109,117),116)),113),((107,108),((114,115),(131,132)))),112),((80,81),((94,96),(95,97)))),(84,98)),(71,(123,124))),(78,141))),(((((((74,125),75),76),85),130),(118,119)),(99,100))),((((68,(69,82)),(70,103)),(133,134)),86)),((((66,67),72),(((89,90),(135,136)),129)),(((77,88),87),(110,111)))),(((73,(79,(105,106))),((((83,102),(121,(127,128))),101),122)),((91,92),138))),(62,63)),(56,146)))),64),(((((6,7),(28,29)),(53,55)),(((10,((((((13,14),(45,46)),32),(33,34)),((((19,20),((26,44),27)),(42,43)),35)),(30,31))),57),144)),(((36,37),38),(40,41)))),(2,60)),61);
 572: 1 -21624.13281 -21901.69785 (0,(((((((1,93),(48,(49,(50,148)))),((51,139),143)),(47,64)),((((3,4),140),((15,17),147)),((((((((5,((((11,12),((16,18),39)),(21,22)),23)),(24,25)),((8,9),(52,54))),((58,59),((((104,137),120),(126,142)),145))),(((((((((65,(((109,117),116),113)),(114,115)),(131,132)),(107,108)),112),((80,81),((94,96),(95,97)))),(84,98)),(71,(123,124))),(78,141))),((((((((66,67),72),(((89,90),(135,136)),129)),(((77,88),87),(110,111))),(((73,(79,(105,106))),((91,92),138)),((((83,102),(121,(127,128))),101),122))),(99,100)),(((68,(69,82)),((70,103),(133,134))),86)),((((((74,75),125),76),85),130),(118,119)))),(62,63)),(56,146)))),(((((6,7),(28,29)),(53,55)),(((10,((((((13,14),(45,46)),(33,34)),32),((((19,20),((26,44),27)),(42,43)),35)),(30,31))),57),144)),(((36,37),38),(40,41)))),(2,60)),61);
 573: 2 -21189.76758 -21908.44649 (0,((((((((1,93),((48,49),(50,148))),((51,139),143)),(47,64)),((((3,4),140),((15,17),147)),((((((((((5,(21,22)),((11,12),((16,18),39))),23),(24,25)),((8,9),(52,54))),((58,59),(((104,137),120),((126,142),145)))),((((((((((65,117),116),109),113),((107,108),((114,115),(131,132)))),112),((80,81),((94,96),(95,97)))),(84,98)),(71,(123,124))),(78,141))),(((((((66,67),72),(((89,90),(135,136)),129)),(((77,88),87),(110,111))),((73,((79,(105,106)),((((83,102),(121,(127,128))),101),122))),((91,92),138))),((((((74,75),76),125),85),((118,119),130)),(99,100))),((((68,(69,82)),(70,103)),(133,134)),86))),(62,63)),(56,146)))),((((10,((((((13,14),(45,46)),32),(33,34)),((((19,20),((26,44),27)),(42,43)),35)),(30,31))),57),144),(((36,37),38),(40,41)))),(((6,7),(28,29)),(53,55))),(2,60)),61);
 574: 1 -22118.91406 -21922.96499 (0,((((((((1,93),((48,49),(50,148))),((51,139),143)),47),64),((((3,4),140),((15,17),147)),((((((((((5,(21,22)),((11,12),((16,18),39))),23),(24,25)),((8,9),(52,54))),((58,59),((((104,137),120),(126,142)),145))),(((((((((65,(((109,117),116),113)),(114,115)),(131,132)),(107,108)),112),(84,98)),((80,81),((94,96),(95,97)))),(71,(123,124))),(78,141))),((((((((66,67),72),(((89,90),(135,136)),129)),(((77,88),87),(110,111))),(((73,(79,(105,106))),((((83,102),(121,(127,128))),101),122)),((91,92),138))),(99,100)),(((68,(69,82)),(70,103)),(86,(133,134)))),((((((74,75),125),76),85),130),(118,119)))),(62,63)),(56,146)))),(((((6,7),(28,29)),(53,55)),(((10,((((((((13,14),(45,46)),32),(33,34)),35),((19,20),((26,44),27))),(42,43)),(30,31))),57),144)),(((36,37),38),(40,41)))),(2,60)),61);
 575: 1 -23224.11719 -21898.4093 (0,(((((((1,93),((48,49),(50,148))),((51,139),143)),(47,64)),((((3,4),140),((15,17),147)),((((((((5,((((11,12),((16,18),39)),(21,22)),23)),(24,25)),((8,9),(52,54))),((58,59),((((104,137),120),(126,142)),145))),(((((((65,(((109,117),116),113)),((107,108),((114,115),(131,132)))),112),((80,81),((94,96),(95,97)))),(84,98)),(71,(123,124))),(78,141))),((((((((66,67),72),(((89,90),(135,136)),129)),(((77,88),87),(110,111))),(99,100)),((((68,(69,82)),(70,103)),(133,134)),86)),(((73,(79,(105,106))),((91,92),138)),((((83,102),(121,(127,128))),101),122))),((((((74,75),125),76),85),130),(118,119)))),(62,63)),(56,146)))),(((((6,7),(28,29)),(53,55)),(((10,((((((((13,14),(45,46)),32),(33,34)),35),((19,20),((26,44),27))),(42,43)),(30,31))),57),144)),(((36,37),38),(40,41)))),(2,60)),61);
 576: 1 -21024.22656 -21905.41401 (0,((((((1,93),((47,((48,(50,148)),49)),((51,139),143))),64),((((3,4),140),((15,17),147)),(((((((((((5,(21,22)),((11,12),((16,18),39))),23),(24,25)),((8,9),(52,54))),((58,59),((((104,137),120),(126,142)),145))),(((((((65,((109,117),116)),113),(((107,108),112),((114,115),(131,132)))),((80,81),((94,96),(95,97)))),(84,98)),(71,(123,124))),(78,141))),(((((((66,67),72),(((89,90),(135,136)),129)),(((77,88),87),(110,111))),(99,100)),(((73,(79,(105,106))),((((83,102),(121,(127,128))),101),122)),((91,92),138))),((((68,(69,82)),(70,103)),(133,134)),86))),((((74,75),(76,125)),85),((118,119),130))),(62,63)),(56,146)))),(((((6,7),(28,29)),(53,55)),(((10,((((((13,14),(45,46)),(33,34)),32),((((19,20),((26,44),27)),(42,43)),35)),(30,31))),57),144)),(((36,37),38),(40,41)))),(2,60)),61);
 577: 1 -22196.12891 -21900.74595 (0,((((((((1,93),(48,(49,(50,148)))),((51,139),143)),47),((((3,4),140),((15,17),147)),((((((((((5,(21,22)),((11,12),((16,18),39))),23),(24,25)),((8,9),(52,54))),((58,59),((((104,137),120),(126,142)),145))),((((((((65,113),(109,117)),116),(((107,108),112),((114,115),(131,132)))),((80,81),((94,96),(95,97)))),(84,98)),(71,(123,124))),(78,141))),(((((((66,67),72),(((89,90),(135,136)),129)),(((77,88),87),(110,111))),(((73,(79,(105,106))),((((83,102),(121,(127,128))),101),122)),((91,92),138))),((((((74,75),76),125),(85,130)),(118,119)),(99,100))),((((68,(69,82)),(70,103)),(133,134)),86))),(62,63)),(56,146)))),64),(((((6,7),(28,29)),(53,55)),(((10,((((((((13,14),(45,46)),32),(33,34)),35),((19,20),((26,44),27))),(42,43)),(30,31))),57),144)),(((36,37),38),(40,41)))),(2,60)),61);
 578: 5 -21424.31445 -21900.46398 (0,(((((((1,93),((48,49),(50,148))),((51,139),143)),(47,64)),((((3,4),140),((15,17),147)),((((((((5,((((11,12),((16,18),39)),(21,22)),23)),(24,25)),((8,9),(52,54))),((58,59),((((104,137),120),(126,142)),145))),((((((((((65,117),116),109),113),((107,108),((114,115),(131,132)))),112),((80,81),((94,96),(95,97)))),(84,98)),(71,(123,124))),(78,141))),(((((((((66,67),72),(((89,90),(135,136)),129)),(((77,88),87),(110,111))),((91,92),138)),(99,100)),((((68,(69,82)),(70,103)),(133,134)),86)),((73,(79,(105,106))),((((83,102),(121,(127,128))),101),122))),(((((74,75),(76,125)),85),130),(118,119)))),(62,63)),(56,146)))),(((((6,7),(28,29)),(53,55)),(((10,((((((13,14),(45,46)),32),(33,34)),((((19,20),((26,44),27)),(42,43)),35)),(30,31))),57),144)),(((36,37),38),(40,41)))),(2,60)),61);
 579: 1 -20700.41797 -21906.59609 (0,(((((((((1,93),47),(((48,(50,148)),49),((51,139),143))),((((3,4),140),((15,17),147)),((((((((5,((((11,12),((16,18),39)),(21,22)),23)),(24,25)),((8,9),(52,54))),((58,59),((((104,137),120),(126,142)),145))),((((((((((65,117),116),109),113),((107,108),((114,115),(131,132)))),112),((80,81),((94,96),(95,97)))),(84,98)),(71,(123,124))),(78,141))),((((((((66,67),72),(((89,90),(135,136)),129)),(((77,88),87),(110,111))),((91,92),138)),(((((68,(69,82)),(70,103)),(133,134)),86),(99,100))),((73,(79,(105,106))),((((83,102),(121,(127,128))),101),122))),((((((74,75),125),76),85),130),(118,119)))),(62,63)),(56,146)))),64),(((36,37),38),(40,41))),(((10,((((((13,14),(45,46)),32),(33,34)),((((19,20),((26,44),27)),(42,43)),35)),(30,31))),57),144)),(((6,7),(28,29)),(53,55))),(2,60)),61);
 580: 1 -22608.5 -21909.71382 (0,((((((1,93),((47,(48,(49,(50,148)))),((51,139),143))),(((((6,7),(28,29)),(53,55)),(((10,((((((13,14),(45,46)),32),(33,34)),((((19,20),((26,44),27)),(42,43)),35)),(30,31))),57),144)),(((36,37),38),(40,41)))),64),((((3,4),140),((15,17),147)),((((((((((5,(21,22)),((11,12),((16,18),39))),23),(24,25)),((8,9),(52,54))),((58,59),((((104,137),120),(126,142)),145))),(((((((((65,117),(113,116)),109),((107,108),((114,115),(131,132)))),112),((80,81),((94,96),(95,97)))),(84,98)),(71,(123,124))),(78,141))),((((((((66,67),72),(((89,90),(135,136)),129)),(((77,88),87),(110,111))),(((73,(79,(105,106))),(((((83,102),121),(127,128)),101),122)),((91,92),138))),(99,100)),((((68,(69,82)),(70,103)),(133,134)),86)),((((((74,75),125),76),85),130),(118,119)))),(62,63)),(56,146)))),(2,60)),61);
 581: 1 -21147.72461 -21908.50564 (0,(((((((1,93),((47,((48,49),(50,148))),((51,139),143))),(((36,37),38),(40,41))),64),(((((3,4),140),((15,17),147)),((((((((((5,(21,22)),((11,12),((16,18),39))),23),(24,25)),((8,9),(52,54))),((58,59),((((104,137),120),(126,142)),145))),(((((((((65,(109,((113,116),117))),(114,115)),(131,132)),(107,108)),112),((80,81),((94,96),(95,97)))),(84,98)),(71,(123,124))),(78,141))),((((((((66,67),72),(((89,90),(135,136)),129)),(((77,88),87),(110,111))),(((73,(79,(105,106))),((((83,102),(121,(127,128))),101),122)),((91,92),138))),(99,100)),((((68,(69,82)),(70,103)),(133,134)),86)),((((((74,75),76),125),85),(118,119)),130))),(62,63)),(56,146))),(((10,((((((((13,14),(45,46)),32),(33,34)),35),((19,20),((26,44),27))),(42,43)),(30,31))),57),144))),(((6,7),(28,29)),(53,55))),(2,60)),61);
 582: 1 -20976.33203 -21907.44623 (0,((((((((1,93),((48,49),(50,148))),((51,139),143)),(((((3,4),140),((15,17),147)),((((((((((5,(21,22)),((11,12),((16,18),39))),23),(24,25)),((8,9),(52,54))),((58,59),((((104,137),120),(126,142)),145))),(((((((((65,(((109,117),116),113)),(114,115)),(131,132)),(107,108)),112),((80,81),((94,96),(95,97)))),(84,98)),(71,(123,124))),(78,141))),(((((((66,67),(((89,90),(135,136)),129)),72),(((77,88),87),(110,111))),(((73,(79,(105,106))),((((83,102),(121,(127,128))),101),122)),((91,92),138))),(((((((74,75),125),76),85),130),(118,119)),(99,100))),((((68,(69,82)),(70,103)),(133,134)),86))),(62,63)),(56,146))),(47,64))),(((10,((((((13,14),(45,46)),32),(33,34)),((((19,20),((26,44),27)),(42,43)),35)),(30,31))),57),144)),(((36,37),38),(40,41))),(((6,7),(28,29)),(53,55))),(2,60)),61);
 583: 1 -23269.16406 -21901.04413 (0,((((((((1,93),((48,(50,148)),49)),((51,139),143)),47),64),((((3,4),140),((15,17),147)),((((((((((5,(21,22)),((11,12),((16,18),39))),23),(24,25)),((8,9),(52,54))),((58,59),((((104,137),120),(126,142)),145))),(((((((((65,((109,117),116)),113),((114,115),(131,132))),(107,108)),112),((80,81),((94,96),(95,97)))),(84,98)),(71,(123,124))),(78,141))),((((((((66,67),72),(((89,90),(135,136)),129)),(((77,88),87),(110,111))),(99,100)),((((68,(69,82)),(70,103)),(133,134)),86)),(((73,(79,(105,106))),((91,92),138)),((((83,102),(121,(127,128))),101),122))),((((((74,75),125),76),85),130),(118,119)))),(62,63)),(56,146)))),(((((6,7),(28,29)),(53,55)),(((10,((((((((13,14),(45,46)),32),(33,34)),35),((19,20),((26,44),27))),(42,43)),(30,31))),57),144)),(((36,37),38),(40,41)))),(2,60)),61);
 584: 1 -21477.7207 -21900.8681 (0,((((((((1,93),((48,(50,148)),49)),((51,139),143)),47),64),((((3,4),140),((15,17),147)),((((((((((5,(21,22)),((11,12),((16,18),39))),23),(24,25)),((8,9),(52,54))),((58,59),((((104,137),120),(126,142)),145))),((((((((65,((109,117),116)),113),((107,108),((114,115),(131,132)))),112),((80,81),((94,96),(95,97)))),(84,98)),(71,(123,124))),(78,141))),((((((((66,67),72),((89,90),(129,(135,136)))),(((77,88),87),(110,111))),(99,100)),((((68,(69,82)),(70,103)),(133,134)),86)),(((73,(79,(105,106))),((91,92),138)),((((83,102),(121,(127,128))),101),122))),((((((74,75),125),76),85),130),(118,119)))),(62,63)),(56,146)))),(((((6,7),(28,29)),(53,55)),(((10,((((((((13,14),(45,46)),32),(33,34)),35),((19,20),((26,44),27))),(42,43)),(30,31))),57),144)),(((36,37),38),(40,41)))),(2,60)),61);
 585: 1 -22229.60547 -21897.00586 (0,((((((((1,93),((48,(50,148)),49)),((51,139),143)),47),64),((((3,4),140),((15,17),147)),((((((((5,((((11,12),((16,18),39)),(21,22)),23)),(24,25)),((8,9),(52,54))),((58,59),((((104,137),120),(126,142)),145))),((((((((65,((109,117),116)),113),((107,108),((114,115),(131,132)))),112),((80,81),((94,96),(95,97)))),(84,98)),(71,(123,124))),(78,141))),(((((((66,67),72),(((89,90),(135,136)),129)),(((77,88),87),(110,111))),(((73,(79,(105,106))),((((83,102),(121,(127,128))),101),122)),((91,92),138))),(((((((74,75),76),125),85),130),(118,119)),(99,100))),(((68,(69,82)),((70,103),(133,134))),86))),(62,63)),(56,146)))),(((((6,7),(28,29)),(53,55)),(((10,((((((13,14),(45,46)),(33,34)),32),((((19,20),((26,44),27)),(42,43)),35)),(30,31))),57),144)),(((36,37),38),(40,41)))),(2,60)),61);
 586: 3 -22174.72656 -21901.57821 (0,(((((((1,93),((48,49),(50,148))),((51,139),143)),(((((6,7),(28,29)),(53,55)),(((10,((((((13,14),(45,46)),32),(33,34)),((((19,20),((26,44),27)),(42,43)),35)),(30,31))),57),144)),(((36,37),38),(40,41)))),(47,64)),((((3,4),140),((15,17),147)),((((((((5,((((11,12),((16,18),39)),(21,22)),23)),(24,25)),((8,9),(52,54))),((58,59),((((104,137),120),(126,142)),145))),((((((((65,((109,117),116)),113),((107,108),((114,115),(131,132)))),112),((80,81),((94,96),(95,97)))),(84,98)),(71,(123,124))),(78,141))),(((((((66,67),72),(((89,90),(135,136)),129)),(((77,88),87),(110,111))),(((73,(79,(105,106))),((91,92),138)),((((83,102),(121,(127,128))),101),122))),((((((74,75),76),125),(85,130)),(118,119)),(99,100))),((((68,(69,82)),(70,103)),(133,134)),86))),(62,63)),(56,146)))),(2,60)),61);
 587: 1 -22092.19141 -21897.77647 (0,((((((((1,93),((48,49),(50,148))),((51,139),143)),((((((3,4),140),((15,17),147)),((((((((5,((((11,12),((16,18),39)),(21,22)),23)),(24,25)),((8,9),(52,54))),((58,59),((((104,137),120),(126,142)),145))),(((((((((65,(((109,117),116),113)),(114,115)),(131,132)),(107,108)),112),((80,81),((94,96),(95,97)))),(84,98)),(71,(123,124))),(78,141))),((((((((66,67),72),(((89,90),(135,136)),129)),(((77,88),87),(110,111))),(((73,(79,(105,106))),((((83,102),(121,(127,128))),101),122)),((91,92),138))),(99,100)),(((((68,(69,82)),103),70),(133,134)),86)),((((((74,75),125),76),85),130),(118,119)))),(62,63)),(56,146))),47),64)),(((10,((((((13,14),(45,46)),32),(33,34)),((((19,20),((26,44),27)),(42,43)),35)),(30,31))),57),144)),(((36,37),38),(40,41))),(((6,7),(28,29)),(53,55))),(2,60)),61);
 588: 1 -22674.0918 -21905.93384 (0,(((((((1,93),(((48,(50,148)),49),((51,139),143))),(((10,((((((13,14),(45,46)),32),(33,34)),((((19,20),((26,44),27)),(42,43)),35)),(30,31))),57),144)),(((((3,4),140),((15,17),147)),((((((((((5,(21,22)),((11,12),((16,18),39))),23),(24,25)),((8,9),(52,54))),((58,59),((((104,137),120),(126,142)),145))),(((((((((65,(((109,117),116),113)),(114,115)),(131,132)),(107,108)),112),((80,81),((94,96),(95,97)))),(84,98)),(71,(123,124))),(78,141))),((((((((66,67),72),(((89,90),(135,136)),129)),(((77,88),87),(110,111))),(((73,(79,(105,106))),((((83,102),(121,(127,128))),101),122)),((91,92),138))),(99,100)),((((68,(69,82)),(70,103)),(133,134)),86)),((((((74,75),125),76),85),130),(118,119)))),(62,63)),(56,146))),(47,64))),(((36,37),38),(40,41))),(((6,7),(28,29)),(53,55))),(2,60)),61);
 589: 2 -21413.39453 -21913.87946 (0,((((((((1,93),((48,49),(50,148))),((51,139),143)),47),((((3,4),140),((15,17),147)),((((((((5,((((11,12),((16,18),39)),(21,22)),23)),((8,9),(52,54))),(24,25)),((58,59),(((104,137),120),((126,142),145)))),((((((((65,(((109,117),116),113)),((114,115),(131,132))),(107,108)),112),((80,81),((94,96),(95,97)))),(84,98)),(71,(123,124))),(78,141))),(62,63)),(((((((66,67),72),(((89,90),(135,136)),129)),(((77,88),87),(110,111))),((((68,(69,82)),((70,103),(133,134))),86),(99,100))),(((73,(79,(105,106))),((91,92),138)),((((83,102),(121,(127,128))),101),122))),(((((74,75),76),125),85),((118,119),130)))),(56,146)))),64),(((((6,7),(28,29)),(53,55)),(((10,((((((((13,14),(45,46)),32),(33,34)),35),((19,20),((26,44),27))),(42,43)),(30,31))),57),144)),(((36,37),38),(40,41)))),(2,60)),61);
 590: 1 -21612.63477 -21900.8681 (0,((((((((1,93),((48,(50,148)),49)),((51,139),143)),47),64),((((3,4),140),((15,17),147)),((((((((((5,(21,22)),((11,12),((16,18),39))),23),(24,25)),((8,9),(52,54))),((58,59),((((104,137),120),(126,142)),145))),((((((((65,((109,117),116)),113),((107,108),((114,115),(131,132)))),112),((80,81),((94,96),(95,97)))),(84,98)),(71,(123,124))),(78,141))),((((((((66,67),72),((89,90),(129,(135,136)))),(((77,88),87),(110,111))),(99,100)),((((68,(69,82)),(70,103)),(133,134)),86)),(((73,(79,(105,106))),((91,92),138)),((((83,102),(121,(127,128))),101),122))),((((((74,75),125),76),85),130),(118,119)))),(62,63)),(56,146)))),(((((6,7),(28,29)),(53,55)),(((10,((((((((13,14),(45,46)),32),(33,34)),35),((19,20),((26,44),27))),(42,43)),(30,31))),57),144)),(((36,37),38),(40,41)))),(2,60)),61);
 591: 1 -21882.62109 -21900.94363 (0,((((((((1,93),((48,49),(50,148))),((51,139),143)),47),((((3,4),140),((15,17),147)),(((((((((((5,((((11,12),((16,18),39)),(21,22)),23)),(24,25)),((8,9),(52,54))),((58,59),((((104,137),120),(126,142)),145))),((((((((65,((109,117),116)),113),((107,108),((114,115),(131,132)))),112),((80,81),((94,96),(95,97)))),(84,98)),(71,(123,124))),(78,141))),(((((((74,75),76),125),85),130),(118,119)),(99,100))),((((68,(69,82)),(70,103)),(133,134)),86)),((((66,67),72),(((89,90),(135,136)),129)),(((77,88),87),(110,111)))),((73,((79,(105,106)),((91,92),138))),((((83,102),(121,(127,128))),101),122))),(62,63)),(56,146)))),64),(((((6,7),(28,29)),(53,55)),(((10,((((((13,14),(45,46)),32),(33,34)),((((19,20),((26,44),27)),(42,43)),35)),(30,31))),57),144)),(((36,37),38),(40,41)))),(2,60)),61);
 592: 1 -22555.74219 -21900.96409 (0,((((((((1,93),((48,49),(50,148))),((51,139),143)),47),((((3,4),140),((15,17),147)),(((((((((((((5,(21,22)),((11,12),((16,18),39))),23),(24,25)),((8,9),(52,54))),((58,59),((((104,137),120),(126,142)),145))),((((((((65,((109,117),116)),113),((107,108),((114,115),(131,132)))),112),((80,81),((94,96),(95,97)))),(84,98)),(71,(123,124))),(78,141))),(((((((74,75),125),76),85),130),(118,119)),(99,100))),((((68,(69,82)),(70,103)),(133,134)),86)),((((66,67),72),(((89,90),(135,136)),129)),(((77,88),87),(110,111)))),(((73,(79,(105,106))),((91,92),138)),((((83,102),(121,(127,128))),101),122))),(62,63)),(56,146)))),64),(((((6,7),(28,29)),(53,55)),(((10,(((((13,14),(32,(45,46))),(33,34)),((((19,20),((26,44),27)),(42,43)),35)),(30,31))),57),144)),(((36,37),38),(40,41)))),(2,60)),61);
 593: 2 -21436.125 -21898.98406 (0,((((((((1,93),((48,49),(50,148))),((51,139),143)),47),64),((((3,4),140),((15,17),147)),((((((((5,((((11,12),((16,18),39)),(21,22)),23)),(24,25)),((8,9),(52,54))),((58,59),((((104,137),120),(126,142)),145))),((((((((65,((109,117),116)),113),((107,108),((114,115),(131,132)))),112),((80,81),((94,96),(95,97)))),(84,98)),(71,(123,124))),(78,141))),((((((((66,67),72),(((89,90),(135,136)),129)),(((77,88),87),(110,111))),(((73,(79,(105,106))),((((83,102),(121,(127,128))),101),122)),((91,92),138))),((((68,(69,82)),(70,103)),(133,134)),86)),(99,100)),((((((74,75),76),125),(118,119)),130),85))),(62,63)),(56,146)))),(((((6,7),(28,29)),(53,55)),(((10,((((((13,14),(45,46)),(33,34)),32),((((19,20),((26,44),27)),(42,43)),35)),(30,31))),57),144)),(((36,38),37),(40,41)))),(2,60)),61);
 594: 2 -22128.03125 -21899.69036 (0,(((((((((1,93),((48,49),(50,148))),((51,139),143)),47),((((3,4),140),((15,17),147)),((((((((5,((((11,12),((16,18),39)),(21,22)),23)),(24,25)),((8,9),(52,54))),((58,59),((((104,137),120),(126,142)),145))),((((((((65,((109,117),116)),113),((107,108),((114,115),(131,132)))),112),((80,81),((94,96),(95,97)))),(84,98)),(71,(123,124))),(78,141))),((((((((66,67),72),(((89,90),(135,136)),129)),(((77,88),87),(110,111))),(((73,(79,(105,106))),((((83,102),(121,(127,128))),101),122)),((91,92),138))),(99,100)),((((68,(69,82)),(70,103)),(133,134)),86)),((((((74,75),125),76),85),130),(118,119)))),(62,63)),(56,146)))),64),(((36,37),38),(40,41))),((((6,7),(28,29)),(53,55)),((10,((((((13,14),(32,(45,46))),(33,34)),((((19,20),((26,44),27)),(42,43)),35)),(30,31)),57)),144))),(2,60)),61);
 595: 2 -21323.14453 -21904.11998 (0,((((((((1,93),((48,49),(50,148))),((51,139),143)),47),64),((((3,4),140),((15,17),147)),((((((((((5,(21,22)),((11,12),((16,18),39))),23),(24,25)),((8,9),(52,54))),((58,59),((((104,137),120),(126,142)),145))),((((((((65,((109,117),116)),113),((107,108),((114,115),(131,132)))),112),((80,81),((94,96),(95,97)))),(84,98)),(71,(123,124))),(78,141))),(((((((((66,67),72),(((89,90),(135,136)),129)),(((77,88),87),(110,111))),(99,100)),((91,92),138)),((((68,(69,82)),(70,103)),(133,134)),86)),((73,(79,(105,106))),((((83,102),(121,(127,128))),101),122))),((((((74,75),76),125),130),85),(118,119)))),(62,63)),(56,146)))),(((((6,7),(28,29)),(53,55)),(((10,((((((13,14),(45,46)),(33,34)),32),((((19,20),((26,44),27)),(42,43)),35)),(30,31))),57),144)),(((36,37),38),(40,41)))),(2,60)),61);
 596: 1 -21307.71875 -21905.43594 (0,((((((((1,93),((48,49),(50,148))),((51,139),143)),47),64),((((3,4),140),((15,17),147)),((((((((((5,(21,22)),((11,12),((16,18),39))),23),(24,25)),((8,9),(52,54))),((58,59),((((104,137),120),(126,142)),145))),(((((((65,((109,117),116)),113),(((107,108),((114,115),(131,132))),112)),((80,81),((94,96),(95,97)))),(84,98)),(71,(123,124))),(78,141))),(((((((((66,67),72),(((89,90),(135,136)),129)),(((77,88),87),(110,111))),(99,100)),((91,92),138)),((((68,(69,82)),(70,103)),(133,134)),86)),((73,(79,(105,106))),((((83,102),(121,(127,128))),101),122))),((((((74,75),125),76),85),130),(118,119)))),(62,63)),(56,146)))),(((((6,7),(28,29)),(53,55)),(((10,((((((13,14),(45,46)),32),(33,34)),((((19,20),((26,44),27)),(42,43)),35)),(30,31))),57),144)),(((36,37),38),(40,41)))),(2,60)),61);
 597: 2 -22796.58398 -21899.96351 (0,(((((((((1,93),((48,49),(50,148))),((51,139),143)),47),((((3,4),140),((15,17),147)),((((((((((5,(21,22)),((11,12),((16,18),39))),23),(24,25)),((8,9),(52,54))),((58,59),((((104,137),120),(126,142)),145))),((((((((65,((109,117),116)),113),((107,108),((114,115),(131,132)))),112),((80,81),((94,96),(95,97)))),(84,98)),(71,(123,124))),(78,141))),((((((((66,67),72),(((89,90),(135,136)),129)),(((77,88),87),(110,111))),(((73,(79,(105,106))),((((83,102),(121,(127,128))),101),122)),((91,92),138))),(99,100)),((((68,(69,82)),(70,103)),(133,134)),86)),((((((74,75),76),125),85),130),(118,119)))),(62,63)),(56,146)))),64),(((36,37),38),(40,41))),((((6,7),(28,29)),(53,55)),((10,((((((13,14),(32,(45,46))),(33,34)),((((19,20),((26,44),27)),(42,43)),35)),(30,31)),57)),144))),(2,60)),61);
 598: 1 -22711.24219 -21898.33121 (0,((((((((1,93),((48,49),(50,148))),((51,139),143)),47),64),((((3,4),140),((15,17),147)),((((((((5,((((11,12),((16,18),39)),(21,22)),23)),(24,25)),((8,9),(52,54))),((58,59),((((104,137),120),(126,142)),145))),((((((((65,113),(109,117)),116),(((107,108),112),((114,115),(131,132)))),((80,81),((94,96),(95,97)))),(84,98)),(71,(123,124))),(78,141))),((((((((66,67),72),(((89,90),(135,136)),129)),(((77,88),87),(110,111))),((73,((79,(105,106)),((((83,102),(121,(127,128))),101),122))),((91,92),138))),(99,100)),((((68,(69,82)),(70,103)),(133,134)),86)),((((((74,75),125),76),85),(118,119)),130))),(62,63)),(56,146)))),(((((6,7),(28,29)),(53,55)),(((10,((((((13,14),(45,46)),32),(33,34)),((((19,20),((26,44),27)),(42,43)),35)),(30,31))),57),144)),(((36,37),38),(40,41)))),(2,60)),61);
 599: 2 -21615.39648 -21918.64599 (0,((((((((1,93),((48,49),(50,148))),((51,139),143)),47),64),((((3,4),140),((15,17),147)),((((((((5,((((11,12),((16,18),39)),(21,22)),23)),(24,25)),((8,9),(52,54))),((58,59),((((104,137),120),(126,142)),145))),(((((((((65,(((109,117),116),113)),(114,115)),(131,132)),(107,108)),112),((80,81),((94,96),(95,97)))),(84,98)),(71,(123,124))),(78,141))),((((((((66,67),72),(((89,90),(135,136)),129)),(((77,88),87),(110,111))),(((73,(79,(105,106))),((((83,102),(121,(127,128))),101),122)),((91,92),138))),(99,100)),((((68,(69,82)),(70,103)),(133,134)),86)),((((((74,75),76),85),125),130),(118,119)))),(62,63)),(56,146)))),(((((6,7),(28,29)),(53,55)),(((10,((((((((13,14),(45,46)),32),(33,34)),(((26,27),44),35)),(19,20)),(42,43)),(30,31))),57),144)),(((36,37),38),(40,41)))),(2,60)),61);
 600: 1 -22283.29883 -21908.26812 (0,((((((((1,93),((48,(50,148)),49)),((51,139),143)),((((10,((((((13,14),(45,46)),(33,34)),32),((((19,20),((26,44),27)),(42,43)),35)),(30,31))),57),144),(((36,37),38),(40,41)))),(47,64)),((((3,4),140),((15,17),147)),((((((((((5,(21,22)),((11,12),((16,18),39))),23),(24,25)),((8,9),(52,54))),((58,59),((((104,137),120),(126,142)),145))),(((((((((65,((109,117),(113,116))),(114,115)),(131,132)),(107,108)),112),((80,81),((94,96),(95,97)))),(84,98)),(71,(123,124))),(78,141))),((((((((66,67),72),(((89,90),(135,136)),129)),(((77,88),87),(110,111))),((91,92),138)),(((((68,(69,82)),(70,103)),(133,134)),86),(99,100))),((73,(79,(105,106))),((((83,102),(121,(127,128))),101),122))),((((((74,75),125),76),85),(118,119)),130))),(62,63)),(56,146)))),(((6,7),(28,29)),(53,55))),(2,60)),61);
 601: 2 -22030.88867 -21902.77282 (0,((((((((1,93),((48,49),(50,148))),((51,139),143)),47),((((3,4),140),((15,17),147)),(((((((((((5,((((11,12),((16,18),39)),(21,22)),23)),(24,25)),((8,9),(52,54))),((58,59),((((104,137),120),(126,142)),145))),((((((((65,((109,117),116)),113),((107,108),((114,115),(131,132)))),112),((80,81),((94,96),(95,97)))),(84,98)),(71,(123,124))),(78,141))),(((((((74,125),75),76),85),130),(118,119)),(99,100))),((((68,(69,82)),(70,103)),(133,134)),86)),((((66,67),72),(((89,90),(135,136)),129)),(((77,88),87),(110,111)))),(((73,(79,(105,106))),((91,92),138)),((((83,102),(121,(127,128))),101),122))),(62,63)),(56,146)))),64),(((((6,7),(28,29)),(53,55)),(((10,((((((13,14),(45,46)),32),(33,34)),((((19,20),((26,44),27)),(42,43)),35)),(30,31))),57),144)),(((36,37),38),(40,41)))),(2,60)),61);
 602: 1 -19790.95312 -21901.88035 (0,((((((((1,93),((47,((48,(50,148)),49)),((51,139),143))),((((3,4),140),((15,17),147)),((((((((5,((((11,12),((16,18),39)),(21,22)),23)),(24,25)),((8,9),(52,54))),((58,59),((((104,137),120),(126,142)),145))),(((((((((65,117),(109,113)),116),((107,108),((114,115),(131,132)))),112),((80,81),((94,96),(95,97)))),(84,98)),(71,(123,124))),(78,141))),((((((((66,67),72),(((89,90),(135,136)),129)),(((77,88),87),(110,111))),((73,((79,(105,106)),((((83,102),(121,(127,128))),101),122))),((91,92),138))),(99,100)),((((68,(69,82)),(70,103)),(133,134)),86)),((((((74,75),76),125),85),130),(118,119)))),(62,63)),(56,146)))),64),(((10,((((((13,14),(45,46)),(33,34)),32),((((19,20),((26,44),27)),(42,43)),35)),(30,31))),57),144)),(((36,37),38),(40,41))),(((6,7),(28,29)),(53,55))),(2,60)),61);
 603: 2 -20792.3457 -21901.15276 (0,(((((((1,93),((48,49),(50,148))),((51,139),143)),(((((6,7),(28,29)),(53,55)),((10,(((((((13,14),(45,46)),32),(33,34)),((((19,20),((26,44),27)),(42,43)),35)),(30,31)),57)),144)),(((36,37),38),(40,41)))),(47,64)),((((3,4),140),((15,17),147)),((((((((((5,(21,22)),((11,12),((16,18),39))),23),(24,25)),((8,9),(52,54))),((58,59),((((104,137),120),(126,142)),145))),((((((((65,((109,117),116)),113),((107,108),((114,115),(131,132)))),112),((80,81),((94,96),(95,97)))),(84,98)),(71,(123,124))),(78,141))),((((((((66,67),72),(((89,90),(135,136)),129)),(((77,88),87),(110,111))),(((73,(79,(105,106))),((((83,102),(121,(127,128))),101),122)),((91,92),138))),(99,100)),((((68,(69,82)),(70,103)),(133,134)),86)),(((((74,75),76),125),(85,130)),(118,119)))),(62,63)),(56,146)))),(2,60)),61);
 604: 1 -21909.75 -21907.5575 (0,((((((((((1,93),((48,(50,148)),49)),((51,139),143)),47),((((3,4),140),((15,17),147)),((((((((((((5,((((11,12),((16,18),39)),(21,22)),23)),(24,25)),((8,9),(52,54))),((58,59),((((104,137),120),(126,142)),145))),(((((((((65,(((109,117),116),113)),(114,115)),(131,132)),(107,108)),112),((80,81),((94,96),(95,97)))),(84,98)),(71,(123,124))),(78,141))),((((68,(69,82)),(70,103)),(133,134)),86)),(99,100)),((((66,67),72),(((89,90),(135,136)),129)),(((77,88),87),(110,111)))),(((73,(79,(105,106))),((91,92),138)),((((83,102),(121,(127,128))),101),122))),((((((74,75),125),76),85),130),(118,119))),(62,63)),(56,146)))),64),(((10,(((((13,14),(32,(45,46))),(33,34)),((((19,20),((26,44),27)),(42,43)),35)),(30,31))),57),144)),(((36,37),(40,41)),38)),(((6,7),(28,29)),(53,55))),(2,60)),61);
 605: 1 -22791.3418 -21898.62137 (0,((((((((1,93),((48,49),(50,148))),((51,139),143)),47),((((3,4),140),((15,17),147)),((((((((5,((((11,12),((16,18),39)),(21,22)),23)),(24,25)),((8,9),(52,54))),((58,59),((((104,137),120),(126,142)),145))),(((((((((65,(((109,117),116),113)),(114,115)),(131,132)),(107,108)),112),((80,81),((94,96),(95,97)))),(84,98)),(71,(123,124))),(78,141))),((((((((66,67),72),((89,90),(129,(135,136)))),(((77,88),87),(110,111))),(((73,(79,(105,106))),((((83,102),(121,(127,128))),101),122)),((91,92),138))),(99,100)),((((68,(69,82)),(70,103)),(133,134)),86)),((((((74,75),76),125),85),130),(118,119)))),(62,63)),(56,146)))),64),(((((6,7),(28,29)),(53,55)),((10,(((((((13,14),(45,46)),32),(33,34)),((((19,20),((26,44),27)),(42,43)),35)),(30,31)),57)),144)),(((36,37),38),(40,41)))),(2,60)),61);
 606: 2 -23537.18945 -21901.89423 (0,((((((1,93),((47,((48,(50,148)),49)),((51,139),143))),64),((((3,4),140),((15,17),147)),((((((((5,((((11,12),((16,18),39)),(21,22)),23)),(24,25)),((8,9),(52,54))),((58,59),((((104,137),120),(126,142)),145))),((((((((((65,117),116),109),113),((107,108),((114,115),(131,132)))),112),((80,81),((94,96),(95,97)))),(84,98)),(71,(123,124))),(78,141))),((((((((66,67),72),(((89,90),(135,136)),129)),(((77,88),87),(110,111))),(((73,(79,(105,106))),(((83,102),(121,(127,128))),(101,122))),((91,92),138))),(99,100)),((((68,(69,82)),(70,103)),(133,134)),86)),(((((74,75),125),76),85),((118,119),130)))),(62,63)),(56,146)))),(((((6,7),(28,29)),(53,55)),(((10,((((((13,14),(45,46)),32),(33,34)),((((19,20),((26,44),27)),(42,43)),35)),(30,31))),57),144)),(((36,37),38),(40,41)))),(2,60)),61);
 607: 1 -21319.50586 -21905.82459 (0,((((((((((1,93),((48,49),(50,148))),((51,139),143)),47),((((3,4),140),((15,17),147)),(((((((((((((5,(21,22)),((11,12),((16,18),39))),23),(24,25)),((8,9),(52,54))),((58,59),((((104,137),120),(126,142)),145))),(((((((((65,(((109,117),116),113)),(114,115)),(131,132)),(107,108)),112),((80,81),((94,96),(95,97)))),(84,98)),(71,(123,124))),(78,141))),(((((((74,75),76),125),85),130),(118,119)),(99,100))),((((68,(69,82)),(70,103)),(133,134)),86)),(((66,67),(72,(((89,90),(135,136)),129))),(((77,88),87),(110,111)))),(((73,(79,(105,106))),((91,92),138)),((((83,102),(121,(127,128))),101),122))),(62,63)),(56,146)))),64),(((36,37),38),(40,41))),(((10,((((((13,14),(45,46)),32),(33,34)),((((19,20),((26,44),27)),(42,43)),35)),(30,31))),57),144)),(((6,7),(28,29)),(53,55))),(2,60)),61);
 608: 1 -24029.59375 -21904.40604 (0,((((((((1,93),((48,49),(50,148))),((51,139),143)),47),((((3,4),140),((15,17),147)),((((((((((5,((((11,12),((16,18),39)),(21,22)),23)),(24,25)),((8,9),(52,54))),((58,59),((((104,137),120),(126,142)),145))),((((((((65,((109,117),116)),113),((107,108),((114,115),(131,132)))),112),((80,81),((94,96),(95,97)))),(84,98)),(71,(123,124))),(78,141))),(((((((74,75),76),125),85),130),(118,119)),(99,100))),((((68,(69,82)),(70,103)),(133,134)),86)),((((66,67),(72,(((89,90),(135,136)),129))),(((77,88),87),(110,111))),(((73,(79,(105,106))),((((83,102),(121,(127,128))),101),122)),((91,92),138)))),(62,63)),(56,146)))),64),(((((6,7),(28,29)),(53,55)),(((10,((((((13,14),(45,46)),(33,34)),32),((((19,20),((26,44),27)),(42,43)),35)),(30,31))),57),144)),(((36,37),38),(40,41)))),(2,60)),61);
 609: 2 -24084.56836 -21903.69934 (0,((((((1,93),((47,(48,(49,(50,148)))),((51,139),143))),(((((6,7),(28,29)),(53,55)),(((10,((((((13,14),(45,46)),32),(33,34)),((((19,20),((26,44),27)),(42,43)),35)),(30,31))),57),144)),(((36,37),38),(40,41)))),64),((((3,4),140),((15,17),147)),((((((((((5,(21,22)),23),((11,12),((16,18),39))),(24,25)),((8,9),(52,54))),((58,59),((((104,137),120),(126,142)),145))),(((((((((65,117),(113,116)),109),((107,108),((114,115),(131,132)))),112),((80,81),((94,96),(95,97)))),(84,98)),(71,(123,124))),(78,141))),((((((((66,67),72),(((89,90),(135,136)),129)),(((77,88),87),(110,111))),(((73,(79,(105,106))),((((83,102),(121,(127,128))),101),122)),((91,92),138))),(99,100)),((((68,(69,82)),(70,103)),(133,134)),86)),((((((74,75),125),76),85),130),(118,119)))),(62,63)),(56,146)))),(2,60)),61);
 610: 1 -21427.77344 -21900.27419 (0,((((((((1,93),((48,49),(50,148))),((51,139),143)),(((((3,4),140),((15,17),147)),((((((((((5,(21,22)),((11,12),((16,18),39))),23),(24,25)),((8,9),(52,54))),((58,59),((((104,137),120),(126,142)),145))),(((((((((65,(((109,117),116),113)),(114,115)),(131,132)),(107,108)),112),((80,81),((94,96),(95,97)))),(84,98)),(71,(123,124))),(78,141))),(((((((66,67),72),((89,90),(129,(135,136)))),(((77,88),87),(110,111))),(((73,(79,(105,106))),((((83,102),(121,(127,128))),101),122)),((91,92),138))),(((((((74,75),125),76),85),130),(118,119)),(99,100))),((((68,(69,82)),(70,103)),(133,134)),86))),(62,63)),(56,146))),(47,64))),(((10,((((((13,14),(45,46)),32),(33,34)),((((19,20),((26,44),27)),(42,43)),35)),(30,31))),57),144)),(((36,37),38),(40,41))),(((6,7),(28,29)),(53,55))),(2,60)),61);
 611: 1 -21445.44531 -21905.79447 (0,((((((((((1,93),((48,49),(50,148))),((51,139),143)),47),((((3,4),140),((15,17),147)),(((((((((5,((((11,12),((16,18),39)),(21,22)),23)),(24,25)),(52,54)),(8,9)),((58,59),((((104,137),120),(126,142)),145))),((((((((65,((109,117),116)),113),((107,108),((114,115),(131,132)))),112),((80,81),((94,96),(95,97)))),(84,98)),(71,(123,124))),(78,141))),((((((((66,67),72),(((89,90),(135,136)),129)),(((77,88),87),(110,111))),(((73,(79,(105,106))),((((83,102),(121,(127,128))),101),122)),((91,92),138))),(99,100)),((((68,(69,82)),(70,103)),(133,134)),86)),((((((74,75),76),125),85),130),(118,119)))),(62,63)),(56,146)))),64),(((10,((((((13,14),(45,46)),32),(33,34)),((((19,20),((26,44),27)),(42,43)),35)),(30,31))),57),144)),(((36,37),38),(40,41))),(((6,7),(28,29)),(53,55))),(2,60)),61);
 612: 1 -22170.92383 -21901.91173 (0,(((((((1,93),((48,49),(50,148))),(47,((51,139),143))),64),((((3,4),140),((15,17),147)),((((((((5,((((11,12),((16,18),39)),(21,22)),23)),(24,25)),((8,9),(52,54))),((58,59),((((104,137),120),(126,142)),145))),((((((((((65,117),116),109),113),(((107,108),(131,132)),(114,115))),112),((80,81),((94,96),(95,97)))),(84,98)),(71,(123,124))),(78,141))),((((((((66,67),72),(((89,90),(135,136)),129)),(((77,88),87),(110,111))),(((73,(79,(105,106))),((((83,102),(121,(127,128))),101),122)),((91,92),138))),(99,100)),((((68,(69,82)),(70,103)),(133,134)),86)),((((((74,75),76),125),85),130),(118,119)))),(62,63)),(56,146)))),(((((6,7),(28,29)),(53,55)),(((10,((((((13,14),(45,46)),32),(33,34)),((((19,20),((26,44),27)),(42,43)),35)),(30,31))),57),144)),(((36,37),38),(40,41)))),(2,60)),61);
 613: 1 -20377.54688 -21898.8132 (0,((((((1,93),((47,((48,49),(50,148))),((51,139),143))),64),((((3,4),140),((15,17),147)),((((((((5,((((11,12),((16,18),39)),(21,22)),23)),(24,25)),((8,9),(52,54))),((58,59),((((104,137),120),(126,142)),145))),((((((((((65,117),116),109),113),((107,108),((114,115),(131,132)))),112),((80,81),((94,96),(95,97)))),(84,98)),(71,(123,124))),(78,141))),((((((((66,67),72),(((89,90),(135,136)),129)),(((77,88),87),(110,111))),(((73,(79,(105,106))),((((83,102),(121,(127,128))),101),122)),((91,92),138))),(99,100)),((((((74,75),76),125),85),130),(118,119))),((((68,(69,82)),(70,103)),(133,134)),86))),(62,63)),(56,146)))),(((((6,7),(28,29)),(53,55)),(((10,((((((13,14),(45,46)),32),(33,34)),((((19,20),((26,44),27)),(42,43)),35)),(30,31))),57),144)),(((36,37),38),(40,41)))),(2,60)),61);
 614: 1 -21394.39453 -21899.69469 (0,((((((((1,93),((47,((48,49),(50,148))),((51,139),143))),((((3,4),140),((15,17),147)),((((((((5,((((11,12),((16,18),39)),(21,22)),23)),(24,25)),((8,9),(52,54))),((58,59),((((104,137),120),(126,142)),145))),(((((((((65,117),(109,113)),116),((107,108),((114,115),(131,132)))),112),((80,81),((94,96),(95,97)))),(84,98)),(71,(123,124))),(78,141))),((((((((66,67),72),(((89,90),(135,136)),129)),(((77,88),87),(110,111))),(((73,(79,(105,106))),((((83,102),(121,(127,128))),101),122)),((91,92),138))),(99,100)),((((68,(69,82)),(70,103)),(133,134)),86)),(((((74,75),125),76),(85,130)),(118,119)))),(62,63)),(56,146)))),64),(((10,((((((13,14),(45,46)),32),(33,34)),((((19,20),((26,44),27)),(42,43)),35)),(30,31))),57),144)),(((36,37),38),(40,41))),(((6,7),(28,29)),(53,55))),(2,60)),61);
 615: 1 -22443.38281 -21910.93705 (0,((((((((1,93),((48,49),(50,148))),((51,139),143)),47),((((3,4),140),((15,17),147)),((((((((((5,(21,22)),((11,12),((16,18),39))),23),(24,25)),((8,9),(52,54))),((58,59),((((104,137),120),(126,142)),145))),((((((((65,113),(109,117)),116),(((107,108),112),((114,115),(131,132)))),((80,81),((94,96),(95,97)))),(84,98)),(71,(123,124))),(78,141))),((((((66,67),72),(((89,90),(135,136)),129)),(((77,88),87),(110,111))),(((73,(79,(105,106))),((91,92),138)),(((((83,102),121),(127,128)),101),122))),(((((68,(69,82)),(70,103)),(133,134)),86),(((((((74,75),125),76),85),130),(118,119)),(99,100))))),(62,63)),(56,146)))),64),(((((6,7),(28,29)),(53,55)),(((10,((((((((13,14),(45,46)),32),(33,34)),35),((19,20),((26,44),27))),(42,43)),(30,31))),57),144)),(((36,37),38),(40,41)))),(2,60)),61);
 616: 1 -22033.32227 -21900.7585 (0,((((((((1,93),((48,49),(50,148))),((51,139),143)),47),((((3,4),140),((15,17),147)),(((((((((((5,((((11,12),((16,18),39)),(21,22)),23)),(24,25)),((8,9),(52,54))),((58,59),((((104,137),120),(126,142)),145))),((((((((65,((109,117),116)),113),((107,108),((114,115),(131,132)))),112),((80,81),((94,96),(95,97)))),(84,98)),(71,(123,124))),(78,141))),(((((((74,75),125),76),85),130),(118,119)),(99,100))),((((68,(69,82)),(70,103)),(133,134)),86)),((((66,67),72),(((89,90),(135,136)),129)),(((77,88),87),(110,111)))),(((73,(79,(105,106))),((((83,102),(121,(127,128))),101),122)),((91,92),138))),(62,63)),(56,146)))),64),(((((6,7),(28,29)),(53,55)),(((10,(((((13,14),(32,(45,46))),(33,34)),((((19,20),((26,44),27)),(42,43)),35)),(30,31))),57),144)),(((36,37),38),(40,41)))),(2,60)),61);
 617: 1 -22849.82227 -21905.5439 (0,((((((((1,93),(48,(49,(50,148)))),((51,139),143)),(((((3,4),140),((15,17),147)),((((((((((5,(21,22)),((11,12),((16,18),39))),23),(24,25)),((8,9),(52,54))),((58,59),((((104,137),120),(126,142)),145))),(((((((((65,(((109,117),116),113)),(114,115)),(131,132)),(107,108)),112),((80,81),((94,96),(95,97)))),(84,98)),(71,(123,124))),(78,141))),((((((66,67),(72,(((89,90),(135,136)),129))),(((77,88),87),(110,111))),(((73,(79,(105,106))),((((83,102),(121,(127,128))),101),122)),((91,92),138))),((((((74,75),76),125),85),((118,119),130)),(99,100))),(((((68,(69,82)),103),70),(133,134)),86))),(62,63)),(56,146))),(47,64))),(((10,((((((13,14),(45,46)),32),(33,34)),((((19,20),((26,44),27)),(42,43)),35)),(30,31))),57),144)),(((36,37),38),(40,41))),(((6,7),(28,29)),(53,55))),(2,60)),61);
 618: 1 -21836.03906 -21906.99154 (0,((((((1,93),((47,((48,49),(50,148))),((51,139),143))),64),((((3,4),140),((15,17),147)),((((((((5,((((11,12),((16,18),39)),(21,22)),23)),(24,25)),((8,9),(52,54))),((58,59),((((104,137),120),(126,142)),145))),(((((((((65,(((109,117),116),113)),(114,115)),(131,132)),(107,108)),112),(84,98)),((80,81),((94,96),(95,97)))),(71,(123,124))),(78,141))),((((((((66,67),72),(((89,90),(135,136)),129)),(((77,88),87),(110,111))),(((73,(79,(105,106))),((((83,102),(121,(127,128))),101),122)),((91,92),138))),(99,100)),((((68,(69,82)),(70,103)),(133,134)),86)),((((((74,75),76),125),85),130),(118,119)))),(62,63)),(56,146)))),(((((6,7),(28,29)),(53,55)),(((10,((((((13,14),(45,46)),32),(33,34)),((((19,20),((26,44),27)),(42,43)),35)),(30,31))),57),144)),(((36,37),38),(40,41)))),(2,60)),61);
 619: 1 -21471.51172 -21901.17301 (0,((((((((1,93),(48,(49,(50,148)))),((51,139),143)),47),((((3,4),140),((15,17),147)),((((((((((5,(21,22)),((11,12),((16,18),39))),23),(24,25)),((8,9),(52,54))),((58,59),((((104,137),120),(126,142)),145))),((((((((65,((109,117),116)),113),((107,108),((114,115),(131,132)))),112),((80,81),((94,96),(95,97)))),(84,98)),(71,(123,124))),(78,141))),(((((((66,67),72),(((89,90),(135,136)),129)),(((77,88),87),(110,111))),(((73,(79,(105,106))),((((83,102),(121,(127,128))),101),122)),((91,92),138))),(((((((74,75),125),76),85),130),(118,119)),(99,100))),((((68,(69,82)),(70,103)),(133,134)),86))),(62,63)),(56,146)))),64),(((((6,7),(28,29)),(53,55)),(((10,(((((((13,14),(32,(45,46))),(33,34)),35),((19,20),((26,44),27))),(42,43)),(30,31))),57),144)),(((36,37),38),(40,41)))),(2,60)),61);
 620: 1 -21315.42188 -21899.2902 (0,((((((((1,93),((48,(50,148)),49)),((51,139),143)),47),64),((((3,4),140),((15,17),147)),((((((((((5,(21,22)),((11,12),((16,18),39))),23),(24,25)),((8,9),(52,54))),((58,59),((((104,137),120),(126,142)),145))),(((((((((65,(((109,117),116),113)),(114,115)),(131,132)),(107,108)),112),((80,81),((94,96),(95,97)))),(84,98)),(71,(123,124))),(78,141))),(((((((66,67),72),(((89,90),(135,136)),129)),(((77,88),87),(110,111))),(((73,(79,(105,106))),((((83,102),(121,(127,128))),101),122)),((91,92),138))),(((((((74,75),125),76),85),130),(118,119)),(99,100))),((((68,(69,82)),(70,103)),(133,134)),86))),(62,63)),(56,146)))),(((((6,7),(28,29)),(53,55)),(((10,(((((13,14),(32,(45,46))),(33,34)),((((19,20),((26,44),27)),(42,43)),35)),(30,31))),57),144)),(((36,37),38),(40,41)))),(2,60)),61);
 621: 1 -22307.21875 -21913.12526 (0,((((((((1,93),((48,(50,148)),49)),((51,139),143)),((((10,((((((((13,14),(45,46)),32),(33,34)),35),((19,20),((26,44),27))),(42,43)),(30,31))),57),144),(((36,37),38),(40,41)))),64),(((((3,4),140),((15,17),147)),((((((((((5,(21,22)),((11,12),((16,18),39))),23),(24,25)),((8,9),(52,54))),((58,59),((((104,137),120),(126,142)),145))),(((((((((65,((109,117),(113,116))),(114,115)),(131,132)),(107,108)),112),((80,81),((94,96),(95,97)))),(84,98)),(71,(123,124))),(78,141))),(((((((66,67),72),(((89,90),(135,136)),129)),(((77,88),87),(110,111))),(((73,(79,(105,106))),((((83,102),(121,(127,128))),101),122)),((91,92),138))),(((((((74,75),125),76),85),130),(118,119)),(99,100))),((((68,(69,82)),(70,103)),(133,134)),86))),(62,63)),(56,146))),47)),(((6,7),(28,29)),(53,55))),(2,60)),61);
 622: 1 -22015.80664 -21913.22396 (0,(((((((1,93),((47,((48,(50,148)),49)),((51,139),143))),(((36,38),37),(40,41))),64),(((((3,4),140),((15,17),147)),((((((((((5,(21,22)),((11,12),((16,18),39))),23),(24,25)),((8,9),(52,54))),((58,59),((((104,137),120),(126,142)),145))),(((((((((65,((109,117),(113,116))),(114,115)),(131,132)),(107,108)),112),((80,81),((94,96),(95,97)))),(84,98)),(71,(123,124))),(78,141))),((((((((66,67),72),(((89,90),(135,136)),129)),(((77,88),87),(110,111))),(((73,(79,(105,106))),((((83,102),(121,(127,128))),101),122)),((91,92),138))),(99,100)),((((68,(69,82)),(70,103)),(133,134)),86)),(((((74,75),76),125),(85,130)),(118,119)))),(62,63)),(56,146))),(((10,((((((13,14),((32,(45,46)),(33,34))),35),((19,20),((26,44),27))),(42,43)),(30,31))),57),144))),(((6,7),(28,29)),(53,55))),(2,60)),61);
 623: 2 -21004.23633 -21900.90266 (0,((((((((1,93),(48,(49,(50,148)))),((51,139),143)),47),((((3,4),140),((15,17),147)),(((((((((((((5,(21,22)),((11,12),((16,18),39))),23),(24,25)),((8,9),(52,54))),((58,59),((((104,137),120),(126,142)),145))),((((((((65,((109,117),116)),113),((107,108),((114,115),(131,132)))),112),((80,81),((94,96),(95,97)))),(84,98)),(71,(123,124))),(78,141))),((((((74,75),76),125),85),((118,119),130)),(99,100))),((((68,(69,82)),(70,103)),(133,134)),86)),(((73,(79,(105,106))),((91,92),138)),((((83,102),(121,(127,128))),101),122))),((((66,67),72),(((89,90),(135,136)),129)),(((77,88),87),(110,111)))),(62,63)),(56,146)))),64),(((((6,7),(28,29)),(53,55)),(((10,((((((13,14),(45,46)),(33,34)),32),((((19,20),((26,44),27)),(42,43)),35)),(30,31))),57),144)),(((36,37),38),(40,41)))),(2,60)),61);
 624: 1 -21175.66797 -21904.50795 (0,((((((((1,93),((48,49),(50,148))),((51,139),143)),47),((((3,4),140),((15,17),147)),((((((((((((((5,(21,22)),((11,12),((16,18),39))),23),(24,25)),((8,9),(52,54))),((58,59),((((104,137),120),(126,142)),145))),((((((((65,((109,117),116)),113),((107,108),((114,115),(131,132)))),112),((80,81),((94,96),(95,97)))),(84,98)),(71,(123,124))),(78,141))),((((((74,75),125),76),85),130),(118,119))),(99,100)),((((68,(69,82)),(70,103)),(133,134)),86)),((((66,67),72),(((89,90),(135,136)),129)),(((77,88),87),(110,111)))),(((73,(79,(105,106))),((((83,102),(121,(127,128))),101),122)),((91,92),138))),(62,63)),(56,146)))),64),(((((6,7),(28,29)),(53,55)),(((10,(((((13,14),(32,(45,46))),(33,34)),((((19,20),((26,44),27)),(42,43)),35)),(30,31))),57),144)),(((36,37),38),(40,41)))),(2,60)),61);
 625: 1 -22084.74805 -21896.45794 (0,((((((((1,93),((48,49),(50,148))),((51,139),143)),47),64),((((3,4),140),((15,17),147)),((((((((5,((((11,12),((16,18),39)),(21,22)),23)),(24,25)),((8,9),(52,54))),((58,59),((((104,137),120),(126,142)),145))),((((((((65,113),(109,117)),116),((107,108),((114,115),(131,132)))),112),((80,81),((94,96),(95,97)))),((71,(123,124)),(84,98))),(78,141))),((((((((66,67),72),(((89,90),(135,136)),129)),(((77,88),87),(110,111))),(((73,(79,(105,106))),((((83,102),(121,(127,128))),101),122)),((91,92),138))),(99,100)),((((68,(69,82)),(70,103)),(133,134)),86)),((((((74,75),125),76),85),130),(118,119)))),(62,63)),(56,146)))),(((((6,7),(28,29)),(53,55)),(((10,((((((13,14),(45,46)),32),(33,34)),((((19,20),((26,44),27)),(42,43)),35)),(30,31))),57),144)),(((36,37),38),(40,41)))),(2,60)),61);
 626: 1 -21308.63281 -21902.38158 (0,((((((((1,93),((47,((51,139),143)),((48,(50,148)),49))),((((3,4),140),((15,17),147)),((((((((((5,(21,22)),((11,12),((16,18),39))),23),(24,25)),((8,9),(52,54))),((58,59),((((104,137),120),(126,142)),145))),((((((((65,((109,117),116)),113),((107,108),((114,115),(131,132)))),112),((80,81),((94,96),(95,97)))),(84,98)),(71,(123,124))),(78,141))),((((((((66,67),72),(((89,90),(135,136)),129)),(((77,88),87),(110,111))),(((73,(79,(105,106))),((((83,102),(121,(127,128))),101),122)),((91,92),138))),(99,100)),((((68,(69,82)),(70,103)),(133,134)),86)),((((((74,75),76),125),85),(118,119)),130))),(62,63)),(56,146)))),64),(((10,((((((((13,14),(45,46)),32),(33,34)),35),((19,20),((26,44),27))),(42,43)),(30,31))),57),144)),(((36,37),38),(40,41))),(((6,7),(28,29)),(53,55))),(2,60)),61);
 627: 1 -22254.43945 -21918.2148 (0,((((((1,93),(((48,49),(50,148)),((51,139),143))),((((10,((((((((13,14),(45,46)),32),(33,34)),35),((19,20),((26,27),44))),(42,43)),(30,31))),57),144),(((36,37),38),(40,41)))),((((((3,4),140),((15,17),147)),((((((((((5,(21,22)),((11,12),((16,18),39))),23),(24,25)),((8,9),(52,54))),((58,59),((((104,137),120),(126,142)),145))),(((((((((65,((109,117),(113,116))),(114,115)),(131,132)),(107,108)),112),((80,81),((94,96),(95,97)))),(84,98)),(71,(123,124))),(78,141))),(((((((66,67),72),(((89,90),(135,136)),129)),(((77,88),87),(110,111))),(((73,(79,(105,106))),((((83,102),(121,(127,128))),101),122)),((91,92),138))),(((((((74,75),125),76),85),130),(118,119)),(99,100))),((((68,(69,82)),(70,103)),(133,134)),86))),(62,63)),(56,146))),47),64)),(((6,7),(28,29)),(53,55))),(2,60)),61);
 628: 1 -21790.79492 -21906.02005 (0,((((((1,93),((47,(48,(49,(50,148)))),((51,139),143))),(((((6,7),(28,29)),(53,55)),(((10,((((((13,14),(45,46)),32),(33,34)),((((19,20),((26,44),27)),(42,43)),35)),(30,31))),57),144)),(((36,37),38),(40,41)))),64),((((3,4),140),((15,17),147)),((((((((((5,(21,22)),((11,12),((16,18),39))),23),(24,25)),((8,9),(52,54))),((58,59),((((104,137),120),(126,142)),145))),(((((((((65,117),(113,116)),109),((107,108),((114,115),(131,132)))),112),((80,81),((94,96),(95,97)))),(84,98)),(71,(123,124))),(78,141))),((((((((66,67),72),(((89,90),(135,136)),129)),(((77,88),87),(110,111))),(((73,(79,(105,106))),((91,92),138)),((((83,102),(121,(127,128))),101),122))),(99,100)),((((68,(69,82)),(70,103)),(133,134)),86)),((((((74,75),125),76),85),130),(118,119)))),(62,63)),(56,146)))),(2,60)),61);
 629: 1 -21984.27539 -21900.5058 (0,(((((((1,93),(((48,49),(50,148)),((51,139),143))),47),64),((((3,4),140),((15,17),147)),((((((((5,((((11,12),((16,18),39)),(21,22)),23)),(24,25)),((8,9),(52,54))),((58,59),((((104,137),120),(126,142)),145))),((((((((((65,117),116),109),113),((107,108),((114,115),(131,132)))),112),((80,81),((94,96),(95,97)))),(84,98)),(71,(123,124))),(78,141))),((((((((66,67),72),(((89,90),(135,136)),129)),(((77,88),87),(110,111))),(((73,(79,(105,106))),((((83,102),(121,(127,128))),101),122)),((91,92),138))),(99,100)),((((68,(69,82)),(70,103)),(133,134)),86)),((((((74,75),76),125),85),130),(118,119)))),(62,63)),(56,146)))),(((((6,7),(28,29)),(53,55)),((10,(((((((13,14),(45,46)),32),(33,34)),((((19,20),((26,44),27)),(42,43)),35)),(30,31)),57)),144)),(((36,37),38),(40,41)))),(2,60)),61);
 630: 1 -21868.76562 -21913.99263 (0,((((((((1,93),((48,49),(50,148))),((51,139),143)),47),64),((((3,4),140),((15,17),147)),((((((((((5,(21,22)),((11,12),((16,18),39))),23),(24,25)),((8,9),(52,54))),((58,59),((((104,137),120),(126,142)),145))),((((((((65,113),(109,117)),116),(((107,108),112),((114,115),(131,132)))),(84,98)),((80,81),((94,96),(95,97)))),(71,(123,124))),(78,141))),((((((((66,67),72),(((89,90),(135,136)),129)),(((77,88),87),(110,111))),(((73,(79,(105,106))),((91,92),138)),((((83,102),(121,(127,128))),101),122))),(99,100)),((((68,(69,82)),(70,103)),(133,134)),86)),((((((74,75),125),76),85),130),(118,119)))),(62,63)),(56,146)))),(((((6,7),(28,29)),(53,55)),(((10,((((13,14),((32,(45,46)),(33,34))),((((19,20),((26,44),27)),(42,43)),35)),(30,31))),57),144)),(((36,37),38),(40,41)))),(2,60)),61);
 631: 2 -20927.96484 -21903.60839 (0,((((((1,93),((47,((48,49),(50,148))),((51,139),143))),(((((6,7),(28,29)),(53,55)),(((10,((((((13,14),(45,46)),32),(33,34)),((((19,20),((26,44),27)),(42,43)),35)),(30,31))),57),144)),(((36,37),38),(40,41)))),64),((((3,4),140),((15,17),147)),((((((((((5,(21,22)),((11,12),((16,18),39))),23),(24,25)),((8,9),(52,54))),((58,59),((((104,137),120),(126,142)),145))),(((((((((65,117),(113,116)),109),((107,108),((114,115),(131,132)))),112),((80,81),((94,96),(95,97)))),(84,98)),(71,(123,124))),(78,141))),((((((((66,67),72),(((89,90),(135,136)),129)),(((77,88),87),(110,111))),(((73,(79,(105,106))),((((83,102),(121,(127,128))),101),122)),((91,92),138))),(99,100)),((((68,(69,82)),(70,103)),(133,134)),86)),(((((74,75),76),125),(85,130)),(118,119)))),(62,63)),(56,146)))),(2,60)),61);
 632: 1 -22060.69531 -21906.87211 (0,((((((1,93),((47,(48,(49,(50,148)))),((51,139),143))),(((((6,7),(28,29)),(53,55)),(((10,((((((13,14),(45,46)),32),(33,34)),((((19,20),((26,44),27)),(42,43)),35)),(30,31))),57),144)),(((36,37),38),(40,41)))),64),((((3,4),140),((15,17),147)),(((((((((((5,(21,22)),((11,12),((16,18),39))),23),(24,25)),((8,9),(52,54))),((58,59),((((104,137),120),(126,142)),145))),(((((((((65,117),(113,116)),109),((107,108),((114,115),(131,132)))),112),((80,81),((94,96),(95,97)))),(84,98)),(71,(123,124))),(78,141))),((((((74,75),125),76),85),130),(118,119))),(((((((66,67),72),(((89,90),(135,136)),129)),(((77,88),87),(110,111))),(((73,(79,(105,106))),((((83,102),(121,(127,128))),101),122)),((91,92),138))),(99,100)),((((68,(69,82)),(70,103)),(133,134)),86))),(62,63)),(56,146)))),(2,60)),61);
 633: 1 -22761.31836 -21904.52945 (0,(((((((1,93),((48,49),(50,148))),(47,((51,139),143))),((((3,4),140),((15,17),147)),((((((((((5,(21,22)),((11,12),((16,18),39))),23),(24,25)),((8,9),(52,54))),((58,59),((((104,137),120),(126,142)),145))),(((((((((65,(((109,117),116),113)),(114,115)),(131,132)),(107,108)),112),((80,81),((94,96),(95,97)))),(84,98)),(71,(123,124))),(78,141))),(((((((66,67),72),(((89,90),(135,136)),129)),(((77,88),87),(110,111))),(((73,(79,(105,106))),((((83,102),(121,(127,128))),101),122)),((91,92),138))),(((((((74,75),76),125),85),130),(118,119)),(99,100))),((((68,(69,82)),(70,103)),(133,134)),86))),(62,63)),(56,146)))),64),(((((6,7),(28,29)),(53,55)),(((10,((((((((13,14),(45,46)),32),(33,34)),35),((19,20),((26,44),27))),(42,43)),(30,31))),57),144)),(((36,37),38),(40,41)))),(2,60)),61);
 634: 4 -22439.23828 -21905.6372 (0,(((((((1,93),((47,((48,49),(50,148))),((51,139),143))),(((36,37),38),(40,41))),64),(((((3,4),140),((15,17),147)),((((((((((5,(21,22)),((11,12),((16,18),39))),23),(24,25)),((8,9),(52,54))),((58,59),((((104,137),120),(126,142)),145))),(((((((((65,(((109,117),116),113)),(114,115)),(131,132)),(107,108)),112),((80,81),((94,96),(95,97)))),(84,98)),(71,(123,124))),(78,141))),((((((((66,67),72),(((89,90),(135,136)),129)),(((77,88),87),(110,111))),(((73,(79,(105,106))),((((83,102),(121,(127,128))),101),122)),((91,92),138))),(99,100)),((((68,(69,82)),(70,103)),(133,134)),86)),(((((74,75),76),125),(85,130)),(118,119)))),(62,63)),(56,146))),(((10,((((((13,14),((32,(45,46)),(33,34))),35),((19,20),((26,44),27))),(42,43)),(30,31))),57),144))),(((6,7),(28,29)),(53,55))),(2,60)),61);
 635: 1 -21798.92969 -21897.99896 (0,((((((1,93),((47,((48,49),(50,148))),((51,139),143))),64),((((3,4),140),((15,17),147)),((((((((((5,(21,22)),((11,12),((16,18),39))),23),(24,25)),((8,9),(52,54))),((58,59),((((104,137),120),(126,142)),145))),((((((((65,((109,117),116)),113),((107,108),((114,115),(131,132)))),112),((80,81),((94,96),(95,97)))),(84,98)),(71,(123,124))),(78,141))),((((((((66,67),72),(((89,90),(135,136)),129)),(((77,88),87),(110,111))),(((73,(79,(105,106))),((((83,102),(121,(127,128))),101),122)),((91,92),138))),(99,100)),((((((74,75),125),76),85),130),(118,119))),((((68,(69,82)),(70,103)),(133,134)),86))),(62,63)),(56,146)))),(((((6,7),(28,29)),(53,55)),(((10,((((((13,14),(45,46)),32),(33,34)),((((19,20),((26,44),27)),(42,43)),35)),(30,31))),57),144)),(((36,37),38),(40,41)))),(2,60)),61);
 636: 3 -21209.03516 -21898.83079 (0,((((((((1,93),((48,49),(50,148))),((51,139),143)),47),64),((((3,4),140),((15,17),147)),((((((((5,((((11,12),((16,18),39)),(21,22)),23)),(24,25)),((8,9),(52,54))),((58,59),((((104,137),120),(126,142)),145))),((((((((65,((109,117),116)),113),((107,108),((114,115),(131,132)))),112),((80,81),((94,96),(95,97)))),(84,98)),(71,(123,124))),(78,141))),((((((((66,67),72),(((89,90),(135,136)),129)),(((77,88),87),(110,111))),(99,100)),((((68,(69,82)),(70,103)),(133,134)),86)),(((73,(79,(105,106))),((91,92),138)),((((83,102),(121,(127,128))),101),122))),(((((74,75),125),76),(85,130)),(118,119)))),(62,63)),(56,146)))),(((((6,7),(28,29)),(53,55)),(((10,((((((((13,14),(45,46)),32),(33,34)),35),((19,20),((26,44),27))),(42,43)),(30,31))),57),144)),(((36,37),38),(40,41)))),(2,60)),61);
 637: 1 -21912.58203 -21904.48004 (0,((((((((1,93),((48,49),(50,148))),((51,139),143)),((((((3,4),140),((15,17),147)),((((((((5,((((11,12),((16,18),39)),(21,22)),23)),(24,25)),((8,9),(52,54))),((58,59),((((104,137),120),(126,142)),145))),(((((((((65,(((109,117),116),113)),(114,115)),(131,132)),(107,108)),112),((80,81),((94,96),(95,97)))),(84,98)),(71,(123,124))),(78,141))),((((((((66,67),72),(((89,90),(135,136)),129)),(((77,88),87),(110,111))),(((73,(79,(105,106))),((((83,102),(121,(127,128))),101),122)),((91,92),138))),(99,100)),((((68,(69,82)),(70,103)),(133,134)),86)),((((((74,75),125),76),85),130),(118,119)))),(62,63)),(56,146))),47),64)),(((10,((((((13,14),(45,46)),32),(33,34)),((((19,20),((26,44),27)),(42,43)),35)),(30,31))),144),57)),(((36,37),38),(40,41))),(((6,7),(28,29)),(53,55))),(2,60)),61);
 638: 1 -20585.94922 -21902.30733 (0,((((((1,93),((47,((48,(50,148)),49)),((51,139),143))),64),((((3,4),140),((15,17),147)),((((((((((5,(21,22)),((11,12),((16,18),39))),23),(24,25)),((8,9),(52,54))),((58,59),((((104,137),120),(126,142)),145))),((((((((((65,117),116),109),113),((107,108),((114,115),(131,132)))),112),((80,81),((94,96),(95,97)))),(84,98)),(71,(123,124))),(78,141))),((((((((66,67),72),(((89,90),(135,136)),129)),(((77,88),87),(110,111))),(((73,(79,(105,106))),((((83,102),(121,(127,128))),101),122)),((91,92),138))),(99,100)),((((((74,75),125),76),85),130),(118,119))),((((68,(69,82)),(70,103)),(133,134)),86))),(62,63)),(56,146)))),(((((6,7),(28,29)),(53,55)),(((10,((((((((13,14),(45,46)),32),(33,34)),35),((19,20),((26,44),27))),(42,43)),(30,31))),57),144)),(((36,37),38),(40,41)))),(2,60)),61);
 639: 1 -21142.63672 -21901.44909 (0,((((((1,93),((47,((48,(50,148)),49)),((51,139),143))),64),((((3,4),140),((15,17),147)),((((((((((5,(21,22)),((11,12),((16,18),39))),23),(24,25)),((8,9),(52,54))),((58,59),((((104,137),120),(126,142)),145))),((((((((((65,117),116),109),113),((107,108),((114,115),(131,132)))),112),((80,81),((94,96),(95,97)))),(84,98)),(71,(123,124))),(78,141))),((((((((66,67),72),(((89,90),(135,136)),129)),(((77,88),87),(110,111))),(99,100)),(((73,(79,(105,106))),((((83,102),(121,(127,128))),101),122)),((91,92),138))),((((68,(69,82)),(70,103)),(133,134)),86)),((((((74,75),125),76),85),130),(118,119)))),(62,63)),(56,146)))),(((((6,7),(28,29)),(53,55)),(((10,((((((((13,14),(45,46)),32),(33,34)),35),((19,20),((26,44),27))),(42,43)),(30,31))),57),144)),(((36,37),38),(40,41)))),(2,60)),61);
 640: 1 -21658.70703 -21907.00814 (0,((((((((1,93),((48,49),(50,148))),((51,139),143)),47),((((3,4),140),((15,17),147)),((((((((((5,(21,22)),((11,12),((16,18),39))),23),(24,25)),((8,9),(52,54))),((58,59),((((104,137),120),(126,142)),145))),((((((((65,113),(109,117)),116),(((107,108),112),((114,115),(131,132)))),((80,81),((94,96),(95,97)))),(84,98)),(71,(123,124))),(78,141))),((((((66,67),72),(((89,90),(135,136)),129)),(((77,88),87),(110,111))),(((73,(79,(105,106))),((91,92),138)),((((83,102),(121,(127,128))),101),122))),((((68,(69,82)),((70,103),(133,134))),86),(((((((74,75),125),76),85),130),(118,119)),(99,100))))),(62,63)),(56,146)))),64),(((((6,7),(28,29)),(53,55)),(((10,((((((((13,14),(45,46)),32),(33,34)),35),((19,20),((26,44),27))),(42,43)),(30,31))),57),144)),(((36,37),38),(40,41)))),(2,60)),61);
 641: 1 -21768.76172 -21898.40213 (0,((((((1,93),((47,((48,49),(50,148))),((51,139),143))),64),((((3,4),140),((15,17),147)),((((((((((5,(21,22)),((11,12),((16,18),39))),23),(24,25)),((8,9),(52,54))),((58,59),((((104,137),120),(126,142)),145))),((((((((65,((109,117),116)),113),((107,108),((114,115),(131,132)))),112),((80,81),((94,96),(95,97)))),(84,98)),(71,(123,124))),(78,141))),((((((((66,67),72),(((89,90),(135,136)),129)),(((77,88),87),(110,111))),((73,((79,(105,106)),((((83,102),(121,(127,128))),101),122))),((91,92),138))),(99,100)),((((68,(69,82)),(70,103)),(133,134)),86)),((((((74,75),125),76),85),130),(118,119)))),(62,63)),(56,146)))),(((((6,7),(28,29)),(53,55)),(((10,((((((13,14),(45,46)),32),(33,34)),((((19,20),((26,44),27)),(42,43)),35)),(30,31))),57),144)),(((36,37),38),(40,41)))),(2,60)),61);
 642: 1 -22848.99805 -21895.42106 (0,((((((((1,93),((48,49),(50,148))),((51,139),143)),47),64),((((3,4),140),((15,17),147)),((((((((5,((((11,12),((16,18),39)),(21,22)),23)),(24,25)),((8,9),(52,54))),((58,59),((((104,137),120),(126,142)),145))),((((((((((65,113),(109,117)),116),((114,115),(131,132))),(107,108)),112),((80,81),((94,96),(95,97)))),(84,98)),(71,(123,124))),(78,141))),((((((((66,67),72),(((89,90),(135,136)),129)),(((77,88),87),(110,111))),(((73,(79,(105,106))),((((83,102),(121,(127,128))),101),122)),((91,92),138))),(99,100)),((((68,(69,82)),(70,103)),(133,134)),86)),((((((74,75),125),76),85),130),(118,119)))),(62,63)),(56,146)))),(((((6,7),(28,29)),(53,55)),(((10,((((((13,14),(45,46)),32),(33,34)),((((19,20),((26,44),27)),(42,43)),35)),(30,31))),57),144)),(((36,37),38),(40,41)))),(2,60)),61);
 643: 1 -21287.19531 -21899.76519 (0,(((((((1,93),((48,49),(50,148))),((51,139),143)),(47,64)),((((3,4),140),((15,17),147)),((((((((5,((((11,12),((16,18),39)),(21,22)),23)),(24,25)),((8,9),(52,54))),((58,59),((((104,137),120),(126,142)),145))),((((((((65,((109,117),116)),113),((107,108),((114,115),(131,132)))),112),((80,81),((94,96),(95,97)))),(84,98)),(71,(123,124))),(78,141))),(((((((66,67),(72,(((89,90),(135,136)),129))),(((77,88),87),(110,111))),(((73,(79,(105,106))),((((83,102),(121,(127,128))),101),122)),((91,92),138))),(99,100)),((((68,(69,82)),(70,103)),(133,134)),86)),((((((74,75),125),76),85),130),(118,119)))),(62,63)),(56,146)))),(((((6,7),(28,29)),(53,55)),(((10,((((((((13,14),(45,46)),32),(33,34)),35),((19,20),((26,44),27))),(42,43)),(30,31))),57),144)),(((36,37),38),(40,41)))),(2,60)),61);
 644: 1 -22449.83789 -21904.8448 (0,(((((((1,93),((47,((48,49),(50,148))),((51,139),143))),((36,37),(38,(40,41)))),64),(((((3,4),140),((15,17),147)),((((((((((5,(21,22)),((11,12),((16,18),39))),23),(24,25)),((8,9),(52,54))),((58,59),((((104,137),120),(126,142)),145))),((((((((65,((109,117),116)),113),((107,108),((114,115),(131,132)))),112),((80,81),((94,96),(95,97)))),(84,98)),(71,(123,124))),(78,141))),((((((((66,67),72),(((89,90),(135,136)),129)),(((77,88),87),(110,111))),(((73,(79,(105,106))),((((83,102),(121,(127,128))),101),122)),((91,92),138))),(99,100)),((((68,(69,82)),(70,103)),(133,134)),86)),((((((74,75),125),76),85),(118,119)),130))),(62,63)),(56,146))),(((10,((((((((13,14),(45,46)),32),(33,34)),35),((19,20),((26,44),27))),(42,43)),(30,31))),57),144))),(((6,7),(28,29)),(53,55))),(2,60)),61);
 645: 1 -21637.84375 -21911.6974 (0,((((((((1,93),((48,49),(50,148))),((51,139),143)),(47,64)),((((3,4),140),((15,17),147)),((((((((((5,(21,22)),((11,12),((16,18),39))),23),(24,25)),((8,9),(52,54))),((58,59),((104,137),(120,((126,142),145))))),((((((((((65,117),116),109),113),((107,108),((114,115),(131,132)))),112),((80,81),((94,96),(95,97)))),(84,98)),(71,(123,124))),(78,141))),(((((((66,67),72),(((89,90),(135,136)),129)),(((77,88),87),(110,111))),(((73,(79,(105,106))),((((83,102),(121,(127,128))),101),122)),((91,92),138))),((((((74,75),76),125),85),((118,119),130)),(99,100))),((((68,(69,82)),(70,103)),(133,134)),86))),(62,63)),(56,146)))),((((10,((((((13,14),(45,46)),32),(33,34)),((((19,20),((26,44),27)),(42,43)),35)),(30,31))),57),144),(((36,37),38),(40,41)))),(((6,7),(28,29)),(53,55))),(2,60)),61);
 646: 1 -22049.12891 -21903.02902 (0,(((((((((1,93),(((48,49),(50,148)),((51,139),143))),47),((((3,4),140),((15,17),147)),((((((((5,((((11,12),((16,18),39)),(21,22)),23)),(24,25)),((8,9),(52,54))),((58,59),((((104,137),120),(126,142)),145))),((((((((((65,117),116),109),113),((107,108),((114,115),(131,132)))),112),((80,81),((94,96),(95,97)))),(84,98)),(71,(123,124))),(78,141))),((((((((66,67),72),(((89,90),(135,136)),129)),(((77,88),87),(110,111))),(((73,(79,(105,106))),((91,92),138)),((((83,102),(121,(127,128))),101),122))),(99,100)),((((68,(69,82)),(70,103)),(133,134)),86)),((((((74,75),76),125),85),130),(118,119)))),(62,63)),(56,146)))),64),(((36,37),38),(40,41))),(((10,((((((13,14),(45,46)),32),(33,34)),((((19,20),((26,44),27)),(42,43)),35)),(30,31))),57),144)),(((6,7),(28,29)),(53,55))),(2,60)),61);
 647: 1 -21344.63281 -21903.79841 (0,((((((1,93),((47,((48,(50,148)),49)),((51,139),143))),64),((((3,4),140),((15,17),147)),(((((((((((5,(21,22)),((11,12),((16,18),39))),23),(24,25)),((8,9),(52,54))),((58,59),((((104,137),120),(126,142)),145))),(((((((65,((109,117),116)),113),((((107,108),112),(131,132)),(114,115))),((80,81),((94,96),(95,97)))),(84,98)),(71,(123,124))),(78,141))),(((((((66,67),72),(((89,90),(135,136)),129)),(((77,88),87),(110,111))),(((73,(79,(105,106))),((((83,102),(121,(127,128))),101),122)),((91,92),138))),(99,100)),((((68,(69,82)),(70,103)),(133,134)),86))),((((74,75),(76,125)),85),((118,119),130))),(62,63)),(56,146)))),(((((6,7),(28,29)),(53,55)),(((10,((((((13,14),(45,46)),(33,34)),32),((((19,20),((26,44),27)),(42,43)),35)),(30,31))),57),144)),(((36,37),38),(40,41)))),(2,60)),61);
 648: 1 -21697.92188 -21904.57957 (0,((((((1,93),64),((47,((48,(50,148)),49)),((51,139),143))),((((3,4),140),((15,17),147)),((((((((((5,(21,22)),((11,12),((16,18),39))),23),(24,25)),((8,9),(52,54))),((58,59),((((104,137),120),(126,142)),145))),((((((((((65,117),116),109),113),((107,108),((114,115),(131,132)))),112),((80,81),((94,96),(95,97)))),(84,98)),(71,(123,124))),(78,141))),((((((((66,67),72),(((89,90),(135,136)),129)),(((77,88),87),(110,111))),(((73,(79,(105,106))),((((83,102),(121,(127,128))),101),122)),((91,92),138))),(99,100)),((((68,(69,82)),(70,103)),(133,134)),86)),((((((74,75),125),76),85),130),(118,119)))),(62,63)),(56,146)))),(((((6,7),(28,29)),(53,55)),(((10,((((((((13,14),(45,46)),32),(33,34)),35),((19,20),((26,44),27))),(42,43)),(30,31))),57),144)),(((36,37),38),(40,41)))),(2,60)),61);
 649: 1 -22746.16602 -21904.6503 (0,((((((((1,93),((48,49),(50,148))),((51,139),143)),47),((((3,4),140),((15,17),147)),((((((((((5,(21,22)),((11,12),((16,18),39))),23),(24,25)),((8,9),(52,54))),((58,59),((((104,137),120),(126,142)),145))),(((((((((65,117),(113,116)),109),((107,108),((114,115),(131,132)))),112),((80,81),((94,96),(95,97)))),(84,98)),(71,(123,124))),(78,141))),(((((((66,67),72),(((89,90),(135,136)),129)),(((77,88),87),(110,111))),(((73,(79,(105,106))),((91,92),138)),((((83,102),(121,(127,128))),101),122))),(((((((74,75),76),125),85),(118,119)),130),(99,100))),((((68,(69,82)),(70,103)),(133,134)),86))),(62,63)),(56,146)))),64),(((((6,7),(28,29)),(53,55)),(((10,(((((13,14),(32,(45,46))),(33,34)),((((19,20),((26,44),27)),(42,43)),35)),(30,31))),57),144)),(((36,37),38),(40,41)))),(2,60)),61);
 650: 5 -22522.91406 -21912.16819 (0,((((((1,93),(((48,49),(50,148)),((51,139),143))),((((10,((((((((13,14),(45,46)),32),(33,34)),35),((19,20),((26,44),27))),(42,43)),(30,31))),57),144),(((36,37),38),(40,41)))),((((((3,4),140),((15,17),147)),((((((((((5,(21,22)),((11,12),((16,18),39))),23),(24,25)),((8,9),(52,54))),((58,59),((((104,137),120),(126,142)),145))),((((((((65,((109,117),116)),113),((107,108),((114,115),(131,132)))),112),((80,81),((94,96),(95,97)))),(84,98)),(71,(123,124))),(78,141))),((((((((66,67),72),(((89,90),(135,136)),129)),(((77,88),87),(110,111))),((91,92),138)),(((((68,(69,82)),(70,103)),(133,134)),86),(99,100))),((73,(79,(105,106))),((((83,102),(121,(127,128))),101),122))),((((((74,75),125),76),130),85),(118,119)))),(62,63)),(56,146))),47),64)),(((6,7),(28,29)),(53,55))),(2,60)),61);
 651: 1 -21927.89844 -21907.5575 (0,((((((((((1,93),((48,(50,148)),49)),((51,139),143)),47),((((3,4),140),((15,17),147)),((((((((((((5,((((11,12),((16,18),39)),(21,22)),23)),(24,25)),((8,9),(52,54))),((58,59),((((104,137),120),(126,142)),145))),(((((((((65,(((109,117),116),113)),(114,115)),(131,132)),(107,108)),112),((80,81),((94,96),(95,97)))),(84,98)),(71,(123,124))),(78,141))),((((68,(69,82)),(70,103)),(133,134)),86)),(99,100)),((((66,67),72),(((89,90),(135,136)),129)),(((77,88),87),(110,111)))),(((73,(79,(105,106))),((91,92),138)),((((83,102),(121,(127,128))),101),122))),((((((74,75),125),76),85),130),(118,119))),(62,63)),(56,146)))),64),(((10,(((((13,14),(32,(45,46))),(33,34)),((((19,20),((26,44),27)),(42,43)),35)),(30,31))),57),144)),(((36,37),(40,41)),38)),(((6,7),(28,29)),(53,55))),(2,60)),61);
 652: 1 -23751.53516 -21917.62427 (0,((((((((1,93),((48,49),(50,148))),((51,139),143)),47),64),((((3,4),140),((15,17),147)),((((((((5,((((11,12),((16,18),39)),(21,22)),23)),(24,25)),((8,9),(52,54))),((58,59),((((104,137),120),(126,142)),145))),((((((65,((109,117),116)),113),(((107,108),112),((114,115),(131,132)))),((80,81),((94,96),(95,97)))),((71,(123,124)),(84,98))),(78,141))),((((((((66,67),72),(((89,90),(135,136)),129)),(((77,88),87),(110,111))),(((73,(79,(105,106))),((((83,102),(121,(127,128))),101),122)),((91,92),138))),(99,100)),((((68,(69,82)),(70,103)),(133,134)),86)),((((((74,75),76),125),85),130),(118,119)))),(62,63)),(56,146)))),(((((6,7),(28,29)),(53,55)),(((10,((((((13,14),(45,46)),32),(33,34)),((((19,20),((26,44),35)),27),(42,43))),(30,31))),57),144)),(((36,37),38),(40,41)))),(2,60)),61);
 653: 2 -21734.66406 -21902.11884 (0,(((((((1,93),((48,49),(50,148))),((51,139),143)),(47,64)),((((3,4),140),((15,17),147)),((((((((5,((((11,12),((16,18),39)),(21,22)),23)),(24,25)),((8,9),(52,54))),((58,59),((((104,137),120),(126,142)),145))),((((((((((65,117),116),109),113),((107,108),((114,115),(131,132)))),112),((80,81),((94,96),(95,97)))),(84,98)),(71,(123,124))),(78,141))),(((((((((66,67),72),(((89,90),(135,136)),129)),(((77,88),87),(110,111))),((91,92),138)),(99,100)),((((68,(69,82)),(70,103)),(133,134)),86)),((73,(79,(105,106))),((((83,102),(121,(127,128))),101),122))),(((((74,75),125),76),(85,130)),(118,119)))),(62,63)),(56,146)))),(((((6,7),(28,29)),(53,55)),(((10,((((((13,14),(45,46)),32),(33,34)),((((19,20),((26,44),27)),(42,43)),35)),(30,31))),57),144)),(((36,37),38),(40,41)))),(2,60)),61);
 654: 1 -22530.32617 -21900.71018 (0,((((((((1,93),((48,49),(50,148))),((51,139),143)),47),((((3,4),140),((15,17),147)),((((((((((5,(21,22)),((11,12),((16,18),39))),23),(24,25)),((8,9),(52,54))),((58,59),((((104,137),120),(126,142)),145))),((((((((65,((109,117),116)),113),((107,108),((114,115),(131,132)))),112),((80,81),((94,96),(95,97)))),(84,98)),(71,(123,124))),(78,141))),((((((((66,67),72),((89,90),(129,(135,136)))),(((77,88),87),(110,111))),(((73,(79,(105,106))),((((83,102),(121,(127,128))),101),122)),((91,92),138))),(99,100)),(((68,(69,82)),((70,103),(133,134))),86)),((((((74,75),125),76),85),(118,119)),130))),(62,63)),(56,146)))),64),(((((6,7),(28,29)),(53,55)),(((10,((((((13,14),(45,46)),(33,34)),32),((((19,20),((26,44),27)),(42,43)),35)),(30,31))),57),144)),(((36,37),38),(40,41)))),(2,60)),61);
 655: 2 -21522.45117 -21898.62137 (0,((((((((1,93),((48,49),(50,148))),((51,139),143)),47),((((3,4),140),((15,17),147)),((((((((5,((((11,12),((16,18),39)),(21,22)),23)),(24,25)),((8,9),(52,54))),((58,59),((((104,137),120),(126,142)),145))),(((((((((65,(((109,117),116),113)),(114,115)),(131,132)),(107,108)),112),((80,81),((94,96),(95,97)))),(84,98)),(71,(123,124))),(78,141))),((((((((66,67),72),((89,90),(129,(135,136)))),(((77,88),87),(110,111))),(((73,(79,(105,106))),((((83,102),(121,(127,128))),101),122)),((91,92),138))),(99,100)),((((68,(69,82)),(70,103)),(133,134)),86)),((((((74,75),76),125),85),130),(118,119)))),(62,63)),(56,146)))),64),(((((6,7),(28,29)),(53,55)),((10,(((((((13,14),(45,46)),32),(33,34)),((((19,20),((26,44),27)),(42,43)),35)),(30,31)),57)),144)),(((36,37),38),(40,41)))),(2,60)),61);
 656: 2 -22594.60938 -21901.28907 (0,((((((1,93),((47,((48,49),(50,148))),((51,139),143))),64),((((3,4),140),((15,17),147)),((((((((((5,(21,22)),((11,12),((16,18),39))),23),(24,25)),((8,9),(52,54))),((58,59),((((104,137),120),(126,142)),145))),(((((((65,((109,117),116)),113),(((107,108),112),((114,115),(131,132)))),((80,81),((94,96),(95,97)))),(84,98)),(71,(123,124))),(78,141))),((((((((66,67),72),(((89,90),(135,136)),129)),(((77,88),87),(110,111))),(((73,(79,(105,106))),((((83,102),(121,(127,128))),101),122)),((91,92),138))),(99,100)),((((68,(69,82)),(70,103)),(133,134)),86)),(((((((74,75),125),76),85),130),119),118))),(62,63)),(56,146)))),(((((6,7),(28,29)),(53,55)),(((10,((((((13,14),(45,46)),32),(33,34)),((((19,20),((26,44),27)),(42,43)),35)),(30,31))),57),144)),(((36,37),38),(40,41)))),(2,60)),61);
 657: 1 -22142.73633 -21900.49745 (0,(((((((1,93),((48,(50,148)),49)),((51,139),143)),(((((6,7),(28,29)),(53,55)),((10,(((((((13,14),(45,46)),32),(33,34)),((((19,20),((26,44),27)),(42,43)),35)),(30,31)),57)),144)),(((36,37),38),(40,41)))),(47,64)),((((3,4),140),((15,17),147)),((((((((5,((((11,12),((16,18),39)),(21,22)),23)),(24,25)),((8,9),(52,54))),((58,59),((((104,137),120),(126,142)),145))),((((((((65,((109,117),116)),113),((107,108),((114,115),(131,132)))),112),((80,81),((94,96),(95,97)))),(84,98)),(71,(123,124))),(78,141))),((((((((66,67),72),(((89,90),(135,136)),129)),(((77,88),87),(110,111))),(((73,(79,(105,106))),((((83,102),(121,(127,128))),101),122)),((91,92),138))),(99,100)),((((68,(69,82)),(70,103)),(133,134)),86)),(((((74,75),125),76),85),((118,119),130)))),(62,63)),(56,146)))),(2,60)),61);
 658: 1 -22991.27734 -21914.44287 (0,((((((((1,93),((48,49),(50,148))),((51,139),143)),47),64),((((3,4),140),((15,17),147)),((((((((((5,(21,22)),((11,12),((16,18),39))),23),(24,25)),((8,9),(52,54))),((58,59),((((104,137),120),(126,142)),145))),(((((((((65,(((109,117),116),113)),(114,115)),(131,132)),(107,108)),112),((80,81),((94,96),(95,97)))),(84,98)),(71,(123,124))),(78,141))),((((((((66,67),72),(((89,90),(135,136)),129)),(((77,88),87),(110,111))),(((73,(79,(105,106))),((((83,102),(121,(127,128))),101),122)),((91,92),138))),(99,100)),(((68,(69,82)),(70,103)),(86,(133,134)))),((((((74,75),125),76),85),130),(118,119)))),(62,63)),(56,146)))),(((((6,7),(28,29)),(53,55)),((10,(((((((((13,14),(45,46)),32),(33,34)),35),((19,20),((26,44),27))),(42,43)),(30,31)),57)),144)),(((36,37),38),(40,41)))),(2,60)),61);
 659: 2 -21854.44336 -21901.4009 (0,((((((((1,93),((48,49),(50,148))),((51,139),143)),(((((3,4),140),((15,17),147)),((((((((((5,(21,22)),((11,12),((16,18),39))),23),(24,25)),((8,9),(52,54))),((58,59),((((104,137),120),(126,142)),145))),(((((((((65,(((109,117),116),113)),(114,115)),(131,132)),(107,108)),112),((80,81),((94,96),(95,97)))),(84,98)),(71,(123,124))),(78,141))),(((((((66,67),72),(((89,90),(135,136)),129)),(((77,88),87),(110,111))),(((73,(79,(105,106))),((((83,102),(121,(127,128))),101),122)),((91,92),138))),((((((74,75),125),76),(85,130)),(118,119)),(99,100))),((((68,(69,82)),(70,103)),(133,134)),86))),(62,63)),(56,146))),(47,64))),(((10,((((((((13,14),(45,46)),32),(33,34)),35),((19,20),((26,44),27))),(42,43)),(30,31))),57),144)),(((36,37),38),(40,41))),(((6,7),(28,29)),(53,55))),(2,60)),61);
 660: 1 -21615.78906 -21904.913 (0,((((((1,93),((47,((48,(50,148)),49)),((51,139),143))),64),((((3,4),140),((15,17),147)),((((((((((5,(21,22)),((11,12),((16,18),39))),23),(24,25)),((8,9),(52,54))),((58,59),((((104,137),120),(126,142)),145))),((((((((((65,117),116),109),113),((107,108),((114,115),(131,132)))),112),((80,81),((94,96),(95,97)))),(84,98)),(71,(123,124))),(78,141))),(((((((((66,67),72),(((89,90),(135,136)),129)),(((77,88),87),(110,111))),((91,92),138)),((73,(79,(105,106))),((((83,102),(121,(127,128))),101),122))),(99,100)),((((68,(69,82)),(70,103)),(133,134)),86)),((((((74,75),125),76),85),130),(118,119)))),(62,63)),(56,146)))),(((((6,7),(28,29)),(53,55)),(((10,((((((((13,14),(45,46)),32),(33,34)),35),((19,20),((26,44),27))),(42,43)),(30,31))),57),144)),(((36,37),38),(40,41)))),(2,60)),61);
 661: 1 -21000.9082 -21910.51484 (0,(((((((1,93),((47,((48,49),(50,148))),((51,139),143))),(((36,38),37),(40,41))),64),(((((3,4),140),((15,17),147)),((((((((((5,(21,22)),((11,12),((16,18),39))),23),(24,25)),((8,9),(52,54))),((58,59),((((104,137),120),(126,142)),145))),(((((((((65,((109,117),116)),113),((114,115),(131,132))),(107,108)),112),((80,81),((94,96),(95,97)))),(84,98)),(71,(123,124))),(78,141))),((((((((66,67),72),(((89,90),(135,136)),129)),(((77,88),87),(110,111))),(((73,(79,(105,106))),((((83,102),(121,(127,128))),101),122)),((91,92),138))),(99,100)),((((68,(69,82)),(70,103)),(133,134)),86)),((((((74,75),125),76),(118,119)),85),130))),(62,63)),(56,146))),(((10,((((((((13,14),(45,46)),32),(33,34)),35),((19,20),((26,44),27))),(42,43)),(30,31))),57),144))),(((6,7),(28,29)),(53,55))),(2,60)),61);
 662: 1 -20417.64062 -21905.63948 (0,((((((1,93),((48,(49,(50,148))),((51,139),143))),(((((3,4),140),((15,17),147)),((((((((((5,(21,22)),((11,12),((16,18),39))),23),(24,25)),((8,9),(52,54))),((58,59),((((104,137),120),(126,142)),145))),(((((((((65,(((109,117),116),113)),(114,115)),(131,132)),(107,108)),112),((80,81),((94,96),(95,97)))),(84,98)),(71,(123,124))),(78,141))),(((((((66,67),72),(((89,90),(135,136)),129)),(((77,88),87),(110,111))),(((73,(79,(105,106))),((91,92),138)),((((83,102),(121,(127,128))),101),122))),(((((((74,75),125),76),85),(118,119)),130),(99,100))),((((68,(69,82)),(70,103)),(133,134)),86))),(62,63)),(56,146))),47)),64),(((((6,7),(28,29)),(53,55)),(((10,((((((((13,14),(45,46)),32),(33,34)),35),((19,20),((26,44),27))),(42,43)),(30,31))),57),144)),(((36,37),38),(40,41)))),(2,60)),61);
 663: 1 -20798.77344 -21899.7943 (0,((((((((1,93),((48,49),(50,148))),((51,139),143)),47),64),((((3,4),140),((15,17),147)),((((((((5,((((11,12),((16,18),39)),(21,22)),23)),(24,25)),((8,9),(52,54))),((58,59),((((104,137),120),(126,142)),145))),(((((((65,(((109,117),116),113)),((107,108),((114,115),(131,132)))),112),((80,81),((94,96),(95,97)))),(84,98)),(71,(123,124))),(78,141))),((((((((66,67),72),(((89,90),(135,136)),129)),(((77,88),87),(110,111))),(99,100)),((((68,(69,82)),(70,103)),(133,134)),86)),(((73,(79,(105,106))),((91,92),138)),((((83,102),(121,(127,128))),101),122))),(((((74,75),125),76),(85,130)),(118,119)))),(62,63)),(56,146)))),(((((6,7),(28,29)),(53,55)),(((10,((((((((13,14),(45,46)),32),(33,34)),35),((19,20),((26,44),27))),(42,43)),(30,31))),57),144)),(((36,37),38),(40,41)))),(2,60)),61);
 664: 1 -21772.25391 -21902.59726 (0,((((((((((1,93),((48,49),(50,148))),47),((51,139),143)),((((3,4),140),((15,17),147)),((((((((5,((((11,12),((16,18),39)),(21,22)),23)),(24,25)),((8,9),(52,54))),((58,59),((((104,137),120),(126,142)),145))),((((((((((65,117),116),109),113),((107,108),((114,115),(131,132)))),112),((80,81),((94,96),(95,97)))),(84,98)),(71,(123,124))),(78,141))),((((((((66,67),72),(((89,90),(135,136)),129)),(((77,88),87),(110,111))),(((73,(79,(105,106))),((((83,102),(121,(127,128))),101),122)),((91,92),138))),(99,100)),((((68,(69,82)),(70,103)),(133,134)),86)),((((((74,75),76),125),85),130),(118,119)))),(62,63)),(56,146)))),64),(((36,37),38),(40,41))),(((10,((((((13,14),(45,46)),32),(33,34)),((((19,20),((26,44),27)),(42,43)),35)),(30,31))),57),144)),(((6,7),(28,29)),(53,55))),(2,60)),61);
 665: 1 -22773.54102 -21900.96409 (0,((((((((1,93),((48,49),(50,148))),((51,139),143)),47),((((3,4),140),((15,17),147)),(((((((((((((5,(21,22)),((11,12),((16,18),39))),23),(24,25)),((8,9),(52,54))),((58,59),((((104,137),120),(126,142)),145))),((((((((65,((109,117),116)),113),((107,108),((114,115),(131,132)))),112),((80,81),((94,96),(95,97)))),(84,98)),(71,(123,124))),(78,141))),(((((((74,75),125),76),85),130),(118,119)),(99,100))),((((68,(69,82)),(70,103)),(133,134)),86)),((((66,67),72),(((89,90),(135,136)),129)),(((77,88),87),(110,111)))),(((73,(79,(105,106))),((91,92),138)),((((83,102),(121,(127,128))),101),122))),(62,63)),(56,146)))),64),(((((6,7),(28,29)),(53,55)),(((10,(((((13,14),(32,(45,46))),(33,34)),((((19,20),((26,44),27)),(42,43)),35)),(30,31))),57),144)),(((36,37),38),(40,41)))),(2,60)),61);
 666: 3 -20926.73633 -21901.12403 (0,(((((((1,93),((48,49),(50,148))),((51,139),143)),(((((6,7),(28,29)),(53,55)),((10,(((((((13,14),(45,46)),32),(33,34)),((((19,20),((26,44),27)),(42,43)),35)),(30,31)),57)),144)),(((36,37),38),(40,41)))),(47,64)),((((3,4),140),((15,17),147)),((((((((((5,(21,22)),((11,12),((16,18),39))),23),(24,25)),((8,9),(52,54))),((58,59),((((104,137),120),(126,142)),145))),((((((((65,((109,117),116)),113),((107,108),((114,115),(131,132)))),112),((80,81),((94,96),(95,97)))),(84,98)),(71,(123,124))),(78,141))),((((((((66,67),72),(((89,90),(135,136)),129)),(((77,88),87),(110,111))),(((73,(79,(105,106))),((((83,102),(121,(127,128))),101),122)),((91,92),138))),(99,100)),((((68,(69,82)),(70,103)),(133,134)),86)),(((((74,75),76),125),(85,130)),(118,119)))),(62,63)),(56,146)))),(2,60)),61);
 667: 1 -20673.82422 -21905.5439 (0,((((((((1,93),(48,(49,(50,148)))),((51,139),143)),(((((3,4),140),((15,17),147)),((((((((((5,(21,22)),((11,12),((16,18),39))),23),(24,25)),((8,9),(52,54))),((58,59),((((104,137),120),(126,142)),145))),(((((((((65,(((109,117),116),113)),(114,115)),(131,132)),(107,108)),112),((80,81),((94,96),(95,97)))),(84,98)),(71,(123,124))),(78,141))),((((((66,67),(72,(((89,90),(135,136)),129))),(((77,88),87),(110,111))),(((73,(79,(105,106))),((((83,102),(121,(127,128))),101),122)),((91,92),138))),((((((74,75),76),125),85),((118,119),130)),(99,100))),(((((68,(69,82)),103),70),(133,134)),86))),(62,63)),(56,146))),(47,64))),(((10,((((((13,14),(45,46)),32),(33,34)),((((19,20),((26,44),27)),(42,43)),35)),(30,31))),57),144)),(((36,37),38),(40,41))),(((6,7),(28,29)),(53,55))),(2,60)),61);
 668: 1 -21088.62891 -21900.7159 (0,((((((((1,93),((48,(50,148)),49)),((51,139),143)),47),64),((((3,4),140),((15,17),147)),((((((((((5,(21,22)),((11,12),((16,18),39))),23),(24,25)),((8,9),(52,54))),((58,59),((((104,137),120),(126,142)),145))),(((((((((65,((109,(116,117)),113)),(114,115)),(131,132)),(107,108)),112),((80,81),((94,96),(95,97)))),(84,98)),(71,(123,124))),(78,141))),(((((((66,67),72),(((89,90),(135,136)),129)),(((77,88),87),(110,111))),(((73,(79,(105,106))),((((83,102),(121,(127,128))),101),122)),((91,92),138))),(((((((74,75),125),76),85),130),(118,119)),(99,100))),((((68,(69,82)),(70,103)),(133,134)),86))),(62,63)),(56,146)))),(((((6,7),(28,29)),(53,55)),(((10,((((((13,14),(45,46)),32),(33,34)),((((19,20),((26,44),27)),(42,43)),35)),(30,31))),57),144)),(((36,37),38),(40,41)))),(2,60)),61);
 669: 1 -23454.78906 -21899.49649 (0,(((((((((1,93),((48,49),(50,148))),((51,139),143)),47),((((3,4),140),((15,17),147)),((((((((((5,(21,22)),((11,12),((16,18),39))),23),(24,25)),((8,9),(52,54))),((58,59),((((104,137),120),(126,142)),145))),((((((((65,((109,117),116)),113),((107,108),((114,115),(131,132)))),112),((80,81),((94,96),(95,97)))),(84,98)),(71,(123,124))),(78,141))),((((((((66,67),72),(((89,90),(135,136)),129)),(((77,88),87),(110,111))),(((73,(79,(105,106))),((((83,102),(121,(127,128))),101),122)),((91,92),138))),(99,100)),(((((68,(69,82)),103),70),(133,134)),86)),((((((74,75),76),125),(118,119)),85),130))),(62,63)),(56,146)))),64),((36,(37,38)),(40,41))),((((6,7),(28,29)),(53,55)),((10,(((((((13,14),(45,46)),32),(33,34)),((((19,20),((26,44),27)),(42,43)),35)),(30,31)),57)),144))),(2,60)),61);
 670: 2 -20940.33594 -21897.61304 (0,((((((((1,93),((48,49),(50,148))),((51,139),143)),47),64),((((3,4),140),((15,17),147)),((((((((5,((((11,12),((16,18),39)),(21,22)),23)),(24,25)),((8,9),(52,54))),((58,59),((((104,137),120),(126,142)),145))),((((((((65,113),((109,117),116)),((107,108),((114,115),(131,132)))),112),((80,81),((94,96),(95,97)))),(84,98)),(71,(123,124))),(78,141))),((((((((66,67),72),(((89,90),(135,136)),129)),(((77,88),87),(110,111))),(99,100)),((((68,(69,82)),(70,103)),(133,134)),86)),(((73,(79,(105,106))),((91,92),138)),((((83,102),(121,(127,128))),101),122))),((((((74,75),76),125),85),130),(118,119)))),(62,63)),(56,146)))),(((((6,7),(28,29)),(53,55)),(((10,((((((((13,14),(45,46)),32),(33,34)),35),((19,20),((26,44),27))),(42,43)),(30,31))),57),144)),(((36,37),38),(40,41)))),(2,60)),61);
 671: 1 -21224.71289 -21898.9516 (0,(((((((1,93),(((48,49),(50,148)),((51,139),143))),47),64),((((3,4),140),((15,17),147)),((((((((5,((((11,12),((16,18),39)),(21,22)),23)),(24,25)),((8,9),(52,54))),((58,59),((((104,137),120),(126,142)),145))),((((((((65,113),(109,117)),116),(((107,108),112),((114,115),(131,132)))),((80,81),((94,96),(95,97)))),(84,98)),(71,(123,124))),(78,141))),((((((((66,67),72),(((89,90),(135,136)),129)),(((77,88),87),(110,111))),(((73,(79,(105,106))),((((83,102),(121,(127,128))),101),122)),((91,92),138))),(99,100)),((((68,(69,82)),(70,103)),(133,134)),86)),((((((74,75),125),76),85),130),(118,119)))),(62,63)),(56,146)))),(((((6,7),(28,29)),(53,55)),(((10,((((((13,14),(45,46)),32),(33,34)),((((19,20),((26,44),27)),(42,43)),35)),(30,31))),57),144)),(((36,37),38),(40,41)))),(2,60)),61);
 672: 2 -22628.03711 -21899.81221 (0,((((((((((1,93),((48,49),(50,148))),((51,139),143)),47),((((3,4),140),((15,17),147)),((((((((((5,(21,22)),((11,12),((16,18),39))),23),(24,25)),((8,9),(52,54))),((58,59),((((104,137),120),(126,142)),145))),((((((((((65,117),116),109),113),((107,108),((114,115),(131,132)))),112),((80,81),((94,96),(95,97)))),(84,98)),(71,(123,124))),(78,141))),(((((((66,67),72),(((89,90),(135,136)),129)),(((77,88),87),(110,111))),(((73,(79,(105,106))),((((83,102),(121,(127,128))),101),122)),((91,92),138))),((((((74,75),76),125),(85,130)),(118,119)),(99,100))),((((68,(69,82)),(70,103)),(133,134)),86))),(62,63)),(56,146)))),64),(((36,37),38),(40,41))),(((10,((((((13,14),(45,46)),32),(33,34)),((((19,20),((26,44),27)),(42,43)),35)),(30,31))),57),144)),(((6,7),(28,29)),(53,55))),(2,60)),61);
 673: 1 -22819.74219 -21898.8132 (0,((((((1,93),((47,((48,49),(50,148))),((51,139),143))),64),((((3,4),140),((15,17),147)),((((((((5,((((11,12),((16,18),39)),(21,22)),23)),(24,25)),((8,9),(52,54))),((58,59),((((104,137),120),(126,142)),145))),((((((((((65,117),116),109),113),((107,108),((114,115),(131,132)))),112),((80,81),((94,96),(95,97)))),(84,98)),(71,(123,124))),(78,141))),((((((((66,67),72),(((89,90),(135,136)),129)),(((77,88),87),(110,111))),(((73,(79,(105,106))),((((83,102),(121,(127,128))),101),122)),((91,92),138))),(99,100)),((((((74,75),76),125),85),130),(118,119))),((((68,(69,82)),(70,103)),(133,134)),86))),(62,63)),(56,146)))),(((((6,7),(28,29)),(53,55)),(((10,((((((13,14),(45,46)),32),(33,34)),((((19,20),((26,44),27)),(42,43)),35)),(30,31))),57),144)),(((36,37),38),(40,41)))),(2,60)),61);
 674: 1 -21874.55078 -21912.15264 (0,(((((((1,93),((47,((48,(50,148)),49)),((51,139),143))),(((36,38),37),(40,41))),64),(((((3,4),140),((15,17),147)),((((((((((5,(21,22)),((11,12),((16,18),39))),23),(24,25)),((8,9),(52,54))),((58,59),((((104,137),120),(126,142)),145))),(((((((((65,(109,((113,116),117))),(114,115)),(131,132)),(107,108)),112),((80,81),((94,96),(95,97)))),(84,98)),(71,(123,124))),(78,141))),((((((((66,67),72),(((89,90),(135,136)),129)),(((77,88),87),(110,111))),(((73,(79,(105,106))),((((83,102),(121,(127,128))),101),122)),((91,92),138))),(99,100)),((((68,(69,82)),(70,103)),(133,134)),86)),((((((74,75),76),125),85),130),(118,119)))),(62,63)),(56,146))),(((10,((((((13,14),((32,(45,46)),(33,34))),35),((19,20),((26,44),27))),(42,43)),(30,31))),57),144))),(((6,7),(28,29)),(53,55))),(2,60)),61);
 675: 1 -23209.5625 -21900.8681 (0,((((((((1,93),((48,(50,148)),49)),((51,139),143)),47),64),((((3,4),140),((15,17),147)),((((((((((5,(21,22)),((11,12),((16,18),39))),23),(24,25)),((8,9),(52,54))),((58,59),((((104,137),120),(126,142)),145))),((((((((65,((109,117),116)),113),((107,108),((114,115),(131,132)))),112),((80,81),((94,96),(95,97)))),(84,98)),(71,(123,124))),(78,141))),((((((((66,67),72),((89,90),(129,(135,136)))),(((77,88),87),(110,111))),(99,100)),((((68,(69,82)),(70,103)),(133,134)),86)),(((73,(79,(105,106))),((91,92),138)),((((83,102),(121,(127,128))),101),122))),((((((74,75),125),76),85),130),(118,119)))),(62,63)),(56,146)))),(((((6,7),(28,29)),(53,55)),(((10,((((((((13,14),(45,46)),32),(33,34)),35),((19,20),((26,44),27))),(42,43)),(30,31))),57),144)),(((36,37),38),(40,41)))),(2,60)),61);
 676: 1 -21900.77344 -21899.76519 (0,(((((((1,93),((48,49),(50,148))),((51,139),143)),(47,64)),((((3,4),140),((15,17),147)),((((((((5,((((11,12),((16,18),39)),(21,22)),23)),(24,25)),((8,9),(52,54))),((58,59),((((104,137),120),(126,142)),145))),((((((((65,((109,117),116)),113),((107,108),((114,115),(131,132)))),112),((80,81),((94,96),(95,97)))),(84,98)),(71,(123,124))),(78,141))),(((((((66,67),(72,(((89,90),(135,136)),129))),(((77,88),87),(110,111))),(((73,(79,(105,106))),((((83,102),(121,(127,128))),101),122)),((91,92),138))),(99,100)),((((68,(69,82)),(70,103)),(133,134)),86)),((((((74,75),125),76),85),130),(118,119)))),(62,63)),(56,146)))),(((((6,7),(28,29)),(53,55)),(((10,((((((((13,14),(45,46)),32),(33,34)),35),((19,20),((26,44),27))),(42,43)),(30,31))),57),144)),(((36,37),38),(40,41)))),(2,60)),61);
 677: 1 -21560.72852 -21918.68871 (0,((((((((1,93),((48,49),(50,148))),((51,139),143)),47),((((3,4),((15,17),147)),140),((((((((((5,(21,22)),((11,12),((16,18),39))),23),(24,25)),((8,9),(52,54))),((58,59),((((104,137),120),(126,142)),145))),((((((((65,113),(109,117)),116),(((107,108),112),((114,115),(131,132)))),((80,81),((94,96),(95,97)))),(84,98)),(71,(123,124))),(78,141))),((((((66,67),72),(((89,90),(135,136)),129)),(((77,88),87),(110,111))),(((73,(79,(105,106))),((91,92),138)),((((83,102),(121,(127,128))),101),122))),(((((68,(69,82)),(70,103)),(133,134)),86),(((((((74,75),125),76),85),130),(118,119)),(99,100))))),(62,63)),(56,146)))),64),(((((6,7),(28,29)),(53,55)),(((10,((((((((13,14),(45,46)),32),(33,34)),35),((19,20),((26,44),27))),(42,43)),(30,31))),57),144)),(((36,37),38),(40,41)))),(2,60)),61);
 678: 4 -21080.86328 -21896.4115 (0,((((((1,93),((47,((48,49),(50,148))),((51,139),143))),64),((((3,4),140),((15,17),147)),((((((((5,((((11,12),((16,18),39)),(21,22)),23)),(24,25)),((8,9),(52,54))),((58,59),((((104,137),120),(126,142)),145))),(((((((((65,(((109,117),116),113)),(114,115)),(131,132)),(107,108)),112),((80,81),((94,96),(95,97)))),(84,98)),(71,(123,124))),(78,141))),((((((((66,67),72),(((89,90),(135,136)),129)),(((77,88),87),(110,111))),(((73,(79,(105,106))),((((83,102),(121,(127,128))),101),122)),((91,92),138))),(99,100)),((((68,(69,82)),(70,103)),(133,134)),86)),(((((74,75),125),76),(85,130)),(118,119)))),(62,63)),(56,146)))),(((((6,7),(28,29)),(53,55)),(((10,((((((13,14),(45,46)),32),(33,34)),((((19,20),((26,44),27)),(42,43)),35)),(30,31))),57),144)),(((36,37),38),(40,41)))),(2,60)),61);
 679: 1 -22935.19531 -21901.88196 (0,((((((((1,93),((47,((48,(50,148)),49)),((51,139),143))),((((3,4),140),((15,17),147)),((((((((5,((((11,12),((16,18),39)),(21,22)),23)),(24,25)),((8,9),(52,54))),((58,59),((((104,137),120),(126,142)),145))),(((((((((65,117),(109,113)),116),((107,108),((114,115),(131,132)))),112),((80,81),((94,96),(95,97)))),(84,98)),(71,(123,124))),(78,141))),((((((((66,67),72),(((89,90),(135,136)),129)),(((77,88),87),(110,111))),(((73,(79,(105,106))),((((83,102),(121,(127,128))),101),122)),((91,92),138))),(99,100)),((((68,(69,82)),(70,103)),(133,134)),86)),(((((((74,75),76),125),85),130),119),118))),(62,63)),(56,146)))),64),(((10,((((((13,14),(45,46)),(33,34)),32),((((19,20),((26,44),27)),(42,43)),35)),(30,31))),57),144)),(((36,37),38),(40,41))),(((6,7),(28,29)),(53,55))),(2,60)),61);
 680: 1 -21876.25391 -21910.95146 (0,(((((((1,93),((47,((48,49),(50,148))),((51,139),143))),(((36,38),37),(40,41))),64),(((((3,4),140),((15,17),147)),((((((((((5,(21,22)),((11,12),((16,18),39))),23),(24,25)),((8,9),(52,54))),((58,59),((((104,137),120),(126,142)),145))),(((((((((65,((109,117),116)),113),((114,115),(131,132))),(107,108)),112),((80,81),((94,96),(95,97)))),(84,98)),(71,(123,124))),(78,141))),((((((((66,67),72),(((89,90),(135,136)),129)),(((77,88),87),(110,111))),(((73,(79,(105,106))),((((83,102),(121,(127,128))),101),122)),((91,92),138))),(99,100)),((((68,(69,82)),(70,103)),(133,134)),86)),((((((74,75),125),76),85),(118,119)),130))),(62,63)),(56,146))),(((10,((((((((13,14),(45,46)),32),(33,34)),((19,20),((26,44),27))),35),(42,43)),(30,31))),57),144))),(((6,7),(28,29)),(53,55))),(2,60)),61);
 681: 1 -22438.30273 -21904.60743 (0,((((((((1,93),((48,49),(50,148))),((51,139),143)),47),((((3,4),140),((15,17),147)),((((((((((5,(21,22)),((11,12),((16,18),39))),23),(24,25)),((8,9),(52,54))),((58,59),((((104,137),120),(126,142)),145))),((((((((65,113),(109,117)),116),(((107,108),112),((114,115),(131,132)))),((80,81),((94,96),(95,97)))),(84,98)),(71,(123,124))),(78,141))),(((((66,67),72),(((89,90),(135,136)),129)),(((77,88),87),(110,111))),((((((68,(69,82)),(70,103)),(133,134)),86),(((((((74,75),125),76),85),130),(118,119)),(99,100))),(((73,(79,(105,106))),((91,92),138)),((((83,102),(121,(127,128))),101),122))))),(62,63)),(56,146)))),64),(((((6,7),(28,29)),(53,55)),(((10,((((((((13,14),(45,46)),32),(33,34)),35),((19,20),((26,44),27))),(42,43)),(30,31))),57),144)),(((36,37),38),(40,41)))),(2,60)),61);
 682: 2 -21864.56055 -21910.71473 (0,((((((((1,93),((48,(50,148)),49)),((51,139),143)),((((10,((((((13,14),(45,46)),(33,34)),32),(((19,20),((26,44),27)),(35,(42,43)))),(30,31))),57),144),(((36,37),38),(40,41)))),(47,64)),((((3,4),140),((15,17),147)),((((((((((5,(21,22)),((11,12),((16,18),39))),23),(24,25)),((8,9),(52,54))),((58,59),((((104,137),120),(126,142)),145))),(((((((((65,(((109,117),116),113)),(114,115)),(131,132)),(107,108)),112),((80,81),((94,96),(95,97)))),(84,98)),(71,(123,124))),(78,141))),((((((((66,67),72),(((89,90),(135,136)),129)),(((77,88),87),(110,111))),((91,92),138)),(((((68,(69,82)),(70,103)),(133,134)),86),(99,100))),((73,(79,(105,106))),((((83,102),(121,(127,128))),101),122))),((((((74,75),125),76),85),(118,119)),130))),(62,63)),(56,146)))),(((6,7),(28,29)),(53,55))),(2,60)),61);
 683: 2 -23462.51172 -21907.82487 (0,(((((((1,93),((48,49),(50,148))),((51,139),143)),47),((((3,4),140),((15,17),147)),((((((((((5,(21,22)),((11,12),((16,18),39))),23),(24,25)),((8,9),(52,54))),((58,59),((((104,137),120),(126,142)),145))),((((((((65,((109,117),116)),113),((107,108),((114,115),(131,132)))),112),((80,81),((94,96),(95,97)))),(84,98)),(71,(123,124))),(78,141))),((((((66,67),(72,(((89,90),(135,136)),129))),(((77,88),87),(110,111))),(((73,(79,(105,106))),((((83,102),(121,(127,128))),101),122)),((91,92),138))),(((((((74,75),76),125),85),130),(118,119)),(99,100))),((((68,(69,82)),(70,103)),(133,134)),86))),(62,63)),(56,146)))),((((((6,7),(28,29)),(53,55)),(((10,((((((((13,14),(45,46)),(33,34)),32),35),((19,20),((26,44),27))),(42,43)),(30,31))),57),144)),(((36,37),38),(40,41))),64)),(2,60)),61);
 684: 1 -22566.99023 -21904.60743 (0,((((((((1,93),((48,49),(50,148))),((51,139),143)),47),((((3,4),140),((15,17),147)),((((((((((5,(21,22)),((11,12),((16,18),39))),23),(24,25)),((8,9),(52,54))),((58,59),((((104,137),120),(126,142)),145))),((((((((65,113),(109,117)),116),(((107,108),112),((114,115),(131,132)))),((80,81),((94,96),(95,97)))),(84,98)),(71,(123,124))),(78,141))),(((((66,67),72),(((89,90),(135,136)),129)),(((77,88),87),(110,111))),((((((68,(69,82)),(70,103)),(133,134)),86),(((((((74,75),125),76),85),130),(118,119)),(99,100))),(((73,(79,(105,106))),((91,92),138)),((((83,102),(121,(127,128))),101),122))))),(62,63)),(56,146)))),64),(((((6,7),(28,29)),(53,55)),(((10,((((((((13,14),(45,46)),32),(33,34)),35),((19,20),((26,44),27))),(42,43)),(30,31))),57),144)),(((36,37),38),(40,41)))),(2,60)),61);
 685: 3 -20451.51953 -21898.76684 (0,((((((((1,93),((48,49),(50,148))),((51,139),143)),(((((3,4),140),((15,17),147)),((((((((((5,(21,22)),((11,12),((16,18),39))),23),(24,25)),((8,9),(52,54))),((58,59),((((104,137),120),(126,142)),145))),(((((((((65,(((109,117),116),113)),(114,115)),(131,132)),(107,108)),112),((80,81),((94,96),(95,97)))),(84,98)),(71,(123,124))),(78,141))),(((((((66,67),72),(((89,90),(135,136)),129)),(((77,88),87),(110,111))),(((73,(79,(105,106))),((((83,102),(121,(127,128))),101),122)),((91,92),138))),((((((74,75),125),76),(85,130)),(118,119)),(99,100))),((((68,(69,82)),(70,103)),(133,134)),86))),(62,63)),(56,146))),(47,64))),(((10,((((((13,14),(45,46)),32),(33,34)),((((19,20),((26,44),27)),(42,43)),35)),(30,31))),57),144)),(((36,37),38),(40,41))),(((6,7),(28,29)),(53,55))),(2,60)),61);
 686: 1 -21981.9668 -21900.61981 (0,((((((1,93),64),((47,((48,(50,148)),49)),((51,139),143))),((((3,4),140),((15,17),147)),((((((((5,((((11,12),((16,18),39)),(21,22)),23)),(24,25)),((8,9),(52,54))),((58,59),((((104,137),120),(126,142)),145))),(((((((((65,(((109,117),116),113)),(114,115)),(131,132)),(107,108)),112),((80,81),((94,96),(95,97)))),(84,98)),(71,(123,124))),(78,141))),((((((((66,67),72),(((89,90),(135,136)),129)),(((77,88),87),(110,111))),(((73,(79,(105,106))),((((83,102),(121,(127,128))),101),122)),((91,92),138))),(99,100)),((((68,(69,82)),(70,103)),(133,134)),86)),((((((74,75),125),76),85),130),(118,119)))),(62,63)),(56,146)))),(((((6,7),(28,29)),(53,55)),(((10,((((((13,14),(45,46)),32),(33,34)),((((19,20),((26,44),27)),(42,43)),35)),(30,31))),57),144)),(((36,37),38),(40,41)))),(2,60)),61);
 687: 1 -21455.33203 -21914.77106 (0,(((((((1,93),((48,(50,148)),49)),((51,139),143)),(((((6,7),(28,29)),(53,55)),(((10,((((((13,14),(45,46)),32),(33,34)),((((19,20),((26,44),27)),(42,43)),35)),(30,31))),57),144)),(((36,37),38),(40,41)))),(47,64)),((((3,4),140),((15,17),147)),((((((((5,((((11,12),((16,18),39)),(21,22)),23)),(24,25)),((8,9),(52,54))),((58,59),((((104,137),120),(126,142)),145))),((((((((65,((109,117),116)),113),((107,108),((114,115),(131,132)))),112),(((80,81),(94,96)),(95,97))),(84,98)),(71,(123,124))),(78,141))),((((((((66,67),72),(((89,90),(135,136)),129)),(((77,88),87),(110,111))),(((73,(79,(105,106))),((((83,102),(121,(127,128))),101),122)),((91,92),138))),(99,100)),((((68,(69,82)),(70,103)),(133,134)),86)),(((((74,75),125),76),85),((118,119),130)))),(62,63)),(56,146)))),(2,60)),61);
 688: 1 -22438.30859 -21914.72958 (0,((((((((1,93),((48,49),(50,148))),((51,139),143)),47),((((3,4),140),((15,17),147)),((((((((((5,((((11,12),((16,18),39)),(21,22)),23)),(24,25)),((8,9),(52,54))),((58,59),((((104,137),120),(126,142)),145))),((((((((65,((109,117),116)),113),((107,108),((114,115),(131,132)))),112),((80,81),((94,96),(95,97)))),(84,98)),(71,(123,124))),(78,141))),(((((((74,75),125),76),85),130),(118,119)),(99,100))),((((68,(69,82)),(70,103)),(133,134)),86)),((((66,67),72),(((89,90),(135,136)),129)),(((77,88),87),(110,111)))),((62,63),(((73,(79,(105,106))),((((83,102),(121,(127,128))),101),122)),((91,92),138)))),(56,146)))),64),(((((6,7),(28,29)),(53,55)),(((10,((((((13,14),(45,46)),32),(33,34)),((((19,20),((26,44),27)),(42,43)),35)),(30,31))),57),144)),(((36,37),38),(40,41)))),(2,60)),61);
 689: 3 -22993.85156 -21904.15 (0,(((((((1,93),((48,49),(50,148))),((51,139),143)),(47,64)),((((3,4),140),((15,17),147)),((((((((5,((((11,12),((16,18),39)),(21,22)),23)),(24,25)),((8,9),(52,54))),((58,59),((((104,137),120),(126,142)),145))),((((((((((65,117),116),109),113),((107,108),((114,115),(131,132)))),112),((80,81),((94,96),(95,97)))),(84,98)),(71,(123,124))),(78,141))),(((((((((66,67),72),(((89,90),(135,136)),129)),(((77,88),87),(110,111))),((91,92),138)),(99,100)),((((68,(69,82)),(70,103)),(133,134)),86)),((73,(79,(105,106))),((((83,102),(121,(127,128))),101),122))),((((((74,75),76),125),130),85),(118,119)))),(62,63)),(56,146)))),(((((6,7),(28,29)),(53,55)),(((10,((((((13,14),(45,46)),32),(33,34)),((((19,20),((26,44),27)),(42,43)),35)),(30,31))),57),144)),(((36,37),38),(40,41)))),(2,60)),61);
 690: 1 -20824.13867 -21902.73322 (0,((((((((((1,93),((48,49),(50,148))),((51,139),143)),47),((((3,4),140),((15,17),147)),(((((((((((((5,(21,22)),((11,12),((16,18),39))),23),(24,25)),((8,9),(52,54))),((58,59),((((104,137),120),(126,142)),145))),(((((((((65,(((109,117),116),113)),(114,115)),(131,132)),(107,108)),112),((80,81),((94,96),(95,97)))),(84,98)),(71,(123,124))),(78,141))),(((((((74,75),76),125),85),130),(118,119)),(99,100))),((((68,(69,82)),(70,103)),(133,134)),86)),((((66,67),72),((89,90),(129,(135,136)))),(((77,88),87),(110,111)))),(((73,(79,(105,106))),((91,92),138)),((((83,102),(121,(127,128))),101),122))),(62,63)),(56,146)))),64),(((36,37),38),(40,41))),(((10,((((((13,14),(45,46)),32),(33,34)),((((19,20),((26,44),27)),(42,43)),35)),(30,31))),57),144)),(((6,7),(28,29)),(53,55))),(2,60)),61);
 691: 1 -22628.2207 -21910.01265 (0,((((((((((1,93),((48,49),(50,148))),((51,139),143)),47),((((3,4),140),((15,17),147)),(((((((((((((5,(21,22)),((11,12),((16,18),39))),23),(24,25)),((8,9),(52,54))),((58,59),((((104,137),120),(126,142)),145))),(((((((((65,(((109,117),116),113)),(114,115)),(131,132)),(107,108)),112),((80,81),((94,96),(95,97)))),(84,98)),(71,(123,124))),(78,141))),(((((((74,75),76),125),85),130),(118,119)),(99,100))),((((68,(69,82)),(70,103)),(133,134)),86)),((((66,67),(((89,90),(135,136)),129)),72),(((77,88),87),(110,111)))),(((73,(79,(105,106))),((91,92),138)),((((83,102),(121,(127,128))),101),122))),(62,63)),(56,146)))),64),(((36,37),38),(40,41))),(((10,((((((13,14),(45,46)),32),(33,34)),((((19,20),((26,44),27)),(42,43)),35)),(30,31))),57),144)),(((6,7),(28,29)),(53,55))),(2,60)),61);
 692: 1 -20660.63672 -21911.43553 (0,(((((((1,93),((47,((48,49),(50,148))),((51,139),143))),(((36,38),37),(40,41))),64),(((((3,4),140),((15,17),147)),((((((((((5,(21,22)),((11,12),((16,18),39))),23),(24,25)),((8,9),(52,54))),((58,59),((((104,137),120),(126,142)),145))),((((((((65,((109,117),116)),113),((107,108),((114,115),(131,132)))),112),((80,81),((94,96),(95,97)))),(84,98)),(71,(123,124))),(78,141))),((((((((66,67),72),(((89,90),(135,136)),129)),(((77,88),87),(110,111))),(((73,(79,(105,106))),((((83,102),(121,(127,128))),101),122)),((91,92),138))),(99,100)),((((68,(69,82)),(70,103)),(133,134)),86)),((((((74,75),76),125),85),130),(118,119)))),(62,63)),(56,146))),(((10,(((((((13,14),(32,(45,46))),(33,34)),35),((19,20),((26,44),27))),(42,43)),(30,31))),57),144))),(((6,7),(28,29)),(53,55))),(2,60)),61);
 693: 3 -22594.28906 -21896.4115 (0,((((((1,93),((47,((48,49),(50,148))),((51,139),143))),64),((((3,4),140),((15,17),147)),((((((((5,((((11,12),((16,18),39)),(21,22)),23)),(24,25)),((8,9),(52,54))),((58,59),((((104,137),120),(126,142)),145))),(((((((((65,(((109,117),116),113)),(114,115)),(131,132)),(107,108)),112),((80,81),((94,96),(95,97)))),(84,98)),(71,(123,124))),(78,141))),((((((((66,67),72),(((89,90),(135,136)),129)),(((77,88),87),(110,111))),(((73,(79,(105,106))),((((83,102),(121,(127,128))),101),122)),((91,92),138))),(99,100)),((((68,(69,82)),(70,103)),(133,134)),86)),(((((74,75),125),76),(85,130)),(118,119)))),(62,63)),(56,146)))),(((((6,7),(28,29)),(53,55)),(((10,((((((13,14),(45,46)),32),(33,34)),((((19,20),((26,44),27)),(42,43)),35)),(30,31))),57),144)),(((36,37),38),(40,41)))),(2,60)),61);
 694: 1 -21601.96875 -21907.09336 (0,((((((((1,93),((48,49),(50,148))),((51,139),143)),(((10,((((((13,14),(45,46)),(33,34)),32),((((19,20),((26,44),27)),(42,43)),35)),(30,31))),57),144)),((((((3,4),140),((15,17),147)),((((((((5,((((11,12),((16,18),39)),(21,22)),23)),(24,25)),((8,9),(52,54))),((58,59),((((104,137),120),(126,142)),145))),(((((((((65,(((109,117),116),113)),(114,115)),(131,132)),(107,108)),112),((80,81),((94,96),(95,97)))),(84,98)),(71,(123,124))),(78,141))),((((((((66,67),72),(((89,90),(135,136)),129)),(((77,88),87),(110,111))),(((73,(79,(105,106))),((((83,102),(121,(127,128))),101),122)),((91,92),138))),(99,100)),(((((68,(69,82)),103),70),(133,134)),86)),((((((74,75),76),125),85),(118,119)),130))),(62,63)),(56,146))),47),64)),(((36,37),38),(40,41))),(((6,7),(28,29)),(53,55))),(2,60)),61);
 695: 1 -21108.28906 -21919.49702 (0,((((((1,93),(((48,(50,148)),49),((51,139),143))),((((10,((((((((13,14),(45,46)),32),(33,34)),35),((19,20),((26,44),27))),(42,43)),(30,31))),57),144),(((36,37),38),(40,41)))),((((((3,4),140),((15,17),147)),((((((((((5,(21,22)),((11,12),((16,18),39))),23),(24,25)),((8,9),(52,54))),((58,59),((((104,137),120),(126,142)),145))),((((((((65,((109,117),116)),113),((107,108),((114,115),(131,132)))),112),((80,81),((94,96),(95,97)))),(84,98)),(71,(123,124))),(78,141))),((((((((66,67),72),(((89,90),(135,136)),129)),(((77,88),87),(110,111))),((91,92),138)),(((((68,(69,82)),(70,103)),(133,134)),86),(99,100))),(73,((79,(105,106)),((((83,102),(121,(127,128))),101),122)))),((((((74,75),125),76),85),(118,119)),130))),(62,63)),(56,146))),47),64)),(((6,7),(28,29)),(53,55))),(2,60)),61);
 696: 1 -22836.35547 -21903.51747 (0,((((((((((1,93),((48,(50,148)),49)),((51,139),143)),47),((((3,4),140),((15,17),147)),((((((((((5,(21,22)),((11,12),((16,18),39))),23),(24,25)),((8,9),(52,54))),((58,59),((((104,137),120),(126,142)),145))),((((((((((65,117),116),109),113),((107,108),((114,115),(131,132)))),112),((80,81),((94,96),(95,97)))),(84,98)),(71,(123,124))),(78,141))),(((((((66,67),72),(((89,90),(135,136)),129)),(((77,88),87),(110,111))),(((73,(79,(105,106))),((91,92),138)),((((83,102),(121,(127,128))),101),122))),(((((((74,75),76),125),85),130),(118,119)),(99,100))),((((68,(69,82)),(70,103)),(133,134)),86))),(62,63)),(56,146)))),64),(((36,37),38),(40,41))),(((10,((((((13,14),(45,46)),32),(33,34)),((((19,20),((26,44),27)),(42,43)),35)),(30,31))),57),144)),((6,7),((28,29),(53,55)))),(2,60)),61);
 697: 1 -22591.17383 -21908.78916 (0,((((((((((1,93),((48,(50,148)),49)),((51,139),143)),47),((((3,4),140),((15,17),147)),(((((((((((5,(21,22)),((11,12),((16,18),39))),23),(24,25)),((8,9),(52,54))),((58,59),((((104,137),120),(126,142)),145))),((((((((((65,117),116),109),113),((107,108),((114,115),(131,132)))),112),((80,81),((94,96),(95,97)))),(84,98)),(71,(123,124))),(78,141))),(((((68,(69,82)),(70,103)),(133,134)),86),(((((((74,75),76),125),85),130),(118,119)),(99,100)))),(((((66,67),72),(((89,90),(135,136)),129)),(((77,88),87),(110,111))),(((73,(79,(105,106))),((91,92),138)),((((83,102),(121,(127,128))),101),122)))),(62,63)),(56,146)))),64),(((36,37),38),(40,41))),(((10,((((((13,14),(45,46)),32),(33,34)),((((19,20),((26,44),27)),(42,43)),35)),(30,31))),57),144)),((6,7),((28,29),(53,55)))),(2,60)),61);
 698: 1 -21583.71875 -21906.89245 (0,(((((((1,93),(((48,49),(50,148)),((51,139),143))),47),64),((((3,4),140),((15,17),147)),((((((((((5,(21,22)),((11,12),((16,18),39))),23),(24,25)),((8,9),(52,54))),((58,59),((((104,137),120),(126,142)),145))),((((((((65,(((107,108),(131,132)),(114,115))),113),((109,117),116)),112),((80,81),((94,96),(95,97)))),(84,98)),(71,(123,124))),(78,141))),((((((((66,67),72),(((89,90),(135,136)),129)),(((77,88),87),(110,111))),(99,100)),((((68,(69,82)),(70,103)),(133,134)),86)),(((73,(79,(105,106))),((91,92),138)),((((83,102),(121,(127,128))),101),122))),((((((74,75),76),125),85),130),(118,119)))),(62,63)),(56,146)))),(((((6,7),(28,29)),(53,55)),(((10,((((((13,14),(45,46)),32),(33,34)),((((19,20),((26,44),27)),(42,43)),35)),(30,31))),57),144)),(((36,37),38),(40,41)))),(2,60)),61);
 699: 1 -21925.57617 -21898.62137 (0,((((((((1,93),((48,49),(50,148))),((51,139),143)),47),((((3,4),140),((15,17),147)),((((((((5,((((11,12),((16,18),39)),(21,22)),23)),(24,25)),((8,9),(52,54))),((58,59),((((104,137),120),(126,142)),145))),(((((((((65,(((109,117),116),113)),(114,115)),(131,132)),(107,108)),112),((80,81),((94,96),(95,97)))),(84,98)),(71,(123,124))),(78,141))),((((((((66,67),72),((89,90),(129,(135,136)))),(((77,88),87),(110,111))),(((73,(79,(105,106))),((((83,102),(121,(127,128))),101),122)),((91,92),138))),(99,100)),((((68,(69,82)),(70,103)),(133,134)),86)),((((((74,75),76),125),85),130),(118,119)))),(62,63)),(56,146)))),64),(((((6,7),(28,29)),(53,55)),((10,(((((((13,14),(45,46)),32),(33,34)),((((19,20),((26,44),27)),(42,43)),35)),(30,31)),57)),144)),(((36,37),38),(40,41)))),(2,60)),61);
 700: 3 -23106.35352 -21901.6125 (0,((((((((((1,93),((48,49),(50,148))),((51,139),143)),47),((((3,4),140),((15,17),147)),(((((((((((((5,(21,22)),((11,12),((16,18),39))),23),(24,25)),((8,9),(52,54))),((58,59),((((104,137),120),(126,142)),145))),(((((((((65,(((109,117),116),113)),(114,115)),(131,132)),(107,108)),112),((80,81),((94,96),(95,97)))),(84,98)),(71,(123,124))),(78,141))),((((((74,75),125),76),(85,130)),(118,119)),(99,100))),((((68,(69,82)),(70,103)),(133,134)),86)),((((66,67),72),(((89,90),(135,136)),129)),(((77,88),87),(110,111)))),(((73,(79,(105,106))),((91,92),138)),((((83,102),(121,(127,128))),101),122))),(62,63)),(56,146)))),64),(((36,37),38),(40,41))),(((10,((((((13,14),(45,46)),32),(33,34)),((((19,20),((26,44),27)),(42,43)),35)),(30,31))),57),144)),(((6,7),(28,29)),(53,55))),(2,60)),61);
 701: 1 -21992.56641 -21898.84109 (0,((((((((1,93),((48,49),(50,148))),((51,139),143)),47),64),((((3,4),140),((15,17),147)),((((((((5,((((11,12),((16,18),39)),(21,22)),23)),(24,25)),((8,9),(52,54))),((58,59),((((104,137),120),(126,142)),145))),((((((((65,113),(109,117)),116),(((107,108),112),((114,115),(131,132)))),((80,81),((94,96),(95,97)))),(84,98)),(71,(123,124))),(78,141))),((((((((66,67),72),(((89,90),(135,136)),129)),(((77,88),87),(110,111))),(((73,(79,(105,106))),((91,92),138)),((((83,102),(121,(127,128))),101),122))),(99,100)),((((68,(69,82)),(70,103)),(133,134)),86)),((((((74,75),125),76),85),(118,119)),130))),(62,63)),(56,146)))),(((((6,7),(28,29)),(53,55)),(((10,((((((13,14),(45,46)),32),(33,34)),((((19,20),((26,44),27)),(42,43)),35)),(30,31))),57),144)),(((36,37),38),(40,41)))),(2,60)),61);
 702: 2 -22586.30078 -21897.90961 (0,((((((((1,93),((48,49),(50,148))),((51,139),143)),47),64),((((3,4),140),((15,17),147)),((((((((((5,(21,22)),((11,12),((16,18),39))),23),(24,25)),((8,9),(52,54))),((58,59),((((104,137),120),(126,142)),145))),(((((((((65,(((109,117),116),113)),(114,115)),(131,132)),(107,108)),112),((80,81),((94,96),(95,97)))),(84,98)),(71,(123,124))),(78,141))),((((((((66,67),72),(((89,90),(135,136)),129)),(((77,88),87),(110,111))),(((73,(79,(105,106))),((((83,102),(121,(127,128))),101),122)),((91,92),138))),(99,100)),((((68,(69,82)),(70,103)),(133,134)),86)),((((((74,75),125),76),85),130),(118,119)))),(62,63)),(56,146)))),(((((6,7),(28,29)),(53,55)),(((10,(((((13,14),(32,(45,46))),(33,34)),((((19,20),((26,44),27)),(42,43)),35)),(30,31))),57),144)),(((36,37),38),(40,41)))),(2,60)),61);
 703: 1 -21804.05078 -21897.94062 (0,(((((1,93),((47,((48,(50,148)),49)),((51,139),143))),(((((3,4),140),((15,17),147)),((((((((5,((((11,12),((16,18),39)),(21,22)),23)),(24,25)),((8,9),(52,54))),((58,59),((((104,137),120),(126,142)),145))),(((((((((65,(((109,117),116),113)),(114,115)),(131,132)),(107,108)),112),((80,81),((94,96),(95,97)))),(84,98)),(71,(123,124))),(78,141))),((((((((66,67),72),(((89,90),(135,136)),129)),(((77,88),87),(110,111))),(((73,(79,(105,106))),((((83,102),(121,(127,128))),101),122)),((91,92),138))),(99,100)),((((68,(69,82)),(70,103)),(133,134)),86)),((((((74,75),125),76),85),130),(118,119)))),(62,63)),(56,146))),64)),(((((6,7),(28,29)),(53,55)),(((10,((((((13,14),(45,46)),32),(33,34)),((((19,20),((26,44),27)),(42,43)),35)),(30,31))),57),144)),(((36,37),38),(40,41)))),(2,60)),61);
 704: 1 -21115.96094 -21911.42097 (0,((((((1,93),((48,(49,(50,148))),((51,139),143))),((((6,7),(28,29)),(53,55)),((((10,((((((13,14),(45,46)),32),(33,34)),((((19,20),((26,44),27)),(42,43)),35)),(30,31))),57),144),(((36,37),38),(40,41))))),(47,64)),((((3,4),140),((15,17),147)),((((((((((5,(21,22)),((11,12),((16,18),39))),23),(24,25)),((8,9),(52,54))),((58,59),((((104,137),120),(126,142)),145))),((((((((65,((109,117),116)),113),((107,108),((114,115),(131,132)))),112),((80,81),((94,96),(95,97)))),(84,98)),(71,(123,124))),(78,141))),(((((((66,67),(72,(((89,90),(135,136)),129))),(((77,88),87),(110,111))),(99,100)),(((73,(79,(105,106))),((((83,102),(121,(127,128))),101),122)),((91,92),138))),((((68,(69,82)),(70,103)),(133,134)),86)),((((((74,75),125),76),85),130),(118,119)))),(62,63)),(56,146)))),(2,60)),61);
 705: 1 -22692.82422 -21897.16779 (0,((((((((((1,93),((48,49),(50,148))),((51,139),143)),47),((((3,4),140),((15,17),147)),(((((((((5,((((11,12),((16,18),39)),(21,22)),23)),(24,25)),((8,9),(52,54))),((58,59),((((104,137),120),(126,142)),145))),((((((((65,((109,117),116)),113),((107,108),((114,115),(131,132)))),112),((80,81),((94,96),(95,97)))),(84,98)),(71,(123,124))),(78,141))),((((((74,75),76),125),85),130),(118,119))),(((((((66,67),72),(((89,90),(135,136)),129)),(((77,88),87),(110,111))),(((73,(79,(105,106))),((((83,102),(121,(127,128))),101),122)),((91,92),138))),(99,100)),((((68,(69,82)),(70,103)),(133,134)),86))),(62,63)),(56,146)))),64),(((10,((((((13,14),(45,46)),32),(33,34)),((((19,20),((26,44),27)),(42,43)),35)),(30,31))),57),144)),(((36,37),38),(40,41))),(((6,7),(28,29)),(53,55))),(2,60)),61);
 706: 1 -22497.78516 -21904.9117 (0,((((((((1,93),((48,49),(50,148))),((51,139),143)),47),((((3,4),140),((15,17),147)),((((((((((((((5,(21,22)),((11,12),((16,18),39))),23),(24,25)),((8,9),(52,54))),((58,59),((((104,137),120),(126,142)),145))),((((((((65,((109,117),116)),113),((107,108),((114,115),(131,132)))),112),((80,81),((94,96),(95,97)))),(84,98)),(71,(123,124))),(78,141))),((((((74,75),125),76),85),130),(118,119))),(99,100)),((((68,(69,82)),(70,103)),(133,134)),86)),((((66,67),72),(((89,90),(135,136)),129)),(((77,88),87),(110,111)))),(((73,(79,(105,106))),((((83,102),(121,(127,128))),101),122)),((91,92),138))),(62,63)),(56,146)))),64),(((((6,7),(28,29)),(53,55)),(((10,((((((13,14),(45,46)),32),(33,34)),((((19,20),((26,44),27)),(42,43)),35)),(30,31))),57),144)),(((36,37),(40,41)),38))),(2,60)),61);
 707: 1 -21278.10742 -21901.26211 (0,((((((((1,93),((47,((51,139),143)),((48,(50,148)),49))),((((3,4),140),((15,17),147)),((((((((5,((((11,12),((16,18),39)),(21,22)),23)),(24,25)),((8,9),(52,54))),((58,59),((((104,137),120),(126,142)),145))),(((((((((65,117),(109,113)),116),((107,108),((114,115),(131,132)))),112),((80,81),((94,96),(95,97)))),(84,98)),(71,(123,124))),(78,141))),((((((((66,67),72),(((89,90),(135,136)),129)),(((77,88),87),(110,111))),(((73,(79,(105,106))),((((83,102),(121,(127,128))),101),122)),((91,92),138))),(99,100)),((((68,(69,82)),(70,103)),(133,134)),86)),((((((74,75),76),125),85),130),(118,119)))),(62,63)),(56,146)))),64),(((10,((((((13,14),(45,46)),(33,34)),32),((((19,20),((26,44),27)),(42,43)),35)),(30,31))),57),144)),(((36,37),38),(40,41))),(((6,7),(28,29)),(53,55))),(2,60)),61);
 708: 1 -20401.39844 -21913.90619 (0,(((((((1,93),(((48,49),(50,148)),((51,139),143))),47),((((3,4),140),((15,17),147)),((((((((((5,(21,22)),((11,12),((16,18),39))),23),(24,25)),((8,9),(52,54))),((58,59),((((104,137),120),(126,142)),145))),((((((((65,((109,117),116)),113),((107,108),((114,115),(131,132)))),112),((80,81),((94,96),(95,97)))),(84,98)),(71,(123,124))),(78,141))),(((((((((66,67),72),(((89,90),(135,136)),129)),(((77,88),87),(110,111))),((91,92),138)),(99,100)),((((68,(69,82)),(70,103)),(133,134)),86)),((73,(79,(105,106))),((((83,102),(121,(127,128))),101),122))),((((((74,75),125),76),85),130),(118,119)))),(62,63)),(56,146)))),64),(((((6,7),(28,29)),(53,55)),(((10,((((((((13,14),(45,46)),32),(33,34)),35),((19,20),((26,44),27))),(42,43)),(30,31))),57),144)),(((36,37),38),(40,41)))),(2,60)),61);
 709: 1 -20708.99609 -21898.44825 (0,((((((((1,93),(48,(49,(50,148)))),((51,139),143)),47),((((3,4),140),((15,17),147)),((((((((5,((((11,12),((16,18),39)),(21,22)),23)),(24,25)),((8,9),(52,54))),((58,59),((((104,137),120),(126,142)),145))),(((((((((65,(((109,117),116),113)),(114,115)),(131,132)),(107,108)),112),((80,81),((94,96),(95,97)))),(84,98)),(71,(123,124))),(78,141))),(((((((66,67),(72,(((89,90),(135,136)),129))),(((77,88),87),(110,111))),(((73,(79,(105,106))),((((83,102),(121,(127,128))),101),122)),((91,92),138))),(99,100)),((((68,(69,82)),(70,103)),(133,134)),86)),((((((74,75),125),76),85),130),(118,119)))),(62,63)),(56,146)))),64),(((((6,7),(28,29)),(53,55)),(((10,((((((13,14),(45,46)),32),(33,34)),((((19,20),((26,44),27)),(42,43)),35)),(30,31))),57),144)),(((36,37),38),(40,41)))),(2,60)),61);
 710: 1 -21821.85547 -21901.78827 (0,((((((((1,93),((48,(50,148)),49)),((51,139),143)),47),((((3,4),140),((15,17),147)),((((((((5,((((11,12),((16,18),39)),(21,22)),23)),(24,25)),((8,9),(52,54))),((58,59),((((104,137),120),(126,142)),145))),(((((((((65,(((109,117),116),113)),(114,115)),(131,132)),(107,108)),112),((80,81),((94,96),(95,97)))),(84,98)),(78,141)),(71,(123,124)))),(((((((66,67),72),(((89,90),(135,136)),129)),(((77,88),87),(110,111))),(((73,(79,(105,106))),((((83,102),(121,(127,128))),101),122)),((91,92),138))),(((((((74,75),76),125),85),130),(118,119)),(99,100))),((((68,(69,82)),(70,103)),(133,134)),86))),(62,63)),(56,146)))),64),(((((6,7),(28,29)),(53,55)),((10,(((((((13,14),(45,46)),32),(33,34)),((((19,20),((26,44),27)),(42,43)),35)),(30,31)),57)),144)),(((36,37),38),(40,41)))),(2,60)),61);
 711: 1 -22553.16211 -21901.14111 (0,((((((((((1,93),((48,49),(50,148))),((51,139),143)),47),((((3,4),140),((15,17),147)),((((((((((5,(21,22)),((11,12),((16,18),39))),23),(24,25)),((8,9),(52,54))),((58,59),((((104,137),120),(126,142)),145))),((((((((((65,117),116),109),113),((107,108),((114,115),(131,132)))),112),((80,81),((94,96),(95,97)))),(84,98)),(71,(123,124))),(78,141))),(((((((66,67),72),(((89,90),(135,136)),129)),(((77,88),87),(110,111))),(((73,(79,(105,106))),((91,92),138)),((((83,102),(121,(127,128))),101),122))),(((((((74,75),125),76),85),130),(118,119)),(99,100))),((((68,(69,82)),(70,103)),(133,134)),86))),(62,63)),(56,146)))),64),(((36,37),38),(40,41))),(((10,((((((13,14),(45,46)),32),(33,34)),((((19,20),((26,44),27)),(42,43)),35)),(30,31))),57),144)),(((6,7),(28,29)),(53,55))),(2,60)),61);
 712: 1 -21442.03125 -21904.18264 (0,(((((((1,93),((48,49),(50,148))),((51,139),143)),(47,64)),(((((6,7),(28,29)),(53,55)),(((10,((((((13,14),(45,46)),32),(33,34)),((((19,20),((26,44),27)),(42,43)),35)),(30,31))),57),144)),(((36,37),38),(40,41)))),((((3,4),140),((15,17),147)),((((((((((5,(21,22)),((11,12),((16,18),39))),23),(24,25)),((8,9),(52,54))),((58,59),((((104,137),120),(126,142)),145))),((((((((65,((109,117),116)),113),((107,108),((114,115),(131,132)))),112),((80,81),((94,96),(95,97)))),(84,98)),(71,(123,124))),(78,141))),((((((((66,67),72),((89,90),(129,(135,136)))),(((77,88),87),(110,111))),(99,100)),(((73,(79,(105,106))),((((83,102),(121,(127,128))),101),122)),((91,92),138))),((((((74,75),76),125),85),130),(118,119))),((((68,(69,82)),(70,103)),(133,134)),86))),(62,63)),(56,146)))),(2,60)),61);
 713: 2 -21252.44141 -21899.21291 (0,((((((((1,93),((48,(50,148)),49)),((51,139),143)),47),64),((((3,4),140),((15,17),147)),((((((((5,((((11,12),((16,18),39)),(21,22)),23)),(24,25)),((8,9),(52,54))),((58,59),((((104,137),120),(126,142)),145))),((((((((((65,117),116),109),113),((107,108),((114,115),(131,132)))),112),((80,81),((94,96),(95,97)))),(84,98)),(71,(123,124))),(78,141))),((((((((66,67),72),(((89,90),(135,136)),129)),(((77,88),87),(110,111))),(((73,(79,(105,106))),((((83,102),(121,(127,128))),101),122)),((91,92),138))),(99,100)),((((68,(69,82)),(70,103)),(133,134)),86)),((((((74,75),76),125),85),130),(118,119)))),(62,63)),(56,146)))),(((((6,7),(28,29)),(53,55)),(((10,((((((13,14),(45,46)),32),((((19,20),((26,44),27)),(42,43)),35)),(33,34)),(30,31))),57),144)),(((36,37),38),(40,41)))),(2,60)),61);
 714: 1 -21637.23828 -21919.56888 (0,((((((((1,93),((48,49),(50,148))),((51,139),143)),47),64),((((3,4),140),((15,17),147)),((((((((5,((((11,12),((16,18),39)),(21,22)),23)),(24,25)),((8,9),(52,54))),((58,59),((((104,137),120),(126,142)),145))),(((((((65,((109,117),116)),113),(((107,108),112),((114,115),(131,132)))),((80,81),((94,96),(95,97)))),(84,98)),(78,141)),(71,(123,124)))),((((((((66,67),72),(((89,90),(135,136)),129)),(((77,88),87),(110,111))),(((73,(79,(105,106))),((((83,102),(121,(127,128))),101),122)),((91,92),138))),(99,100)),((((68,(69,82)),(70,103)),(133,134)),86)),((((((74,75),76),125),85),130),(118,119)))),(62,63)),(56,146)))),(((((6,7),(28,29)),(53,55)),(((10,((((((13,14),(45,46)),32),(33,34)),((((19,20),((26,44),35)),27),(42,43))),(30,31))),57),144)),(((36,37),38),(40,41)))),(2,60)),61);
 715: 1 -21147.1543 -21902.94694 (0,(((((((1,93),((48,49),(50,148))),((51,139),143)),(((((6,7),(28,29)),(53,55)),(((10,((((((13,14),(45,46)),32),(33,34)),((((19,20),((26,44),27)),(42,43)),35)),(30,31))),57),144)),(((36,37),38),(40,41)))),(47,64)),((((3,4),140),((15,17),147)),((((((((5,((((11,12),((16,18),39)),(21,22)),23)),(24,25)),((8,9),(52,54))),((58,59),((((104,137),120),(126,142)),145))),((((((((65,((109,117),116)),113),((107,108),((114,115),(131,132)))),112),((80,81),((94,96),(95,97)))),(84,98)),(71,(123,124))),(78,141))),(((((((66,67),72),((89,90),(129,(135,136)))),(((77,88),87),(110,111))),(((73,(79,(105,106))),((91,92),138)),((((83,102),(121,(127,128))),101),122))),(((((((74,75),76),125),85),130),(118,119)),(99,100))),((((68,(69,82)),(70,103)),(133,134)),86))),(62,63)),(56,146)))),(2,60)),61);
 716: 1 -23362.25977 -21909.30957 (0,((((((((1,93),((48,49),(50,148))),((51,139),143)),47),((((3,4),140),((15,17),147)),((((((((((5,(21,22)),((11,12),((16,18),39))),23),(24,25)),((8,9),(52,54))),((58,59),((((104,137),120),(126,142)),145))),(((((((((65,(((109,117),116),113)),(114,115)),(131,132)),(107,108)),112),(84,98)),((80,81),((94,96),(95,97)))),(71,(123,124))),(78,141))),((((((((66,67),72),(((89,90),(135,136)),129)),(((77,88),87),(110,111))),(99,100)),(((73,(79,(105,106))),((((83,102),(121,(127,128))),101),122)),((91,92),138))),((((68,(69,82)),(70,103)),(133,134)),86)),((((((74,75),76),125),85),130),(118,119)))),(62,63)),(56,146)))),64),(((((6,7),(28,29)),(53,55)),(((10,((((((13,14),(45,46)),32),(33,34)),((((19,20),((26,44),27)),(42,43)),35)),(30,31))),57),144)),(((36,37),38),(40,41)))),(2,60)),61);
 717: 2 -21457.56641 -21898.40327 (0,((((((((1,93),((48,49),(50,148))),((51,139),143)),47),((((3,4),140),((15,17),147)),((((((((5,((((11,12),((16,18),39)),(21,22)),23)),(24,25)),((8,9),(52,54))),((58,59),((((104,137),120),(126,142)),145))),(((((((((65,(((109,117),116),113)),(114,115)),(131,132)),(107,108)),112),((80,81),((94,96),(95,97)))),(84,98)),(71,(123,124))),(78,141))),((((((((66,67),72),((89,90),(129,(135,136)))),(((77,88),87),(110,111))),(((73,(79,(105,106))),((((83,102),(121,(127,128))),101),122)),((91,92),138))),(99,100)),((((68,(69,82)),(70,103)),(133,134)),86)),(((((74,75),76),125),(85,130)),(118,119)))),(62,63)),(56,146)))),64),(((((6,7),(28,29)),(53,55)),(((10,((((((13,14),(45,46)),32),(33,34)),((((19,20),((26,44),27)),(42,43)),35)),(30,31))),57),144)),(((36,37),38),(40,41)))),(2,60)),61);
 718: 2 -22270.96875 -21904.27404 (0,((((((((1,93),((48,49),(50,148))),((51,139),143)),47),64),((((3,4),140),((15,17),147)),((((((((((5,(21,22)),((11,12),((16,18),39))),23),(24,25)),((8,9),(52,54))),((58,59),((((104,137),120),(126,142)),145))),((((((((65,((109,117),116)),113),((107,108),((114,115),(131,132)))),112),((80,81),((94,96),(95,97)))),(84,98)),(71,(123,124))),(78,141))),(((((((((66,67),72),(((89,90),(135,136)),129)),(((77,88),87),(110,111))),(99,100)),((91,92),138)),((((68,(69,82)),(70,103)),(133,134)),86)),((73,(79,(105,106))),((((83,102),(121,(127,128))),101),122))),((((((74,75),125),76),85),130),(118,119)))),(62,63)),(56,146)))),(((((6,7),(28,29)),(53,55)),(((10,(((((13,14),(32,(45,46))),(33,34)),((((19,20),((26,44),27)),(42,43)),35)),(30,31))),57),144)),(((36,37),38),(40,41)))),(2,60)),61);
 719: 1 -20989.61133 -21906.59609 (0,(((((((((1,93),47),(((48,(50,148)),49),((51,139),143))),((((3,4),140),((15,17),147)),((((((((5,((((11,12),((16,18),39)),(21,22)),23)),(24,25)),((8,9),(52,54))),((58,59),((((104,137),120),(126,142)),145))),((((((((((65,117),116),109),113),((107,108),((114,115),(131,132)))),112),((80,81),((94,96),(95,97)))),(84,98)),(71,(123,124))),(78,141))),((((((((66,67),72),(((89,90),(135,136)),129)),(((77,88),87),(110,111))),((91,92),138)),(((((68,(69,82)),(70,103)),(133,134)),86),(99,100))),((73,(79,(105,106))),((((83,102),(121,(127,128))),101),122))),((((((74,75),125),76),85),130),(118,119)))),(62,63)),(56,146)))),64),(((36,37),38),(40,41))),(((10,((((((13,14),(45,46)),32),(33,34)),((((19,20),((26,44),27)),(42,43)),35)),(30,31))),57),144)),(((6,7),(28,29)),(53,55))),(2,60)),61);
 720: 1 -21750 -21902.76904 (0,((((((((1,93),((48,49),(50,148))),((51,139),143)),47),64),((((3,4),140),((15,17),147)),((((((((((5,(21,22)),((11,12),((16,18),39))),23),(24,25)),((8,9),(52,54))),((58,59),((((104,137),120),(126,142)),145))),(((((((((65,((109,117),116)),113),((114,115),(131,132))),(107,108)),112),((80,81),((94,96),(95,97)))),(84,98)),(71,(123,124))),(78,141))),(((((((((66,67),72),(((89,90),(135,136)),129)),(((77,88),87),(110,111))),(99,100)),((91,92),138)),((((68,(69,82)),(70,103)),(133,134)),86)),((73,(79,(105,106))),((((83,102),(121,(127,128))),101),122))),((((((74,75),125),76),85),130),(118,119)))),(62,63)),(56,146)))),(((((6,7),(28,29)),(53,55)),(((10,((((((13,14),(45,46)),32),(33,34)),((((19,20),((26,44),27)),(42,43)),35)),(30,31))),57),144)),(((36,37),38),(40,41)))),(2,60)),61);
 721: 1 -21424.73828 -21902.93889 (0,((((((((1,93),((48,49),(50,148))),((51,139),143)),47),((((3,4),140),((15,17),147)),((((((((5,((((11,12),((16,18),39)),(21,22)),23)),(24,25)),((8,9),(52,54))),((58,59),((((104,137),120),(126,142)),145))),(((((((((65,(((109,117),116),113)),(114,115)),(131,132)),(107,108)),112),((80,81),((94,96),(95,97)))),(84,98)),(71,(123,124))),(78,141))),((((((((66,67),72),((89,90),(129,(135,136)))),(((77,88),87),(110,111))),(((73,(79,(105,106))),((((83,102),(121,(127,128))),101),122)),((91,92),138))),(99,100)),((((68,(69,82)),(70,103)),(133,134)),86)),((((((74,75),76),125),85),130),(118,119)))),(62,63)),(56,146)))),64),(((((6,7),(28,29)),(53,55)),(((10,(((((13,(14,(45,46))),32),(33,34)),((((19,20),((26,44),27)),(42,43)),35)),(30,31))),57),144)),(((36,37),38),(40,41)))),(2,60)),61);
 722: 1 -22425.07031 -21900.51275 (0,(((((((1,93),((47,((48,49),(50,148))),((51,139),143))),(((36,37),38),(40,41))),64),(((((3,4),140),((15,17),147)),((((((((((5,(21,22)),((11,12),((16,18),39))),23),(24,25)),((8,9),(52,54))),((58,59),((((104,137),120),(126,142)),145))),(((((((((65,116),(109,117)),113),((107,108),((114,115),(131,132)))),112),((80,81),((94,96),(95,97)))),(84,98)),(71,(123,124))),(78,141))),((((((((66,67),72),(((89,90),(135,136)),129)),(((77,88),87),(110,111))),(((73,(79,(105,106))),((((83,102),(121,(127,128))),101),122)),((91,92),138))),(99,100)),((((68,(69,82)),(70,103)),(133,134)),86)),(((((74,75),125),76),85),((118,119),130)))),(62,63)),(56,146))),(((10,((((((((13,14),(45,46)),32),(33,34)),35),((19,20),((26,44),27))),(42,43)),(30,31))),57),144))),(((6,7),(28,29)),(53,55))),(2,60)),61);
 723: 2 -21722.44336 -21900.30129 (0,(((((((1,93),((48,(50,148)),49)),((51,139),143)),(((((6,7),(28,29)),(53,55)),(((10,((((((13,14),(45,46)),32),(33,34)),((((19,20),((26,44),27)),(42,43)),35)),(30,31))),57),144)),(((36,37),38),(40,41)))),(47,64)),((((3,4),140),((15,17),147)),((((((((5,((((11,12),((16,18),39)),(21,22)),23)),(24,25)),((8,9),(52,54))),((58,59),((((104,137),120),(126,142)),145))),((((((((65,((109,117),116)),113),((107,108),((114,115),(131,132)))),112),((80,81),((94,96),(95,97)))),(84,98)),(71,(123,124))),(78,141))),((((((((66,67),72),(((89,90),(135,136)),129)),(((77,88),87),(110,111))),(99,100)),(((73,(79,(105,106))),((((83,102),(121,(127,128))),101),122)),((91,92),138))),((((68,(69,82)),(70,103)),(133,134)),86)),(((((74,75),125),76),85),((118,119),130)))),(62,63)),(56,146)))),(2,60)),61);
 724: 1 -20768.20508 -21913.7354 (0,(((((((1,93),((47,((48,49),(50,148))),((51,139),143))),((36,37),(38,(40,41)))),64),(((((3,4),140),((15,17),147)),((((((((((5,(21,22)),((11,12),((16,18),39))),23),(24,25)),((8,9),(52,54))),((58,59),((((104,137),120),(126,142)),145))),((((((((65,113),((109,117),116)),((107,108),((114,115),(131,132)))),112),((80,81),((94,96),(95,97)))),(84,98)),(71,(123,124))),(78,141))),((((((((66,67),72),(((89,90),(135,136)),129)),(((77,88),87),(110,111))),(((73,(79,(105,106))),((((83,102),(121,(127,128))),101),122)),((91,92),138))),(99,100)),((((68,(69,82)),(70,103)),(133,134)),86)),((((((74,75),125),76),85),(118,119)),130))),(62,63)),(56,146))),(((10,((((((((13,14),(45,46)),32),(33,34)),35),((19,20),((26,44),27))),(42,43)),(30,31))),57),144))),(((6,7),(28,29)),(53,55))),(2,60)),61);
 725: 1 -21509.36719 -21896.87318 (0,((((((((1,93),((48,49),(50,148))),((51,139),143)),47),64),((((3,4),140),((15,17),147)),((((((((((5,(21,22)),((11,12),((16,18),39))),23),(24,25)),((8,9),(52,54))),((58,59),((((104,137),120),(126,142)),145))),(((((((((65,(((109,117),116),113)),(114,115)),(131,132)),(107,108)),112),((80,81),((94,96),(95,97)))),(84,98)),(71,(123,124))),(78,141))),((((((((66,67),72),((89,90),(129,(135,136)))),(((77,88),87),(110,111))),(((73,(79,(105,106))),((((83,102),(121,(127,128))),101),122)),((91,92),138))),(99,100)),((((68,(69,82)),(70,103)),(133,134)),86)),((((((74,75),125),76),85),130),(118,119)))),(62,63)),(56,146)))),(((((6,7),(28,29)),(53,55)),(((10,((((((13,14),(45,46)),32),(33,34)),((((19,20),((26,44),27)),(42,43)),35)),(30,31))),57),144)),(((36,37),38),(40,41)))),(2,60)),61);
 726: 2 -21455.50391 -21904.79324 (0,((((((((1,93),((48,49),(50,148))),((51,139),143)),47),64),((((3,4),140),((15,17),147)),((((((((((5,(21,22)),((11,12),((16,18),39))),23),(24,25)),((8,9),(52,54))),((58,59),((((104,137),120),(126,142)),145))),((((((((65,113),(109,117)),116),(((107,108),112),((114,115),(131,132)))),((80,81),((94,96),(95,97)))),(84,98)),(71,(123,124))),(78,141))),((((((((66,67),72),(((89,90),(135,136)),129)),(((77,88),87),(110,111))),(((73,(79,(105,106))),(((83,102),(121,(127,128))),(101,122))),((91,92),138))),(99,100)),((((68,(69,82)),(70,103)),(133,134)),86)),((((((74,75),76),125),85),130),(118,119)))),(62,63)),(56,146)))),(((((6,7),(28,29)),(53,55)),(((10,((((13,14),((32,(45,46)),(33,34))),((((19,20),((26,44),27)),(42,43)),35)),(30,31))),57),144)),(((36,37),38),(40,41)))),(2,60)),61);
 727: 1 -21665.69141 -21899.05894 (0,((((((((1,93),((48,49),(50,148))),((51,139),143)),(((((3,4),140),((15,17),147)),((((((((5,((((11,12),((16,18),39)),(21,22)),23)),((8,9),(52,54))),(24,25)),((58,59),((((104,137),120),(126,142)),145))),((((((((65,((109,117),116)),113),((107,108),((114,115),(131,132)))),112),((80,81),((94,96),(95,97)))),(84,98)),(71,(123,124))),(78,141))),(((((((66,67),72),(((89,90),(135,136)),129)),(((77,88),87),(110,111))),(((73,(79,(105,106))),((((83,102),(121,(127,128))),101),122)),((91,92),138))),((((((74,75),76),125),(85,130)),(118,119)),(99,100))),((((68,(69,82)),(70,103)),(133,134)),86))),(62,63)),(56,146))),(47,64))),(((10,((((((13,14),(45,46)),32),(33,34)),((((19,20),((26,44),27)),(42,43)),35)),(30,31))),57),144)),(((36,37),38),(40,41))),(((6,7),(28,29)),(53,55))),(2,60)),61);
 728: 1 -22283.78711 -21902.00244 (0,((((((((1,93),(((48,49),50),148)),((51,139),143)),47),((((3,4),140),((15,17),147)),((((((((5,((((11,12),((16,18),39)),(21,22)),23)),(24,25)),((8,9),(52,54))),((58,59),((((104,137),120),(126,142)),145))),(((((((65,((109,117),116)),113),(((107,108),112),((114,115),(131,132)))),((80,81),((94,96),(95,97)))),(84,98)),(71,(123,124))),(78,141))),(((((((66,67),72),(((89,90),(135,136)),129)),(((77,88),87),(110,111))),(((73,(79,(105,106))),((((83,102),(121,(127,128))),101),122)),((91,92),138))),(((((((74,75),76),125),85),130),(118,119)),(99,100))),((((68,(69,82)),(70,103)),(133,134)),86))),(62,63)),(56,146)))),64),(((((6,7),(28,29)),(53,55)),(((10,((((((13,14),(45,46)),32),(33,34)),((((19,20),((26,44),27)),(42,43)),35)),(30,31))),57),144)),(((36,37),38),(40,41)))),(2,60)),61);
 729: 1 -21303.30859 -21909.90273 (0,(((((((1,93),((48,49),(50,148))),((51,139),143)),(((((6,7),(28,29)),(53,55)),(((10,((((((13,14),(45,46)),32),(33,34)),((((19,20),((26,44),27)),(42,43)),35)),(30,31))),57),144)),(((36,37),38),(40,41)))),(47,64)),((((3,4),140),((15,17),147)),((((((((5,((((11,12),((16,18),39)),(21,22)),23)),(24,25)),((8,9),(52,54))),((58,59),((((104,137),120),(126,142)),145))),((((((((65,((109,117),116)),113),((107,108),((114,115),(131,132)))),112),((80,81),((94,96),(95,97)))),(84,98)),(71,(123,124))),(78,141))),(((((((66,67),(((89,90),(135,136)),129)),72),(((77,88),87),(110,111))),(((73,(79,(105,106))),((91,92),138)),((((83,102),(121,(127,128))),101),122))),(((((((74,75),76),125),85),130),(118,119)),(99,100))),((((68,(69,82)),(70,103)),(133,134)),86))),(62,63)),(56,146)))),(2,60)),61);
 730: 1 -23563.8125 -21927.98768 (0,((((((((1,93),(48,(49,(50,148)))),((51,139),143)),47),64),((((3,4),140),((15,17),147)),((((((((((5,(21,22)),((11,12),((16,18),39))),23),(24,25)),((8,9),(52,54))),((58,59),((((104,137),120),(126,142)),145))),((((((((((65,117),116),109),113),((107,108),((114,115),(131,132)))),112),((80,81),((94,96),(95,97)))),(84,98)),(71,(123,124))),(78,141))),((((68,(69,82)),(70,103)),(133,134)),86)),(((((62,63),((73,(79,(105,106))),((91,92),138))),((((83,102),(121,(127,128))),101),122)),((((((74,75),125),76),85),130),(118,119))),(((((66,67),72),(((89,90),(135,136)),129)),(((77,88),87),(110,111))),(99,100)))),(56,146)))),(((((6,7),(28,29)),(53,55)),(((10,((((((13,14),(45,46)),32),(33,34)),((((19,20),((26,44),27)),(42,43)),35)),(30,31))),57),144)),(((36,37),38),(40,41)))),(2,60)),61);
 731: 1 -21566.80859 -21904.37061 (0,((((((1,93),((47,(48,(49,(50,148)))),((51,139),143))),(((((6,7),(28,29)),(53,55)),(((10,((((((13,14),(45,46)),32),(33,34)),((((19,20),((26,44),27)),(42,43)),35)),(30,31))),57),144)),(((36,37),38),(40,41)))),64),((((3,4),140),((15,17),147)),(((((((((5,(((11,12),((16,18),39)),(21,22))),23),(24,25)),((8,9),(52,54))),((58,59),((((104,137),120),(126,142)),145))),(((((((((65,117),(113,116)),109),((107,108),((114,115),(131,132)))),112),((80,81),((94,96),(95,97)))),(84,98)),(71,(123,124))),(78,141))),((((((((66,67),72),(((89,90),(135,136)),129)),(((77,88),87),(110,111))),(((73,(79,(105,106))),((((83,102),(121,(127,128))),101),122)),((91,92),138))),(99,100)),((((68,(69,82)),(70,103)),(133,134)),86)),((((((74,75),125),76),85),130),(118,119)))),(62,63)),(56,146)))),(2,60)),61);
 732: 1 -21789.23047 -21911.09782 (0,((((((((1,93),((48,49),(50,148))),((51,139),143)),((((10,((((((13,14),(45,46)),32),(33,34)),((((19,20),((26,44),27)),(42,43)),35)),(30,31))),57),144),(((36,37),38),(40,41)))),(47,64)),((((3,4),140),((15,17),147)),(((((((((((5,(21,22)),((11,12),((16,18),39))),23),(24,25)),((8,9),(52,54))),((58,59),((((104,137),120),(126,142)),145))),(((((((((65,(((109,117),116),113)),(114,115)),(131,132)),(107,108)),112),((80,81),((94,96),(95,97)))),(84,98)),(71,(123,124))),(78,141))),((((((74,75),76),125),85),130),(118,119))),(((((((66,67),72),(((89,90),(135,136)),129)),(((77,88),87),(110,111))),((91,92),138)),(((((68,(69,82)),(70,103)),(133,134)),86),(99,100))),((73,(79,(105,106))),((((83,102),(121,(127,128))),101),122)))),(62,63)),(56,146)))),(((6,7),(28,29)),(53,55))),(2,60)),61);
 733: 1 -21269.08203 -21896.45794 (0,((((((((1,93),((48,49),(50,148))),((51,139),143)),47),64),((((3,4),140),((15,17),147)),((((((((5,((((11,12),((16,18),39)),(21,22)),23)),(24,25)),((8,9),(52,54))),((58,59),((((104,137),120),(126,142)),145))),((((((((65,113),(109,117)),116),((107,108),((114,115),(131,132)))),112),((80,81),((94,96),(95,97)))),((71,(123,124)),(84,98))),(78,141))),((((((((66,67),72),(((89,90),(135,136)),129)),(((77,88),87),(110,111))),(((73,(79,(105,106))),((((83,102),(121,(127,128))),101),122)),((91,92),138))),(99,100)),((((68,(69,82)),(70,103)),(133,134)),86)),((((((74,75),125),76),85),130),(118,119)))),(62,63)),(56,146)))),(((((6,7),(28,29)),(53,55)),(((10,((((((13,14),(45,46)),32),(33,34)),((((19,20),((26,44),27)),(42,43)),35)),(30,31))),57),144)),(((36,37),38),(40,41)))),(2,60)),61);
 734: 3 -21827.60547 -21903.75752 (0,((((((((((1,93),((48,49),(50,148))),((51,139),143)),47),((((3,4),140),((15,17),147)),(((((((((((((5,(21,22)),((11,12),((16,18),39))),23),(24,25)),((8,9),(52,54))),((58,59),((((104,137),120),(126,142)),145))),(((((((((65,(((109,117),116),113)),(114,115)),(131,132)),(107,108)),112),((80,81),((94,96),(95,97)))),(84,98)),(71,(123,124))),(78,141))),(((((((74,75),76),125),130),85),(118,119)),(99,100))),((((68,(69,82)),(70,103)),(133,134)),86)),((((66,67),72),(((89,90),(135,136)),129)),(((77,88),87),(110,111)))),(((73,(79,(105,106))),((91,92),138)),((((83,102),(121,(127,128))),101),122))),(62,63)),(56,146)))),64),(((36,37),38),(40,41))),(((10,((((((13,14),(45,46)),32),(33,34)),((((19,20),((26,44),27)),(42,43)),35)),(30,31))),57),144)),(((6,7),(28,29)),(53,55))),(2,60)),61);
 735: 1 -20867.92383 -21914.75832 (0,((((((((1,93),((48,49),(50,148))),((51,139),143)),(((36,38),37),(40,41))),(47,64)),(((((3,4),140),((15,17),147)),((((((((((5,(21,22)),((11,12),((16,18),39))),23),(24,25)),((8,9),(52,54))),((58,59),((((104,137),120),(126,142)),145))),((((((((65,((109,117),116)),113),((107,108),((114,115),(131,132)))),112),((80,81),((94,96),(95,97)))),(84,98)),(71,(123,124))),(78,141))),((((((((66,67),72),(((89,90),(135,136)),129)),(((77,88),87),(110,111))),(99,100)),(((73,(79,(105,106))),((((83,102),(121,(127,128))),101),122)),((91,92),138))),((((68,(69,82)),(70,103)),(133,134)),86)),((((((74,75),125),76),85),130),(118,119)))),(62,63)),(56,146))),(((10,((((((13,14),((32,(45,46)),(33,34))),35),((19,20),((26,44),27))),(42,43)),(30,31))),57),144))),(((6,7),(28,29)),(53,55))),(2,60)),61);
 736: 2 -21949.17969 -21903.6333 (0,((((((((1,93),(47,((48,(49,(50,148))),((51,139),143)))),((((3,4),140),((15,17),147)),(((((((((((5,(21,22)),((11,12),((16,18),39))),23),(24,25)),((8,9),(52,54))),((58,59),((((104,137),120),(126,142)),145))),((((((((65,((109,117),116)),113),((107,108),((114,115),(131,132)))),112),((80,81),((94,96),(95,97)))),(84,98)),(71,(123,124))),(78,141))),((((((74,75),76),125),85),130),(118,119))),(((((((66,67),72),(((89,90),(135,136)),129)),(((77,88),87),(110,111))),(((73,(79,(105,106))),((((83,102),(121,(127,128))),101),122)),((91,92),138))),(99,100)),((((68,(69,82)),(70,103)),(133,134)),86))),(62,63)),(56,146)))),64),(((10,((((((13,14),(45,46)),32),(33,34)),((((19,20),((26,44),27)),(42,43)),35)),(30,31))),57),144)),(((36,37),38),(40,41))),(((6,7),(28,29)),(53,55))),(2,60)),61);
 737: 1 -22035.37695 -21897.20159 (0,((((((1,93),(((48,49),(50,148)),((51,139),143))),(47,64)),((((3,4),140),((15,17),147)),((((((((5,((((11,12),((16,18),39)),(21,22)),23)),(24,25)),((8,9),(52,54))),((58,59),((((104,137),120),(126,142)),145))),(((((((((65,(((109,117),116),113)),(114,115)),(131,132)),(107,108)),112),((80,81),((94,96),(95,97)))),(84,98)),(71,(123,124))),(78,141))),((((((((66,67),72),(((89,90),(135,136)),129)),(((77,88),87),(110,111))),(((73,(79,(105,106))),((((83,102),(121,(127,128))),101),122)),((91,92),138))),(99,100)),((((68,(69,82)),(70,103)),(133,134)),86)),((((((74,75),76),125),85),(118,119)),130))),(62,63)),(56,146)))),(((((6,7),(28,29)),(53,55)),(((10,((((((13,14),(45,46)),32),(33,34)),((((19,20),((26,44),27)),(42,43)),35)),(30,31))),57),144)),(((36,37),38),(40,41)))),(2,60)),61);
 738: 5 -22321.42188 -21899.91753 (0,((((((((1,93),((48,49),(50,148))),((51,139),143)),(((((3,4),140),((15,17),147)),((((((((((5,(21,22)),((11,12),((16,18),39))),23),(24,25)),((8,9),(52,54))),((58,59),((((104,137),120),(126,142)),145))),(((((((((65,(((109,117),116),113)),(114,115)),(131,132)),(107,108)),112),((80,81),((94,96),(95,97)))),(84,98)),(71,(123,124))),(78,141))),(((((((66,67),72),(((89,90),(135,136)),129)),(((77,88),87),(110,111))),(((73,(79,(105,106))),((((83,102),(121,(127,128))),101),122)),((91,92),138))),((((((74,75),(76,125)),85),130),(118,119)),(99,100))),((((68,(69,82)),(70,103)),(133,134)),86))),(62,63)),(56,146))),(47,64))),(((10,((((((((13,14),(45,46)),32),(33,34)),35),((19,20),((26,44),27))),(42,43)),(30,31))),57),144)),(((36,37),38),(40,41))),(((6,7),(28,29)),(53,55))),(2,60)),61);
 739: 1 -21459.94531 -21907.52458 (0,(((((((((1,93),((48,49),(50,148))),((51,139),143)),47),((((3,4),140),((15,17),147)),((((((((((5,(21,22)),((11,12),((16,18),39))),23),(24,25)),((8,9),(52,54))),((58,59),((((104,137),120),(126,142)),145))),((((((((65,113),(109,117)),116),(((107,108),112),((114,115),(131,132)))),((80,81),((94,96),(95,97)))),(84,98)),(71,(123,124))),(78,141))),((((((66,67),72),(((89,90),(135,136)),129)),(((77,88),87),(110,111))),(((73,(79,(105,106))),((91,92),138)),((((83,102),(121,(127,128))),101),122))),(((((68,(69,82)),(70,103)),(133,134)),86),(((((((74,75),125),76),85),130),(118,119)),(99,100))))),(62,63)),(56,146)))),64),(((36,37),38),(40,41))),((((6,7),(28,29)),(53,55)),(((10,((((((((13,14),(45,46)),32),(33,34)),35),((19,20),((26,44),27))),(42,43)),(30,31))),57),144))),(2,60)),61);
 740: 1 -21609.4668 -21900.314 (0,((((((1,93),((47,((48,49),(50,148))),((51,139),143))),64),((((3,4),140),((15,17),147)),((((((((5,((((11,12),((16,18),39)),(21,22)),23)),((8,9),(52,54))),(24,25)),((58,59),((((104,137),120),(126,142)),145))),(((((((((65,(((109,117),116),113)),(114,115)),(131,132)),(107,108)),112),((80,81),((94,96),(95,97)))),(84,98)),(71,(123,124))),(78,141))),((((((((66,67),72),(((89,90),(135,136)),129)),(((77,88),87),(110,111))),(((73,(79,(105,106))),((((83,102),(121,(127,128))),101),122)),((91,92),138))),(99,100)),((((68,(69,82)),(70,103)),(133,134)),86)),((((((74,75),125),76),85),130),(118,119)))),(62,63)),(56,146)))),(((((6,7),(28,29)),(53,55)),(((10,((((((13,14),(45,46)),32),(33,34)),((((19,20),((26,44),27)),(42,43)),35)),(30,31))),57),144)),(((36,37),38),(40,41)))),(2,60)),61);
 741: 1 -20991.81445 -21905.38323 (0,((((((((((1,93),((48,(50,148)),49)),((51,139),143)),47),((((3,4),140),((15,17),147)),((((((((((((5,((((11,12),((16,18),39)),(21,22)),23)),(24,25)),((8,9),(52,54))),((58,59),((((104,137),120),(126,142)),145))),(((((((((65,(((109,117),116),113)),(114,115)),(131,132)),(107,108)),112),((80,81),((94,96),(95,97)))),(84,98)),(71,(123,124))),(78,141))),((((68,(69,82)),(70,103)),(133,134)),86)),(99,100)),((((66,67),72),(((89,90),(135,136)),129)),(((77,88),87),(110,111)))),(((73,(79,(105,106))),((91,92),138)),((((83,102),(121,(127,128))),101),122))),(((((74,75),125),76),(85,130)),(118,119))),(62,63)),(56,146)))),64),(((10,((((((13,14),(45,46)),32),(33,34)),((((19,20),((26,44),27)),(42,43)),35)),(30,31))),57),144)),(((36,37),(40,41)),38)),(((6,7),(28,29)),(53,55))),(2,60)),61);
 742: 1 -21822.69531 -21919.58487 (0,((((((((1,93),((48,49),(50,148))),((51,139),143)),47),64),((((3,4),140),((15,17),147)),(((((((((5,((((11,12),((16,18),39)),(21,22)),23)),(24,25)),((8,9),(52,54))),((58,59),((((104,137),120),(126,142)),145))),(((((((65,((109,117),116)),113),(((107,108),112),((114,115),(131,132)))),((80,81),((94,96),(95,97)))),(84,98)),(71,(123,124))),(78,141))),(((((((66,67),72),(((89,90),(135,136)),129)),(((77,88),87),(110,111))),(((73,(79,(105,106))),((((83,102),(121,(127,128))),101),122)),((91,92),138))),(99,100)),((((68,(69,82)),(70,103)),(133,134)),86))),((((((74,75),76),125),85),130),(118,119))),(62,63)),(56,146)))),(((((6,7),(28,29)),(53,55)),(((10,((((((13,14),(45,46)),32),(33,34)),((((19,20),((26,44),35)),27),(42,43))),(30,31))),57),144)),(((36,37),38),(40,41)))),(2,60)),61);
 743: 1 -21859.83594 -21915.49898 (0,((((((1,93),((48,49),(50,148))),((51,139),143)),(((((6,7),(28,29)),(53,55)),(((10,((((((13,14),(45,46)),(33,34)),32),((((19,20),((26,44),27)),(42,43)),35)),(30,31))),57),144)),(((36,37),38),(40,41)))),((((((3,4),140),((15,17),147)),((((((((((5,(21,22)),((11,12),((16,18),39))),23),(24,25)),((8,9),(52,54))),((58,59),((((104,137),120),(126,142)),145))),((((((((65,(((107,108),(131,132)),(114,115))),113),((109,117),116)),112),((80,81),((94,96),(95,97)))),(84,98)),(71,(123,124))),(78,141))),(((((((66,67),72),((89,90),(129,(135,136)))),(((77,88),87),(110,111))),(((((68,(69,82)),(70,103)),(133,134)),86),(99,100))),(((73,(79,(105,106))),((((83,102),(121,(127,128))),101),122)),((91,92),138))),((((((74,75),125),76),85),(118,119)),130))),(62,63)),(56,146))),47),64)),(2,60)),61);
 744: 1 -22837.31641 -21901.8068 (0,(((((((((1,93),((48,49),(50,148))),((51,139),143)),47),((((3,4),140),((15,17),147)),((((((((((((5,((((11,12),((16,18),39)),(21,22)),23)),(24,25)),((8,9),(52,54))),((58,59),((((104,137),120),(126,142)),145))),(((((((((65,(((109,117),116),113)),(114,115)),(131,132)),(107,108)),112),((80,81),((94,96),(95,97)))),(84,98)),(71,(123,124))),(78,141))),((((68,(69,82)),(70,103)),(133,134)),86)),(99,100)),((((66,67),72),(((89,90),(135,136)),129)),(((77,88),87),(110,111)))),(((73,(79,(105,106))),((91,92),138)),((((83,102),(121,(127,128))),101),122))),((((((74,75),76),125),85),130),(118,119))),(62,63)),(56,146)))),64),((((10,((((((13,14),(45,46)),32),(33,34)),((((19,20),((26,44),27)),(42,43)),35)),(30,31))),57),144),(((36,37),38),(40,41)))),(((6,7),(28,29)),(53,55))),(2,60)),61);
 745: 3 -21250.4375 -21906.5249 (0,((((((((1,93),((48,49),(50,148))),((51,139),143)),(((36,37),38),(40,41))),(47,64)),((((3,4),140),((15,17),147)),((((((((((5,(21,22)),((11,12),((16,18),39))),23),(24,25)),((8,9),(52,54))),((58,59),((((104,137),120),(126,142)),145))),((((((((((65,117),116),109),113),((107,108),((114,115),(131,132)))),112),((80,81),((94,96),(95,97)))),(84,98)),(71,(123,124))),(78,141))),(((((((66,67),72),(((89,90),(135,136)),129)),(((77,88),87),(110,111))),(((73,(79,(105,106))),((((83,102),(121,(127,128))),101),122)),((91,92),138))),(((((((74,75),125),76),130),85),(118,119)),(99,100))),((((68,(69,82)),(70,103)),(133,134)),86))),(62,63)),(56,146)))),((((6,7),(28,29)),(53,55)),((10,(((((((13,14),(45,46)),32),(33,34)),((((19,20),((26,44),27)),(42,43)),35)),(30,31)),57)),144))),(2,60)),61);
 746: 5 -22729.4375 -21903.20899 (0,(((((((1,93),((47,((48,49),(50,148))),((51,139),143))),(((36,37),38),(40,41))),64),(((((3,4),140),((15,17),147)),((((((((((5,(21,22)),((11,12),((16,18),39))),23),(24,25)),((8,9),(52,54))),((58,59),((((104,137),120),(126,142)),145))),((((((((65,((109,117),116)),113),((107,108),((114,115),(131,132)))),112),((80,81),((94,96),(95,97)))),(84,98)),(71,(123,124))),(78,141))),((((((((66,67),72),(((89,90),(135,136)),129)),(((77,88),87),(110,111))),(((73,(79,(105,106))),((((83,102),(121,(127,128))),101),122)),((91,92),138))),(99,100)),((((68,(69,82)),(70,103)),(133,134)),86)),((((((74,75),76),125),130),85),(118,119)))),(62,63)),(56,146))),(((10,((((((((13,14),(45,46)),32),(33,34)),35),((19,20),((26,44),27))),(42,43)),(30,31))),57),144))),(((6,7),(28,29)),(53,55))),(2,60)),61);
 747: 1 -22847.65234 -21911.75263 (0,(((((((1,93),(47,((48,49),(50,148)))),((51,139),143)),64),((((3,4),140),((15,17),147)),((((((((5,((((11,12),((16,18),39)),(21,22)),23)),(24,25)),((8,9),(52,54))),((58,59),((((104,137),120),(126,142)),145))),((((((((65,(((109,117),116),113)),(114,115)),(131,132)),(107,108)),112),(84,98)),((71,(123,124)),((80,81),((94,96),(95,97))))),(78,141))),((((((((66,67),72),(((89,90),(135,136)),129)),(((77,88),87),(110,111))),(((73,(79,(105,106))),((((83,102),(121,(127,128))),101),122)),((91,92),138))),(99,100)),((((68,(69,82)),(70,103)),(133,134)),86)),((((((74,75),76),125),85),130),(118,119)))),(62,63)),(56,146)))),(((((6,7),(28,29)),(53,55)),(((10,((((((13,14),(45,46)),32),(33,34)),((((19,20),((26,44),27)),(42,43)),35)),(30,31))),57),144)),(((36,37),38),(40,41)))),(2,60)),61);
 748: 1 -21589.71094 -21910.29503 (0,((((((((1,93),47),((48,49),(50,148))),((51,139),143)),64),((((3,4),140),((15,17),147)),((((((((5,((((11,12),((16,18),39)),(21,22)),23)),(24,25)),((8,9),(52,54))),((58,59),((((104,137),120),(126,142)),145))),(((((((((65,(((109,117),116),113)),(114,115)),(131,132)),(107,108)),112),(84,98)),((80,81),((94,96),(95,97)))),(71,(123,124))),(78,141))),((((((((66,67),72),(((89,90),(135,136)),129)),(((77,88),87),(110,111))),(((73,(79,(105,106))),((((83,102),(121,(127,128))),101),122)),((91,92),138))),(99,100)),((((68,(69,82)),(70,103)),(133,134)),86)),((((((74,75),76),125),85),130),(118,119)))),(62,63)),(56,146)))),(((((6,7),(28,29)),(53,55)),(((10,((((((13,14),(45,46)),32),(33,34)),((((19,20),((26,44),27)),(42,43)),35)),(30,31))),57),144)),(((36,37),38),(40,41)))),(2,60)),61);
 749: 1 -21549.10938 -21918.96459 (0,((((((((1,93),((47,((48,49),(50,148))),((51,139),143))),((((3,4),140),((15,17),147)),(((((((((5,((((11,12),((16,18),39)),(21,22)),23)),(24,25)),((8,9),(52,54))),((58,59),((((104,137),120),(126,142)),145))),(((((((((65,117),(109,113)),116),((107,108),((114,115),(131,132)))),112),((80,81),((94,96),(95,97)))),(84,98)),(71,(123,124))),(78,141))),(((((((66,67),72),(((89,90),(135,136)),129)),(((77,88),87),(110,111))),((73,(79,(105,106))),(((((83,102),(121,(127,128))),101),122),((91,92),138)))),(99,100)),((((68,(69,82)),(70,103)),(133,134)),86))),((((((74,75),125),76),85),130),(118,119))),(62,63)),(56,146)))),64),(((10,((((((13,14),(45,46)),32),(33,34)),((((19,20),((26,27),44)),(42,43)),35)),(30,31))),57),144)),(((36,37),38),(40,41))),(((6,7),(28,29)),(53,55))),(2,60)),61);
 750: 1 -21723.83203 -21919.37449 (0,((((((((1,93),((48,49),(50,148))),((51,139),143)),47),64),((((3,4),140),((15,17),147)),(((((((((5,((((11,12),((16,18),39)),(21,22)),23)),(24,25)),((8,9),(52,54))),((58,59),((((104,137),120),(126,142)),145))),(((((((65,((109,117),116)),113),(((107,108),112),((114,115),(131,132)))),((80,81),((94,96),(95,97)))),(84,98)),(71,(123,124))),(78,141))),((((((74,75),76),125),85),130),(118,119))),(((((((66,67),72),(((89,90),(135,136)),129)),(((77,88),87),(110,111))),(((73,(79,(105,106))),((((83,102),(121,(127,128))),101),122)),((91,92),138))),(99,100)),((((68,(69,82)),(70,103)),(133,134)),86))),(62,63)),(56,146)))),(((((6,7),(28,29)),(53,55)),(((10,((((((13,14),(45,46)),32),(33,34)),((((19,20),((26,44),35)),27),(42,43))),(30,31))),57),144)),(((36,37),38),(40,41)))),(2,60)),61);
 751: 1 -23038.17578 -21904.30943 (0,((((((((1,93),((48,49),(50,148))),((51,139),143)),47),((((3,4),140),((15,17),147)),((((((((((5,(21,22)),((11,12),((16,18),39))),23),(24,25)),((8,9),(52,54))),((58,59),((((104,137),120),(126,142)),145))),((((((((65,113),(109,117)),116),(((107,108),112),((114,115),(131,132)))),((80,81),((94,96),(95,97)))),(84,98)),(71,(123,124))),(78,141))),((((((66,67),72),(((89,90),(135,136)),129)),(((77,88),87),(110,111))),(((73,(79,(105,106))),((91,92),138)),((((83,102),(121,(127,128))),101),122))),((((((68,(69,82)),103),70),(133,134)),86),(((((((74,75),125),76),85),130),(118,119)),(99,100))))),(62,63)),(56,146)))),64),(((((6,7),(28,29)),(53,55)),(((10,((((((((13,14),(45,46)),32),(33,34)),35),((19,20),((26,44),27))),(42,43)),(30,31))),57),144)),(((36,37),38),(40,41)))),(2,60)),61);
 752: 1 -22133.95703 -21905.13638 (0,((((((((((1,93),((48,(50,148)),49)),((51,139),143)),47),((((3,4),140),((15,17),147)),((((((((((5,(21,22)),((11,12),((16,18),39))),23),(24,25)),((8,9),(52,54))),((58,59),((((104,137),120),(126,142)),145))),((((((((((65,117),116),109),113),((107,108),((114,115),(131,132)))),112),((80,81),((94,96),(95,97)))),(84,98)),(71,(123,124))),(78,141))),((((((66,67),72),(((89,90),(135,136)),129)),(((77,88),87),(110,111))),(((73,(79,(105,106))),((91,92),138)),((((83,102),(121,(127,128))),101),122))),(((((68,(69,82)),(70,103)),(133,134)),86),(((((((74,75),76),125),85),130),(118,119)),(99,100))))),(62,63)),(56,146)))),64),(((10,((((((13,14),(45,46)),32),(33,34)),((((19,20),((26,44),27)),(42,43)),35)),(30,31))),57),144)),(((36,37),38),(40,41))),((6,7),((28,29),(53,55)))),(2,60)),61);
 753: 1 -21045.89648 -21905.93384 (0,(((((((1,93),(((48,(50,148)),49),((51,139),143))),(((10,((((((13,14),(45,46)),32),(33,34)),((((19,20),((26,44),27)),(42,43)),35)),(30,31))),57),144)),(((((3,4),140),((15,17),147)),((((((((((5,(21,22)),((11,12),((16,18),39))),23),(24,25)),((8,9),(52,54))),((58,59),((((104,137),120),(126,142)),145))),(((((((((65,(((109,117),116),113)),(114,115)),(131,132)),(107,108)),112),((80,81),((94,96),(95,97)))),(84,98)),(71,(123,124))),(78,141))),((((((((66,67),72),(((89,90),(135,136)),129)),(((77,88),87),(110,111))),(((73,(79,(105,106))),((((83,102),(121,(127,128))),101),122)),((91,92),138))),(99,100)),((((68,(69,82)),(70,103)),(133,134)),86)),((((((74,75),125),76),85),130),(118,119)))),(62,63)),(56,146))),(47,64))),(((36,37),38),(40,41))),(((6,7),(28,29)),(53,55))),(2,60)),61);
 754: 2 -22258.28516 -21901.60149 (0,((((((((((1,93),((48,49),(50,148))),((51,139),143)),47),((((3,4),140),((15,17),147)),(((((((((((((5,(21,22)),((11,12),((16,18),39))),23),(24,25)),((8,9),(52,54))),((58,59),((((104,137),120),(126,142)),145))),(((((((((65,(((109,117),116),113)),(114,115)),(131,132)),(107,108)),112),((80,81),((94,96),(95,97)))),(84,98)),(71,(123,124))),(78,141))),((((((74,75),76),125),(85,130)),(118,119)),(99,100))),((((68,(69,82)),(70,103)),(133,134)),86)),((((66,67),72),(((89,90),(135,136)),129)),(((77,88),87),(110,111)))),(((73,(79,(105,106))),((91,92),138)),((((83,102),(121,(127,128))),101),122))),(62,63)),(56,146)))),64),(((36,37),38),(40,41))),(((10,((((((13,14),(45,46)),32),(33,34)),((((19,20),((26,44),27)),(42,43)),35)),(30,31))),57),144)),(((6,7),(28,29)),(53,55))),(2,60)),61);
 755: 2 -21074.39062 -21900.06171 (0,(((((((((1,93),47),(((48,49),(50,148)),((51,139),143))),((((3,4),140),((15,17),147)),((((((((5,((((11,12),((16,18),39)),(21,22)),23)),(24,25)),((8,9),(52,54))),((58,59),((((104,137),120),(126,142)),145))),((((((((((65,117),116),109),113),((107,108),((114,115),(131,132)))),112),((80,81),((94,96),(95,97)))),(84,98)),(71,(123,124))),(78,141))),((((((((66,67),72),(((89,90),(135,136)),129)),(((77,88),87),(110,111))),(((73,(79,(105,106))),((((83,102),(121,(127,128))),101),122)),((91,92),138))),(99,100)),((((68,(69,82)),(70,103)),(133,134)),86)),((((((74,75),76),125),85),130),(118,119)))),(62,63)),(56,146)))),64),(((36,37),38),(40,41))),(((10,((((((13,14),(45,46)),32),(33,34)),((((19,20),((26,44),27)),(42,43)),35)),(30,31))),57),144)),(((6,7),(28,29)),(53,55))),(2,60)),61);
 756: 1 -22383.28516 -21898.92244 (0,((((((((1,93),((48,(50,148)),49)),((51,139),143)),47),((((3,4),140),((15,17),147)),((((((((((5,(21,22)),((11,12),((16,18),39))),23),(24,25)),((8,9),(52,54))),((58,59),((((104,137),120),(126,142)),145))),((((((((((65,117),116),109),113),((107,108),((114,115),(131,132)))),112),((80,81),((94,96),(95,97)))),(84,98)),(71,(123,124))),(78,141))),((((((((66,67),72),(((89,90),(135,136)),129)),(((77,88),87),(110,111))),(((73,(79,(105,106))),((((83,102),(121,(127,128))),101),122)),((91,92),138))),(99,100)),((((68,(69,82)),(70,103)),(133,134)),86)),((((((74,75),76),125),85),130),(118,119)))),(62,63)),(56,146)))),64),(((((6,7),(28,29)),(53,55)),(((10,(((((13,14),(32,(45,46))),(33,34)),((((19,20),((26,44),27)),(42,43)),35)),(30,31))),57),144)),(((36,37),38),(40,41)))),(2,60)),61);
 757: 2 -21160.44141 -21921.01623 (0,((((((((1,93),((48,49),(50,148))),((51,139),143)),64),(((((((((5,(((11,(12,((16,18),39))),(21,22)),23)),(24,25)),((8,9),(52,54))),((58,59),((((104,137),120),(126,142)),145))),((((((((65,((109,117),116)),113),((107,108),((114,115),(131,132)))),112),((80,81),((94,96),(95,97)))),(84,98)),(71,(123,124))),(78,141))),((((((((66,67),72),(((89,90),(135,136)),129)),(((77,88),87),(110,111))),((91,92),138)),(((((68,(69,82)),(70,103)),(133,134)),86),(99,100))),((73,(79,(105,106))),((((83,102),(121,(127,128))),101),122))),((((((74,75),76),125),85),130),(118,119)))),(62,63)),(56,146)),47)),(((3,4),140),((15,17),147))),(((((6,7),(28,29)),(53,55)),(((10,((((((13,14),(45,46)),32),(33,34)),((((19,20),((26,44),27)),(42,43)),35)),(30,31))),57),144)),(((36,37),38),(40,41)))),(2,60)),61);
 758: 1 -19909.90625 -21913.94073 (0,(((((((((1,93),47),(((48,(50,148)),49),((51,139),143))),((((3,4),140),((15,17),147)),((((((((5,((((11,12),((16,18),39)),(21,22)),23)),(24,25)),((8,9),(52,54))),((58,59),((((104,137),120),(126,142)),145))),((((((((((65,117),116),109),113),((107,108),((114,115),(131,132)))),112),((80,81),((94,96),(95,97)))),(84,98)),(71,(123,124))),(78,141))),((((((((66,67),72),(((89,90),(135,136)),129)),(((77,88),87),(110,111))),((91,92),138)),((73,(79,(105,106))),((((83,102),(121,(127,128))),101),122))),(((((68,(69,82)),(70,103)),(133,134)),86),(99,100))),((((((74,75),125),76),85),130),(118,119)))),(62,63)),(56,146)))),(((36,37),38),(40,41))),64),(((10,((((((13,14),(45,46)),32),(33,34)),((((19,20),((26,44),27)),(42,43)),35)),(30,31))),57),144)),(((6,7),(28,29)),(53,55))),(2,60)),61);
 759: 2 -23132.41992 -21904.0936 (0,((((((((1,93),((48,(50,148)),49)),((51,139),143)),47),64),((((3,4),140),((15,17),147)),((((((((5,((((11,12),((16,18),39)),(21,22)),23)),(24,25)),((8,9),(52,54))),((58,59),((((104,137),120),(126,142)),145))),(((((((((65,(((109,117),116),113)),(114,115)),(131,132)),(107,108)),112),((80,81),((94,96),(95,97)))),(84,98)),(71,(123,124))),(78,141))),((((((((66,67),72),(((89,90),(135,136)),129)),(((77,88),87),(110,111))),(((73,(79,(105,106))),((((83,102),(121,(127,128))),101),122)),((91,92),138))),(99,100)),((((68,(69,82)),(70,103)),(133,134)),86)),(((((74,75),76),125),(85,130)),(118,119)))),(62,63)),(56,146)))),(((((6,7),(28,29)),(53,55)),(((10,((((((((13,14),(45,46)),32),(33,34)),(((26,27),44),35)),(19,20)),(42,43)),(30,31))),57),144)),(((36,37),38),(40,41)))),(2,60)),61);
 760: 1 -21464.34961 -21914.44156 (0,((((((1,93),(((48,49),(50,148)),((51,139),143))),((((10,((((((((13,14),(45,46)),32),(33,34)),((19,20),((26,44),27))),35),(42,43)),(30,31))),57),144),(((36,37),38),(40,41)))),((((((3,4),140),((15,17),147)),((((((((((5,(21,22)),((11,12),((16,18),39))),23),(24,25)),((8,9),(52,54))),((58,59),((((104,137),120),(126,142)),145))),(((((((((65,((109,117),(113,116))),(114,115)),(131,132)),(107,108)),112),((80,81),((94,96),(95,97)))),(84,98)),(71,(123,124))),(78,141))),(((((((66,67),72),(((89,90),(135,136)),129)),(((77,88),87),(110,111))),(((73,(79,(105,106))),((((83,102),(121,(127,128))),101),122)),((91,92),138))),(((((((74,75),125),76),85),130),(118,119)),(99,100))),((((68,(69,82)),(70,103)),(133,134)),86))),(62,63)),(56,146))),47),64)),(((6,7),(28,29)),(53,55))),(2,60)),61);
 761: 4 -21594.46484 -21896.3643 (0,((((((((1,93),((48,49),(50,148))),((51,139),143)),47),((((3,4),140),((15,17),147)),((((((((5,((((11,12),((16,18),39)),(21,22)),23)),(24,25)),((8,9),(52,54))),((58,59),((((104,137),120),(126,142)),145))),(((((((((65,(((109,117),116),113)),(114,115)),(131,132)),(107,108)),112),((80,81),((94,96),(95,97)))),(84,98)),(71,(123,124))),(78,141))),(((((((66,67),72),(((89,90),(135,136)),129)),(((77,88),87),(110,111))),(((73,(79,(105,106))),((((83,102),(121,(127,128))),101),122)),((91,92),138))),((((((74,75),125),76),(85,130)),(118,119)),(99,100))),((((68,(69,82)),(70,103)),(133,134)),86))),(62,63)),(56,146)))),64),(((((6,7),(28,29)),(53,55)),(((10,((((((13,14),(45,46)),32),(33,34)),((((19,20),((26,44),27)),(42,43)),35)),(30,31))),57),144)),(((36,37),38),(40,41)))),(2,60)),61);
 762: 1 -21642.96484 -21918.87229 (0,(((((((1,93),((48,49),(50,148))),((51,139),143)),(((((6,7),(28,29)),(53,55)),(((10,((((((13,14),(45,46)),32),(33,34)),((((19,20),((26,44),27)),(42,43)),35)),(30,31))),57),144)),(((36,37),38),(40,41)))),(47,64)),((((3,4),140),((15,17),147)),((((((((5,((((11,12),((16,18),39)),(21,22)),23)),(24,25)),((8,9),(52,54))),((58,59),((((104,137),120),(126,142)),145))),((((((((65,((109,117),116)),113),((107,108),((114,115),(131,132)))),112),((80,81),((94,96),(95,97)))),(84,98)),(71,(123,124))),(78,141))),((((((((66,67),72),(((89,90),(135,136)),129)),(((77,88),87),(110,111))),((((83,102),(121,(127,128))),101),122)),((73,(79,(105,106))),((91,92),138))),(((((((74,75),76),125),85),130),(118,119)),(99,100))),((((68,(69,82)),(70,103)),(133,134)),86))),(62,63)),(56,146)))),(2,60)),61);
 763: 1 -22913.63086 -21905.82459 (0,((((((((((1,93),((48,49),(50,148))),((51,139),143)),47),((((3,4),140),((15,17),147)),(((((((((((((5,(21,22)),((11,12),((16,18),39))),23),(24,25)),((8,9),(52,54))),((58,59),((((104,137),120),(126,142)),145))),(((((((((65,(((109,117),116),113)),(114,115)),(131,132)),(107,108)),112),((80,81),((94,96),(95,97)))),(84,98)),(71,(123,124))),(78,141))),(((((((74,75),76),125),85),130),(118,119)),(99,100))),((((68,(69,82)),(70,103)),(133,134)),86)),(((66,67),(72,(((89,90),(135,136)),129))),(((77,88),87),(110,111)))),(((73,(79,(105,106))),((91,92),138)),((((83,102),(121,(127,128))),101),122))),(62,63)),(56,146)))),64),(((36,37),38),(40,41))),(((10,((((((13,14),(45,46)),32),(33,34)),((((19,20),((26,44),27)),(42,43)),35)),(30,31))),57),144)),(((6,7),(28,29)),(53,55))),(2,60)),61);
 764: 1 -20366.2207 -21898.80969 (0,((((((((1,93),((48,49),(50,148))),((51,139),143)),47),((((3,4),140),((15,17),147)),(((((((((((5,((((11,12),((16,18),39)),(21,22)),23)),(24,25)),((8,9),(52,54))),((58,59),((((104,137),120),(126,142)),145))),((((((((65,((109,117),116)),113),((107,108),((114,115),(131,132)))),112),((80,81),((94,96),(95,97)))),(84,98)),(71,(123,124))),(78,141))),((((((74,75),125),76),(85,130)),(118,119)),(99,100))),((((68,(69,82)),(70,103)),(133,134)),86)),((((66,67),72),(((89,90),(135,136)),129)),(((77,88),87),(110,111)))),(((73,(79,(105,106))),((((83,102),(121,(127,128))),101),122)),((91,92),138))),(62,63)),(56,146)))),64),(((((6,7),(28,29)),(53,55)),(((10,((((((13,14),(45,46)),32),(33,34)),((((19,20),((26,44),27)),(42,43)),35)),(30,31))),57),144)),(((36,37),38),(40,41)))),(2,60)),61);
 765: 3 -20808.98242 -21903.01126 (0,((((((((((1,93),((48,49),(50,148))),((51,139),143)),47),((((3,4),140),((15,17),147)),((((((((((((5,((((11,12),((16,18),39)),(21,22)),23)),(24,25)),((8,9),(52,54))),((58,59),((((104,137),120),(126,142)),145))),(((((((((65,(((109,117),116),113)),(114,115)),(131,132)),(107,108)),112),((80,81),((94,96),(95,97)))),(84,98)),(71,(123,124))),(78,141))),((((68,(69,82)),(70,103)),(133,134)),86)),(99,100)),((((66,67),72),(((89,90),(135,136)),129)),(((77,88),87),(110,111)))),(((73,(79,(105,106))),((91,92),138)),((((83,102),(121,(127,128))),101),122))),((((((74,75),76),125),130),85),(118,119))),(62,63)),(56,146)))),64),(((10,((((((13,14),(45,46)),32),(33,34)),((((19,20),((26,44),27)),(42,43)),35)),(30,31))),57),144)),(((36,37),38),(40,41))),(((6,7),(28,29)),(53,55))),(2,60)),61);
 766: 1 -22602.33594 -21899.05894 (0,((((((((1,93),((48,49),(50,148))),((51,139),143)),(((((3,4),140),((15,17),147)),((((((((5,((((11,12),((16,18),39)),(21,22)),23)),((8,9),(52,54))),(24,25)),((58,59),((((104,137),120),(126,142)),145))),((((((((65,((109,117),116)),113),((107,108),((114,115),(131,132)))),112),((80,81),((94,96),(95,97)))),(84,98)),(71,(123,124))),(78,141))),(((((((66,67),72),(((89,90),(135,136)),129)),(((77,88),87),(110,111))),(((73,(79,(105,106))),((((83,102),(121,(127,128))),101),122)),((91,92),138))),((((((74,75),76),125),(85,130)),(118,119)),(99,100))),((((68,(69,82)),(70,103)),(133,134)),86))),(62,63)),(56,146))),(47,64))),(((10,((((((13,14),(45,46)),32),(33,34)),((((19,20),((26,44),27)),(42,43)),35)),(30,31))),57),144)),(((36,37),38),(40,41))),(((6,7),(28,29)),(53,55))),(2,60)),61);
 767: 1 -21179.83398 -21905.04059 (0,((((((((1,93),((48,49),(50,148))),((51,139),143)),47),64),((((3,4),140),((15,17),147)),((((((((((5,(21,22)),((11,12),((16,18),39))),23),(24,25)),((8,9),(52,54))),((58,59),((((104,137),120),(126,142)),145))),((((((((65,113),(109,117)),116),(((107,108),112),((114,115),(131,132)))),((80,81),((94,96),(95,97)))),(84,98)),(71,(123,124))),(78,141))),((((((((66,67),72),(((89,90),(135,136)),129)),(((77,88),87),(110,111))),(((73,(79,(105,106))),((91,92),138)),((((83,102),(121,(127,128))),101),122))),(99,100)),((((68,(69,82)),(70,103)),(133,134)),86)),(((((74,75),125),76),(85,130)),(118,119)))),(62,63)),(56,146)))),(((((6,7),(28,29)),(53,55)),(((10,((((13,14),((32,(45,46)),(33,34))),((((19,20),((26,44),27)),(42,43)),35)),(30,31))),57),144)),(((36,37),38),(40,41)))),(2,60)),61);
 768: 2 -22183.75195 -21896.54558 (0,(((((((1,93),(((48,49),(50,148)),((51,139),143))),(((((3,4),140),((15,17),147)),((((((((5,((((11,12),((16,18),39)),(21,22)),23)),(24,25)),((8,9),(52,54))),((58,59),((((104,137),120),(126,142)),145))),((((((((65,((109,117),116)),113),((107,108),((114,115),(131,132)))),112),((80,81),((94,96),(95,97)))),(84,98)),(71,(123,124))),(78,141))),((((((((66,67),72),(((89,90),(135,136)),129)),(((77,88),87),(110,111))),(((73,(79,(105,106))),((((83,102),(121,(127,128))),101),122)),((91,92),138))),(99,100)),((((68,(69,82)),(70,103)),(133,134)),86)),((((((74,75),76),125),85),130),(118,119)))),(62,63)),(56,146))),(47,64))),(((10,((((((13,14),(45,46)),32),(33,34)),((((19,20),((26,44),27)),(42,43)),35)),(30,31))),57),144)),(((36,37),38),(40,41))),(((6,7),(28,29)),(53,55))),(2,60)),61);
 769: 1 -22755.26172 -21903.50721 (0,((((((((1,93),((48,(50,148)),49)),((51,139),143)),47),64),((((3,4),140),((15,17),147)),((((((((((5,(21,22)),((11,12),((16,18),39))),23),(24,25)),((8,9),(52,54))),((58,59),((((104,137),120),(126,142)),145))),(((((((((65,(((109,117),116),113)),(114,115)),(131,132)),(107,108)),112),((80,81),((94,96),(95,97)))),(84,98)),(71,(123,124))),(78,141))),(((((((66,67),72),(((89,90),(135,136)),129)),(((77,88),87),(110,111))),(((73,(79,(105,106))),((((83,102),(121,(127,128))),101),122)),((91,92),138))),(((((((74,75),125),76),85),130),(118,119)),(99,100))),((((68,(69,82)),(70,103)),(133,134)),86))),(62,63)),(56,146)))),(((((6,7),(28,29)),(53,55)),(((10,((((((13,14),(45,46)),32),(33,34)),((((19,20),((26,44),27)),(42,43)),35)),(30,31))),144),57)),(((36,37),38),(40,41)))),(2,60)),61);
 770: 1 -22643.57812 -21907.08501 (0,((((((((1,93),((48,49),(50,148))),((51,139),143)),47),((((3,4),140),((15,17),147)),((((((((((5,(21,22)),((11,12),((16,18),39))),23),(24,25)),((8,9),(52,54))),((58,59),((((104,137),120),(126,142)),145))),((((((((65,113),(109,117)),116),(((107,108),112),((114,115),(131,132)))),((80,81),((94,96),(95,97)))),(84,98)),(71,(123,124))),(78,141))),((((((66,67),72),(((89,90),(135,136)),129)),(((77,88),87),(110,111))),(((73,(79,(105,106))),((91,92),138)),((((83,102),(121,(127,128))),101),122))),(((((68,(69,82)),(70,103)),(133,134)),86),(((((((74,75),125),76),85),130),(118,119)),(99,100))))),(62,63)),(56,146)))),64),((((6,7),((28,29),(53,55))),(((10,((((((((13,14),(45,46)),32),(33,34)),35),((19,20),((26,44),27))),(42,43)),(30,31))),57),144)),(((36,37),38),(40,41)))),(2,60)),61);
 771: 2 -21636.22266 -21910.46593 (0,(((((((1,93),(((48,49),(50,148)),((51,139),143))),((((10,((((((13,14),((32,(45,46)),(33,34))),35),((19,20),((26,44),27))),(42,43)),(30,31))),57),144),(((36,37),38),(40,41)))),(47,64)),((((3,4),140),((15,17),147)),(((((((((((5,(21,22)),((11,12),((16,18),39))),23),(24,25)),((8,9),(52,54))),((58,59),((((104,137),120),(126,142)),145))),((((((((65,((109,117),116)),113),((107,108),((114,115),(131,132)))),112),((80,81),((94,96),(95,97)))),(84,98)),(71,(123,124))),(78,141))),((((((74,75),125),76),85),130),(118,119))),(((((((66,67),72),(((89,90),(135,136)),129)),(((77,88),87),(110,111))),(((73,(79,(105,106))),((((83,102),(121,(127,128))),101),122)),((91,92),138))),(99,100)),((((68,(69,82)),(70,103)),(133,134)),86))),(62,63)),(56,146)))),(((6,7),(28,29)),(53,55))),(2,60)),61);
 772: 3 -22236.91602 -21906.41422 (0,((((((1,93),(((48,49),(50,148)),((51,139),143))),((((10,((((((((13,14),(45,46)),32),(33,34)),35),((19,20),((26,44),27))),(42,43)),(30,31))),57),144),(((36,37),38),(40,41)))),((((((3,4),140),((15,17),147)),((((((((((5,(21,22)),((11,12),((16,18),39))),23),(24,25)),((8,9),(52,54))),((58,59),((((104,137),120),(126,142)),145))),((((((((((65,117),116),109),113),((107,108),((114,115),(131,132)))),112),((80,81),((94,96),(95,97)))),(84,98)),(71,(123,124))),(78,141))),(((((((66,67),72),(((89,90),(135,136)),129)),(((77,88),87),(110,111))),(((73,(79,(105,106))),((((83,102),(121,(127,128))),101),122)),((91,92),138))),((((((74,75),76),125),(85,130)),(118,119)),(99,100))),((((68,(69,82)),(70,103)),(133,134)),86))),(62,63)),(56,146))),47),64)),(((6,7),(28,29)),(53,55))),(2,60)),61);
 773: 1 -21881.02344 -21897.99251 (0,((((((1,93),((47,((48,(50,148)),49)),((51,139),143))),64),((((3,4),140),((15,17),147)),((((((((5,((((11,12),((16,18),39)),(21,22)),23)),(24,25)),((8,9),(52,54))),((58,59),((((104,137),120),(126,142)),145))),((((((((65,(((109,117),116),113)),(114,115)),(131,132)),(107,108)),112),((80,81),((94,96),(95,97)))),((71,(123,124)),(84,98))),(78,141))),((((((((66,67),72),(((89,90),(135,136)),129)),(((77,88),87),(110,111))),(((73,(79,(105,106))),((((83,102),(121,(127,128))),101),122)),((91,92),138))),(99,100)),((((68,(69,82)),(70,103)),(133,134)),86)),((((((74,75),125),76),85),130),(118,119)))),(62,63)),(56,146)))),(((((6,7),(28,29)),(53,55)),(((10,((((((13,14),(45,46)),32),(33,34)),((((19,20),((26,44),27)),(42,43)),35)),(30,31))),57),144)),(((36,37),38),(40,41)))),(2,60)),61);
 774: 1 -21720.88672 -21914.12023 (0,(((((((1,93),((47,((48,(50,148)),49)),((51,139),143))),(((36,38),37),(40,41))),64),(((((3,4),140),((15,17),147)),((((((((((5,(21,22)),((11,12),((16,18),39))),23),(24,25)),((8,9),(52,54))),((58,59),((((104,137),120),(126,142)),145))),(((((((((65,((109,117),(113,116))),(114,115)),(131,132)),(107,108)),112),((80,81),((94,96),(95,97)))),(84,98)),(71,(123,124))),(78,141))),((((((((66,67),72),(((89,90),(135,136)),129)),(((77,88),87),(110,111))),(((73,(79,(105,106))),((((83,102),(121,(127,128))),101),122)),((91,92),138))),(99,100)),((((((74,75),76),125),85),130),(118,119))),((((68,(69,82)),(70,103)),(133,134)),86))),(62,63)),(56,146))),(((10,((((((13,14),((32,(45,46)),(33,34))),35),((19,20),((26,44),27))),(42,43)),(30,31))),57),144))),(((6,7),(28,29)),(53,55))),(2,60)),61);
 775: 1 -21368.46094 -21899.18741 (0,((((((((1,93),((48,(50,148)),49)),((51,139),143)),(((((3,4),140),((15,17),147)),((((((((5,((((11,12),((16,18),39)),(21,22)),23)),(24,25)),((8,9),(52,54))),((58,59),((((104,137),120),(126,142)),145))),((((((((65,((109,117),116)),113),((107,108),((114,115),(131,132)))),112),((80,81),((94,96),(95,97)))),(84,98)),(71,(123,124))),(78,141))),((((((((66,67),72),(((89,90),(135,136)),129)),(((77,88),87),(110,111))),(((73,(79,(105,106))),((91,92),138)),((((83,102),(121,(127,128))),101),122))),(99,100)),((((68,(69,82)),(70,103)),(133,134)),86)),((((((74,75),125),76),85),130),(118,119)))),(62,63)),(56,146))),(47,64))),(((10,((((((13,14),(45,46)),32),(33,34)),((((19,20),((26,44),27)),(42,43)),35)),(30,31))),57),144)),(((36,37),38),(40,41))),(((6,7),(28,29)),(53,55))),(2,60)),61);
 776: 1 -23514.66016 -21909.21848 (0,(((((((1,93),(((48,49),(50,148)),((51,139),143))),64),(((((((((5,((((11,12),((16,18),39)),(21,22)),23)),(24,25)),((8,9),(52,54))),((58,59),((((104,137),120),(126,142)),145))),((((((((65,((109,117),116)),113),((107,108),((114,115),(131,132)))),112),((80,81),((94,96),(95,97)))),(84,98)),(71,(123,124))),(78,141))),((((((((66,67),72),(((89,90),(135,136)),129)),(((77,88),87),(110,111))),((91,92),138)),(((((68,(69,82)),(70,103)),(133,134)),86),(99,100))),((73,(79,(105,106))),((((83,102),(121,(127,128))),101),122))),((((((74,75),76),125),85),130),(118,119)))),(62,63)),(56,146)),47)),(((3,4),140),((15,17),147))),(((((6,7),(28,29)),(53,55)),(((10,((((((13,14),(45,46)),32),(33,34)),((((19,20),((26,44),27)),(42,43)),35)),(30,31))),57),144)),(((36,37),38),(40,41)))),(2,60)),61);
 777: 1 -21537.80469 -21902.48393 (0,(((((((1,93),((48,49),(50,148))),((51,139),143)),(47,64)),((((3,4),140),((15,17),147)),((((((((5,((((11,12),((16,18),39)),(21,22)),23)),(24,25)),((8,9),(52,54))),((58,59),((((104,137),120),(126,142)),145))),((((((((((65,117),116),109),113),((107,108),((114,115),(131,132)))),112),((80,81),((94,96),(95,97)))),(84,98)),(71,(123,124))),(78,141))),(((((((((66,67),72),(((89,90),(135,136)),129)),(((77,88),87),(110,111))),((91,92),138)),(99,100)),((((68,(69,82)),(70,103)),(133,134)),86)),((73,(79,(105,106))),((((83,102),(121,(127,128))),101),122))),(((((74,75),125),76),(85,130)),(118,119)))),(62,63)),(56,146)))),(((((6,7),(28,29)),(53,55)),(((10,((((((13,14),(45,46)),32),(33,34)),((((19,20),((26,44),27)),(42,43)),35)),(30,31))),57),144)),(((36,37),38),(40,41)))),(2,60)),61);
 778: 1 -22960.41797 -21902.0762 (0,((((((((1,93),((48,49),(50,148))),((51,139),143)),47),((((3,4),140),((15,17),147)),((((((((((5,((((11,12),((16,18),39)),(21,22)),23)),(24,25)),((8,9),(52,54))),((58,59),((((104,137),120),(126,142)),145))),((((((((65,((109,117),116)),113),((107,108),((114,115),(131,132)))),112),((80,81),((94,96),(95,97)))),(84,98)),(71,(123,124))),(78,141))),(((((((74,75),76),125),85),130),(118,119)),(99,100))),((((68,(69,82)),(70,103)),(133,134)),86)),(((((66,67),72),((89,90),(129,(135,136)))),(((77,88),87),(110,111))),(((73,(79,(105,106))),((((83,102),(121,(127,128))),101),122)),((91,92),138)))),(62,63)),(56,146)))),64),(((((6,7),(28,29)),(53,55)),(((10,((((((13,14),(45,46)),(33,34)),32),((((19,20),((26,44),27)),(42,43)),35)),(30,31))),57),144)),(((36,37),38),(40,41)))),(2,60)),61);
 779: 1 -22140.35352 -21926.66538 (0,(((((((((1,93),((48,49),(50,148))),((51,139),143)),(((36,37),38),(40,41))),(47,64)),((((3,4),140),((15,17),147)),((((((((((5,(21,22)),((11,12),((16,18),39))),23),(24,25)),((8,9),(52,54))),((58,59),((((104,137),120),(126,142)),145))),((((((((((65,117),116),109),113),((107,108),((114,115),(131,132)))),112),((80,81),((94,96),(95,97)))),(84,98)),(71,(123,124))),(78,141))),(((((((66,67),72),(((89,90),(135,136)),129)),(((77,88),87),(110,111))),(((73,(79,(105,106))),((((83,102),(121,(127,128))),101),122)),((91,92),138))),(((((((74,75),125),76),85),130),(118,119)),(99,100))),((((68,(69,82)),(70,103)),(133,134)),86))),(56,146)),(62,63)))),((10,(((((((13,14),(45,46)),32),(33,34)),((((19,20),((26,44),27)),(42,43)),35)),(30,31)),57)),144)),(((6,7),(28,29)),(53,55))),(2,60)),61);
 780: 1 -23688.80469 -21902.29156 (0,((((((((1,93),(48,(49,(50,148)))),((51,139),143)),47),((((3,4),140),((15,17),147)),(((((((((((((5,(21,22)),((11,12),((16,18),39))),23),(24,25)),((8,9),(52,54))),((58,59),((((104,137),120),(126,142)),145))),((((((((65,((109,117),116)),113),((107,108),((114,115),(131,132)))),112),((80,81),((94,96),(95,97)))),(84,98)),(71,(123,124))),(78,141))),((((((74,75),76),125),85),((118,119),130)),(99,100))),((((68,(69,82)),(70,103)),(133,134)),86)),((((66,67),72),(((89,90),(135,136)),129)),(((77,88),87),(110,111)))),(((73,(79,(105,106))),((91,92),138)),(((83,102),(121,(127,128))),(101,122)))),(62,63)),(56,146)))),64),(((((6,7),(28,29)),(53,55)),(((10,((((((13,14),(45,46)),(33,34)),32),((((19,20),((26,44),27)),(42,43)),35)),(30,31))),57),144)),(((36,37),38),(40,41)))),(2,60)),61);
 781: 4 -22432.33594 -21899.49224 (0,((((((1,93),((47,((48,49),(50,148))),((51,139),143))),64),((((3,4),140),((15,17),147)),((((((((((5,(21,22)),((11,12),((16,18),39))),23),(24,25)),((8,9),(52,54))),((58,59),((((104,137),120),(126,142)),145))),(((((((65,((109,117),116)),113),(((107,108),112),((114,115),(131,132)))),((80,81),((94,96),(95,97)))),(84,98)),(71,(123,124))),(78,141))),((((((((66,67),72),(((89,90),(135,136)),129)),(((77,88),87),(110,111))),(((73,(79,(105,106))),((((83,102),(121,(127,128))),101),122)),((91,92),138))),(99,100)),((((68,(69,82)),(70,103)),(133,134)),86)),(((((74,75),125),76),(85,130)),(118,119)))),(62,63)),(56,146)))),(((((6,7),(28,29)),(53,55)),(((10,((((((13,14),(45,46)),32),(33,34)),((((19,20),((26,44),27)),(42,43)),35)),(30,31))),57),144)),(((36,37),38),(40,41)))),(2,60)),61);
 782: 1 -23496.15625 -21908.27287 (0,((((((((1,93),((48,49),(50,148))),((51,139),143)),47),((((3,4),140),((15,17),147)),((((((((5,((((11,12),((16,18),39)),(21,22)),23)),(24,25)),((8,9),(52,54))),((58,59),((((104,137),120),(126,142)),145))),(((((((((65,(((109,117),116),113)),(114,115)),(131,132)),(107,108)),112),(84,98)),((80,81),((94,96),(95,97)))),(71,(123,124))),(78,141))),((((((((66,67),72),((89,90),(129,(135,136)))),(((77,88),87),(110,111))),(((73,(79,(105,106))),((((83,102),(121,(127,128))),101),122)),((91,92),138))),(99,100)),((((68,(69,82)),(70,103)),(133,134)),86)),((((((74,75),76),125),85),130),(118,119)))),(62,63)),(56,146)))),64),(((((6,7),(28,29)),(53,55)),(((10,((((((13,14),(45,46)),32),(33,34)),((((19,20),((26,44),27)),(42,43)),35)),(30,31))),57),144)),(((36,37),38),(40,41)))),(2,60)),61);
 783: 1 -23057.99609 -21911.31032 (0,(((((((1,93),(47,((48,49),(50,148)))),((51,139),143)),64),((((3,4),140),((15,17),147)),((((((((5,((((11,12),((16,18),39)),(21,22)),23)),(24,25)),((8,9),(52,54))),((58,59),((((104,137),120),(126,142)),145))),(((((((((65,(((109,117),116),113)),(114,115)),(131,132)),(107,108)),112),(84,98)),((80,81),((94,96),(95,97)))),(71,(123,124))),(78,141))),((((((((66,67),72),(((89,90),(135,136)),129)),(((77,88),87),(110,111))),(((73,(79,(105,106))),((((83,102),(121,(127,128))),101),122)),((91,92),138))),(99,100)),((((68,(69,82)),(70,103)),(133,134)),86)),(((((74,75),76),125),(85,130)),(118,119)))),(62,63)),(56,146)))),(((((6,7),(28,29)),(53,55)),(((10,((((((13,14),(45,46)),32),(33,34)),((((19,20),((26,44),27)),(42,43)),35)),(30,31))),57),144)),(((36,37),38),(40,41)))),(2,60)),61);
 784: 1 -21201.35156 -21900.96409 (0,((((((((1,93),((48,49),(50,148))),((51,139),143)),47),((((3,4),140),((15,17),147)),(((((((((((((5,(21,22)),((11,12),((16,18),39))),23),(24,25)),((8,9),(52,54))),((58,59),((((104,137),120),(126,142)),145))),((((((((65,((109,117),116)),113),((107,108),((114,115),(131,132)))),112),((80,81),((94,96),(95,97)))),(84,98)),(71,(123,124))),(78,141))),(((((((74,75),125),76),85),130),(118,119)),(99,100))),((((68,(69,82)),(70,103)),(133,134)),86)),((((66,67),72),(((89,90),(135,136)),129)),(((77,88),87),(110,111)))),(((73,(79,(105,106))),((91,92),138)),((((83,102),(121,(127,128))),101),122))),(62,63)),(56,146)))),64),(((((6,7),(28,29)),(53,55)),(((10,(((((13,14),(32,(45,46))),(33,34)),((((19,20),((26,44),27)),(42,43)),35)),(30,31))),57),144)),(((36,37),38),(40,41)))),(2,60)),61);
 785: 1 -21889.34375 -21907.5575 (0,((((((((((1,93),((48,(50,148)),49)),((51,139),143)),47),((((3,4),140),((15,17),147)),((((((((((((5,((((11,12),((16,18),39)),(21,22)),23)),(24,25)),((8,9),(52,54))),((58,59),((((104,137),120),(126,142)),145))),(((((((((65,(((109,117),116),113)),(114,115)),(131,132)),(107,108)),112),((80,81),((94,96),(95,97)))),(84,98)),(71,(123,124))),(78,141))),((((68,(69,82)),(70,103)),(133,134)),86)),(99,100)),((((66,67),72),(((89,90),(135,136)),129)),(((77,88),87),(110,111)))),(((73,(79,(105,106))),((91,92),138)),((((83,102),(121,(127,128))),101),122))),((((((74,75),125),76),85),130),(118,119))),(62,63)),(56,146)))),64),(((10,(((((13,14),(32,(45,46))),(33,34)),((((19,20),((26,44),27)),(42,43)),35)),(30,31))),57),144)),(((36,37),(40,41)),38)),(((6,7),(28,29)),(53,55))),(2,60)),61);
 786: 1 -22886.67969 -21906.19975 (0,(((((((1,93),(((48,49),(50,148)),((51,139),143))),((((10,((((((((13,14),(45,46)),32),(33,34)),35),((19,20),((26,44),27))),(42,43)),(30,31))),57),144),(((36,37),38),(40,41)))),64),(((((3,4),140),((15,17),147)),((((((((((5,(21,22)),((11,12),((16,18),39))),23),(24,25)),((8,9),(52,54))),((58,59),((((104,137),120),(126,142)),145))),(((((((((65,(((109,117),116),113)),(114,115)),(131,132)),(107,108)),112),((80,81),((94,96),(95,97)))),(84,98)),(71,(123,124))),(78,141))),(((((((66,67),72),(((89,90),(135,136)),129)),(((77,88),87),(110,111))),(((73,(79,(105,106))),((((83,102),(121,(127,128))),101),122)),((91,92),138))),(((((((74,75),76),125),85),(118,119)),130),(99,100))),((((68,(69,82)),(70,103)),(133,134)),86))),(62,63)),(56,146))),47)),(((6,7),(28,29)),(53,55))),(2,60)),61);
 787: 1 -20740.82031 -21900.38238 (0,((((((((1,93),((48,49),(50,148))),((51,139),143)),47),((((3,4),140),((15,17),147)),((((((((5,((((11,12),((16,18),39)),(21,22)),23)),(24,25)),((8,9),(52,54))),((58,59),((((104,137),120),(126,142)),145))),(((((((((65,(((109,117),116),113)),(114,115)),(131,132)),(107,108)),112),((80,81),((94,96),(95,97)))),(84,98)),(71,(123,124))),(78,141))),((((((((66,67),72),((89,90),(129,(135,136)))),(((77,88),87),(110,111))),(((73,(79,(105,106))),((((83,102),(121,(127,128))),101),122)),((91,92),138))),(99,100)),((((68,(69,82)),(70,103)),(133,134)),86)),((((((74,75),76),125),85),130),(118,119)))),(62,63)),(56,146)))),64),(((((6,7),(28,29)),(53,55)),(((10,(((((13,14),(32,(45,46))),(33,34)),((((19,20),((26,44),27)),(42,43)),35)),(30,31))),57),144)),(((36,37),38),(40,41)))),(2,60)),61);
 788: 1 -22651.5332 -21906.46713 (0,((((((1,93),((48,(49,(50,148))),((51,139),143))),(((((3,4),140),((15,17),147)),((((((((((5,(21,22)),((11,12),((16,18),39))),23),(24,25)),((8,9),(52,54))),((58,59),((((104,137),120),(126,142)),145))),(((((((((65,(((109,117),116),113)),(114,115)),(131,132)),(107,108)),112),((80,81),((94,96),(95,97)))),(84,98)),(71,(123,124))),(78,141))),(((((((66,67),72),(((89,90),(135,136)),129)),(((77,88),87),(110,111))),((73,((79,(105,106)),((((83,102),(121,(127,128))),101),122))),((91,92),138))),(((((((74,75),125),76),85),(118,119)),130),(99,100))),((((68,(69,82)),(70,103)),(133,134)),86))),(62,63)),(56,146))),47)),64),(((((6,7),(28,29)),(53,55)),(((10,((((((((13,14),(45,46)),32),(33,34)),35),((19,20),((26,44),27))),(42,43)),(30,31))),57),144)),(((36,37),38),(40,41)))),(2,60)),61);
 789: 1 -22491.2832 -21910.02464 (0,((((((((1,93),((48,(50,148)),49)),((51,139),143)),47),64),((((3,4),140),((15,17),147)),((((((((((5,(21,22)),((11,12),((16,18),39))),23),(((8,9),(52,54)),(24,25))),((58,59),((((104,137),120),(126,142)),145))),(((((((65,(((109,117),116),113)),(((107,108),(131,132)),(114,115))),112),((80,81),((94,96),(95,97)))),(84,98)),(71,(123,124))),(78,141))),((((((74,75),76),125),85),130),(118,119))),((((((((66,67),72),(((89,90),(135,136)),129)),(((77,88),87),(110,111))),(99,100)),((91,92),138)),((((68,(69,82)),(70,103)),(133,134)),86)),((73,(79,(105,106))),((((83,102),(121,(127,128))),101),122)))),(62,63)),(56,146)))),(((((6,7),(28,29)),(53,55)),(((10,((((((13,14),(45,46)),(33,34)),32),((((19,20),((26,44),27)),(42,43)),35)),(30,31))),57),144)),(((36,37),38),(40,41)))),(2,60)),61);
 790: 1 -20862.13281 -21924.46052 (0,((((((((((1,93),(48,(49,(50,148)))),47),((51,139),143)),((((3,4),140),((15,17),147)),(((((((((5,(24,25)),(((11,12),((16,18),39)),23)),(21,22)),((8,9),(52,54))),((58,59),((((104,137),120),(126,142)),145))),((((((((65,((109,117),116)),113),(((107,108),(131,132)),(114,115))),112),((80,81),((94,96),(95,97)))),(84,98)),(71,(123,124))),(78,141))),(((((((66,67),72),(((89,90),(135,136)),129)),(((77,88),87),(110,111))),(((73,(79,(105,106))),((((83,102),(121,(127,128))),101),122)),((91,92),138))),(((((((74,75),76),125),85),130),(118,119)),(99,100))),((((68,(69,82)),(70,103)),(133,134)),86))),(62,63)),(56,146)))),64),(((10,((((((13,14),(45,46)),32),(33,34)),((((19,20),((26,44),27)),(42,43)),35)),(30,31))),57),144)),(((36,37),38),(40,41))),(((6,7),(28,29)),(53,55))),(2,60)),61);
 791: 1 -21602.76953 -21907.5575 (0,((((((((((1,93),((48,(50,148)),49)),((51,139),143)),47),((((3,4),140),((15,17),147)),((((((((((((5,((((11,12),((16,18),39)),(21,22)),23)),(24,25)),((8,9),(52,54))),((58,59),((((104,137),120),(126,142)),145))),(((((((((65,(((109,117),116),113)),(114,115)),(131,132)),(107,108)),112),((80,81),((94,96),(95,97)))),(84,98)),(71,(123,124))),(78,141))),((((68,(69,82)),(70,103)),(133,134)),86)),(99,100)),((((66,67),72),(((89,90),(135,136)),129)),(((77,88),87),(110,111)))),(((73,(79,(105,106))),((91,92),138)),((((83,102),(121,(127,128))),101),122))),((((((74,75),125),76),85),130),(118,119))),(62,63)),(56,146)))),64),(((10,(((((13,14),(32,(45,46))),(33,34)),((((19,20),((26,44),27)),(42,43)),35)),(30,31))),57),144)),(((36,37),(40,41)),38)),(((6,7),(28,29)),(53,55))),(2,60)),61);
 792: 3 -21914.14648 -21903.87899 (0,((((((((1,93),((48,49),(50,148))),((51,139),143)),47),64),((((3,4),140),((15,17),147)),((((((((((5,(21,22)),((11,12),((16,18),39))),23),(24,25)),((8,9),(52,54))),((58,59),((((104,137),120),(126,142)),145))),((((((((65,(((107,108),(131,132)),(114,115))),113),((109,117),116)),112),((80,81),((94,96),(95,97)))),(84,98)),(71,(123,124))),(78,141))),((((((((66,67),72),(((89,90),(135,136)),129)),(((77,88),87),(110,111))),(99,100)),((((68,(69,82)),(70,103)),(133,134)),86)),(((73,(79,(105,106))),((91,92),138)),((((83,102),(121,(127,128))),101),122))),(((((74,75),76),125),(85,130)),(118,119)))),(62,63)),(56,146)))),(((((6,7),(28,29)),(53,55)),(((10,((((((13,14),(45,46)),32),(33,34)),((((19,20),((26,44),27)),(42,43)),35)),(30,31))),57),144)),(((36,37),38),(40,41)))),(2,60)),61);
 793: 1 -22292.96094 -21902.3009 (0,((((((((1,93),((48,49),(50,148))),((51,139),143)),(((((3,4),140),((15,17),147)),((((((((((5,(21,22)),((11,12),((16,18),39))),23),(24,25)),((8,9),(52,54))),((58,59),((((104,137),120),(126,142)),145))),(((((((((65,(((109,117),116),113)),(114,115)),(131,132)),(107,108)),112),((80,81),((94,96),(95,97)))),(84,98)),(71,(123,124))),(78,141))),((((((66,67),(72,(((89,90),(135,136)),129))),(((77,88),87),(110,111))),(((73,(79,(105,106))),((((83,102),(121,(127,128))),101),122)),((91,92),138))),(((((((74,75),125),76),85),130),(118,119)),(99,100))),((((68,(69,82)),(70,103)),(133,134)),86))),(62,63)),(56,146))),(47,64))),(((10,((((((13,14),(45,46)),32),(33,34)),((((19,20),((26,44),27)),(42,43)),35)),(30,31))),57),144)),(((36,37),38),(40,41))),(((6,7),(28,29)),(53,55))),(2,60)),61);
 794: 1 -21541.90234 -21901.67762 (0,((((((((1,93),((48,49),(50,148))),((51,139),143)),47),((((3,4),140),((15,17),147)),((((((((((5,(21,22)),((11,12),((16,18),39))),23),(24,25)),((8,9),(52,54))),((58,59),((((104,137),120),(126,142)),145))),(((((((((65,(((109,117),116),113)),(114,115)),(131,132)),(107,108)),112),((80,81),((94,96),(95,97)))),(84,98)),(71,(123,124))),(78,141))),((((((((66,67),72),(((89,90),(135,136)),129)),(((77,88),87),(110,111))),(99,100)),(((73,(79,(105,106))),((((83,102),(121,(127,128))),101),122)),((91,92),138))),((((68,(69,82)),(70,103)),(133,134)),86)),((((((74,75),76),125),85),130),(118,119)))),(62,63)),(56,146)))),64),(((((6,7),(28,29)),(53,55)),(((10,(((((13,14),(32,(45,46))),(33,34)),((((19,20),((26,44),27)),(42,43)),35)),(30,31))),57),144)),(((36,37),38),(40,41)))),(2,60)),61);
 795: 1 -22611.37305 -21899.40513 (0,((((((((1,93),((48,(50,148)),49)),((51,139),143)),47),64),((((3,4),140),((15,17),147)),((((((((((5,(21,22)),((11,12),((16,18),39))),23),(24,25)),((8,9),(52,54))),((58,59),((((104,137),120),(126,142)),145))),((((((((65,((109,117),116)),113),(((107,108),(114,115)),(131,132))),112),((80,81),((94,96),(95,97)))),(84,98)),(71,(123,124))),(78,141))),((((((((66,67),72),(((89,90),(135,136)),129)),(((77,88),87),(110,111))),(99,100)),((((68,(69,82)),(70,103)),(133,134)),86)),(((73,(79,(105,106))),((91,92),138)),((((83,102),(121,(127,128))),101),122))),((((((74,75),125),76),85),130),(118,119)))),(62,63)),(56,146)))),(((((6,7),(28,29)),(53,55)),(((10,((((((((13,14),(45,46)),32),(33,34)),35),((19,20),((26,44),27))),(42,43)),(30,31))),57),144)),(((36,37),38),(40,41)))),(2,60)),61);
 796: 1 -21830.42188 -21900.8295 (0,((((((((1,93),((48,49),(50,148))),((51,139),143)),47),64),((((3,4),140),((15,17),147)),(((((((((5,(((11,12),((16,18),39)),(21,22))),23),(24,25)),((8,9),(52,54))),((58,59),((((104,137),120),(126,142)),145))),((((((((((65,117),116),109),113),((107,108),((114,115),(131,132)))),112),((80,81),((94,96),(95,97)))),(84,98)),(71,(123,124))),(78,141))),((((((((66,67),72),(((89,90),(135,136)),129)),(((77,88),87),(110,111))),((73,((79,(105,106)),((((83,102),(121,(127,128))),101),122))),((91,92),138))),(99,100)),((((68,(69,82)),(70,103)),(133,134)),86)),((((((74,75),125),76),85),(118,119)),130))),(62,63)),(56,146)))),(((((6,7),(28,29)),(53,55)),(((10,((((((13,14),(45,46)),(33,34)),32),((((19,20),((26,44),27)),(42,43)),35)),(30,31))),57),144)),(((36,37),38),(40,41)))),(2,60)),61);
 797: 1 -21897.85742 -21910.82617 (0,((((((1,93),(((48,(50,148)),49),((51,139),143))),((((10,((((((((13,14),(45,46)),32),(33,34)),35),((19,20),((26,44),27))),(42,43)),(30,31))),57),144),(((36,37),38),(40,41)))),((((((3,4),140),((15,17),147)),((((((((((5,(21,22)),((11,12),((16,18),39))),23),(24,25)),((8,9),(52,54))),((58,59),((((104,137),120),(126,142)),145))),((((((((65,113),((109,117),116)),((107,108),((114,115),(131,132)))),112),((80,81),((94,96),(95,97)))),(84,98)),(71,(123,124))),(78,141))),((((((((66,67),72),(((89,90),(135,136)),129)),(((77,88),87),(110,111))),((91,92),138)),(((((68,(69,82)),(70,103)),(133,134)),86),(99,100))),((73,(79,(105,106))),((((83,102),(121,(127,128))),101),122))),((((((74,75),125),76),85),(118,119)),130))),(62,63)),(56,146))),47),64)),(((6,7),(28,29)),(53,55))),(2,60)),61);
 798: 1 -22649.85547 -21919.57115 (0,(((((((((((1,93),((48,49),(50,148))),((51,139),143)),47),((((3,4),140),((15,17),147)),((((((((((5,(21,22)),((11,12),((16,18),39))),23),(24,25)),((8,9),(52,54))),((58,59),((((104,137),120),(126,142)),145))),((((((((((65,117),116),109),113),((107,108),((114,115),(131,132)))),112),((80,81),((94,96),(95,97)))),(84,98)),(71,(123,124))),(78,141))),(((((66,67),72),(((89,90),(135,136)),129)),(((77,88),87),(110,111))),(((((((68,(69,82)),70),(133,134)),103),86),(((((((74,75),125),76),85),(118,119)),130),(99,100))),(((73,(79,(105,106))),((((83,102),(121,(127,128))),101),122)),((91,92),138))))),(62,63)),(56,146)))),64),(((36,37),38),(40,41))),(((10,((((((13,14),(45,46)),32),(33,34)),((((19,20),((26,44),27)),(42,43)),35)),(30,31))),57),144)),(6,7)),((28,29),(53,55))),(2,60)),61);
 799: 1 -20639.59766 -21909.75189 (0,((((((1,93),((47,((48,49),(50,148))),((51,139),143))),64),(((((6,7),(28,29)),(53,55)),(((10,((((((((13,14),(45,46)),32),(33,34)),35),((19,20),((26,44),27))),(42,43)),(30,31))),57),144)),(((36,37),38),(40,41)))),((((3,4),140),((15,147),17)),((((((((((5,(21,22)),((11,12),((16,18),39))),23),(24,25)),((8,9),(52,54))),((58,59),((((104,137),120),(126,142)),145))),((((((((((65,117),116),109),113),((107,108),((114,115),(131,132)))),112),((80,81),((94,96),(95,97)))),(84,98)),(71,(123,124))),(78,141))),(((((((66,67),72),(((89,90),(135,136)),129)),(((77,88),87),(110,111))),(((73,(79,(105,106))),((91,92),138)),((((83,102),(121,(127,128))),101),122))),(((((68,(69,82)),(70,103)),(133,134)),86),(99,100))),((((((74,75),76),125),85),130),(118,119)))),(62,63)),(56,146)))),(2,60)),61);
 800: 1 -21839.79688 -21915.82947 (0,((((((((1,93),((48,49),(50,148))),((51,139),143)),(((((3,4),140),((15,17),147)),((((((((5,(((8,9),(52,54)),(24,25))),(((11,12),((16,18),39)),(21,22))),23),((58,59),((((104,137),120),(126,142)),145))),((((((((65,((109,117),116)),113),((107,108),((114,115),(131,132)))),112),((80,81),((94,96),(95,97)))),(84,98)),(71,(123,124))),(78,141))),(((((((66,67),72),(((89,90),(135,136)),129)),(((77,88),87),(110,111))),(((73,(79,(105,106))),((91,92),138)),((((83,102),(121,(127,128))),101),122))),(((((((74,75),125),76),85),130),(118,119)),(99,100))),((((68,(69,82)),(70,103)),(133,134)),86))),(62,63)),(56,146))),(47,64))),(((36,37),38),(40,41))),(((10,(((((((13,14),(45,46)),32),(33,34)),(((19,20),((26,44),27)),35)),(42,43)),(30,31))),57),144)),(((6,7),(28,29)),(53,55))),(2,60)),61);
 801: 1 -22299.33398 -21916.7667 (0,(((((((1,93),((47,((48,49),(50,148))),((51,139),143))),((((36,37),38),41),40)),64),(((((3,4),140),((15,17),147)),((((((((((5,(21,22)),((11,12),((16,18),39))),23),(24,25)),((8,9),(52,54))),((58,59),((((104,137),120),(126,142)),145))),(((((((((65,(((109,117),116),113)),(114,115)),(131,132)),(107,108)),112),((80,81),((94,96),(95,97)))),(84,98)),(71,(123,124))),(78,141))),((((((((66,67),72),(((89,90),(135,136)),129)),(((77,88),87),(110,111))),(((73,(79,(105,106))),((((83,102),(121,(127,128))),101),122)),((91,92),138))),(99,100)),((((68,(69,82)),(70,103)),(133,134)),86)),((((((74,75),125),76),85),(118,119)),130))),(62,63)),(56,146))),(((10,((((((13,14),((32,(45,46)),(33,34))),35),((19,20),((26,44),27))),(42,43)),(30,31))),57),144))),(((6,7),(28,29)),(53,55))),(2,60)),61);
 802: 1 -22193.45703 -21914.12023 (0,(((((((1,93),((47,((48,(50,148)),49)),((51,139),143))),(((36,38),37),(40,41))),64),(((((3,4),140),((15,17),147)),((((((((((5,(21,22)),((11,12),((16,18),39))),23),(24,25)),((8,9),(52,54))),((58,59),((((104,137),120),(126,142)),145))),(((((((((65,((109,117),(113,116))),(114,115)),(131,132)),(107,108)),112),((80,81),((94,96),(95,97)))),(84,98)),(71,(123,124))),(78,141))),((((((((66,67),72),(((89,90),(135,136)),129)),(((77,88),87),(110,111))),(((73,(79,(105,106))),((((83,102),(121,(127,128))),101),122)),((91,92),138))),(99,100)),((((((74,75),76),125),85),130),(118,119))),((((68,(69,82)),(70,103)),(133,134)),86))),(62,63)),(56,146))),(((10,((((((13,14),((32,(45,46)),(33,34))),35),((19,20),((26,44),27))),(42,43)),(30,31))),57),144))),(((6,7),(28,29)),(53,55))),(2,60)),61);
 803: 1 -23365.58984 -21899.95258 (0,((((((((1,93),((47,((48,(50,148)),49)),((51,139),143))),((((3,4),140),((15,17),147)),((((((((5,((((11,12),((16,18),39)),(21,22)),23)),(24,25)),((8,9),(52,54))),((58,59),((((104,137),120),(126,142)),145))),(((((((((65,117),(109,113)),116),((107,108),((114,115),(131,132)))),112),((80,81),((94,96),(95,97)))),(84,98)),(71,(123,124))),(78,141))),((((((((66,67),72),(((89,90),(135,136)),129)),(((77,88),87),(110,111))),(((73,(79,(105,106))),((((83,102),(121,(127,128))),101),122)),((91,92),138))),(99,100)),((((68,(69,82)),(70,103)),(133,134)),86)),(((((74,75),76),125),(85,130)),(118,119)))),(62,63)),(56,146)))),64),(((10,((((((13,14),(45,46)),(33,34)),32),((((19,20),((26,44),27)),(42,43)),35)),(30,31))),57),144)),(((36,37),38),(40,41))),(((6,7),(28,29)),(53,55))),(2,60)),61);
 804: 1 -21169.71875 -21903.31269 (0,(((((((1,93),(((48,49),(50,148)),((51,139),143))),47),64),((((3,4),140),((15,17),147)),(((((((((5,((((11,12),((16,18),39)),(21,22)),23)),(24,25)),((8,9),(52,54))),((58,59),((((104,137),120),(126,142)),145))),((((((((65,((109,117),116)),113),((107,108),((114,115),(131,132)))),112),((80,81),((94,96),(95,97)))),(84,98)),(71,(123,124))),(78,141))),(((((74,75),76),125),85),((118,119),130))),(((((((66,67),72),(((89,90),(135,136)),129)),(((77,88),87),(110,111))),(99,100)),(((73,(79,(105,106))),((((83,102),(121,(127,128))),101),122)),((91,92),138))),((((68,(69,82)),(70,103)),(133,134)),86))),(62,63)),(56,146)))),(((((6,7),(28,29)),(53,55)),(((10,((((((13,14),(45,46)),32),(33,34)),((((19,20),((26,44),27)),(42,43)),35)),(30,31))),57),144)),(((36,37),38),(40,41)))),(2,60)),61);
 805: 2 -20390.43945 -21897.12583 (0,(((((((1,93),((48,49),(50,148))),((51,139),143)),(47,64)),((((3,4),140),((15,17),147)),((((((((5,((((11,12),((16,18),39)),(21,22)),23)),(24,25)),((8,9),(52,54))),((58,59),((((104,137),120),(126,142)),145))),(((((((((65,(((109,117),116),113)),(114,115)),(131,132)),(107,108)),112),((80,81),((94,96),(95,97)))),(84,98)),(71,(123,124))),(78,141))),((((((((66,67),72),(((89,90),(135,136)),129)),(((77,88),87),(110,111))),(((73,(79,(105,106))),((((83,102),(121,(127,128))),101),122)),((91,92),138))),(99,100)),((((68,(69,82)),(70,103)),(133,134)),86)),((((((74,75),76),125),85),(118,119)),130))),(62,63)),(56,146)))),(((((6,7),(28,29)),(53,55)),(((10,(((((13,14),(32,(45,46))),(33,34)),((((19,20),((26,44),27)),(42,43)),35)),(30,31))),57),144)),(((36,37),38),(40,41)))),(2,60)),61);
 806: 1 -20691.18359 -21904.50795 (0,((((((((1,93),((48,49),(50,148))),((51,139),143)),47),((((3,4),140),((15,17),147)),((((((((((((((5,(21,22)),((11,12),((16,18),39))),23),(24,25)),((8,9),(52,54))),((58,59),((((104,137),120),(126,142)),145))),((((((((65,((109,117),116)),113),((107,108),((114,115),(131,132)))),112),((80,81),((94,96),(95,97)))),(84,98)),(71,(123,124))),(78,141))),((((((74,75),125),76),85),130),(118,119))),(99,100)),((((68,(69,82)),(70,103)),(133,134)),86)),((((66,67),72),(((89,90),(135,136)),129)),(((77,88),87),(110,111)))),(((73,(79,(105,106))),((((83,102),(121,(127,128))),101),122)),((91,92),138))),(62,63)),(56,146)))),64),(((((6,7),(28,29)),(53,55)),(((10,(((((13,14),(32,(45,46))),(33,34)),((((19,20),((26,44),27)),(42,43)),35)),(30,31))),57),144)),(((36,37),38),(40,41)))),(2,60)),61);
 807: 1 -22234.76172 -21905.09473 (0,((((((((1,93),((48,49),(50,148))),((51,139),143)),47),((((3,4),140),((15,17),147)),((((((((((5,(21,22)),((11,12),((16,18),39))),23),(24,25)),((8,9),(52,54))),((58,59),((((104,137),120),(126,142)),145))),((((((((65,113),(109,117)),116),(((107,108),112),((114,115),(131,132)))),((80,81),((94,96),(95,97)))),(84,98)),(71,(123,124))),(78,141))),((((((66,67),72),(((89,90),(135,136)),129)),(((77,88),87),(110,111))),(((73,(79,(105,106))),((91,92),138)),((((83,102),(121,(127,128))),101),122))),(((((68,(69,82)),(70,103)),(133,134)),86),((((((74,75),125),76),(85,130)),(118,119)),(99,100))))),(62,63)),(56,146)))),64),(((((6,7),(28,29)),(53,55)),(((10,((((((((13,14),(45,46)),32),(33,34)),35),((19,20),((26,44),27))),(42,43)),(30,31))),57),144)),(((36,37),38),(40,41)))),(2,60)),61);
 808: 1 -20971.86328 -21903.31359 (0,((((((((1,93),((48,(50,148)),49)),((51,139),143)),47),64),((((3,4),140),((15,17),147)),((((((((((5,(21,22)),((11,12),((16,18),39))),23),(24,25)),((8,9),(52,54))),((58,59),((((104,137),120),(126,142)),145))),((((((((65,((109,117),116)),113),((107,108),((114,115),(131,132)))),112),((80,81),((94,96),(95,97)))),(84,98)),(71,(123,124))),(78,141))),(62,63)),((((((((66,67),72),(((89,90),(135,136)),129)),(((77,88),87),(110,111))),(99,100)),((((68,(69,82)),(70,103)),(133,134)),86)),(((73,(79,(105,106))),((91,92),138)),((((83,102),(121,(127,128))),101),122))),((((((74,75),125),76),85),130),(118,119)))),(56,146)))),(((((6,7),(28,29)),(53,55)),(((10,((((((((13,14),(45,46)),32),(33,34)),35),((19,20),((26,44),27))),(42,43)),(30,31))),57),144)),(((36,37),38),(40,41)))),(2,60)),61);
 809: 4 -23015.48438 -21902.15126 (0,(((((((1,93),((47,((48,49),(50,148))),((51,139),143))),(((36,37),38),(40,41))),64),(((((3,4),140),((15,17),147)),((((((((((5,(21,22)),((11,12),((16,18),39))),23),(24,25)),((8,9),(52,54))),((58,59),((((104,137),120),(126,142)),145))),(((((((((65,(((109,117),116),113)),(114,115)),(131,132)),(107,108)),112),((80,81),((94,96),(95,97)))),(84,98)),(71,(123,124))),(78,141))),((((((((66,67),72),(((89,90),(135,136)),129)),(((77,88),87),(110,111))),(((73,(79,(105,106))),((((83,102),(121,(127,128))),101),122)),((91,92),138))),(99,100)),((((68,(69,82)),(70,103)),(133,134)),86)),(((((74,75),125),76),(85,130)),(118,119)))),(62,63)),(56,146))),(((10,((((((((13,14),(45,46)),32),(33,34)),35),((19,20),((26,44),27))),(42,43)),(30,31))),57),144))),(((6,7),(28,29)),(53,55))),(2,60)),61);
 810: 1 -21819.51172 -21901.19513 (0,((((((((1,93),((47,((48,(50,148)),49)),((51,139),143))),((((3,4),140),((15,17),147)),((((((((5,((((11,12),((16,18),39)),(21,22)),23)),(24,25)),((8,9),(52,54))),((58,59),((((104,137),120),(126,142)),145))),(((((((((65,117),(109,113)),116),((107,108),((114,115),(131,132)))),112),((80,81),((94,96),(95,97)))),(84,98)),(71,(123,124))),(78,141))),((((((((66,67),72),(((89,90),(135,136)),129)),(((77,88),87),(110,111))),(99,100)),(((73,(79,(105,106))),((((83,102),(121,(127,128))),101),122)),((91,92),138))),((((68,(69,82)),(70,103)),(133,134)),86)),((((((74,75),76),125),85),130),(118,119)))),(62,63)),(56,146)))),64),(((10,((((((13,14),(45,46)),(33,34)),32),((((19,20),((26,44),27)),(42,43)),35)),(30,31))),57),144)),(((36,37),38),(40,41))),(((6,7),(28,29)),(53,55))),(2,60)),61);
 811: 4 -22813.55078 -21900.16221 (0,((((((((((1,93),((48,49),(50,148))),((51,139),143)),47),((((3,4),140),((15,17),147)),(((((((((((((5,(21,22)),((11,12),((16,18),39))),23),(24,25)),((8,9),(52,54))),((58,59),((((104,137),120),(126,142)),145))),(((((((((65,(((109,117),116),113)),(114,115)),(131,132)),(107,108)),112),((80,81),((94,96),(95,97)))),(84,98)),(71,(123,124))),(78,141))),((((((74,75),(76,125)),85),130),(118,119)),(99,100))),((((68,(69,82)),(70,103)),(133,134)),86)),((((66,67),72),(((89,90),(135,136)),129)),(((77,88),87),(110,111)))),(((73,(79,(105,106))),((91,92),138)),((((83,102),(121,(127,128))),101),122))),(62,63)),(56,146)))),64),(((36,37),38),(40,41))),(((10,((((((13,14),(45,46)),32),(33,34)),((((19,20),((26,44),27)),(42,43)),35)),(30,31))),57),144)),(((6,7),(28,29)),(53,55))),(2,60)),61);
 812: 2 -22219.8125 -21901.60149 (0,((((((((((1,93),((48,49),(50,148))),((51,139),143)),47),((((3,4),140),((15,17),147)),(((((((((((((5,(21,22)),((11,12),((16,18),39))),23),(24,25)),((8,9),(52,54))),((58,59),((((104,137),120),(126,142)),145))),(((((((((65,(((109,117),116),113)),(114,115)),(131,132)),(107,108)),112),((80,81),((94,96),(95,97)))),(84,98)),(71,(123,124))),(78,141))),((((((74,75),76),125),(85,130)),(118,119)),(99,100))),((((68,(69,82)),(70,103)),(133,134)),86)),((((66,67),72),(((89,90),(135,136)),129)),(((77,88),87),(110,111)))),(((73,(79,(105,106))),((91,92),138)),((((83,102),(121,(127,128))),101),122))),(62,63)),(56,146)))),64),(((36,37),38),(40,41))),(((10,((((((13,14),(45,46)),32),(33,34)),((((19,20),((26,44),27)),(42,43)),35)),(30,31))),57),144)),(((6,7),(28,29)),(53,55))),(2,60)),61);
 813: 1 -21470.08984 -21900.24337 (0,(((((((1,93),(((48,49),(50,148)),((51,139),143))),47),64),((((3,4),140),((15,17),147)),((((((((5,((((11,12),((16,18),39)),(21,22)),23)),(24,25)),((8,9),(52,54))),((58,59),((((104,137),120),(126,142)),145))),((((((((((65,117),116),109),113),(((107,108),(131,132)),(114,115))),112),((80,81),((94,96),(95,97)))),(84,98)),(71,(123,124))),(78,141))),((((((((66,67),72),(((89,90),(135,136)),129)),(((77,88),87),(110,111))),(((73,(79,(105,106))),((((83,102),(121,(127,128))),101),122)),((91,92),138))),(99,100)),((((68,(69,82)),(70,103)),(133,134)),86)),((((((74,75),76),125),85),130),(118,119)))),(62,63)),(56,146)))),(((((6,7),(28,29)),(53,55)),(((10,((((((13,14),(45,46)),32),(33,34)),((((19,20),((26,44),27)),(42,43)),35)),(30,31))),57),144)),(((36,37),38),(40,41)))),(2,60)),61);
 814: 1 -20646.15234 -21906.85057 (0,((((((((1,93),((48,(50,148)),49)),((51,139),143)),47),64),((((3,4),140),((15,17),147)),(((((((((5,(21,22)),(((11,12),((16,18),39)),23)),(24,25)),((8,9),(52,54))),((58,59),((((104,137),120),(126,142)),145))),(((((((((65,((109,117),116)),113),((114,115),(131,132))),(107,108)),112),((80,81),((94,96),(95,97)))),(84,98)),(71,(123,124))),(78,141))),((((((((66,67),(((89,90),(135,136)),129)),72),(((77,88),87),(110,111))),(((73,(79,(105,106))),((((83,102),(121,(127,128))),101),122)),((91,92),138))),(99,100)),((((68,(69,82)),(70,103)),(133,134)),86)),((((((74,75),125),76),85),130),(118,119)))),(62,63)),(56,146)))),(((((6,7),(28,29)),(53,55)),(((10,((((((13,14),(45,46)),(33,34)),32),((((19,20),((26,44),27)),(42,43)),35)),(30,31))),57),144)),(((36,37),38),(40,41)))),(2,60)),61);
 815: 1 -21736.19141 -21904.68367 (0,(((((((1,93),((48,49),(50,148))),((51,139),143)),(47,64)),((((3,4),140),((15,17),147)),((((((((5,((((11,12),((16,18),39)),(21,22)),23)),(24,25)),((8,9),(52,54))),((58,59),((((104,137),120),(126,142)),145))),((((((((((65,117),116),109),113),((107,108),((114,115),(131,132)))),112),((80,81),((94,96),(95,97)))),(84,98)),(71,(123,124))),(78,141))),(((((((((66,67),72),(((89,90),(135,136)),129)),(((77,88),87),(110,111))),((91,92),138)),(99,100)),((((68,(69,82)),(70,103)),(133,134)),86)),((73,(79,(105,106))),((((83,102),(121,(127,128))),101),122))),((((((74,75),125),76),85),130),(118,119)))),(62,63)),(56,146)))),(((((6,7),(28,29)),(53,55)),(((10,(((((13,14),(32,(45,46))),(33,34)),((((19,20),((26,44),27)),(42,43)),35)),(30,31))),57),144)),(((36,37),38),(40,41)))),(2,60)),61);
 816: 6 -22390.98438 -21914.31579 (0,((((((((1,93),((48,49),(50,148))),((51,139),143)),47),64),((((3,4),140),((15,17),147)),((((((((5,((((11,12),((16,18),39)),(21,22)),23)),(24,25)),((8,9),(52,54))),((58,59),((((104,137),120),(126,142)),145))),(((((((65,((109,117),116)),113),(((107,108),112),((114,115),(131,132)))),((80,81),((94,96),(95,97)))),(84,98)),(71,(123,124))),(78,141))),((((((((66,67),72),(((89,90),(135,136)),129)),(((77,88),87),(110,111))),(((73,(79,(105,106))),((((83,102),(121,(127,128))),101),122)),((91,92),138))),(99,100)),((((68,(69,82)),(70,103)),(133,134)),86)),((((((74,75),125),76),85),130),(118,119)))),(62,63)),(56,146)))),(((((6,7),(28,29)),(53,55)),(((10,((((((13,14),(45,46)),32),(33,34)),((((19,20),((26,44),35)),27),(42,43))),(30,31))),57),144)),(((36,37),38),(40,41)))),(2,60)),61);
 817: 1 -21542.75391 -21906.62328 (0,((((((((1,93),((48,49),(50,148))),((51,139),143)),47),((((3,4),140),((15,17),147)),((((((((((((5,((((11,12),((16,18),39)),(21,22)),23)),(24,25)),((8,9),(52,54))),((58,59),((((104,137),120),(126,142)),145))),((((((((((65,117),116),109),113),((107,108),((114,115),(131,132)))),112),((80,81),((94,96),(95,97)))),(84,98)),(71,(123,124))),(78,141))),((((68,(69,82)),(70,103)),(133,134)),86)),(99,100)),(((66,67),(72,(((89,90),(135,136)),129))),(((77,88),87),(110,111)))),(((73,(79,(105,106))),((91,92),138)),((((83,102),(121,(127,128))),101),122))),((((((74,75),125),76),85),130),(118,119))),(62,63)),(56,146)))),64),(((((6,7),(28,29)),(53,55)),(((10,((((((13,14),(45,46)),32),(33,34)),((((19,20),((26,44),27)),(42,43)),35)),(30,31))),57),144)),(((36,37),38),(40,41)))),(2,60)),61);
 818: 1 -21774.46875 -21899.69469 (0,((((((((1,93),((47,((48,49),(50,148))),((51,139),143))),((((3,4),140),((15,17),147)),((((((((5,((((11,12),((16,18),39)),(21,22)),23)),(24,25)),((8,9),(52,54))),((58,59),((((104,137),120),(126,142)),145))),(((((((((65,117),(109,113)),116),((107,108),((114,115),(131,132)))),112),((80,81),((94,96),(95,97)))),(84,98)),(71,(123,124))),(78,141))),((((((((66,67),72),(((89,90),(135,136)),129)),(((77,88),87),(110,111))),(((73,(79,(105,106))),((((83,102),(121,(127,128))),101),122)),((91,92),138))),(99,100)),((((68,(69,82)),(70,103)),(133,134)),86)),(((((74,75),125),76),(85,130)),(118,119)))),(62,63)),(56,146)))),64),(((10,((((((13,14),(45,46)),32),(33,34)),((((19,20),((26,44),27)),(42,43)),35)),(30,31))),57),144)),(((36,37),38),(40,41))),(((6,7),(28,29)),(53,55))),(2,60)),61);
 819: 1 -22953.26562 -21901.6081 (0,((((((((1,93),((47,((48,49),(50,148))),((51,139),143))),((((3,4),140),((15,17),147)),((((((((5,((((11,12),((16,18),39)),(21,22)),23)),(24,25)),((8,9),(52,54))),((58,59),((((104,137),120),(126,142)),145))),(((((((((65,117),(109,113)),116),((107,108),((114,115),(131,132)))),112),((80,81),((94,96),(95,97)))),(84,98)),(71,(123,124))),(78,141))),((((((((66,67),72),(((89,90),(135,136)),129)),(((77,88),87),(110,111))),(((73,(79,(105,106))),((((83,102),(121,(127,128))),101),122)),((91,92),138))),(99,100)),((((68,(69,82)),(70,103)),(133,134)),86)),((((((74,75),125),76),85),130),(118,119)))),(62,63)),(56,146)))),64),(((10,(((((13,14),(32,(45,46))),(33,34)),((((19,20),((26,44),27)),(42,43)),35)),(30,31))),57),144)),(((36,37),38),(40,41))),(((6,7),(28,29)),(53,55))),(2,60)),61);
 820: 2 -21994.38867 -21901.6125 (0,((((((((((1,93),((48,49),(50,148))),((51,139),143)),47),((((3,4),140),((15,17),147)),(((((((((((((5,(21,22)),((11,12),((16,18),39))),23),(24,25)),((8,9),(52,54))),((58,59),((((104,137),120),(126,142)),145))),(((((((((65,(((109,117),116),113)),(114,115)),(131,132)),(107,108)),112),((80,81),((94,96),(95,97)))),(84,98)),(71,(123,124))),(78,141))),((((((74,75),125),76),(85,130)),(118,119)),(99,100))),((((68,(69,82)),(70,103)),(133,134)),86)),((((66,67),72),(((89,90),(135,136)),129)),(((77,88),87),(110,111)))),(((73,(79,(105,106))),((91,92),138)),((((83,102),(121,(127,128))),101),122))),(62,63)),(56,146)))),64),(((36,37),38),(40,41))),(((10,((((((13,14),(45,46)),32),(33,34)),((((19,20),((26,44),27)),(42,43)),35)),(30,31))),57),144)),(((6,7),(28,29)),(53,55))),(2,60)),61);
 821: 2 -21325.4668 -21899.57338 (0,((((((((1,93),((48,49),(50,148))),((51,139),143)),47),64),((((3,4),140),((15,17),147)),((((((((5,((((11,12),((16,18),39)),(21,22)),23)),(24,25)),((8,9),(52,54))),((58,59),((((104,137),120),(126,142)),145))),((((((((65,(((109,117),116),113)),((114,115),(131,132))),(107,108)),112),((80,81),((94,96),(95,97)))),(84,98)),(71,(123,124))),(78,141))),((((((((66,67),72),(((89,90),(135,136)),129)),(((77,88),87),(110,111))),(99,100)),((((68,(69,82)),(70,103)),(133,134)),86)),(((73,(79,(105,106))),((91,92),138)),((((83,102),(121,(127,128))),101),122))),((((((74,75),125),76),85),130),(118,119)))),(62,63)),(56,146)))),(((((6,7),(28,29)),(53,55)),(((10,((((((((13,14),(45,46)),32),(33,34)),35),((19,20),((26,44),27))),(42,43)),(30,31))),57),144)),(((36,37),38),(40,41)))),(2,60)),61);
 822: 1 -20850.86133 -21906.95506 (0,((((((((1,93),(48,(49,(50,148)))),((51,139),143)),47),((((3,4),140),((15,17),147)),(((((((((((((5,(21,22)),((11,12),((16,18),39))),23),(24,25)),((8,9),(52,54))),((58,59),((((104,137),120),(126,142)),145))),((((((((65,((109,117),116)),113),((107,108),((114,115),(131,132)))),112),((80,81),((94,96),(95,97)))),(84,98)),(71,(123,124))),(78,141))),((((((74,75),76),125),85),((118,119),130)),(99,100))),((((68,(69,82)),(70,103)),(133,134)),86)),((((66,67),72),(((89,90),(135,136)),129)),(((77,88),87),(110,111)))),(((73,(79,(105,106))),((91,92),138)),((((83,102),(121,(127,128))),101),122))),(62,63)),(56,146)))),64),(((((6,7),(28,29)),(53,55)),(((10,(((((((13,14),(45,46)),(33,34)),32),35),(((19,20),((26,44),27)),(42,43))),(30,31))),57),144)),(((36,37),38),(40,41)))),(2,60)),61);
 823: 2 -22036.23047 -21902.08967 (0,(((((((1,93),((48,49),(50,148))),((51,139),143)),(47,64)),((((3,4),140),((15,17),147)),((((((((5,((((11,12),((16,18),39)),(21,22)),23)),(24,25)),((8,9),(52,54))),((58,59),((((104,137),120),(126,142)),145))),((((((((((65,117),116),109),113),((107,108),((114,115),(131,132)))),112),((80,81),((94,96),(95,97)))),(84,98)),(71,(123,124))),(78,141))),(((((((((66,67),72),(((89,90),(135,136)),129)),(((77,88),87),(110,111))),((91,92),138)),(99,100)),((((68,(69,82)),(70,103)),(133,134)),86)),((73,(79,(105,106))),((((83,102),(121,(127,128))),101),122))),(((((74,75),76),125),(85,130)),(118,119)))),(62,63)),(56,146)))),(((((6,7),(28,29)),(53,55)),(((10,((((((13,14),(45,46)),32),(33,34)),((((19,20),((26,44),27)),(42,43)),35)),(30,31))),57),144)),(((36,37),38),(40,41)))),(2,60)),61);
 824: 2 -21008.31641 -21902.20336 (0,((((((((1,93),((48,49),(50,148))),((51,139),143)),47),64),((((3,4),140),((15,17),147)),((((((((((5,(21,22)),((11,12),((16,18),39))),23),(24,25)),((8,9),(52,54))),((58,59),((((104,137),120),(126,142)),145))),((((((((65,113),(109,117)),116),(((107,108),112),((114,115),(131,132)))),((80,81),((94,96),(95,97)))),(84,98)),(71,(123,124))),(78,141))),((((((((66,67),72),(((89,90),(135,136)),129)),(((77,88),87),(110,111))),(((73,(79,(105,106))),((((83,102),(121,(127,128))),101),122)),((91,92),138))),(99,100)),((((68,(69,82)),(70,103)),(133,134)),86)),((((((74,75),125),76),130),85),(118,119)))),(62,63)),(56,146)))),(((((6,7),(28,29)),(53,55)),(((10,((((13,14),((32,(45,46)),(33,34))),((((19,20),((26,44),27)),(42,43)),35)),(30,31))),57),144)),(((36,37),38),(40,41)))),(2,60)),61);
 825: 1 -20617.17578 -21917.444 (0,((((((1,93),((47,((48,49),(50,148))),((51,139),143))),64),((((3,4),140),((15,17),147)),((((((((5,((((11,12),((16,18),39)),(21,22)),23)),(24,25)),((8,9),(52,54))),((58,59),(((104,137),120),((126,142),145)))),((((((((((65,117),116),109),113),((107,108),((114,115),(131,132)))),112),((80,81),((94,96),(95,97)))),(84,98)),(71,(123,124))),(78,141))),((((((((66,67),72),(((89,90),(135,136)),129)),(((77,88),87),(110,111))),(99,100)),((73,((79,(105,106)),((((83,102),122),(121,(127,128))),101))),((91,92),138))),((((68,(69,82)),(70,103)),(133,134)),86)),((((((74,75),76),125),85),130),(118,119)))),(62,63)),(56,146)))),(((((6,7),(28,29)),(53,55)),(((10,((((((13,14),(45,46)),32),(33,34)),((((19,20),((26,44),27)),(42,43)),35)),(30,31))),57),144)),(((36,37),38),(40,41)))),(2,60)),61);
 826: 2 -22544.34766 -21905.60149 (0,((((((((1,93),((47,(48,(49,(50,148)))),((51,139),143))),((((3,4),140),((15,17),147)),(((((((((((5,(21,22)),((11,12),((16,18),39))),23),(24,25)),((8,9),(52,54))),((58,59),((((104,137),120),(126,142)),145))),((((((((65,((109,117),116)),113),((107,108),((114,115),(131,132)))),112),((80,81),((94,96),(95,97)))),(84,98)),(71,(123,124))),(78,141))),(((((74,(75,76)),125),85),130),(118,119))),(((((((66,67),72),(((89,90),(135,136)),129)),(((77,88),87),(110,111))),(((73,(79,(105,106))),((((83,102),(121,(127,128))),101),122)),((91,92),138))),(99,100)),((((68,(69,82)),(70,103)),(133,134)),86))),(62,63)),(56,146)))),64),(((10,((((((13,14),(45,46)),32),(33,34)),((((19,20),((26,44),27)),(42,43)),35)),(30,31))),57),144)),(((36,37),38),(40,41))),(((6,7),(28,29)),(53,55))),(2,60)),61);
 827: 1 -21191.90625 -21910.02489 (0,((((((((1,93),((48,(50,148)),49)),((51,139),143)),((((10,((((((13,14),(45,46)),(33,34)),32),((((19,20),((26,44),27)),(42,43)),35)),(30,31))),57),144),(((36,37),38),(40,41)))),(47,64)),((((3,4),140),((15,17),147)),((((((((((5,(21,22)),((11,12),((16,18),39))),23),(24,25)),((8,9),(52,54))),((58,59),((((104,137),120),(126,142)),145))),(((((((((65,(((109,117),116),113)),(114,115)),(131,132)),(107,108)),112),((80,81),((94,96),(95,97)))),(84,98)),(71,(123,124))),(78,141))),((((((((66,67),72),(((89,90),(135,136)),129)),(((77,88),87),(110,111))),((91,92),138)),(((((68,(69,82)),(70,103)),(133,134)),86),(99,100))),((73,(79,(105,106))),((((83,102),(121,(127,128))),101),122))),((((((74,75),125),76),(118,119)),85),130))),(62,63)),(56,146)))),(((6,7),(28,29)),(53,55))),(2,60)),61);
 828: 1 -21578.51562 -21900.81038 (0,((((((1,93),((47,((48,49),(50,148))),((51,139),143))),64),((((3,4),140),((15,17),147)),((((((((((5,(21,22)),((11,12),((16,18),39))),23),(24,25)),((8,9),(52,54))),((58,59),((((104,137),120),(126,142)),145))),((((((((65,((109,117),116)),113),((107,108),((114,115),(131,132)))),112),((80,81),((94,96),(95,97)))),(84,98)),(71,(123,124))),(78,141))),(((((((((66,67),72),(((89,90),(135,136)),129)),(((77,88),87),(110,111))),((91,92),138)),((73,(79,(105,106))),((((83,102),(121,(127,128))),101),122))),(99,100)),((((68,(69,82)),(70,103)),(133,134)),86)),((((((74,75),125),76),85),130),(118,119)))),(62,63)),(56,146)))),(((((6,7),(28,29)),(53,55)),(((10,((((((13,14),(45,46)),32),(33,34)),((((19,20),((26,44),27)),(42,43)),35)),(30,31))),57),144)),(((36,37),38),(40,41)))),(2,60)),61);
 829: 2 -21620.625 -21903.73505 (0,(((((((1,93),((48,49),(50,148))),((51,139),143)),(((((6,7),(28,29)),(53,55)),(((10,((((((13,14),(45,46)),32),(33,34)),((((19,20),((26,44),27)),(42,43)),35)),(30,31))),57),144)),(((36,37),38),(40,41)))),(47,64)),((((3,4),140),((15,17),147)),((((((((5,((((11,12),((16,18),39)),(21,22)),23)),(24,25)),((8,9),(52,54))),((58,59),((((104,137),120),(126,142)),145))),((((((((65,((109,117),116)),113),((107,108),((114,115),(131,132)))),112),((80,81),((94,96),(95,97)))),(84,98)),(71,(123,124))),(78,141))),(((((((66,67),72),(((89,90),(135,136)),129)),(((77,88),87),(110,111))),(((73,(79,(105,106))),((91,92),138)),((((83,102),(121,(127,128))),101),122))),(((((((74,75),76),125),130),85),(118,119)),(99,100))),((((68,(69,82)),(70,103)),(133,134)),86))),(62,63)),(56,146)))),(2,60)),61);
 830: 1 -22575.92188 -21904.86766 (0,((((((((1,93),((48,49),(50,148))),47),((51,139),143)),((((3,4),140),((15,17),147)),((((((((((5,(21,22)),((11,12),((16,18),39))),23),(24,25)),((8,9),(52,54))),((58,59),((((104,137),120),(126,142)),145))),(((((((((65,(((109,117),116),113)),(114,115)),(131,132)),(107,108)),112),((80,81),((94,96),(95,97)))),(84,98)),(71,(123,124))),(78,141))),((((((((66,67),72),(((89,90),(135,136)),129)),(((77,88),87),(110,111))),(99,100)),(((73,(79,(105,106))),((((83,102),(121,(127,128))),101),122)),((91,92),138))),((((68,(69,82)),(70,103)),(133,134)),86)),((((((74,75),76),125),85),130),(118,119)))),(62,63)),(56,146)))),64),(((((6,7),(28,29)),(53,55)),(((10,((((((13,14),(45,46)),32),(33,34)),((((19,20),((26,44),27)),(42,43)),35)),(30,31))),57),144)),(((36,37),38),(40,41)))),(2,60)),61);
 831: 2 -20951.625 -21896.81188 (0,((((((((1,93),((48,49),(50,148))),((51,139),143)),47),64),((((3,4),140),((15,17),147)),((((((((((5,(21,22)),((11,12),((16,18),39))),23),(24,25)),((8,9),(52,54))),((58,59),((((104,137),120),(126,142)),145))),((((((((65,((109,117),116)),113),((107,108),((114,115),(131,132)))),112),((80,81),((94,96),(95,97)))),(84,98)),(71,(123,124))),(78,141))),((((((((66,67),72),(((89,90),(135,136)),129)),(((77,88),87),(110,111))),(((73,(79,(105,106))),((91,92),138)),((((83,102),(121,(127,128))),101),122))),(99,100)),((((68,(69,82)),(70,103)),(133,134)),86)),((((((74,75),76),125),85),130),(118,119)))),(62,63)),(56,146)))),(((((6,7),(28,29)),(53,55)),(((10,((((((13,14),(45,46)),32),(33,34)),((((19,20),((26,44),27)),(42,43)),35)),(30,31))),57),144)),(((36,37),38),(40,41)))),(2,60)),61);
 832: 1 -22848.88672 -21899.8323 (0,((((((((1,93),((48,49),(50,148))),((51,139),143)),47),((((3,4),140),((15,17),147)),((((((((5,((((11,12),((16,18),39)),(21,22)),23)),(24,25)),((8,9),(52,54))),((58,59),((((104,137),120),(126,142)),145))),((((((((65,(((109,117),116),113)),(114,115)),(131,132)),(107,108)),112),((80,81),((94,96),(95,97)))),((71,(123,124)),(84,98))),(78,141))),((((((((66,67),72),((89,90),(129,(135,136)))),(((77,88),87),(110,111))),(((73,(79,(105,106))),((((83,102),(121,(127,128))),101),122)),((91,92),138))),(99,100)),((((68,(69,82)),(70,103)),(133,134)),86)),((((((74,75),76),125),85),130),(118,119)))),(62,63)),(56,146)))),64),(((((6,7),(28,29)),(53,55)),(((10,((((((13,14),(45,46)),32),(33,34)),((((19,20),((26,44),27)),(42,43)),35)),(30,31))),57),144)),(((36,37),38),(40,41)))),(2,60)),61);
 833: 5 -21164.85156 -21896.4115 (0,((((((1,93),((47,((48,49),(50,148))),((51,139),143))),64),((((3,4),140),((15,17),147)),((((((((5,((((11,12),((16,18),39)),(21,22)),23)),(24,25)),((8,9),(52,54))),((58,59),((((104,137),120),(126,142)),145))),(((((((((65,(((109,117),116),113)),(114,115)),(131,132)),(107,108)),112),((80,81),((94,96),(95,97)))),(84,98)),(71,(123,124))),(78,141))),((((((((66,67),72),(((89,90),(135,136)),129)),(((77,88),87),(110,111))),(((73,(79,(105,106))),((((83,102),(121,(127,128))),101),122)),((91,92),138))),(99,100)),((((68,(69,82)),(70,103)),(133,134)),86)),(((((74,75),125),76),(85,130)),(118,119)))),(62,63)),(56,146)))),(((((6,7),(28,29)),(53,55)),(((10,((((((13,14),(45,46)),32),(33,34)),((((19,20),((26,44),27)),(42,43)),35)),(30,31))),57),144)),(((36,37),38),(40,41)))),(2,60)),61);
 834: 3 -21516.41797 -21899.27795 (0,((((((1,93),((47,((48,49),(50,148))),((51,139),143))),64),((((3,4),140),((15,17),147)),((((((((5,((((11,12),((16,18),39)),(21,22)),23)),(24,25)),((8,9),(52,54))),((58,59),((((104,137),120),(126,142)),145))),((((((((((65,117),116),109),113),((107,108),((114,115),(131,132)))),112),((80,81),((94,96),(95,97)))),(84,98)),(71,(123,124))),(78,141))),((((((((66,67),72),(((89,90),(135,136)),129)),(((77,88),87),(110,111))),(((73,(79,(105,106))),((((83,102),(121,(127,128))),101),122)),((91,92),138))),(99,100)),((((68,(69,82)),(70,103)),(133,134)),86)),((((((74,75),76),125),130),85),(118,119)))),(62,63)),(56,146)))),(((((6,7),(28,29)),(53,55)),(((10,((((((13,14),(45,46)),32),(33,34)),((((19,20),((26,44),27)),(42,43)),35)),(30,31))),57),144)),(((36,37),38),(40,41)))),(2,60)),61);
 835: 4 -21912.83594 -21904.93307 (0,((((((1,93),(((48,49),(50,148)),((51,139),143))),((((10,((((((((13,14),(45,46)),32),(33,34)),35),((19,20),((26,44),27))),(42,43)),(30,31))),57),144),(((36,37),38),(40,41)))),((((((3,4),140),((15,17),147)),((((((((((5,(21,22)),((11,12),((16,18),39))),23),(24,25)),((8,9),(52,54))),((58,59),((((104,137),120),(126,142)),145))),((((((((((65,117),116),109),113),((107,108),((114,115),(131,132)))),112),((80,81),((94,96),(95,97)))),(84,98)),(71,(123,124))),(78,141))),(((((((66,67),72),(((89,90),(135,136)),129)),(((77,88),87),(110,111))),(((73,(79,(105,106))),((((83,102),(121,(127,128))),101),122)),((91,92),138))),((((((74,75),(76,125)),85),130),(118,119)),(99,100))),((((68,(69,82)),(70,103)),(133,134)),86))),(62,63)),(56,146))),47),64)),(((6,7),(28,29)),(53,55))),(2,60)),61);
 836: 1 -23746.91797 -21895.43179 (0,((((((((1,93),((48,(50,148)),49)),((51,139),143)),47),((((3,4),140),((15,17),147)),((((((((5,((((11,12),((16,18),39)),(21,22)),23)),(24,25)),((8,9),(52,54))),((58,59),((((104,137),120),(126,142)),145))),(((((((((65,((109,117),(113,116))),(114,115)),(131,132)),(107,108)),112),((80,81),((94,96),(95,97)))),(84,98)),(71,(123,124))),(78,141))),(((((((66,67),72),(((89,90),(135,136)),129)),(((77,88),87),(110,111))),(((73,(79,(105,106))),((((83,102),(121,(127,128))),101),122)),((91,92),138))),(((((((74,75),76),125),85),130),(118,119)),(99,100))),((((68,(69,82)),(70,103)),(133,134)),86))),(62,63)),(56,146)))),64),(((((6,7),(28,29)),(53,55)),(((10,((((((13,14),(45,46)),32),(33,34)),((((19,20),((26,44),27)),(42,43)),35)),(30,31))),57),144)),(((36,37),38),(40,41)))),(2,60)),61);
 837: 1 -22610.3125 -21900.24121 (0,(((((((1,93),((47,((48,49),(50,148))),((51,139),143))),(((36,37),38),(40,41))),64),(((((3,4),140),((15,17),147)),((((((((((5,(21,22)),((11,12),((16,18),39))),23),(24,25)),((8,9),(52,54))),((58,59),((((104,137),120),(126,142)),145))),((((((((65,113),((109,117),116)),((107,108),((114,115),(131,132)))),112),((80,81),((94,96),(95,97)))),(84,98)),(71,(123,124))),(78,141))),((((((((66,67),72),(((89,90),(135,136)),129)),(((77,88),87),(110,111))),(((73,(79,(105,106))),((((83,102),(121,(127,128))),101),122)),((91,92),138))),(99,100)),((((68,(69,82)),(70,103)),(133,134)),86)),(((((74,75),125),76),85),((118,119),130)))),(62,63)),(56,146))),(((10,((((((((13,14),(45,46)),32),(33,34)),35),((19,20),((26,44),27))),(42,43)),(30,31))),57),144))),(((6,7),(28,29)),(53,55))),(2,60)),61);
 838: 1 -22135.40625 -21899.7317 (0,((((((((1,93),(48,(49,(50,148)))),((51,139),143)),47),((((3,4),140),((15,17),147)),((((((((((5,(21,22)),((11,12),((16,18),39))),23),(24,25)),((8,9),(52,54))),((58,59),((((104,137),120),(126,142)),145))),(((((((((65,117),(113,116)),109),((107,108),((114,115),(131,132)))),112),((80,81),((94,96),(95,97)))),(84,98)),(71,(123,124))),(78,141))),(((((((66,67),72),(((89,90),(135,136)),129)),(((77,88),87),(110,111))),(((73,(79,(105,106))),((((83,102),(121,(127,128))),101),122)),((91,92),138))),((((((74,75),125),76),(85,130)),(118,119)),(99,100))),((((68,(69,82)),(70,103)),(133,134)),86))),(62,63)),(56,146)))),64),(((((6,7),(28,29)),(53,55)),(((10,((((((13,14),(45,46)),32),(33,34)),((((19,20),((26,44),27)),(42,43)),35)),(30,31))),57),144)),(((36,37),38),(40,41)))),(2,60)),61);
 839: 1 -23175.22656 -21915.89645 (0,((((((((1,93),((48,49),(50,148))),((51,139),143)),47),64),((((3,4),140),((15,17),147)),((((((((5,((((11,12),((16,18),39)),(21,22)),23)),(24,25)),((8,9),(52,54))),((58,59),((((104,137),120),(126,142)),145))),(((((((65,((109,117),116)),113),(((107,108),112),((114,115),(131,132)))),((80,81),((94,96),(95,97)))),(84,98)),(71,(123,124))),(78,141))),((((((((66,67),72),(((89,90),(135,136)),129)),(((77,88),87),(110,111))),(((73,(79,(105,106))),((((83,102),(121,(127,128))),101),122)),((91,92),138))),(99,100)),((((68,(69,82)),(70,103)),(133,134)),86)),(((((74,75),76),125),(85,130)),(118,119)))),(62,63)),(56,146)))),(((((6,7),(28,29)),(53,55)),(((10,((((((13,14),(45,46)),32),(33,34)),((((19,20),((26,44),35)),27),(42,43))),(30,31))),57),144)),(((36,37),38),(40,41)))),(2,60)),61);
 840: 1 -21821.00391 -21929.24849 (0,(((((((1,93),((47,((48,49),(50,148))),((51,139),143))),(((36,37),38),(40,41))),64),(((((3,4),140),((15,17),147)),((((((((((5,(21,22)),((11,12),((16,18),39))),23),(24,25)),((8,9),(52,54))),((58,59),((((104,137),120),(126,142)),145))),(((((((((65,(114,115)),(((109,117),116),113)),(131,132)),(107,108)),112),((80,81),((94,96),(95,97)))),(84,98)),(71,(123,124))),(78,141))),((((((((66,67),72),(((89,90),(135,136)),129)),(((77,88),87),(110,111))),(((73,(79,(105,106))),((((83,102),(121,(127,128))),101),122)),((91,92),138))),(99,100)),((((68,(69,82)),(70,103)),(133,134)),86)),((((((74,75),125),76),85),(118,119)),130))),(62,63)),(56,146))),(((10,((((((13,14),((32,(45,46)),(33,34))),35),((19,20),((26,44),27))),(42,43)),(30,31))),57),144))),(((6,7),(28,29)),(53,55))),(2,60)),61);
 841: 1 -21232.21289 -21904.8448 (0,(((((((1,93),((47,((48,49),(50,148))),((51,139),143))),((36,37),(38,(40,41)))),64),(((((3,4),140),((15,17),147)),((((((((((5,(21,22)),((11,12),((16,18),39))),23),(24,25)),((8,9),(52,54))),((58,59),((((104,137),120),(126,142)),145))),((((((((65,((109,117),116)),113),((107,108),((114,115),(131,132)))),112),((80,81),((94,96),(95,97)))),(84,98)),(71,(123,124))),(78,141))),((((((((66,67),72),(((89,90),(135,136)),129)),(((77,88),87),(110,111))),(((73,(79,(105,106))),((((83,102),(121,(127,128))),101),122)),((91,92),138))),(99,100)),((((68,(69,82)),(70,103)),(133,134)),86)),((((((74,75),125),76),85),(118,119)),130))),(62,63)),(56,146))),(((10,((((((((13,14),(45,46)),32),(33,34)),35),((19,20),((26,44),27))),(42,43)),(30,31))),57),144))),(((6,7),(28,29)),(53,55))),(2,60)),61);
 842: 1 -21474.30859 -21910.8616 (0,((((((1,93),((((((3,4),140),((15,17),147)),((((((((((5,(21,22)),((11,12),((16,18),39))),23),(24,25)),((8,9),(52,54))),((58,59),((((104,137),120),(126,142)),145))),((((((((65,((109,117),116)),113),(((107,108),(114,115)),(131,132))),112),((80,81),((94,96),(95,97)))),(84,98)),(71,(123,124))),(78,141))),((((((((66,67),72),(((89,90),(135,136)),129)),(((77,88),87),(110,111))),(((73,(79,(105,106))),((((83,102),(121,(127,128))),101),122)),((91,92),138))),(99,100)),((((68,(69,82)),(70,103)),(133,134)),86)),((((((74,75),125),76),85),130),(118,119)))),(62,63)),(56,146))),((47,((48,49),(50,148))),((51,139),143))),64)),(((10,((((((((13,14),(45,46)),32),(33,34)),35),((19,20),((26,44),27))),(42,43)),(30,31))),57),144)),(((36,37),38),(40,41))),(((6,7),(28,29)),(53,55))),(2,60)),61);
 843: 2 -21550.82227 -21901.60149 (0,((((((((((1,93),((48,49),(50,148))),((51,139),143)),47),((((3,4),140),((15,17),147)),(((((((((((((5,(21,22)),((11,12),((16,18),39))),23),(24,25)),((8,9),(52,54))),((58,59),((((104,137),120),(126,142)),145))),(((((((((65,(((109,117),116),113)),(114,115)),(131,132)),(107,108)),112),((80,81),((94,96),(95,97)))),(84,98)),(71,(123,124))),(78,141))),((((((74,75),76),125),(85,130)),(118,119)),(99,100))),((((68,(69,82)),(70,103)),(133,134)),86)),((((66,67),72),(((89,90),(135,136)),129)),(((77,88),87),(110,111)))),(((73,(79,(105,106))),((91,92),138)),((((83,102),(121,(127,128))),101),122))),(62,63)),(56,146)))),64),(((36,37),38),(40,41))),(((10,((((((13,14),(45,46)),32),(33,34)),((((19,20),((26,44),27)),(42,43)),35)),(30,31))),57),144)),(((6,7),(28,29)),(53,55))),(2,60)),61);
 844: 3 -21351.62891 -21903.60839 (0,((((((1,93),((47,((48,49),(50,148))),((51,139),143))),(((((6,7),(28,29)),(53,55)),(((10,((((((13,14),(45,46)),32),(33,34)),((((19,20),((26,44),27)),(42,43)),35)),(30,31))),57),144)),(((36,37),38),(40,41)))),64),((((3,4),140),((15,17),147)),((((((((((5,(21,22)),((11,12),((16,18),39))),23),(24,25)),((8,9),(52,54))),((58,59),((((104,137),120),(126,142)),145))),(((((((((65,117),(113,116)),109),((107,108),((114,115),(131,132)))),112),((80,81),((94,96),(95,97)))),(84,98)),(71,(123,124))),(78,141))),((((((((66,67),72),(((89,90),(135,136)),129)),(((77,88),87),(110,111))),(((73,(79,(105,106))),((((83,102),(121,(127,128))),101),122)),((91,92),138))),(99,100)),((((68,(69,82)),(70,103)),(133,134)),86)),(((((74,75),76),125),(85,130)),(118,119)))),(62,63)),(56,146)))),(2,60)),61);
 845: 1 -21490.93359 -21906.35977 (0,((((((1,93),((47,((48,(50,148)),49)),((51,139),143))),64),((((3,4),140),((15,17),147)),((((((((5,((((11,12),((16,18),39)),(21,22)),23)),(24,25)),((8,9),(52,54))),((58,59),((((104,137),120),(126,142)),145))),(((((((((65,(((109,117),116),113)),(114,115)),(131,132)),(107,108)),112),(84,98)),((80,81),((94,96),(95,97)))),(71,(123,124))),(78,141))),((((((((66,67),72),(((89,90),(135,136)),129)),(((77,88),87),(110,111))),(((73,(79,(105,106))),((((83,102),(121,(127,128))),101),122)),((91,92),138))),(99,100)),((((68,(69,82)),(70,103)),(133,134)),86)),((((((74,75),125),76),85),130),(118,119)))),(62,63)),(56,146)))),(((((6,7),(28,29)),(53,55)),(((10,((((((13,14),(45,46)),32),(33,34)),((((19,20),((26,44),27)),(42,43)),35)),(30,31))),57),144)),(((36,37),38),(40,41)))),(2,60)),61);
 846: 1 -22172.74219 -21904.28875 (0,(((((((1,93),((48,49),(50,148))),((51,139),143)),(47,64)),((((3,4),140),((15,17),147)),((((((((((5,(21,22)),((11,12),((16,18),39))),23),(24,25)),((8,9),(52,54))),((58,59),((((104,137),120),(126,142)),145))),((((((((((65,117),116),109),113),((107,108),((114,115),(131,132)))),112),((80,81),((94,96),(95,97)))),(84,98)),(71,(123,124))),(78,141))),(((((((66,67),72),(((89,90),(135,136)),129)),(((77,88),87),(110,111))),(((73,(79,(105,106))),((((83,102),(121,(127,128))),101),122)),((91,92),138))),(((((((74,75),76),125),85),130),(118,119)),(99,100))),((((68,(69,82)),(70,103)),(133,134)),86))),(62,63)),(56,146)))),(((((6,7),(28,29)),(53,55)),(((10,((((((13,14),(45,46)),32),(33,34)),((((19,20),((26,44),27)),(42,43)),35)),(30,31))),144),57)),(((36,37),38),(40,41)))),(2,60)),61);
 847: 1 -21204.16406 -21901.46812 (0,((((((((1,93),((48,49),(50,148))),((51,139),143)),47),64),((((3,4),140),((15,17),147)),((((((((5,((((11,12),((16,18),39)),(21,22)),23)),(24,25)),((8,9),(52,54))),((58,59),((((104,137),120),(126,142)),145))),((((((((65,((109,117),116)),113),((107,108),((114,115),(131,132)))),112),((80,81),((94,96),(95,97)))),(84,98)),(71,(123,124))),(78,141))),(((((((66,67),(72,(((89,90),(135,136)),129))),(((77,88),87),(110,111))),(((73,(79,(105,106))),((((83,102),(121,(127,128))),101),122)),((91,92),138))),((((68,(69,82)),(70,103)),(133,134)),86)),(99,100)),((((((74,75),76),125),(118,119)),130),85))),(62,63)),(56,146)))),(((((6,7),(28,29)),(53,55)),(((10,((((((13,14),(45,46)),(33,34)),32),((((19,20),((26,44),27)),(42,43)),35)),(30,31))),57),144)),(((36,37),38),(40,41)))),(2,60)),61);
 848: 2 -21756.45898 -21902.12922 (0,(((((((((1,93),((48,49),(50,148))),((51,139),143)),47),((((3,4),140),((15,17),147)),((((((((5,((((11,12),((16,18),39)),(21,22)),23)),(24,25)),((8,9),(52,54))),((58,59),((((104,137),120),(126,142)),145))),((((((((65,((109,117),116)),113),((107,108),((114,115),(131,132)))),112),((80,81),((94,96),(95,97)))),(84,98)),(71,(123,124))),(78,141))),(((((((((66,67),72),(((89,90),(135,136)),129)),(((77,88),87),(110,111))),((91,92),138)),((73,(79,(105,106))),((((83,102),(121,(127,128))),101),122))),(99,100)),((((68,(69,82)),(70,103)),(133,134)),86)),((((((74,75),125),76),85),130),(118,119)))),(62,63)),(56,146)))),64),(((36,37),38),(40,41))),((((6,7),(28,29)),(53,55)),((10,(((((((13,14),(45,46)),32),(33,34)),((((19,20),((26,44),27)),(42,43)),35)),(30,31)),57)),144))),(2,60)),61);
 849: 1 -22451.96094 -21900.54529 (0,((((((((1,93),((48,49),(50,148))),((51,139),143)),47),((((3,4),140),((15,17),147)),((((((((((5,(21,22)),((11,12),((16,18),39))),23),(24,25)),((8,9),(52,54))),((58,59),((((104,137),120),(126,142)),145))),((((((((65,((109,117),116)),113),((107,108),((114,115),(131,132)))),112),((80,81),((94,96),(95,97)))),(84,98)),(71,(123,124))),(78,141))),((((((((66,67),72),(((89,90),(135,136)),129)),(((77,88),87),(110,111))),(((73,(79,(105,106))),((91,92),138)),((((83,102),(121,(127,128))),101),122))),(99,100)),((((68,(69,82)),(70,103)),(133,134)),86)),((((((74,75),125),76),85),130),(118,119)))),(62,63)),(56,146)))),64),(((((6,7),(28,29)),(53,55)),(((10,((((((((13,14),(45,46)),32),(33,34)),35),((19,20),((26,44),27))),(42,43)),(30,31))),57),144)),(((36,37),38),(40,41)))),(2,60)),61);
 850: 1 -21770.07617 -21900.98323 (0,((((((((1,93),(((48,49),50),148)),((51,139),143)),(((((3,4),140),((15,17),147)),((((((((((5,(21,22)),((11,12),((16,18),39))),23),(24,25)),((8,9),(52,54))),((58,59),((((104,137),120),(126,142)),145))),(((((((((65,(((109,117),116),113)),(114,115)),(131,132)),(107,108)),112),((80,81),((94,96),(95,97)))),(84,98)),(71,(123,124))),(78,141))),((((((((66,67),72),(((89,90),(135,136)),129)),(((77,88),87),(110,111))),(((73,(79,(105,106))),((((83,102),(121,(127,128))),101),122)),((91,92),138))),(99,100)),((((68,(69,82)),(70,103)),(133,134)),86)),((((((74,75),125),76),85),130),(118,119)))),(62,63)),(56,146))),(47,64))),(((10,((((((13,14),(45,46)),32),(33,34)),((((19,20),((26,44),27)),(42,43)),35)),(30,31))),57),144)),(((36,37),38),(40,41))),(((6,7),(28,29)),(53,55))),(2,60)),61);
 851: 1 -23307.24805 -21914.66854 (0,((((((1,93),(((48,49),(50,148)),((51,139),143))),((((10,((((((((13,14),(45,46)),32),(33,34)),35),((19,20),((26,44),27))),(42,43)),(30,31))),57),144),(((36,37),38),(40,41)))),((((((3,4),140),((15,17),147)),((((((((((5,(21,22)),((11,12),((16,18),39))),23),(24,25)),((8,9),(52,54))),((58,59),((((104,137),120),(126,142)),145))),(((((((((65,((109,117),(113,116))),(114,115)),(131,132)),(107,108)),112),((80,81),((94,96),(95,97)))),(84,98)),(71,(123,124))),(78,141))),(((((((66,67),72),(((89,90),(135,136)),129)),(((77,88),87),(110,111))),(((73,(79,(105,106))),((91,92),138)),((((83,102),(121,(127,128))),101),122))),(((((((74,75),125),76),85),130),(118,119)),(99,100))),((((68,(69,82)),(70,103)),(133,134)),86))),(62,63)),(56,146))),47),64)),(((6,7),(28,29)),(53,55))),(2,60)),61);
 852: 2 -21043.38867 -21906.69025 (0,((((((((((1,93),((48,(50,148)),49)),((51,139),143)),47),((((3,4),140),((15,17),147)),((((((((((((5,((((11,12),((16,18),39)),(21,22)),23)),(24,25)),((8,9),(52,54))),((58,59),((((104,137),120),(126,142)),145))),(((((((((65,(((109,117),116),113)),(114,115)),(131,132)),(107,108)),112),((80,81),((94,96),(95,97)))),(84,98)),(71,(123,124))),(78,141))),((((68,(69,82)),(70,103)),(133,134)),86)),(99,100)),((((66,67),72),(((89,90),(135,136)),129)),(((77,88),87),(110,111)))),(((73,(79,(105,106))),((91,92),138)),((((83,102),(121,(127,128))),101),122))),((((((74,75),125),76),85),130),(118,119))),(62,63)),(56,146)))),64),(((10,((((((13,14),(45,46)),32),(33,34)),((((19,20),((26,44),27)),(42,43)),35)),(30,31))),57),144)),(((36,(40,41)),37),38)),(((6,7),(28,29)),(53,55))),(2,60)),61);
 853: 1 -20891 -21904.07605 (0,((((((((1,93),(48,(49,(50,148)))),((51,139),143)),47),((((3,4),140),((15,17),147)),((((((((((5,(21,22)),((11,12),((16,18),39))),23),(24,25)),((8,9),(52,54))),((58,59),((((104,137),120),(126,142)),145))),(((((((((65,117),(113,116)),109),((107,108),((114,115),(131,132)))),112),((80,81),((94,96),(95,97)))),(84,98)),(71,(123,124))),(78,141))),((((((((66,67),72),(((89,90),(135,136)),129)),(((77,88),87),(110,111))),((91,92),138)),((73,(79,(105,106))),((((83,102),(121,(127,128))),101),122))),(((((((74,75),125),76),85),130),(118,119)),(99,100))),((((68,(69,82)),(70,103)),(133,134)),86))),(62,63)),(56,146)))),64),(((((6,7),(28,29)),(53,55)),(((10,((((((13,14),(45,46)),32),(33,34)),((((19,20),((26,44),27)),(42,43)),35)),(30,31))),57),144)),(((36,37),38),(40,41)))),(2,60)),61);
 854: 1 -20628.33984 -21910.48114 (0,((((((((1,93),(47,((48,49),(50,148)))),((51,139),143)),(((36,37),38),(40,41))),64),(((((3,4),140),((15,17),147)),((((((((((5,(21,22)),((11,12),((16,18),39))),23),(24,25)),((8,9),(52,54))),((58,59),((((104,137),120),(126,142)),145))),(((((((((65,((109,117),(113,116))),(114,115)),(131,132)),(107,108)),112),((80,81),((94,96),(95,97)))),(84,98)),(71,(123,124))),(78,141))),((((((((66,67),72),(((89,90),(135,136)),129)),(((77,88),87),(110,111))),(((73,(79,(105,106))),((((83,102),(121,(127,128))),101),122)),((91,92),138))),(99,100)),((((68,(69,82)),(70,103)),(133,134)),86)),((((((74,75),76),125),85),(118,119)),130))),(62,63)),(56,146))),(((10,((((((((13,14),(45,46)),32),(33,34)),35),((19,20),((26,44),27))),(42,43)),(30,31))),57),144))),(((6,7),(28,29)),(53,55))),(2,60)),61);
 855: 1 -21649.12891 -21903.97309 (0,((((((1,93),(((48,49),(50,148)),((51,139),143))),(47,64)),((((3,4),140),((15,17),147)),((((((((5,((((11,12),((16,18),39)),(21,22)),23)),(24,25)),((8,9),(52,54))),((58,59),((((104,137),120),(126,142)),145))),((((((((((65,117),116),109),113),((107,108),((114,115),(131,132)))),112),((80,81),((94,96),(95,97)))),(84,98)),(71,(123,124))),(78,141))),(((((((((66,67),72),(((89,90),(135,136)),129)),(((77,88),87),(110,111))),((91,92),138)),(99,100)),((((68,(69,82)),(70,103)),(133,134)),86)),((73,(79,(105,106))),((((83,102),(121,(127,128))),101),122))),((((((74,75),125),76),85),130),(118,119)))),(62,63)),(56,146)))),(((((6,7),(28,29)),(53,55)),(((10,((((((13,14),(45,46)),32),(33,34)),((((19,20),((26,44),27)),(42,43)),35)),(30,31))),57),144)),(((36,37),38),(40,41)))),(2,60)),61);
 856: 3 -20490.01562 -21906.41422 (0,((((((1,93),(((48,49),(50,148)),((51,139),143))),((((10,((((((((13,14),(45,46)),32),(33,34)),35),((19,20),((26,44),27))),(42,43)),(30,31))),57),144),(((36,37),38),(40,41)))),((((((3,4),140),((15,17),147)),((((((((((5,(21,22)),((11,12),((16,18),39))),23),(24,25)),((8,9),(52,54))),((58,59),((((104,137),120),(126,142)),145))),((((((((((65,117),116),109),113),((107,108),((114,115),(131,132)))),112),((80,81),((94,96),(95,97)))),(84,98)),(71,(123,124))),(78,141))),(((((((66,67),72),(((89,90),(135,136)),129)),(((77,88),87),(110,111))),(((73,(79,(105,106))),((((83,102),(121,(127,128))),101),122)),((91,92),138))),((((((74,75),76),125),(85,130)),(118,119)),(99,100))),((((68,(69,82)),(70,103)),(133,134)),86))),(62,63)),(56,146))),47),64)),(((6,7),(28,29)),(53,55))),(2,60)),61);
 857: 1 -21717.4375 -21907.44623 (0,((((((((1,93),((48,49),(50,148))),((51,139),143)),(((((3,4),140),((15,17),147)),((((((((((5,(21,22)),((11,12),((16,18),39))),23),(24,25)),((8,9),(52,54))),((58,59),((((104,137),120),(126,142)),145))),(((((((((65,(((109,117),116),113)),(114,115)),(131,132)),(107,108)),112),((80,81),((94,96),(95,97)))),(84,98)),(71,(123,124))),(78,141))),(((((((66,67),(((89,90),(135,136)),129)),72),(((77,88),87),(110,111))),(((73,(79,(105,106))),((((83,102),(121,(127,128))),101),122)),((91,92),138))),(((((((74,75),125),76),85),130),(118,119)),(99,100))),((((68,(69,82)),(70,103)),(133,134)),86))),(62,63)),(56,146))),(47,64))),(((10,((((((13,14),(45,46)),32),(33,34)),((((19,20),((26,44),27)),(42,43)),35)),(30,31))),57),144)),(((36,37),38),(40,41))),(((6,7),(28,29)),(53,55))),(2,60)),61);
 858: 1 -22802.51758 -21915.475 (0,(((((((1,93),((47,((48,(50,148)),49)),((51,139),143))),(((36,38),37),(40,41))),64),(((((3,4),140),((15,17),147)),((((((((((5,(21,22)),((11,12),((16,18),39))),23),(24,25)),((8,9),(52,54))),((58,59),((((104,137),120),(126,142)),145))),(((((((((65,((109,117),(113,116))),(114,115)),(131,132)),(107,108)),112),((80,81),((94,96),(95,97)))),(84,98)),(71,(123,124))),(78,141))),((((((((66,67),72),(((89,90),(135,136)),129)),(((77,88),87),(110,111))),(((73,(79,(105,106))),((91,92),138)),((((83,102),(121,(127,128))),101),122))),(99,100)),((((68,(69,82)),(70,103)),(133,134)),86)),((((((74,75),76),125),85),130),(118,119)))),(62,63)),(56,146))),(((10,((((((13,14),((32,(45,46)),(33,34))),35),((19,20),((26,44),27))),(42,43)),(30,31))),57),144))),(((6,7),(28,29)),(53,55))),(2,60)),61);
 859: 2 -21726.12891 -21905.97929 (0,((((((1,93),(((48,49),(50,148)),((51,139),143))),((((10,((((((((13,14),(45,46)),32),(33,34)),35),((19,20),((26,44),27))),(42,43)),(30,31))),57),144),(((36,37),38),(40,41)))),((((((3,4),140),((15,17),147)),((((((((((5,(21,22)),((11,12),((16,18),39))),23),(24,25)),((8,9),(52,54))),((58,59),((((104,137),120),(126,142)),145))),(((((((((65,((109,117),(113,116))),(114,115)),(131,132)),(107,108)),112),((80,81),((94,96),(95,97)))),(84,98)),(71,(123,124))),(78,141))),(((((((66,67),72),(((89,90),(135,136)),129)),(((77,88),87),(110,111))),(((73,(79,(105,106))),((((83,102),(121,(127,128))),101),122)),((91,92),138))),(((((((74,75),76),125),85),(118,119)),130),(99,100))),((((68,(69,82)),(70,103)),(133,134)),86))),(62,63)),(56,146))),47),64)),(((6,7),(28,29)),(53,55))),(2,60)),61);
 860: 1 -22409.75195 -21911.55319 (0,(((((((1,93),(47,((48,49),(50,148)))),((51,139),143)),64),((((3,4),140),((15,17),147)),((((((((5,((((11,12),((16,18),39)),(21,22)),23)),(24,25)),((8,9),(52,54))),((58,59),((((104,137),120),(126,142)),145))),(((((((((65,(((109,117),116),113)),(114,115)),(131,132)),(107,108)),112),(84,98)),((80,81),((94,96),(95,97)))),(71,(123,124))),(78,141))),((((((((66,67),72),(((89,90),(135,136)),129)),(((77,88),87),(110,111))),(((73,(79,(105,106))),((((83,102),(121,(127,128))),101),122)),((91,92),138))),(99,100)),((((68,(69,82)),(70,103)),(133,134)),86)),((((((74,75),76),125),85),130),(118,119)))),(62,63)),(56,146)))),(((((6,7),(28,29)),(53,55)),((10,(((((((13,14),(45,46)),32),(33,34)),((((19,20),((26,44),27)),(42,43)),35)),(30,31)),57)),144)),(((36,37),38),(40,41)))),(2,60)),61);
 861: 3 -23056.72656 -21905.50096 (0,((((((1,93),(((48,49),(50,148)),((51,139),143))),((((10,((((((((13,14),(45,46)),32),(33,34)),35),((19,20),((26,44),27))),(42,43)),(30,31))),57),144),(((36,37),38),(40,41)))),((((((3,4),140),((15,17),147)),((((((((((5,(21,22)),((11,12),((16,18),39))),23),(24,25)),((8,9),(52,54))),((58,59),((((104,137),120),(126,142)),145))),(((((((((65,(((109,117),116),113)),(114,115)),(131,132)),(107,108)),112),((80,81),((94,96),(95,97)))),(84,98)),(71,(123,124))),(78,141))),(((((((66,67),72),(((89,90),(135,136)),129)),(((77,88),87),(110,111))),(((73,(79,(105,106))),((((83,102),(121,(127,128))),101),122)),((91,92),138))),((((((74,75),125),76),(85,130)),(118,119)),(99,100))),((((68,(69,82)),(70,103)),(133,134)),86))),(62,63)),(56,146))),47),64)),(((6,7),(28,29)),(53,55))),(2,60)),61);
 862: 1 -21811.05859 -21902.73322 (0,((((((((((1,93),((48,49),(50,148))),((51,139),143)),47),((((3,4),140),((15,17),147)),(((((((((((((5,(21,22)),((11,12),((16,18),39))),23),(24,25)),((8,9),(52,54))),((58,59),((((104,137),120),(126,142)),145))),(((((((((65,(((109,117),116),113)),(114,115)),(131,132)),(107,108)),112),((80,81),((94,96),(95,97)))),(84,98)),(71,(123,124))),(78,141))),(((((((74,75),76),125),85),130),(118,119)),(99,100))),((((68,(69,82)),(70,103)),(133,134)),86)),((((66,67),72),((89,90),(129,(135,136)))),(((77,88),87),(110,111)))),(((73,(79,(105,106))),((91,92),138)),((((83,102),(121,(127,128))),101),122))),(62,63)),(56,146)))),64),(((36,37),38),(40,41))),(((10,((((((13,14),(45,46)),32),(33,34)),((((19,20),((26,44),27)),(42,43)),35)),(30,31))),57),144)),(((6,7),(28,29)),(53,55))),(2,60)),61);
 863: 2 -24071.16797 -21901.95965 (0,(((((((1,93),(((48,49),(50,148)),((51,139),143))),47),((((3,4),140),((15,17),147)),((((((((((5,(21,22)),((11,12),((16,18),39))),23),(24,25)),((8,9),(52,54))),((58,59),((((104,137),120),(126,142)),145))),((((((((65,113),(109,117)),116),(((107,108),112),((114,115),(131,132)))),((80,81),((94,96),(95,97)))),(84,98)),(71,(123,124))),(78,141))),(((((((66,67),72),(((89,90),(135,136)),129)),(((77,88),87),(110,111))),(((73,(79,(105,106))),((((83,102),(121,(127,128))),101),122)),((91,92),138))),(((((((74,75),125),76),85),130),(118,119)),(99,100))),((((68,(69,82)),(70,103)),(133,134)),86))),(62,63)),(56,146)))),64),(((((6,7),(28,29)),(53,55)),(((10,((((((((13,14),(45,46)),32),(33,34)),35),((19,20),((26,44),27))),(42,43)),(30,31))),57),144)),(((36,37),38),(40,41)))),(2,60)),61);
 864: 1 -21548.27148 -21898.40327 (0,((((((((1,93),((48,49),(50,148))),((51,139),143)),47),((((3,4),140),((15,17),147)),((((((((5,((((11,12),((16,18),39)),(21,22)),23)),(24,25)),((8,9),(52,54))),((58,59),((((104,137),120),(126,142)),145))),(((((((((65,(((109,117),116),113)),(114,115)),(131,132)),(107,108)),112),((80,81),((94,96),(95,97)))),(84,98)),(71,(123,124))),(78,141))),((((((((66,67),72),((89,90),(129,(135,136)))),(((77,88),87),(110,111))),(((73,(79,(105,106))),((((83,102),(121,(127,128))),101),122)),((91,92),138))),(99,100)),((((68,(69,82)),(70,103)),(133,134)),86)),(((((74,75),76),125),(85,130)),(118,119)))),(62,63)),(56,146)))),64),(((((6,7),(28,29)),(53,55)),(((10,((((((13,14),(45,46)),32),(33,34)),((((19,20),((26,44),27)),(42,43)),35)),(30,31))),57),144)),(((36,37),38),(40,41)))),(2,60)),61);
 865: 1 -22297.04297 -21900.8681 (0,((((((((1,93),((48,(50,148)),49)),((51,139),143)),47),64),((((3,4),140),((15,17),147)),((((((((((5,(21,22)),((11,12),((16,18),39))),23),(24,25)),((8,9),(52,54))),((58,59),((((104,137),120),(126,142)),145))),((((((((65,((109,117),116)),113),((107,108),((114,115),(131,132)))),112),((80,81),((94,96),(95,97)))),(84,98)),(71,(123,124))),(78,141))),((((((((66,67),72),((89,90),(129,(135,136)))),(((77,88),87),(110,111))),(99,100)),((((68,(69,82)),(70,103)),(133,134)),86)),(((73,(79,(105,106))),((91,92),138)),((((83,102),(121,(127,128))),101),122))),((((((74,75),125),76),85),130),(118,119)))),(62,63)),(56,146)))),(((((6,7),(28,29)),(53,55)),(((10,((((((((13,14),(45,46)),32),(33,34)),35),((19,20),((26,44),27))),(42,43)),(30,31))),57),144)),(((36,37),38),(40,41)))),(2,60)),61);
 866: 1 -21472.14844 -21903.23386 (0,((((((((1,93),((48,(50,148)),49)),((51,139),143)),47),64),((((3,4),140),((15,17),147)),((((((((((5,(21,22)),((11,12),((16,18),39))),23),(24,25)),((8,9),(52,54))),((58,59),((((104,137),120),(126,142)),145))),((((((((65,((109,117),116)),113),((107,108),((114,115),(131,132)))),112),((80,81),((94,96),(95,97)))),(84,98)),(71,(123,124))),(78,141))),(((((((66,67),(72,(((89,90),(135,136)),129))),(((77,88),87),(110,111))),(99,100)),((((68,(69,82)),(70,103)),(133,134)),86)),(((73,(79,(105,106))),((91,92),138)),((((83,102),(121,(127,128))),101),122))),((((((74,75),125),76),85),130),(118,119)))),(62,63)),(56,146)))),(((((6,7),(28,29)),(53,55)),(((10,((((((((13,14),(45,46)),32),(33,34)),35),((19,20),((26,44),27))),(42,43)),(30,31))),57),144)),(((36,37),38),(40,41)))),(2,60)),61);
 867: 1 -23027.94336 -21902.667 (0,((((((((1,93),((48,49),(50,148))),((51,139),143)),47),64),((((3,4),140),((15,17),147)),((((((((((5,(21,22)),((11,12),((16,18),39))),23),(24,25)),((8,9),(52,54))),((58,59),((((104,137),120),(126,142)),145))),(((((((65,(((107,108),(131,132)),(114,115))),((109,117),(113,116))),112),((80,81),((94,96),(95,97)))),(84,98)),(71,(123,124))),(78,141))),((((((((66,67),72),(((89,90),(135,136)),129)),(((77,88),87),(110,111))),(((73,(79,(105,106))),((((83,102),(121,(127,128))),101),122)),((91,92),138))),(99,100)),((((68,(69,82)),(70,103)),(133,134)),86)),((((((74,75),76),125),85),130),(118,119)))),(62,63)),(56,146)))),(((((6,7),(28,29)),(53,55)),(((10,((((((13,14),(45,46)),32),(33,34)),((((19,20),((26,44),27)),(42,43)),35)),(30,31))),57),144)),(((36,37),38),(40,41)))),(2,60)),61);
 868: 1 -22539.74219 -21907.64896 (0,((((((((1,93),((48,49),(50,148))),((51,139),143)),(47,64)),((((3,4),140),((15,17),147)),((((((((((5,(21,22)),((11,12),((16,18),39))),23),(24,25)),((8,9),(52,54))),((58,59),(((104,137),120),((126,142),145)))),((((((((((65,117),116),109),113),((107,108),((114,115),(131,132)))),112),((80,81),((94,96),(95,97)))),(84,98)),(71,(123,124))),(78,141))),(((((((66,67),72),(((89,90),(135,136)),129)),(((77,88),87),(110,111))),(((73,(79,(105,106))),((91,92),138)),((((83,102),(121,(127,128))),101),122))),((((((74,75),76),125),85),((118,119),130)),(99,100))),((((68,(69,82)),(70,103)),(133,134)),86))),(62,63)),(56,146)))),((((10,((((((13,14),(45,46)),32),(33,34)),((((19,20),((26,44),27)),(42,43)),35)),(30,31))),57),144),(((36,37),38),(40,41)))),(((6,7),(28,29)),(53,55))),(2,60)),61);
 869: 1 -22615.41992 -21906.23627 (0,((((((((((1,93),((48,(50,148)),49)),((51,139),143)),47),((((3,4),140),((15,17),147)),(((((((((((5,((((11,12),((16,18),39)),(21,22)),23)),(24,25)),((8,9),(52,54))),((58,59),((((104,137),120),(126,142)),145))),(((((((((65,(((109,117),116),113)),(114,115)),(131,132)),(107,108)),112),((80,81),((94,96),(95,97)))),(84,98)),(71,(123,124))),(78,141))),((((68,(69,82)),(70,103)),(133,134)),86)),(((((66,67),72),(((89,90),(135,136)),129)),(((77,88),87),(110,111))),(99,100))),(((73,(79,(105,106))),((91,92),138)),((((83,102),(121,(127,128))),101),122))),((((((74,75),125),76),85),130),(118,119))),(62,63)),(56,146)))),64),(((10,((((((13,14),(45,46)),32),(33,34)),((((19,20),((26,44),27)),(42,43)),35)),(30,31))),57),144)),(((36,37),(40,41)),38)),(((6,7),(28,29)),(53,55))),(2,60)),61);
 870: 3 -21311.95312 -21915.89869 (0,((((((((1,93),((48,49),(50,148))),((51,139),143)),47),64),((((3,4),140),((15,17),147)),((((((((5,((((11,12),((16,18),39)),(21,22)),23)),(24,25)),((8,9),(52,54))),((58,59),((((104,137),120),(126,142)),145))),(((((((65,((109,117),116)),113),(((107,108),112),((114,115),(131,132)))),((80,81),((94,96),(95,97)))),(84,98)),(71,(123,124))),(78,141))),((((((((66,67),72),(((89,90),(135,136)),129)),(((77,88),87),(110,111))),(((73,(79,(105,106))),((((83,102),(121,(127,128))),101),122)),((91,92),138))),(99,100)),((((68,(69,82)),(70,103)),(133,134)),86)),(((((74,75),125),76),(85,130)),(118,119)))),(62,63)),(56,146)))),(((((6,7),(28,29)),(53,55)),(((10,((((((13,14),(45,46)),32),(33,34)),((((19,20),((26,44),35)),27),(42,43))),(30,31))),57),144)),(((36,37),38),(40,41)))),(2,60)),61);
 871: 1 -21471.96875 -21908.48474 (0,(((((((1,93),((48,49),(50,148))),((51,139),143)),(47,64)),((((3,4),140),((15,17),147)),((((((((5,((((11,12),((16,18),39)),(21,22)),23)),(24,25)),((8,9),(52,54))),((58,59),((((104,137),120),(126,142)),145))),((((((((((65,117),116),109),113),((107,108),((114,115),(131,132)))),112),((80,81),((94,96),(95,97)))),(84,98)),(71,(123,124))),(78,141))),(((((((((66,67),72),(((89,90),(135,136)),129)),(((77,88),87),(110,111))),((91,92),138)),(99,100)),((((68,(69,82)),(70,103)),(133,134)),86)),(73,((79,(105,106)),((((83,102),(121,(127,128))),101),122)))),((((((74,75),125),76),85),130),(118,119)))),(62,63)),(56,146)))),(((((6,7),(28,29)),(53,55)),(((10,((((((13,14),(45,46)),32),(33,34)),((((19,20),((26,44),27)),(42,43)),35)),(30,31))),57),144)),(((36,37),38),(40,41)))),(2,60)),61);
 872: 2 -21851.27734 -21904.31552 (0,(((((((1,93),((48,49),(50,148))),((51,139),143)),((((10,((((((((13,14),(45,46)),32),(33,34)),35),((19,20),((26,44),27))),(42,43)),(30,31))),57),144),(((36,37),38),(40,41)))),((((((3,4),140),((15,17),147)),((((((((((5,(21,22)),((11,12),((16,18),39))),23),(24,25)),((8,9),(52,54))),((58,59),((((104,137),120),(126,142)),145))),(((((((((65,(((109,117),116),113)),(114,115)),(131,132)),(107,108)),112),((80,81),((94,96),(95,97)))),(84,98)),(71,(123,124))),(78,141))),(((((((66,67),72),(((89,90),(135,136)),129)),(((77,88),87),(110,111))),(((73,(79,(105,106))),((((83,102),(121,(127,128))),101),122)),((91,92),138))),(((((((74,75),125),76),85),130),(118,119)),(99,100))),((((68,(69,82)),(70,103)),(133,134)),86))),(62,63)),(56,146))),47),64)),(((6,7),(28,29)),(53,55))),(2,60)),61);
 873: 1 -22047.01172 -21905.77464 (0,((((((((1,93),((48,49),(50,148))),((51,139),143)),47),64),((((3,4),140),((15,17),147)),((((((((((5,(21,22)),((11,12),((16,18),39))),23),(24,25)),((8,9),(52,54))),((58,59),((((104,137),120),(126,142)),145))),((((((((65,((109,117),116)),113),((107,108),((114,115),(131,132)))),112),((80,81),((94,96),(95,97)))),(84,98)),(71,(123,124))),(78,141))),(((((((66,67),(72,(((89,90),(135,136)),129))),(((77,88),87),(110,111))),(99,100)),((((68,(69,82)),(70,103)),(133,134)),86)),(((73,(79,(105,106))),((91,92),138)),((((83,102),(121,(127,128))),101),122))),((((((74,75),125),76),85),130),(118,119)))),(62,63)),(56,146)))),(((((6,7),(28,29)),(53,55)),(((10,(((((13,14),(45,46)),(((((19,20),((26,44),27)),(42,43)),35),32)),(33,34)),(30,31))),57),144)),(((36,37),38),(40,41)))),(2,60)),61);
 874: 2 -22534.29688 -21908.69205 (0,(((((((1,93),(((48,49),(50,148)),((51,139),143))),((((10,((((((13,14),((32,(45,46)),(33,34))),35),((19,20),((26,44),27))),(42,43)),(30,31))),57),144),(((36,37),38),(40,41)))),(47,64)),((((3,4),140),((15,17),147)),((((((((((5,(21,22)),((11,12),((16,18),39))),23),(24,25)),((8,9),(52,54))),((58,59),((((104,137),120),(126,142)),145))),((((((((65,((109,117),116)),113),((107,108),((114,115),(131,132)))),112),((80,81),((94,96),(95,97)))),(84,98)),(71,(123,124))),(78,141))),((((((((66,67),72),(((89,90),(135,136)),129)),(((77,88),87),(110,111))),(((73,(79,(105,106))),((((83,102),(121,(127,128))),101),122)),((91,92),138))),(99,100)),((((((74,75),125),76),85),130),(118,119))),((((68,(69,82)),(70,103)),(133,134)),86))),(62,63)),(56,146)))),(((6,7),(28,29)),(53,55))),(2,60)),61);
 875: 4 -22332.88281 -21906.15149 (0,((((((((1,93),((48,49),(50,148))),((51,139),143)),47),64),((((3,4),140),((15,17),147)),((((((((5,((((11,12),((16,18),39)),(21,22)),23)),(24,25)),((8,9),(52,54))),((58,59),((((104,137),120),(126,142)),145))),(((((((((65,(((109,117),116),113)),(114,115)),(131,132)),(107,108)),112),((80,81),((94,96),(95,97)))),(84,98)),(71,(123,124))),(78,141))),((((((((66,67),72),(((89,90),(135,136)),129)),(((77,88),87),(110,111))),(((73,(79,(105,106))),((((83,102),(121,(127,128))),101),122)),((91,92),138))),(99,100)),((((68,(69,82)),(70,103)),(133,134)),86)),((((((74,75),125),76),130),85),(118,119)))),(62,63)),(56,146)))),(((((6,7),(28,29)),(53,55)),(((10,((((((((13,14),(45,46)),32),(33,34)),(((26,27),44),35)),(19,20)),(42,43)),(30,31))),57),144)),(((36,37),38),(40,41)))),(2,60)),61);
 876: 1 -21310.26172 -21914.14276 (0,((((((((1,93),(48,(49,(50,148)))),((51,139),143)),47),64),((((3,4),140),((15,17),147)),(((((((((((5,(21,22)),((11,12),((16,18),39))),23),(24,25)),((8,9),(52,54))),((58,59),((((104,137),120),(126,142)),145))),(((((((((65,(((109,117),116),113)),(114,115)),(131,132)),(107,108)),112),((80,81),((94,96),(95,97)))),(84,98)),(71,(123,124))),(78,141))),((((((74,75),125),76),85),130),(118,119))),(((((((66,67),72),(((89,90),(135,136)),129)),(((77,88),87),(110,111))),(99,100)),((73,((79,(105,106)),(((((83,102),121),(127,128)),101),122))),((91,92),138))),((((68,(69,82)),(70,103)),(133,134)),86))),(62,63)),(56,146)))),(((((6,7),(28,29)),(53,55)),(((10,((((((((13,14),(45,46)),32),(33,34)),35),((19,20),((26,44),27))),(42,43)),(30,31))),57),144)),(((36,37),38),(40,41)))),(2,60)),61);
 877: 1 -20943.01562 -21898.05946 (0,((((((1,93),((47,((48,(50,148)),49)),((51,139),143))),64),((((3,4),140),((15,17),147)),((((((((((5,(21,22)),((11,12),((16,18),39))),23),(24,25)),((8,9),(52,54))),((58,59),((((104,137),120),(126,142)),145))),((((((((65,((109,117),116)),113),((107,108),((114,115),(131,132)))),112),((80,81),((94,96),(95,97)))),(84,98)),(71,(123,124))),(78,141))),((((((((66,67),72),(((89,90),(135,136)),129)),(((77,88),87),(110,111))),(((73,(79,(105,106))),((((83,102),(121,(127,128))),101),122)),((91,92),138))),(99,100)),((((68,(69,82)),(70,103)),(133,134)),86)),((((((74,75),76),125),130),85),(118,119)))),(62,63)),(56,146)))),(((((6,7),(28,29)),(53,55)),(((10,((((((13,14),(45,46)),32),(33,34)),((((19,20),((26,44),27)),(42,43)),35)),(30,31))),57),144)),(((36,37),38),(40,41)))),(2,60)),61);
 878: 2 -21141.53906 -21899.11104 (0,((((((((1,93),((48,49),(50,148))),((51,139),143)),47),64),((((3,4),140),((15,17),147)),((((((((((5,(21,22)),((11,12),((16,18),39))),23),(24,25)),((8,9),(52,54))),((58,59),((((104,137),120),(126,142)),145))),(((((((((65,(((109,117),116),113)),(114,115)),(131,132)),(107,108)),112),((80,81),((94,96),(95,97)))),(84,98)),(71,(123,124))),(78,141))),(((((((66,67),72),(((89,90),(135,136)),129)),(((77,88),87),(110,111))),(((73,(79,(105,106))),((((83,102),(121,(127,128))),101),122)),((91,92),138))),(((((((74,75),76),125),130),85),(118,119)),(99,100))),((((68,(69,82)),(70,103)),(133,134)),86))),(62,63)),(56,146)))),(((((6,7),(28,29)),(53,55)),(((10,((((((13,14),(45,46)),32),(33,34)),((((19,20),((26,44),27)),(42,43)),35)),(30,31))),57),144)),(((36,37),38),(40,41)))),(2,60)),61);
 879: 1 -22717.04688 -21904.98071 (0,(((((((1,93),((47,((48,(50,148)),49)),((51,139),143))),(((36,37),38),(40,41))),64),(((((3,4),140),((15,17),147)),(((((((((((5,(21,22)),((11,12),((16,18),39))),23),(24,25)),((8,9),(52,54))),((58,59),((((104,137),120),(126,142)),145))),(((((((((65,(((109,117),116),113)),(114,115)),(131,132)),(107,108)),112),((80,81),((94,96),(95,97)))),(84,98)),(71,(123,124))),(78,141))),((((((74,75),125),76),85),130),(118,119))),(((((((66,67),72),(((89,90),(135,136)),129)),(((77,88),87),(110,111))),(((73,(79,(105,106))),((((83,102),(121,(127,128))),101),122)),((91,92),138))),(99,100)),((((68,(69,82)),(70,103)),(133,134)),86))),(62,63)),(56,146))),(((10,((((((((13,14),(45,46)),32),(33,34)),35),((19,20),((26,44),27))),(42,43)),(30,31))),57),144))),(((6,7),(28,29)),(53,55))),(2,60)),61);
 880: 3 -21465.88281 -21896.40276 (0,((((((1,93),((47,((48,49),(50,148))),((51,139),143))),64),((((3,4),140),((15,17),147)),((((((((5,((((11,12),((16,18),39)),(21,22)),23)),(24,25)),((8,9),(52,54))),((58,59),((((104,137),120),(126,142)),145))),(((((((((65,(((109,117),116),113)),(114,115)),(131,132)),(107,108)),112),((80,81),((94,96),(95,97)))),(84,98)),(71,(123,124))),(78,141))),((((((((66,67),72),(((89,90),(135,136)),129)),(((77,88),87),(110,111))),(((73,(79,(105,106))),((((83,102),(121,(127,128))),101),122)),((91,92),138))),(99,100)),((((68,(69,82)),(70,103)),(133,134)),86)),(((((74,75),76),125),(85,130)),(118,119)))),(62,63)),(56,146)))),(((((6,7),(28,29)),(53,55)),(((10,((((((13,14),(45,46)),32),(33,34)),((((19,20),((26,44),27)),(42,43)),35)),(30,31))),57),144)),(((36,37),38),(40,41)))),(2,60)),61);
 881: 1 -21143.73828 -21897.6445 (0,(((((((1,93),(((48,(50,148)),49),((51,139),143))),((((((3,4),140),((15,17),147)),((((((((((5,(21,22)),((11,12),((16,18),39))),23),(24,25)),((8,9),(52,54))),((58,59),((((104,137),120),(126,142)),145))),(((((((((65,(((109,117),116),113)),(114,115)),(131,132)),(107,108)),112),((80,81),((94,96),(95,97)))),(84,98)),(71,(123,124))),(78,141))),((((((((66,67),72),(((89,90),(135,136)),129)),(((77,88),87),(110,111))),(((73,(79,(105,106))),((((83,102),(121,(127,128))),101),122)),((91,92),138))),(99,100)),((((68,(69,82)),(70,103)),(133,134)),86)),((((((74,75),125),76),85),130),(118,119)))),(62,63)),(56,146))),47),64)),(((10,((((((13,14),(45,46)),32),(33,34)),((((19,20),((26,44),27)),(42,43)),35)),(30,31))),57),144)),(((36,37),38),(40,41))),(((6,7),(28,29)),(53,55))),(2,60)),61);
 882: 2 -22037.44727 -21896.84315 (0,((((((1,93),((47,((48,49),(50,148))),((51,139),143))),64),((((3,4),140),((15,17),147)),((((((((((5,(21,22)),((11,12),((16,18),39))),23),((8,9),(52,54))),(24,25)),((58,59),((((104,137),120),(126,142)),145))),((((((((65,((109,117),116)),113),((107,108),((114,115),(131,132)))),112),((80,81),((94,96),(95,97)))),(84,98)),(71,(123,124))),(78,141))),((((((((66,67),72),(((89,90),(135,136)),129)),(((77,88),87),(110,111))),(((73,(79,(105,106))),((((83,102),(121,(127,128))),101),122)),((91,92),138))),(99,100)),((((68,(69,82)),(70,103)),(133,134)),86)),((((((74,75),125),76),85),130),(118,119)))),(62,63)),(56,146)))),(((((6,7),(28,29)),(53,55)),(((10,((((((13,14),(45,46)),32),(33,34)),((((19,20),((26,44),27)),(42,43)),35)),(30,31))),57),144)),(((36,37),38),(40,41)))),(2,60)),61);
 883: 2 -21197.61523 -21901.58941 (0,((((((((1,93),((48,49),(50,148))),((51,139),143)),(((((3,4),140),((15,17),147)),((((((((5,((((11,12),((16,18),39)),(21,22)),23)),(24,25)),((8,9),(52,54))),((58,59),((((104,137),120),(126,142)),145))),((((((((65,((109,117),116)),113),((107,108),((114,115),(131,132)))),112),((80,81),((94,96),(95,97)))),(84,98)),(71,(123,124))),(78,141))),(((((((66,67),72),(((89,90),(135,136)),129)),(((77,88),87),(110,111))),(((73,(79,(105,106))),((((83,102),(121,(127,128))),101),122)),((91,92),138))),((((((74,(75,125)),76),85),130),(118,119)),(99,100))),((((68,(69,82)),(70,103)),(133,134)),86))),(62,63)),(56,146))),(47,64))),(((10,((((((13,14),(45,46)),32),(33,34)),((((19,20),((26,44),27)),(42,43)),35)),(30,31))),57),144)),(((36,37),38),(40,41))),(((6,7),(28,29)),(53,55))),(2,60)),61);
 884: 1 -19937.67578 -21903.93205 (0,((((((1,93),((((((3,4),140),((15,17),147)),((((((((((5,(21,22)),((11,12),((16,18),39))),23),(24,25)),((8,9),(52,54))),((58,59),((((104,137),120),(126,142)),145))),((((((((65,((109,117),116)),113),((107,108),((114,115),(131,132)))),112),((80,81),((94,96),(95,97)))),(84,98)),(71,(123,124))),(78,141))),(((((((66,67),72),(((89,90),(135,136)),129)),(((77,88),87),(110,111))),(((73,(79,(105,106))),((((83,102),(121,(127,128))),101),122)),((91,92),138))),(((((((74,75),125),76),85),130),(118,119)),(99,100))),((((68,(69,82)),(70,103)),(133,134)),86))),(62,63)),(56,146))),(47,64)),(((48,49),(50,148)),((51,139),143)))),(((10,((((((((13,14),(45,46)),32),(33,34)),35),((19,20),((26,44),27))),(42,43)),(30,31))),57),144)),(((36,37),38),(40,41))),(((6,7),(28,29)),(53,55))),(2,60)),61);
 885: 1 -19761.51172 -21906.59609 (0,(((((((((1,93),47),(((48,(50,148)),49),((51,139),143))),((((3,4),140),((15,17),147)),((((((((5,((((11,12),((16,18),39)),(21,22)),23)),(24,25)),((8,9),(52,54))),((58,59),((((104,137),120),(126,142)),145))),((((((((((65,117),116),109),113),((107,108),((114,115),(131,132)))),112),((80,81),((94,96),(95,97)))),(84,98)),(71,(123,124))),(78,141))),((((((((66,67),72),(((89,90),(135,136)),129)),(((77,88),87),(110,111))),((91,92),138)),(((((68,(69,82)),(70,103)),(133,134)),86),(99,100))),((73,(79,(105,106))),((((83,102),(121,(127,128))),101),122))),((((((74,75),125),76),85),130),(118,119)))),(62,63)),(56,146)))),64),(((36,37),38),(40,41))),(((10,((((((13,14),(45,46)),32),(33,34)),((((19,20),((26,44),27)),(42,43)),35)),(30,31))),57),144)),(((6,7),(28,29)),(53,55))),(2,60)),61);
 886: 1 -20919.61523 -21898.85204 (0,((((((((1,93),((48,(50,148)),49)),((51,139),143)),47),((((3,4),140),((15,17),147)),((((((((5,((((11,12),((16,18),39)),(21,22)),23)),(24,25)),((8,9),(52,54))),((58,59),((((104,137),120),(126,142)),145))),(((((((((65,(((109,117),116),113)),(114,115)),(131,132)),(107,108)),112),((80,81),((94,96),(95,97)))),(84,98)),(71,(123,124))),(78,141))),(((((((66,67),72),(((89,90),(135,136)),129)),(((77,88),87),(110,111))),(((73,(79,(105,106))),((((83,102),(121,(127,128))),101),122)),((91,92),138))),(((((((74,75),76),125),85),130),(118,119)),(99,100))),((((68,(69,82)),(70,103)),(133,134)),86))),(62,63)),(56,146)))),64),(((((6,7),(28,29)),(53,55)),(((10,(((((13,14),(32,(45,46))),(33,34)),((((19,20),((26,44),27)),(42,43)),35)),(30,31))),57),144)),(((36,37),38),(40,41)))),(2,60)),61);
 887: 1 -21377.58594 -21898.80969 (0,((((((((1,93),((48,49),(50,148))),((51,139),143)),47),((((3,4),140),((15,17),147)),(((((((((((5,((((11,12),((16,18),39)),(21,22)),23)),(24,25)),((8,9),(52,54))),((58,59),((((104,137),120),(126,142)),145))),((((((((65,((109,117),116)),113),((107,108),((114,115),(131,132)))),112),((80,81),((94,96),(95,97)))),(84,98)),(71,(123,124))),(78,141))),((((((74,75),125),76),(85,130)),(118,119)),(99,100))),((((68,(69,82)),(70,103)),(133,134)),86)),((((66,67),72),(((89,90),(135,136)),129)),(((77,88),87),(110,111)))),(((73,(79,(105,106))),((((83,102),(121,(127,128))),101),122)),((91,92),138))),(62,63)),(56,146)))),64),(((((6,7),(28,29)),(53,55)),(((10,((((((13,14),(45,46)),32),(33,34)),((((19,20),((26,44),27)),(42,43)),35)),(30,31))),57),144)),(((36,37),38),(40,41)))),(2,60)),61);
 888: 2 -23464.88281 -21905.65128 (0,(((((((1,93),((47,((48,49),(50,148))),((51,139),143))),(((36,37),38),(40,41))),64),(((((3,4),140),((15,17),147)),((((((((((5,(21,22)),((11,12),((16,18),39))),23),(24,25)),((8,9),(52,54))),((58,59),((((104,137),120),(126,142)),145))),(((((((((65,(((109,117),116),113)),(114,115)),(131,132)),(107,108)),112),((80,81),((94,96),(95,97)))),(84,98)),(71,(123,124))),(78,141))),((((((((66,67),72),(((89,90),(135,136)),129)),(((77,88),87),(110,111))),(((73,(79,(105,106))),((((83,102),(121,(127,128))),101),122)),((91,92),138))),(99,100)),((((68,(69,82)),(70,103)),(133,134)),86)),(((((74,75),125),76),(85,130)),(118,119)))),(62,63)),(56,146))),(((10,((((((13,14),((32,(45,46)),(33,34))),35),((19,20),((26,44),27))),(42,43)),(30,31))),57),144))),(((6,7),(28,29)),(53,55))),(2,60)),61);
 889: 1 -20999.60156 -21898.74405 (0,(((((((1,93),((48,49),(50,148))),((51,139),143)),(47,64)),((((3,4),140),((15,17),147)),((((((((5,((((11,12),((16,18),39)),(21,22)),23)),(24,25)),((8,9),(52,54))),((58,59),((((104,137),120),(126,142)),145))),((((((((65,((109,117),116)),113),((107,108),((114,115),(131,132)))),112),((80,81),((94,96),(95,97)))),(84,98)),(71,(123,124))),(78,141))),((((((((66,67),72),(((89,90),(135,136)),129)),(((77,88),87),(110,111))),(((73,(79,(105,106))),((((83,102),(121,(127,128))),101),122)),((91,92),138))),(99,100)),((((68,(69,82)),(70,103)),(133,134)),86)),((((((74,75),125),76),85),130),(118,119)))),(62,63)),(56,146)))),((((6,7),((28,29),(53,55))),(((10,((((((((13,14),(45,46)),32),(33,34)),35),((19,20),((26,44),27))),(42,43)),(30,31))),57),144)),(((36,37),38),(40,41)))),(2,60)),61);
 890: 2 -23601.53711 -21900.53225 (0,((((((1,93),((47,((48,49),(50,148))),((51,139),143))),64),((((3,4),140),((15,17),147)),((((((((((5,(21,22)),((11,12),((16,18),39))),23),(24,25)),((8,9),(52,54))),((58,59),((((104,137),120),(126,142)),145))),((((((((((65,117),116),109),113),((107,108),((114,115),(131,132)))),112),((80,81),((94,96),(95,97)))),(84,98)),(71,(123,124))),(78,141))),((((((((66,67),72),(((89,90),(135,136)),129)),(((77,88),87),(110,111))),(((73,(79,(105,106))),((((83,102),(121,(127,128))),101),122)),((91,92),138))),(99,100)),((((68,(69,82)),(70,103)),(133,134)),86)),(((((74,75),76),125),(85,130)),(118,119)))),(62,63)),(56,146)))),(((((6,7),(28,29)),(53,55)),(((10,((((((((13,14),(45,46)),32),(33,34)),35),((19,20),((26,44),27))),(42,43)),(30,31))),57),144)),(((36,37),38),(40,41)))),(2,60)),61);
 891: 2 -21870.37109 -21899.55629 (0,((((((((1,93),((48,49),(50,148))),((51,139),143)),47),64),((((3,4),140),((15,17),147)),((((((((5,((((11,12),((16,18),39)),(21,22)),23)),(24,25)),((8,9),(52,54))),((58,59),((((104,137),120),(126,142)),145))),(((((((((65,((109,117),116)),113),((114,115),(131,132))),(107,108)),112),((80,81),((94,96),(95,97)))),(84,98)),(71,(123,124))),(78,141))),((((((((66,67),72),(((89,90),(135,136)),129)),(((77,88),87),(110,111))),(99,100)),((((68,(69,82)),(70,103)),(133,134)),86)),(((73,(79,(105,106))),((91,92),138)),((((83,102),(121,(127,128))),101),122))),((((((74,75),76),125),85),130),(118,119)))),(62,63)),(56,146)))),(((((6,7),(28,29)),(53,55)),(((10,((((((((13,14),(45,46)),32),(33,34)),35),((19,20),((26,44),27))),(42,43)),(30,31))),57),144)),(((36,37),38),(40,41)))),(2,60)),61);
 892: 1 -22575.96484 -21898.62137 (0,((((((((1,93),((48,49),(50,148))),((51,139),143)),47),((((3,4),140),((15,17),147)),((((((((5,((((11,12),((16,18),39)),(21,22)),23)),(24,25)),((8,9),(52,54))),((58,59),((((104,137),120),(126,142)),145))),(((((((((65,(((109,117),116),113)),(114,115)),(131,132)),(107,108)),112),((80,81),((94,96),(95,97)))),(84,98)),(71,(123,124))),(78,141))),((((((((66,67),72),((89,90),(129,(135,136)))),(((77,88),87),(110,111))),(((73,(79,(105,106))),((((83,102),(121,(127,128))),101),122)),((91,92),138))),(99,100)),((((68,(69,82)),(70,103)),(133,134)),86)),((((((74,75),76),125),85),130),(118,119)))),(62,63)),(56,146)))),64),(((((6,7),(28,29)),(53,55)),((10,(((((((13,14),(45,46)),32),(33,34)),((((19,20),((26,44),27)),(42,43)),35)),(30,31)),57)),144)),(((36,37),38),(40,41)))),(2,60)),61);
 893: 1 -22058.66797 -21909.63192 (0,(((((((1,93),(((48,(50,148)),49),((51,139),143))),((((10,((((((13,14),((32,(45,46)),(33,34))),35),((19,20),((26,44),27))),(42,43)),(30,31))),57),144),(((36,37),38),(40,41)))),(47,64)),((((3,4),140),((15,17),147)),((((((((((5,(21,22)),((11,12),((16,18),39))),23),(24,25)),((8,9),(52,54))),((58,59),((((104,137),120),(126,142)),145))),((((((((65,((109,117),116)),113),((107,108),((114,115),(131,132)))),112),((80,81),((94,96),(95,97)))),(84,98)),(71,(123,124))),(78,141))),((((((((66,67),72),(((89,90),(135,136)),129)),(((77,88),87),(110,111))),(((73,(79,(105,106))),((((83,102),(121,(127,128))),101),122)),((91,92),138))),(99,100)),((((68,(69,82)),(70,103)),(133,134)),86)),((((((74,75),76),125),(118,119)),85),130))),(62,63)),(56,146)))),(((6,7),(28,29)),(53,55))),(2,60)),61);
 894: 1 -21605.00586 -21902.32122 (0,(((((((1,93),((47,((48,(50,148)),49)),((51,139),143))),(((36,38),37),(40,41))),64),(((((3,4),140),((15,17),147)),((((((((((5,(21,22)),((11,12),((16,18),39))),23),(24,25)),((8,9),(52,54))),((58,59),((((104,137),120),(126,142)),145))),(((((((((65,((109,117),(113,116))),(114,115)),(131,132)),(107,108)),112),((80,81),((94,96),(95,97)))),(84,98)),(71,(123,124))),(78,141))),((((((((66,67),72),(((89,90),(135,136)),129)),(((77,88),87),(110,111))),(((73,(79,(105,106))),((((83,102),(121,(127,128))),101),122)),((91,92),138))),(99,100)),((((68,(69,82)),(70,103)),(133,134)),86)),((((((74,75),125),76),85),130),(118,119)))),(62,63)),(56,146))),(((10,((((((((13,14),(45,46)),32),(33,34)),35),((19,20),((26,44),27))),(42,43)),(30,31))),57),144))),(((6,7),(28,29)),(53,55))),(2,60)),61);
 895: 2 -20040.62109 -21901.42522 (0,(((((((((1,93),(((48,(50,148)),49),((51,139),143))),47),((((3,4),140),((15,17),147)),((((((((((5,(21,22)),((11,12),((16,18),39))),23),(24,25)),((8,9),(52,54))),((58,59),((((104,137),120),(126,142)),145))),((((((((((65,117),116),109),113),((107,108),((114,115),(131,132)))),112),((80,81),((94,96),(95,97)))),(84,98)),(71,(123,124))),(78,141))),(((((((66,67),72),(((89,90),(135,136)),129)),(((77,88),87),(110,111))),(((73,(79,(105,106))),((((83,102),(121,(127,128))),101),122)),((91,92),138))),(((((((74,75),76),125),85),130),(118,119)),(99,100))),((((68,(69,82)),(70,103)),(133,134)),86))),(62,63)),(56,146)))),64),(((36,37),38),(40,41))),(((10,((((((13,14),(45,46)),32),(33,34)),((((19,20),((26,44),27)),(42,43)),35)),(30,31))),57),144)),(((6,7),(28,29)),(53,55))),(2,60)),61);
 896: 1 -21034.60742 -21909.66747 (0,(((((((1,93),((47,((48,49),(50,148))),((51,139),143))),(((36,37),38),(40,41))),64),(((((3,4),140),((15,17),147)),((((((((((5,(21,22)),((11,12),((16,18),39))),23),(24,25)),((8,9),(52,54))),((58,59),((((104,137),120),(126,142)),145))),(((((((((65,((109,117),(113,116))),(114,115)),(131,132)),(107,108)),112),((80,81),((94,96),(95,97)))),(84,98)),(71,(123,124))),(78,141))),((((((((66,67),72),(((89,90),(135,136)),129)),(((77,88),87),(110,111))),(((73,(79,(105,106))),((((83,102),(121,(127,128))),101),122)),((91,92),138))),(99,100)),((((68,(69,82)),(70,103)),(133,134)),86)),((((((74,75),76),125),(118,119)),85),130))),(62,63)),(56,146))),(((10,((((((((13,14),(45,46)),32),(33,34)),35),((19,20),((26,44),27))),(42,43)),(30,31))),57),144))),(((6,7),(28,29)),(53,55))),(2,60)),61);
 897: 1 -22317.54102 -21898.03476 (0,((((((((1,93),((48,(50,148)),49)),((51,139),143)),47),64),((((3,4),140),((15,17),147)),(((((((((5,(((11,12),((16,18),39)),(21,22))),23),(24,25)),((8,9),(52,54))),((58,59),((((104,137),120),(126,142)),145))),(((((((((65,(((109,117),116),113)),(114,115)),(131,132)),(107,108)),112),((80,81),((94,96),(95,97)))),(84,98)),(71,(123,124))),(78,141))),(((((((66,67),72),(((89,90),(135,136)),129)),(((77,88),87),(110,111))),(((73,(79,(105,106))),((((83,102),(121,(127,128))),101),122)),((91,92),138))),(((((((74,75),125),76),85),130),(118,119)),(99,100))),((((68,(69,82)),(70,103)),(133,134)),86))),(62,63)),(56,146)))),(((((6,7),(28,29)),(53,55)),(((10,((((((13,14),(45,46)),32),(33,34)),((((19,20),((26,44),27)),(42,43)),35)),(30,31))),57),144)),(((36,37),38),(40,41)))),(2,60)),61);
 898: 1 -22459.3418 -21899.04818 (0,((((((((1,93),((48,(50,148)),49)),((51,139),143)),47),64),((((3,4),140),((15,17),147)),((((((((5,((((11,12),((16,18),39)),(21,22)),23)),(24,25)),((8,9),(52,54))),((58,59),((((104,137),120),(126,142)),145))),(((((((((65,117),116),109),113),(((107,108),((114,115),(131,132))),112)),((80,81),((94,96),(95,97)))),(84,98)),(71,(123,124))),(78,141))),((((((((66,67),72),(((89,90),(135,136)),129)),(((77,88),87),(110,111))),(((73,(79,(105,106))),((((83,102),(121,(127,128))),101),122)),((91,92),138))),(99,100)),((((68,(69,82)),(70,103)),(133,134)),86)),((((((74,75),125),76),85),130),(118,119)))),(62,63)),(56,146)))),(((((6,7),(28,29)),(53,55)),(((10,((((((13,14),(45,46)),(33,34)),32),((((19,20),((26,44),27)),(42,43)),35)),(30,31))),57),144)),(((36,37),38),(40,41)))),(2,60)),61);
 899: 1 -23446.25781 -21900.7585 (0,((((((((1,93),((48,49),(50,148))),((51,139),143)),47),((((3,4),140),((15,17),147)),(((((((((((5,((((11,12),((16,18),39)),(21,22)),23)),(24,25)),((8,9),(52,54))),((58,59),((((104,137),120),(126,142)),145))),((((((((65,((109,117),116)),113),((107,108),((114,115),(131,132)))),112),((80,81),((94,96),(95,97)))),(84,98)),(71,(123,124))),(78,141))),(((((((74,75),125),76),85),130),(118,119)),(99,100))),((((68,(69,82)),(70,103)),(133,134)),86)),((((66,67),72),(((89,90),(135,136)),129)),(((77,88),87),(110,111)))),(((73,(79,(105,106))),((((83,102),(121,(127,128))),101),122)),((91,92),138))),(62,63)),(56,146)))),64),(((((6,7),(28,29)),(53,55)),(((10,(((((13,14),(32,(45,46))),(33,34)),((((19,20),((26,44),27)),(42,43)),35)),(30,31))),57),144)),(((36,37),38),(40,41)))),(2,60)),61);
 900: 1 -23355.45312 -21914.10898 (0,(((((((((((1,93),((48,49),(50,148))),((51,139),143)),47),((((3,4),140),((15,17),147)),((((((((((5,(21,22)),((11,12),((16,18),39))),23),(24,25)),((8,9),(52,54))),((58,59),((((104,137),120),(126,142)),145))),((((((((((65,117),116),109),113),((107,108),((114,115),(131,132)))),112),((80,81),((94,96),(95,97)))),(84,98)),(71,(123,124))),(78,141))),(((((66,67),72),(((89,90),(135,136)),129)),(((77,88),87),(110,111))),(((((((68,(69,82)),103),70),(133,134)),86),(((((((74,75),125),76),85),(118,119)),130),(99,100))),(((73,(79,(105,106))),((((83,102),(121,(127,128))),101),122)),((91,92),138))))),(62,63)),(56,146)))),64),(((36,37),38),(40,41))),(((10,((((((13,14),(45,46)),32),(33,34)),((((19,20),((26,44),27)),(42,43)),35)),(30,31))),57),144)),(6,7)),((28,29),(53,55))),(2,60)),61);
 901: 1 -22360.48242 -21899.76818 (0,((((((((1,93),(48,(49,(50,148)))),((51,139),143)),47),64),((((3,4),140),((15,17),147)),((((((((((5,(21,22)),((11,12),((16,18),39))),23),(24,25)),((8,9),(52,54))),((58,59),((((104,137),120),(126,142)),145))),(((((((((65,(((109,117),116),113)),(114,115)),(131,132)),(107,108)),112),((80,81),((94,96),(95,97)))),(84,98)),(71,(123,124))),(78,141))),((((((((66,67),72),(((89,90),(135,136)),129)),(((77,88),87),(110,111))),(((73,(79,(105,106))),((((83,102),(121,(127,128))),101),122)),((91,92),138))),(99,100)),(((68,(69,82)),((70,103),(133,134))),86)),((((((74,75),76),125),85),(118,119)),130))),(62,63)),(56,146)))),(((((6,7),(28,29)),(53,55)),(((10,((((((((13,14),(45,46)),32),(33,34)),35),((19,20),((26,44),27))),(42,43)),(30,31))),57),144)),(((36,37),38),(40,41)))),(2,60)),61);
 902: 1 -22307.48438 -21915.475 (0,(((((((1,93),((47,((48,(50,148)),49)),((51,139),143))),(((36,38),37),(40,41))),64),(((((3,4),140),((15,17),147)),((((((((((5,(21,22)),((11,12),((16,18),39))),23),(24,25)),((8,9),(52,54))),((58,59),((((104,137),120),(126,142)),145))),(((((((((65,((109,117),(113,116))),(114,115)),(131,132)),(107,108)),112),((80,81),((94,96),(95,97)))),(84,98)),(71,(123,124))),(78,141))),((((((((66,67),72),(((89,90),(135,136)),129)),(((77,88),87),(110,111))),(((73,(79,(105,106))),((91,92),138)),((((83,102),(121,(127,128))),101),122))),(99,100)),((((68,(69,82)),(70,103)),(133,134)),86)),((((((74,75),76),125),85),130),(118,119)))),(62,63)),(56,146))),(((10,((((((13,14),((32,(45,46)),(33,34))),35),((19,20),((26,44),27))),(42,43)),(30,31))),57),144))),(((6,7),(28,29)),(53,55))),(2,60)),61);
 903: 1 -22015.23438 -21904.30943 (0,((((((((1,93),((48,49),(50,148))),((51,139),143)),47),((((3,4),140),((15,17),147)),((((((((((5,(21,22)),((11,12),((16,18),39))),23),(24,25)),((8,9),(52,54))),((58,59),((((104,137),120),(126,142)),145))),((((((((65,113),(109,117)),116),(((107,108),112),((114,115),(131,132)))),((80,81),((94,96),(95,97)))),(84,98)),(71,(123,124))),(78,141))),((((((66,67),72),(((89,90),(135,136)),129)),(((77,88),87),(110,111))),(((73,(79,(105,106))),((91,92),138)),((((83,102),(121,(127,128))),101),122))),((((((68,(69,82)),103),70),(133,134)),86),(((((((74,75),125),76),85),130),(118,119)),(99,100))))),(62,63)),(56,146)))),64),(((((6,7),(28,29)),(53,55)),(((10,((((((((13,14),(45,46)),32),(33,34)),35),((19,20),((26,44),27))),(42,43)),(30,31))),57),144)),(((36,37),38),(40,41)))),(2,60)),61);
 904: 2 -22650.73047 -21917.32742 (0,((((((((1,93),((48,49),(50,148))),((51,139),143)),(((10,((((((13,14),(45,46)),(33,34)),32),((((19,20),((26,44),27)),(42,43)),35)),(30,31))),57),144)),((((((3,4),140),((15,17),147)),47),((((((((5,((((11,12),((16,18),39)),(21,22)),23)),(24,25)),((8,9),(52,54))),((58,59),((((104,137),120),(126,142)),145))),(((((((((65,(((109,117),116),113)),(114,115)),(131,132)),(107,108)),112),((80,81),((94,96),(95,97)))),(84,98)),(71,(123,124))),(78,141))),((((((((66,67),72),(((89,90),(135,136)),129)),(((77,88),87),(110,111))),(((73,(79,(105,106))),((((83,102),(121,(127,128))),101),122)),((91,92),138))),(99,100)),(((((68,(69,82)),103),70),(133,134)),86)),((((((74,75),76),125),(118,119)),85),130))),(62,63)),(56,146))),64)),(((36,37),38),(40,41))),(((6,7),(28,29)),(53,55))),(2,60)),61);
 905: 1 -21402.75977 -21915.6782 (0,(((((((1,93),(((48,49),(50,148)),((51,139),143))),47),((((3,4),140),((15,17),147)),((((((((((5,(21,22)),((11,12),((16,18),39))),23),(24,25)),((8,9),(52,54))),((58,59),((((104,137),120),(126,142)),145))),(((((((((65,116),(109,117)),113),((107,108),((114,115),(131,132)))),112),((80,81),((94,96),(95,97)))),(84,98)),(71,(123,124))),(78,141))),(((((((((66,67),72),(((89,90),(135,136)),129)),(((77,88),87),(110,111))),((91,92),138)),(99,100)),((73,(79,(105,106))),((((83,102),(121,(127,128))),101),122))),((((68,(69,82)),(70,103)),(133,134)),86)),((((((74,75),125),76),85),130),(118,119)))),(62,63)),(56,146)))),64),(((((6,7),(28,29)),(53,55)),(((10,((((((((13,14),(45,46)),32),(33,34)),35),((19,20),((26,44),27))),(42,43)),(30,31))),57),144)),(((36,37),38),(40,41)))),(2,60)),61);
 906: 1 -21350.4375 -21902.94694 (0,(((((((1,93),((48,49),(50,148))),((51,139),143)),(((((6,7),(28,29)),(53,55)),(((10,((((((13,14),(45,46)),32),(33,34)),((((19,20),((26,44),27)),(42,43)),35)),(30,31))),57),144)),(((36,37),38),(40,41)))),(47,64)),((((3,4),140),((15,17),147)),((((((((5,((((11,12),((16,18),39)),(21,22)),23)),(24,25)),((8,9),(52,54))),((58,59),((((104,137),120),(126,142)),145))),((((((((65,((109,117),116)),113),((107,108),((114,115),(131,132)))),112),((80,81),((94,96),(95,97)))),(84,98)),(71,(123,124))),(78,141))),(((((((66,67),72),((89,90),(129,(135,136)))),(((77,88),87),(110,111))),(((73,(79,(105,106))),((91,92),138)),((((83,102),(121,(127,128))),101),122))),(((((((74,75),76),125),85),130),(118,119)),(99,100))),((((68,(69,82)),(70,103)),(133,134)),86))),(62,63)),(56,146)))),(2,60)),61);
 907: 2 -21737.27344 -21903.39879 (0,((((((((1,93),((48,49),(50,148))),((51,139),143)),47),64),((((3,4),140),((15,17),147)),((((((((5,((((11,12),((16,18),39)),(21,22)),23)),(24,25)),((8,9),(52,54))),((58,59),((((104,137),120),(126,142)),145))),(((((((65,(((109,117),116),113)),((107,108),((114,115),(131,132)))),112),((80,81),((94,96),(95,97)))),(84,98)),(71,(123,124))),(78,141))),(62,63)),((((((((66,67),72),(((89,90),(135,136)),129)),(((77,88),87),(110,111))),(99,100)),((((68,(69,82)),(70,103)),(133,134)),86)),(((73,(79,(105,106))),((91,92),138)),((((83,102),(121,(127,128))),101),122))),((((((74,75),125),76),85),130),(118,119)))),(56,146)))),(((((6,7),(28,29)),(53,55)),(((10,((((((((13,14),(45,46)),32),(33,34)),35),((19,20),((26,44),27))),(42,43)),(30,31))),57),144)),(((36,37),38),(40,41)))),(2,60)),61);
 908: 2 -20115.16797 -21902.94694 (0,(((((((1,93),((48,49),(50,148))),((51,139),143)),(((((6,7),(28,29)),(53,55)),(((10,((((((13,14),(45,46)),32),(33,34)),((((19,20),((26,44),27)),(42,43)),35)),(30,31))),57),144)),(((36,37),38),(40,41)))),(47,64)),((((3,4),140),((15,17),147)),((((((((5,((((11,12),((16,18),39)),(21,22)),23)),(24,25)),((8,9),(52,54))),((58,59),((((104,137),120),(126,142)),145))),((((((((65,((109,117),116)),113),((107,108),((114,115),(131,132)))),112),((80,81),((94,96),(95,97)))),(84,98)),(71,(123,124))),(78,141))),(((((((66,67),72),((89,90),(129,(135,136)))),(((77,88),87),(110,111))),(((73,(79,(105,106))),((91,92),138)),((((83,102),(121,(127,128))),101),122))),(((((((74,75),76),125),85),130),(118,119)),(99,100))),((((68,(69,82)),(70,103)),(133,134)),86))),(62,63)),(56,146)))),(2,60)),61);
 909: 1 -22621.87891 -21908.50564 (0,(((((((1,93),((47,((48,49),(50,148))),((51,139),143))),(((36,37),38),(40,41))),64),(((((3,4),140),((15,17),147)),((((((((((5,(21,22)),((11,12),((16,18),39))),23),(24,25)),((8,9),(52,54))),((58,59),((((104,137),120),(126,142)),145))),(((((((((65,(109,((113,116),117))),(114,115)),(131,132)),(107,108)),112),((80,81),((94,96),(95,97)))),(84,98)),(71,(123,124))),(78,141))),((((((((66,67),72),(((89,90),(135,136)),129)),(((77,88),87),(110,111))),(((73,(79,(105,106))),((((83,102),(121,(127,128))),101),122)),((91,92),138))),(99,100)),((((68,(69,82)),(70,103)),(133,134)),86)),((((((74,75),76),125),85),(118,119)),130))),(62,63)),(56,146))),(((10,((((((((13,14),(45,46)),32),(33,34)),35),((19,20),((26,44),27))),(42,43)),(30,31))),57),144))),(((6,7),(28,29)),(53,55))),(2,60)),61);
 910: 1 -21295.69141 -21901.14111 (0,((((((((((1,93),((48,49),(50,148))),((51,139),143)),47),((((3,4),140),((15,17),147)),((((((((((5,(21,22)),((11,12),((16,18),39))),23),(24,25)),((8,9),(52,54))),((58,59),((((104,137),120),(126,142)),145))),((((((((((65,117),116),109),113),((107,108),((114,115),(131,132)))),112),((80,81),((94,96),(95,97)))),(84,98)),(71,(123,124))),(78,141))),(((((((66,67),72),(((89,90),(135,136)),129)),(((77,88),87),(110,111))),(((73,(79,(105,106))),((91,92),138)),((((83,102),(121,(127,128))),101),122))),(((((((74,75),125),76),85),130),(118,119)),(99,100))),((((68,(69,82)),(70,103)),(133,134)),86))),(62,63)),(56,146)))),64),(((36,37),38),(40,41))),(((10,((((((13,14),(45,46)),32),(33,34)),((((19,20),((26,44),27)),(42,43)),35)),(30,31))),57),144)),(((6,7),(28,29)),(53,55))),(2,60)),61);
 911: 1 -21887.67188 -21901.6081 (0,((((((((1,93),((47,((48,49),(50,148))),((51,139),143))),((((3,4),140),((15,17),147)),((((((((5,((((11,12),((16,18),39)),(21,22)),23)),(24,25)),((8,9),(52,54))),((58,59),((((104,137),120),(126,142)),145))),(((((((((65,117),(109,113)),116),((107,108),((114,115),(131,132)))),112),((80,81),((94,96),(95,97)))),(84,98)),(71,(123,124))),(78,141))),((((((((66,67),72),(((89,90),(135,136)),129)),(((77,88),87),(110,111))),(((73,(79,(105,106))),((((83,102),(121,(127,128))),101),122)),((91,92),138))),(99,100)),((((68,(69,82)),(70,103)),(133,134)),86)),((((((74,75),125),76),85),130),(118,119)))),(62,63)),(56,146)))),64),(((10,(((((13,14),(32,(45,46))),(33,34)),((((19,20),((26,44),27)),(42,43)),35)),(30,31))),57),144)),(((36,37),38),(40,41))),(((6,7),(28,29)),(53,55))),(2,60)),61);
 912: 1 -21755.1875 -21907.49869 (0,((((((((1,93),((48,(50,148)),49)),((51,139),143)),47),64),((((3,4),140),((15,17),147)),(((((((((5,((((11,12),((16,18),39)),(21,22)),23)),(24,25)),((8,9),(52,54))),((58,59),((((104,137),120),(126,142)),145))),(((((((((65,(((109,117),116),113)),(114,115)),(131,132)),(107,108)),112),((80,81),((94,96),(95,97)))),(84,98)),(71,(123,124))),(78,141))),((((((74,75),76),125),85),130),(118,119))),(((((((66,67),72),(((89,90),(135,136)),129)),(((77,88),87),(110,111))),(((73,(79,(105,106))),((((83,102),(121,(127,128))),101),122)),((91,92),138))),(99,100)),((((68,(69,82)),(70,103)),(133,134)),86))),(62,63)),(56,146)))),(((((6,7),(28,29)),(53,55)),(((10,((((((((13,14),(45,46)),32),(33,34)),(((26,27),44),35)),(19,20)),(42,43)),(30,31))),57),144)),(((36,37),38),(40,41)))),(2,60)),61);
 913: 1 -21140.17188 -21900.98818 (0,((((((((1,93),((48,49),(50,148))),((51,139),143)),47),64),((((3,4),140),((15,17),147)),(((((((((((5,(21,22)),((11,12),((16,18),39))),23),(24,25)),((8,9),(52,54))),((58,59),((((104,137),120),(126,142)),145))),(((((((((65,(((109,117),116),113)),(114,115)),(131,132)),(107,108)),112),((80,81),((94,96),(95,97)))),(84,98)),(71,(123,124))),(78,141))),((((((74,75),125),76),85),130),(118,119))),(((((((66,67),72),(((89,90),(135,136)),129)),(((77,88),87),(110,111))),(((73,(79,(105,106))),((((83,102),(121,(127,128))),101),122)),((91,92),138))),(99,100)),((((68,(69,82)),(70,103)),(133,134)),86))),(62,63)),(56,146)))),(((((6,7),(28,29)),(53,55)),(((10,((((((((13,14),(45,46)),32),(33,34)),35),((19,20),((26,44),27))),(42,43)),(30,31))),57),144)),(((36,37),38),(40,41)))),(2,60)),61);
 914: 1 -22142.71484 -21908.48474 (0,(((((((1,93),((48,49),(50,148))),((51,139),143)),(47,64)),((((3,4),140),((15,17),147)),((((((((5,((((11,12),((16,18),39)),(21,22)),23)),(24,25)),((8,9),(52,54))),((58,59),((((104,137),120),(126,142)),145))),((((((((((65,117),116),109),113),((107,108),((114,115),(131,132)))),112),((80,81),((94,96),(95,97)))),(84,98)),(71,(123,124))),(78,141))),(((((((((66,67),72),(((89,90),(135,136)),129)),(((77,88),87),(110,111))),((91,92),138)),(99,100)),((((68,(69,82)),(70,103)),(133,134)),86)),(73,((79,(105,106)),((((83,102),(121,(127,128))),101),122)))),((((((74,75),125),76),85),130),(118,119)))),(62,63)),(56,146)))),(((((6,7),(28,29)),(53,55)),(((10,((((((13,14),(45,46)),32),(33,34)),((((19,20),((26,44),27)),(42,43)),35)),(30,31))),57),144)),(((36,37),38),(40,41)))),(2,60)),61);
 915: 1 -21220.45508 -21907.82487 (0,(((((((1,93),((48,49),(50,148))),((51,139),143)),47),((((3,4),140),((15,17),147)),((((((((((5,(21,22)),((11,12),((16,18),39))),23),(24,25)),((8,9),(52,54))),((58,59),((((104,137),120),(126,142)),145))),((((((((65,((109,117),116)),113),((107,108),((114,115),(131,132)))),112),((80,81),((94,96),(95,97)))),(84,98)),(71,(123,124))),(78,141))),((((((66,67),(72,(((89,90),(135,136)),129))),(((77,88),87),(110,111))),(((73,(79,(105,106))),((((83,102),(121,(127,128))),101),122)),((91,92),138))),(((((((74,75),76),125),85),130),(118,119)),(99,100))),((((68,(69,82)),(70,103)),(133,134)),86))),(62,63)),(56,146)))),((((((6,7),(28,29)),(53,55)),(((10,((((((((13,14),(45,46)),(33,34)),32),35),((19,20),((26,44),27))),(42,43)),(30,31))),57),144)),(((36,37),38),(40,41))),64)),(2,60)),61);
 916: 1 -22137.64844 -21919.42214 (0,(((((((1,93),(((48,49),(50,148)),((51,139),143))),47),64),((((3,4),140),((15,17),147)),((((((((5,((((11,12),((16,18),39)),(21,22)),23)),(24,25)),((8,9),(52,54))),((58,59),((((104,137),120),(126,142)),145))),(((((((65,((109,117),116)),113),(((107,108),112),((114,115),(131,132)))),((80,81),((94,96),(95,97)))),(84,98)),(71,(123,124))),(78,141))),((((((((66,67),72),(((89,90),(135,136)),129)),(((77,88),87),(110,111))),(((73,(79,(105,106))),((((83,102),(121,(127,128))),101),122)),((91,92),138))),(99,100)),((((68,(69,82)),(70,103)),(133,134)),86)),((((((74,75),76),125),85),130),(118,119)))),(62,63)),(56,146)))),(((((6,7),(28,29)),(53,55)),(((10,((((((13,14),(45,46)),32),(33,34)),((((19,20),((26,44),35)),27),(42,43))),(30,31))),57),144)),(((36,37),38),(40,41)))),(2,60)),61);
 917: 3 -21823.10547 -21907.08501 (0,((((((((1,93),((48,49),(50,148))),((51,139),143)),47),((((3,4),140),((15,17),147)),((((((((((5,(21,22)),((11,12),((16,18),39))),23),(24,25)),((8,9),(52,54))),((58,59),((((104,137),120),(126,142)),145))),((((((((65,113),(109,117)),116),(((107,108),112),((114,115),(131,132)))),((80,81),((94,96),(95,97)))),(84,98)),(71,(123,124))),(78,141))),((((((66,67),72),(((89,90),(135,136)),129)),(((77,88),87),(110,111))),(((73,(79,(105,106))),((91,92),138)),((((83,102),(121,(127,128))),101),122))),(((((68,(69,82)),(70,103)),(133,134)),86),(((((((74,75),125),76),85),130),(118,119)),(99,100))))),(62,63)),(56,146)))),64),((((6,7),((28,29),(53,55))),(((10,((((((((13,14),(45,46)),32),(33,34)),35),((19,20),((26,44),27))),(42,43)),(30,31))),57),144)),(((36,37),38),(40,41)))),(2,60)),61);
 918: 3 -23081.47266 -21907.44343 (0,((((((((1,93),((48,49),(50,148))),((51,139),143)),(((36,37),38),(40,41))),(47,64)),(((((3,4),140),((15,17),147)),((((((((((5,(21,22)),((11,12),((16,18),39))),23),(24,25)),((8,9),(52,54))),((58,59),((((104,137),120),(126,142)),145))),((((((((65,((109,117),116)),113),((107,108),((114,115),(131,132)))),112),((80,81),((94,96),(95,97)))),(84,98)),(71,(123,124))),(78,141))),((((((((66,67),72),(((89,90),(135,136)),129)),(((77,88),87),(110,111))),(((73,(79,(105,106))),((((83,102),(121,(127,128))),101),122)),((91,92),138))),(99,100)),((((68,(69,82)),(70,103)),(133,134)),86)),((((((74,75),125),76),130),85),(118,119)))),(62,63)),(56,146))),(((10,((((((13,14),((32,(45,46)),(33,34))),35),((19,20),((26,44),27))),(42,43)),(30,31))),57),144))),(((6,7),(28,29)),(53,55))),(2,60)),61);
 919: 1 -22462.19141 -21927.98768 (0,((((((((1,93),(48,(49,(50,148)))),((51,139),143)),47),64),((((3,4),140),((15,17),147)),((((((((((5,(21,22)),((11,12),((16,18),39))),23),(24,25)),((8,9),(52,54))),((58,59),((((104,137),120),(126,142)),145))),((((((((((65,117),116),109),113),((107,108),((114,115),(131,132)))),112),((80,81),((94,96),(95,97)))),(84,98)),(71,(123,124))),(78,141))),((((68,(69,82)),(70,103)),(133,134)),86)),(((((62,63),((73,(79,(105,106))),((91,92),138))),((((83,102),(121,(127,128))),101),122)),((((((74,75),125),76),85),130),(118,119))),(((((66,67),72),(((89,90),(135,136)),129)),(((77,88),87),(110,111))),(99,100)))),(56,146)))),(((((6,7),(28,29)),(53,55)),(((10,((((((13,14),(45,46)),32),(33,34)),((((19,20),((26,44),27)),(42,43)),35)),(30,31))),57),144)),(((36,37),38),(40,41)))),(2,60)),61);
 920: 1 -22389 -21897.45736 (0,((((((1,93),(((48,49),(50,148)),((51,139),143))),(((((6,7),(28,29)),(53,55)),(((10,((((((13,14),(45,46)),32),(33,34)),((((19,20),((26,44),27)),(42,43)),35)),(30,31))),57),144)),(((36,37),38),(40,41)))),(47,64)),((((3,4),140),((15,17),147)),((((((((5,((((11,12),((16,18),39)),(21,22)),23)),(24,25)),((8,9),(52,54))),((58,59),((((104,137),120),(126,142)),145))),((((((((65,((109,117),116)),113),((107,108),((114,115),(131,132)))),112),((80,81),((94,96),(95,97)))),(84,98)),(71,(123,124))),(78,141))),((((((((66,67),72),(((89,90),(135,136)),129)),(((77,88),87),(110,111))),(((73,(79,(105,106))),((((83,102),(121,(127,128))),101),122)),((91,92),138))),(99,100)),((((68,(69,82)),(70,103)),(133,134)),86)),((((((74,75),76),125),85),130),(118,119)))),(62,63)),(56,146)))),(2,60)),61);
 921: 1 -21804.1582 -21911.42097 (0,((((((1,93),((48,(49,(50,148))),((51,139),143))),((((6,7),(28,29)),(53,55)),((((10,((((((13,14),(45,46)),32),(33,34)),((((19,20),((26,44),27)),(42,43)),35)),(30,31))),57),144),(((36,37),38),(40,41))))),(47,64)),((((3,4),140),((15,17),147)),((((((((((5,(21,22)),((11,12),((16,18),39))),23),(24,25)),((8,9),(52,54))),((58,59),((((104,137),120),(126,142)),145))),((((((((65,((109,117),116)),113),((107,108),((114,115),(131,132)))),112),((80,81),((94,96),(95,97)))),(84,98)),(71,(123,124))),(78,141))),(((((((66,67),(72,(((89,90),(135,136)),129))),(((77,88),87),(110,111))),(99,100)),(((73,(79,(105,106))),((((83,102),(121,(127,128))),101),122)),((91,92),138))),((((68,(69,82)),(70,103)),(133,134)),86)),((((((74,75),125),76),85),130),(118,119)))),(62,63)),(56,146)))),(2,60)),61);
 922: 1 -22654.32031 -21904.68367 (0,(((((((1,93),((48,49),(50,148))),((51,139),143)),(47,64)),((((3,4),140),((15,17),147)),((((((((5,((((11,12),((16,18),39)),(21,22)),23)),(24,25)),((8,9),(52,54))),((58,59),((((104,137),120),(126,142)),145))),((((((((((65,117),116),109),113),((107,108),((114,115),(131,132)))),112),((80,81),((94,96),(95,97)))),(84,98)),(71,(123,124))),(78,141))),(((((((((66,67),72),(((89,90),(135,136)),129)),(((77,88),87),(110,111))),((91,92),138)),(99,100)),((((68,(69,82)),(70,103)),(133,134)),86)),((73,(79,(105,106))),((((83,102),(121,(127,128))),101),122))),((((((74,75),125),76),85),130),(118,119)))),(62,63)),(56,146)))),(((((6,7),(28,29)),(53,55)),(((10,(((((13,14),(32,(45,46))),(33,34)),((((19,20),((26,44),27)),(42,43)),35)),(30,31))),57),144)),(((36,37),38),(40,41)))),(2,60)),61);
 923: 2 -22368.97266 -21899.56008 (0,((((((1,93),((47,((48,49),(50,148))),((51,139),143))),64),((((3,4),140),((15,17),147)),((((((((5,((((11,12),((16,18),39)),(21,22)),23)),(24,25)),((8,9),(52,54))),((58,59),((((104,137),120),(126,142)),145))),((((((((((65,117),116),109),113),((107,108),((114,115),(131,132)))),112),((80,81),((94,96),(95,97)))),(84,98)),(71,(123,124))),(78,141))),((((((((66,67),72),(((89,90),(135,136)),129)),(((77,88),87),(110,111))),(((73,(79,(105,106))),((91,92),138)),((((83,102),(121,(127,128))),101),122))),(99,100)),((((68,(69,82)),(70,103)),(133,134)),86)),((((((74,75),76),125),85),130),(118,119)))),(62,63)),(56,146)))),(((((6,7),(28,29)),(53,55)),(((10,((((((13,14),(45,46)),32),(33,34)),((((19,20),((26,44),27)),(42,43)),35)),(30,31))),57),144)),(((36,37),38),(40,41)))),(2,60)),61);
 924: 2 -21685.91406 -21901.3603 (0,((((((1,93),((47,((48,49),(50,148))),((51,139),143))),64),((((3,4),140),((15,17),147)),((((((((((5,(21,22)),((11,12),((16,18),39))),23),(24,25)),((8,9),(52,54))),((58,59),((((104,137),120),(126,142)),145))),(((((((65,((109,117),116)),113),(((107,108),112),((114,115),(131,132)))),((80,81),((94,96),(95,97)))),(84,98)),(71,(123,124))),(78,141))),((((((((66,67),72),(((89,90),(135,136)),129)),(((77,88),87),(110,111))),(((73,(79,(105,106))),((((83,102),(121,(127,128))),101),122)),((91,92),138))),(99,100)),((((68,(69,82)),(70,103)),(133,134)),86)),((((((74,75),125),76),85),130),(118,119)))),(62,63)),(56,146)))),(((((6,7),(28,29)),(53,55)),(((10,(((((13,14),(32,(45,46))),(33,34)),((((19,20),((26,44),27)),(42,43)),35)),(30,31))),57),144)),(((36,37),38),(40,41)))),(2,60)),61);
 925: 1 -21170.12109 -21901.6081 (0,((((((((1,93),((47,((48,49),(50,148))),((51,139),143))),((((3,4),140),((15,17),147)),((((((((5,((((11,12),((16,18),39)),(21,22)),23)),(24,25)),((8,9),(52,54))),((58,59),((((104,137),120),(126,142)),145))),(((((((((65,117),(109,113)),116),((107,108),((114,115),(131,132)))),112),((80,81),((94,96),(95,97)))),(84,98)),(71,(123,124))),(78,141))),((((((((66,67),72),(((89,90),(135,136)),129)),(((77,88),87),(110,111))),(((73,(79,(105,106))),((((83,102),(121,(127,128))),101),122)),((91,92),138))),(99,100)),((((68,(69,82)),(70,103)),(133,134)),86)),((((((74,75),125),76),85),130),(118,119)))),(62,63)),(56,146)))),64),(((10,(((((13,14),(32,(45,46))),(33,34)),((((19,20),((26,44),27)),(42,43)),35)),(30,31))),57),144)),(((36,37),38),(40,41))),(((6,7),(28,29)),(53,55))),(2,60)),61);
 926: 1 -20561.6582 -21923.48025 (0,((((((((1,93),((((10,((((((13,14),(45,46)),32),(33,34)),(((19,20),((26,44),27)),(35,(42,43)))),(30,31))),57),144),(((36,38),37),(40,41)))),(((48,49),(50,148)),((51,139),143))),64),47),((((3,4),140),((15,17),147)),((((((((((5,(21,22)),((11,12),((16,18),39))),23),(24,25)),((8,9),(52,54))),((58,59),((((104,137),120),(126,142)),145))),(((((((((65,((109,117),(113,116))),(114,115)),(131,132)),(107,108)),112),((80,81),((94,96),(95,97)))),(84,98)),(71,(123,124))),(78,141))),((((((((66,67),72),(((89,90),(135,136)),129)),(((77,88),87),(110,111))),((91,92),138)),(((((68,(69,82)),(70,103)),(133,134)),86),(99,100))),((73,(79,(105,106))),(((83,102),(121,(127,128))),(101,122)))),((((((74,75),76),125),85),130),(118,119)))),(62,63)),(56,146)))),(((6,7),(28,29)),(53,55))),(2,60)),61);
 927: 4 -21063.69531 -21910.55087 (0,((((((1,93),((48,(50,148)),49)),((51,139),143)),(((((3,4),140),((15,17),147)),((((((((((5,(21,22)),((11,12),((16,18),39))),23),(24,25)),((8,9),(52,54))),((58,59),((((104,137),120),(126,142)),145))),((((((((65,(((107,108),(131,132)),(114,115))),113),((109,117),116)),112),((80,81),((94,96),(95,97)))),(84,98)),(71,(123,124))),(78,141))),(((((((66,67),72),(((89,90),(135,136)),129)),(((77,88),87),(110,111))),(((73,(79,(105,106))),((91,92),138)),((((83,102),(121,(127,128))),101),122))),(((((68,(69,82)),(70,103)),(133,134)),86),(99,100))),((((((74,75),76),125),85),130),(118,119)))),(62,63)),(56,146))),(47,64))),((((6,7),(28,29)),(53,55)),((((10,((((((13,14),(45,46)),32),(33,34)),((((19,20),((26,44),27)),(42,43)),35)),(30,31))),57),144),(((36,37),38),(40,41))))),(2,60)),61);
 928: 1 -21173.99219 -21910.08164 (0,((((((1,93),((((48,49),50),148),((51,139),143))),((((10,((((((((13,14),(45,46)),32),(33,34)),35),((19,20),((26,44),27))),(42,43)),(30,31))),57),144),(((36,37),38),(40,41)))),((((((3,4),140),((15,17),147)),((((((((((5,(21,22)),((11,12),((16,18),39))),23),(24,25)),((8,9),(52,54))),((58,59),((((104,137),120),(126,142)),145))),((((((((((65,117),116),109),113),((107,108),((114,115),(131,132)))),112),((80,81),((94,96),(95,97)))),(84,98)),(71,(123,124))),(78,141))),(((((((66,67),72),(((89,90),(135,136)),129)),(((77,88),87),(110,111))),(((73,(79,(105,106))),((((83,102),(121,(127,128))),101),122)),((91,92),138))),(((((((74,75),76),125),85),130),(118,119)),(99,100))),((((68,(69,82)),(70,103)),(133,134)),86))),(62,63)),(56,146))),47),64)),(((6,7),(28,29)),(53,55))),(2,60)),61);
 929: 1 -22536.77344 -21912.47504 (0,(((((((1,93),((47,((48,49),(50,148))),((51,139),143))),(((36,37),38),(40,41))),64),(((((3,4),140),((15,17),147)),((((((((((5,(21,22)),((11,12),((16,18),39))),23),(24,25)),((8,9),(52,54))),((58,59),((((104,137),120),(126,142)),145))),((((((((65,113),((109,117),116)),((107,108),((114,115),(131,132)))),112),((80,81),((94,96),(95,97)))),(84,98)),(71,(123,124))),(78,141))),((((((((66,67),72),(((89,90),(135,136)),129)),(((77,88),87),(110,111))),(((73,(79,(105,106))),((91,92),138)),((((83,102),(121,(127,128))),101),122))),(99,100)),((((68,(69,82)),(70,103)),(133,134)),86)),((((((74,75),125),76),85),(118,119)),130))),(62,63)),(56,146))),(((10,((((((((13,14),(45,46)),32),(33,34)),35),((19,20),((26,44),27))),(42,43)),(30,31))),57),144))),(((6,7),(28,29)),(53,55))),(2,60)),61);
 930: 1 -21575.38672 -21901.83493 (0,(((((((1,93),((47,((48,49),(50,148))),((51,139),143))),(((36,37),38),(40,41))),64),(((((3,4),140),((15,17),147)),((((((((((5,(21,22)),((11,12),((16,18),39))),23),(24,25)),((8,9),(52,54))),((58,59),((((104,137),120),(126,142)),145))),((((((((65,((109,117),116)),113),((107,108),((114,115),(131,132)))),112),((80,81),((94,96),(95,97)))),(84,98)),(71,(123,124))),(78,141))),((((((((66,67),72),(((89,90),(135,136)),129)),(((77,88),87),(110,111))),(((73,(79,(105,106))),((((83,102),(121,(127,128))),101),122)),((91,92),138))),(99,100)),((((68,(69,82)),(70,103)),(133,134)),86)),((((((74,75),125),76),(118,119)),85),130))),(62,63)),(56,146))),(((10,((((((((13,14),(45,46)),32),(33,34)),35),((19,20),((26,44),27))),(42,43)),(30,31))),57),144))),(((6,7),(28,29)),(53,55))),(2,60)),61);
 931: 1 -22063.67773 -21902.89187 (0,((((((((1,93),((48,(50,148)),49)),((51,139),143)),47),64),((((3,4),140),((15,17),147)),((((((((((5,(21,22)),((11,12),((16,18),39))),23),(24,25)),((8,9),(52,54))),((58,59),((((104,137),120),(126,142)),145))),(((((((65,((109,117),116)),113),(((107,108),((114,115),(131,132))),112)),((80,81),((94,96),(95,97)))),(84,98)),(71,(123,124))),(78,141))),((((((((66,67),72),(((89,90),(135,136)),129)),(((77,88),87),(110,111))),(99,100)),((((68,(69,82)),(70,103)),(133,134)),86)),(((73,(79,(105,106))),((91,92),138)),((((83,102),(121,(127,128))),101),122))),((((((74,75),125),76),85),130),(118,119)))),(62,63)),(56,146)))),(((((6,7),(28,29)),(53,55)),(((10,((((((((13,14),(45,46)),32),(33,34)),35),((19,20),((26,44),27))),(42,43)),(30,31))),57),144)),(((36,37),38),(40,41)))),(2,60)),61);
 932: 1 -23119.41602 -21900.52105 (0,(((((((1,93),((48,(50,148)),49)),((51,139),143)),(((((6,7),(28,29)),(53,55)),(((10,((((((13,14),(45,46)),32),(33,34)),(((19,20),((26,44),27)),(35,(42,43)))),(30,31))),57),144)),(((36,37),38),(40,41)))),(47,64)),((((3,4),140),((15,17),147)),((((((((5,((((11,12),((16,18),39)),(21,22)),23)),(24,25)),((8,9),(52,54))),((58,59),((((104,137),120),(126,142)),145))),((((((((65,((109,117),116)),113),((107,108),((114,115),(131,132)))),112),((80,81),((94,96),(95,97)))),(84,98)),(71,(123,124))),(78,141))),((((((((66,67),72),(((89,90),(135,136)),129)),(((77,88),87),(110,111))),(((73,(79,(105,106))),((((83,102),(121,(127,128))),101),122)),((91,92),138))),(99,100)),((((68,(69,82)),(70,103)),(133,134)),86)),(((((74,75),125),76),85),((118,119),130)))),(62,63)),(56,146)))),(2,60)),61);
 933: 1 -21970.57422 -21903.02723 (0,(((((((((1,93),((48,49),(50,148))),((51,139),143)),47),((((3,4),140),((15,17),147)),((((((((((5,(21,22)),((11,12),((16,18),39))),23),(24,25)),((8,9),(52,54))),((58,59),((((104,137),120),(126,142)),145))),((((((((65,((109,117),116)),113),((107,108),((114,115),(131,132)))),112),((80,81),((94,96),(95,97)))),(84,98)),(71,(123,124))),(78,141))),((((((((66,67),72),(((89,90),(135,136)),129)),(((77,88),87),(110,111))),(((73,(79,(105,106))),((((83,102),(121,(127,128))),101),122)),((91,92),138))),(99,100)),(((((68,(69,82)),103),(133,134)),70),86)),((((((74,75),76),125),85),(118,119)),130))),(62,63)),(56,146)))),64),((36,(37,38)),(40,41))),((((6,7),(28,29)),(53,55)),((10,(((((((13,14),(45,46)),32),(33,34)),((((19,20),((26,44),27)),(42,43)),35)),(30,31)),57)),144))),(2,60)),61);
 934: 1 -23898.57031 -21897.77647 (0,((((((((1,93),((48,49),(50,148))),((51,139),143)),((((((3,4),140),((15,17),147)),((((((((5,((((11,12),((16,18),39)),(21,22)),23)),(24,25)),((8,9),(52,54))),((58,59),((((104,137),120),(126,142)),145))),(((((((((65,(((109,117),116),113)),(114,115)),(131,132)),(107,108)),112),((80,81),((94,96),(95,97)))),(84,98)),(71,(123,124))),(78,141))),((((((((66,67),72),(((89,90),(135,136)),129)),(((77,88),87),(110,111))),(((73,(79,(105,106))),((((83,102),(121,(127,128))),101),122)),((91,92),138))),(99,100)),(((((68,(69,82)),103),70),(133,134)),86)),((((((74,75),125),76),85),130),(118,119)))),(62,63)),(56,146))),47),64)),(((10,((((((13,14),(45,46)),32),(33,34)),((((19,20),((26,44),27)),(42,43)),35)),(30,31))),57),144)),(((36,37),38),(40,41))),(((6,7),(28,29)),(53,55))),(2,60)),61);
 935: 2 -21197.01172 -21901.14111 (0,((((((((((1,93),((48,49),(50,148))),((51,139),143)),47),((((3,4),140),((15,17),147)),((((((((((5,(21,22)),((11,12),((16,18),39))),23),(24,25)),((8,9),(52,54))),((58,59),((((104,137),120),(126,142)),145))),((((((((((65,117),116),109),113),((107,108),((114,115),(131,132)))),112),((80,81),((94,96),(95,97)))),(84,98)),(71,(123,124))),(78,141))),(((((((66,67),72),(((89,90),(135,136)),129)),(((77,88),87),(110,111))),(((73,(79,(105,106))),((91,92),138)),((((83,102),(121,(127,128))),101),122))),(((((((74,75),125),76),85),130),(118,119)),(99,100))),((((68,(69,82)),(70,103)),(133,134)),86))),(62,63)),(56,146)))),64),(((36,37),38),(40,41))),(((10,((((((13,14),(45,46)),32),(33,34)),((((19,20),((26,44),27)),(42,43)),35)),(30,31))),57),144)),(((6,7),(28,29)),(53,55))),(2,60)),61);
 936: 2 -22287.60938 -21902.24102 (0,((((((((1,93),((48,49),(50,148))),((51,139),143)),47),64),((((3,4),140),((15,17),147)),((((((((5,((((11,12),((16,18),39)),(21,22)),23)),(24,25)),((8,9),(52,54))),((58,59),((((104,137),120),(126,142)),145))),(((((((65,((109,117),116)),113),(((107,108),((114,115),(131,132))),112)),((80,81),((94,96),(95,97)))),(84,98)),(71,(123,124))),(78,141))),((((((((66,67),72),(((89,90),(135,136)),129)),(((77,88),87),(110,111))),(99,100)),((((68,(69,82)),(70,103)),(133,134)),86)),(((73,(79,(105,106))),((91,92),138)),((((83,102),(121,(127,128))),101),122))),((((((74,75),76),125),85),130),(118,119)))),(62,63)),(56,146)))),(((((6,7),(28,29)),(53,55)),(((10,((((((((13,14),(45,46)),32),(33,34)),35),((19,20),((26,44),27))),(42,43)),(30,31))),57),144)),(((36,37),38),(40,41)))),(2,60)),61);
 937: 2 -21735.70508 -21904.90462 (0,((((((((1,93),((47,((48,(50,148)),49)),((51,139),143))),((((3,4),140),((15,17),147)),((((((((5,((((11,12),((16,18),39)),(21,22)),23)),(24,25)),((8,9),(52,54))),((58,59),((((104,137),120),(126,142)),145))),(((((((((65,117),(109,113)),116),((107,108),((114,115),(131,132)))),112),((80,81),((94,96),(95,97)))),(84,98)),(71,(123,124))),(78,141))),(62,63)),((((((((66,67),72),(((89,90),(135,136)),129)),(((77,88),87),(110,111))),(((73,(79,(105,106))),((((83,102),(121,(127,128))),101),122)),((91,92),138))),(99,100)),((((68,(69,82)),(70,103)),(133,134)),86)),((((((74,75),76),125),85),130),(118,119)))),(56,146)))),64),(((10,((((((13,14),(45,46)),(33,34)),32),((((19,20),((26,44),27)),(42,43)),35)),(30,31))),57),144)),(((36,37),38),(40,41))),(((6,7),(28,29)),(53,55))),(2,60)),61);
 938: 1 -21031.93945 -21899.92173 (0,((((((((1,93),((48,49),(50,148))),((51,139),143)),47),64),((((3,4),140),((15,17),147)),((((((((5,((((11,12),((16,18),39)),(21,22)),23)),(24,25)),((8,9),(52,54))),((58,59),((((104,137),120),(126,142)),145))),(((((((65,(((109,117),116),113)),(((107,108),(131,132)),(114,115))),112),((80,81),((94,96),(95,97)))),(84,98)),(71,(123,124))),(78,141))),((((((((66,67),72),(((89,90),(135,136)),129)),(((77,88),87),(110,111))),(99,100)),((((68,(69,82)),(70,103)),(133,134)),86)),(((73,(79,(105,106))),((91,92),138)),((((83,102),(121,(127,128))),101),122))),((((((74,75),125),76),85),130),(118,119)))),(62,63)),(56,146)))),(((((6,7),(28,29)),(53,55)),(((10,((((((((13,14),(45,46)),32),(33,34)),35),((19,20),((26,44),27))),(42,43)),(30,31))),57),144)),(((36,37),38),(40,41)))),(2,60)),61);
 939: 1 -21469.28906 -21897.66526 (0,((((((((((1,93),((48,49),(50,148))),((51,139),143)),47),((((3,4),140),((15,17),147)),((((((((5,((((11,12),((16,18),39)),(21,22)),23)),(24,25)),((8,9),(52,54))),((58,59),((((104,137),120),(126,142)),145))),((((((((65,((109,117),116)),113),((107,108),((114,115),(131,132)))),112),((80,81),((94,96),(95,97)))),(84,98)),(71,(123,124))),(78,141))),((((((((66,67),72),(((89,90),(135,136)),129)),(((77,88),87),(110,111))),(((73,(79,(105,106))),((((83,102),(121,(127,128))),101),122)),((91,92),138))),(99,100)),((((68,(69,82)),(70,103)),(133,134)),86)),((((((74,75),125),76),85),130),(118,119)))),(62,63)),(56,146)))),64),(((36,37),38),(40,41))),((10,(((((((13,14),(45,46)),32),(33,34)),((((19,20),((26,44),27)),(42,43)),35)),(30,31)),57)),144)),(((6,7),(28,29)),(53,55))),(2,60)),61);
 940: 1 -23088.41406 -21908.16158 (0,((((((((1,93),((48,49),(50,148))),47),((51,139),143)),64),((((3,4),140),((15,17),147)),((((((((((5,(21,22)),((11,12),((16,18),39))),23),(24,25)),((8,9),(52,54))),((58,59),((((104,137),120),(126,142)),145))),((((((((65,(((107,108),(131,132)),(114,115))),113),((109,117),116)),112),((80,81),((94,96),(95,97)))),(84,98)),(71,(123,124))),(78,141))),((((((((66,67),72),(((89,90),(135,136)),129)),(((77,88),87),(110,111))),(99,100)),((((68,(69,82)),(70,103)),(133,134)),86)),(((73,(79,(105,106))),((91,92),138)),((((83,102),(121,(127,128))),101),122))),((((((74,75),76),125),85),130),(118,119)))),(62,63)),(56,146)))),(((((6,7),(28,29)),(53,55)),(((10,((((((13,14),(45,46)),32),(33,34)),((((19,20),((26,44),27)),(42,43)),35)),(30,31))),57),144)),(((36,37),38),(40,41)))),(2,60)),61);
 941: 1 -20849.86328 -21909.21848 (0,(((((((1,93),(((48,49),(50,148)),((51,139),143))),64),(((((((((5,((((11,12),((16,18),39)),(21,22)),23)),(24,25)),((8,9),(52,54))),((58,59),((((104,137),120),(126,142)),145))),((((((((65,((109,117),116)),113),((107,108),((114,115),(131,132)))),112),((80,81),((94,96),(95,97)))),(84,98)),(71,(123,124))),(78,141))),((((((((66,67),72),(((89,90),(135,136)),129)),(((77,88),87),(110,111))),((91,92),138)),(((((68,(69,82)),(70,103)),(133,134)),86),(99,100))),((73,(79,(105,106))),((((83,102),(121,(127,128))),101),122))),((((((74,75),76),125),85),130),(118,119)))),(62,63)),(56,146)),47)),(((3,4),140),((15,17),147))),(((((6,7),(28,29)),(53,55)),(((10,((((((13,14),(45,46)),32),(33,34)),((((19,20),((26,44),27)),(42,43)),35)),(30,31))),57),144)),(((36,37),38),(40,41)))),(2,60)),61);
 942: 1 -21214.53516 -21906.35977 (0,((((((1,93),((47,((48,(50,148)),49)),((51,139),143))),64),((((3,4),140),((15,17),147)),((((((((5,((((11,12),((16,18),39)),(21,22)),23)),(24,25)),((8,9),(52,54))),((58,59),((((104,137),120),(126,142)),145))),(((((((((65,(((109,117),116),113)),(114,115)),(131,132)),(107,108)),112),(84,98)),((80,81),((94,96),(95,97)))),(71,(123,124))),(78,141))),((((((((66,67),72),(((89,90),(135,136)),129)),(((77,88),87),(110,111))),(((73,(79,(105,106))),((((83,102),(121,(127,128))),101),122)),((91,92),138))),(99,100)),((((68,(69,82)),(70,103)),(133,134)),86)),((((((74,75),125),76),85),130),(118,119)))),(62,63)),(56,146)))),(((((6,7),(28,29)),(53,55)),(((10,((((((13,14),(45,46)),32),(33,34)),((((19,20),((26,44),27)),(42,43)),35)),(30,31))),57),144)),(((36,37),38),(40,41)))),(2,60)),61);
 943: 1 -21026.46484 -21902.36343 (0,((((((((1,93),((48,(50,148)),49)),((51,139),143)),(((((3,4),140),((15,17),147)),((((((((5,((((11,12),((16,18),39)),(21,22)),23)),(24,25)),((8,9),(52,54))),((58,59),((((104,137),120),(126,142)),145))),((((((((65,((109,117),116)),113),((107,108),((114,115),(131,132)))),112),((80,81),((94,96),(95,97)))),(84,98)),(71,(123,124))),(78,141))),((((((((66,67),72),(((89,90),(135,136)),129)),(((77,88),87),(110,111))),(((73,(79,(105,106))),(((((83,102),121),(127,128)),101),122)),((91,92),138))),(99,100)),((((68,(69,82)),(70,103)),(133,134)),86)),((((((74,75),125),76),85),130),(118,119)))),(62,63)),(56,146))),(47,64))),(((10,((((((13,14),(45,46)),32),(33,34)),((((19,20),((26,44),27)),(42,43)),35)),(30,31))),57),144)),(((36,37),38),(40,41))),(((6,7),(28,29)),(53,55))),(2,60)),61);
 944: 1 -22650.46094 -21901.17301 (0,((((((((1,93),(48,(49,(50,148)))),((51,139),143)),47),((((3,4),140),((15,17),147)),((((((((((5,(21,22)),((11,12),((16,18),39))),23),(24,25)),((8,9),(52,54))),((58,59),((((104,137),120),(126,142)),145))),((((((((65,((109,117),116)),113),((107,108),((114,115),(131,132)))),112),((80,81),((94,96),(95,97)))),(84,98)),(71,(123,124))),(78,141))),(((((((66,67),72),(((89,90),(135,136)),129)),(((77,88),87),(110,111))),(((73,(79,(105,106))),((((83,102),(121,(127,128))),101),122)),((91,92),138))),(((((((74,75),125),76),85),130),(118,119)),(99,100))),((((68,(69,82)),(70,103)),(133,134)),86))),(62,63)),(56,146)))),64),(((((6,7),(28,29)),(53,55)),(((10,(((((((13,14),(32,(45,46))),(33,34)),35),((19,20),((26,44),27))),(42,43)),(30,31))),57),144)),(((36,37),38),(40,41)))),(2,60)),61);
 945: 2 -22541.71094 -21897.54327 (0,((((((((1,93),((48,(50,148)),49)),((51,139),143)),47),((((3,4),140),((15,17),147)),((((((((5,((((11,12),((16,18),39)),(21,22)),23)),(24,25)),((8,9),(52,54))),((58,59),((((104,137),120),(126,142)),145))),((((((((65,(((109,117),116),113)),(114,115)),(131,132)),(107,108)),112),((80,81),((94,96),(95,97)))),((71,(123,124)),(84,98))),(78,141))),(((((((66,67),72),(((89,90),(135,136)),129)),(((77,88),87),(110,111))),(((73,(79,(105,106))),((((83,102),(121,(127,128))),101),122)),((91,92),138))),(((((((74,75),76),125),85),130),(118,119)),(99,100))),((((68,(69,82)),(70,103)),(133,134)),86))),(62,63)),(56,146)))),64),(((((6,7),(28,29)),(53,55)),(((10,((((((13,14),(45,46)),32),(33,34)),((((19,20),((26,44),27)),(42,43)),35)),(30,31))),57),144)),(((36,37),38),(40,41)))),(2,60)),61);
 946: 1 -22505.84766 -21905.43594 (0,((((((((1,93),((48,49),(50,148))),((51,139),143)),47),64),((((3,4),140),((15,17),147)),((((((((((5,(21,22)),((11,12),((16,18),39))),23),(24,25)),((8,9),(52,54))),((58,59),((((104,137),120),(126,142)),145))),(((((((65,((109,117),116)),113),(((107,108),((114,115),(131,132))),112)),((80,81),((94,96),(95,97)))),(84,98)),(71,(123,124))),(78,141))),(((((((((66,67),72),(((89,90),(135,136)),129)),(((77,88),87),(110,111))),(99,100)),((91,92),138)),((((68,(69,82)),(70,103)),(133,134)),86)),((73,(79,(105,106))),((((83,102),(121,(127,128))),101),122))),((((((74,75),125),76),85),130),(118,119)))),(62,63)),(56,146)))),(((((6,7),(28,29)),(53,55)),(((10,((((((13,14),(45,46)),32),(33,34)),((((19,20),((26,44),27)),(42,43)),35)),(30,31))),57),144)),(((36,37),38),(40,41)))),(2,60)),61);
 947: 4 -21357.58594 -21901.6589 (0,((((((((((1,93),((48,49),(50,148))),((51,139),143)),47),((((3,4),140),((15,17),147)),(((((((((((((5,(21,22)),((11,12),((16,18),39))),23),(24,25)),((8,9),(52,54))),((58,59),((((104,137),120),(126,142)),145))),(((((((((65,(((109,117),116),113)),(114,115)),(131,132)),(107,108)),112),((80,81),((94,96),(95,97)))),(84,98)),(71,(123,124))),(78,141))),((((((74,75),76),125),(85,130)),(118,119)),(99,100))),((((68,(69,82)),(70,103)),(133,134)),86)),((((66,67),72),(((89,90),(135,136)),129)),(((77,88),87),(110,111)))),(((73,(79,(105,106))),((91,92),138)),((((83,102),(121,(127,128))),101),122))),(62,63)),(56,146)))),64),(((36,37),38),(40,41))),(((10,((((((13,14),(45,46)),32),(33,34)),((((19,20),((26,44),27)),(42,43)),35)),(30,31))),57),144)),(((6,7),(28,29)),(53,55))),(2,60)),61);
 948: 1 -21433.69531 -21900.83558 (0,(((((((1,93),((48,(50,148)),49)),((51,139),143)),47),((((3,4),140),((15,17),147)),((((((((((5,(21,22)),((11,12),((16,18),39))),23),(24,25)),((8,9),(52,54))),((58,59),((((104,137),120),(126,142)),145))),((((((((((65,117),116),109),113),((107,108),((114,115),(131,132)))),112),((80,81),((94,96),(95,97)))),(84,98)),(71,(123,124))),(78,141))),((((((((66,67),72),(((89,90),(135,136)),129)),(((77,88),87),(110,111))),(((73,(79,(105,106))),((((83,102),(121,(127,128))),101),122)),((91,92),138))),(99,100)),((((68,(69,82)),(70,103)),(133,134)),86)),((((((74,75),125),76),85),130),(118,119)))),(62,63)),(56,146)))),((((((6,7),(28,29)),(53,55)),(((10,((((((13,14),(45,46)),32),(33,34)),((((19,20),((26,44),27)),(42,43)),35)),(30,31))),57),144)),(((36,37),38),(40,41))),64)),(2,60)),61);
 949: 1 -21514.51172 -21907.47029 (0,((((((1,93),((48,(49,(50,148))),((51,139),143))),((((10,((((((((13,14),(45,46)),32),(33,34)),35),((19,20),((26,44),27))),(42,43)),(30,31))),57),144),(((36,37),38),(40,41)))),((((((3,4),140),((15,17),147)),((((((((((5,(21,22)),((11,12),((16,18),39))),23),(24,25)),((8,9),(52,54))),((58,59),((((104,137),120),(126,142)),145))),(((((((((65,(((109,117),116),113)),(114,115)),(131,132)),(107,108)),112),((80,81),((94,96),(95,97)))),(84,98)),(71,(123,124))),(78,141))),(((((((66,67),72),(((89,90),(135,136)),129)),(((77,88),87),(110,111))),(((73,(79,(105,106))),((((83,102),(121,(127,128))),101),122)),((91,92),138))),(((((((74,75),76),125),(118,119)),85),130),(99,100))),((((68,(69,82)),(70,103)),(133,134)),86))),(62,63)),(56,146))),47),64)),(((6,7),(28,29)),(53,55))),(2,60)),61);
 950: 1 -22958.66797 -21927.98768 (0,((((((((1,93),(48,(49,(50,148)))),((51,139),143)),47),64),((((3,4),140),((15,17),147)),((((((((((5,(21,22)),((11,12),((16,18),39))),23),(24,25)),((8,9),(52,54))),((58,59),((((104,137),120),(126,142)),145))),((((((((((65,117),116),109),113),((107,108),((114,115),(131,132)))),112),((80,81),((94,96),(95,97)))),(84,98)),(71,(123,124))),(78,141))),((((68,(69,82)),(70,103)),(133,134)),86)),(((((62,63),((73,(79,(105,106))),((91,92),138))),((((83,102),(121,(127,128))),101),122)),((((((74,75),125),76),85),130),(118,119))),(((((66,67),72),(((89,90),(135,136)),129)),(((77,88),87),(110,111))),(99,100)))),(56,146)))),(((((6,7),(28,29)),(53,55)),(((10,((((((13,14),(45,46)),32),(33,34)),((((19,20),((26,44),27)),(42,43)),35)),(30,31))),57),144)),(((36,37),38),(40,41)))),(2,60)),61);
 951: 1 -23310.90234 -21906.96316 (0,((((((1,93),((48,(49,(50,148))),((51,139),143))),((((10,((((((((13,14),(45,46)),32),(33,34)),35),((19,20),((26,44),27))),(42,43)),(30,31))),57),144),(((36,37),38),(40,41)))),((((((3,4),140),((15,17),147)),((((((((((5,(21,22)),((11,12),((16,18),39))),23),(24,25)),((8,9),(52,54))),((58,59),((((104,137),120),(126,142)),145))),((((((((((65,113),((109,117),116)),(114,115)),(131,132)),(107,108)),112),((80,81),((94,96),(95,97)))),(84,98)),(71,(123,124))),(78,141))),(((((((66,67),72),(((89,90),(135,136)),129)),(((77,88),87),(110,111))),(((73,(79,(105,106))),((((83,102),(121,(127,128))),101),122)),((91,92),138))),(((((((74,75),76),125),85),(118,119)),130),(99,100))),((((68,(69,82)),(70,103)),(133,134)),86))),(62,63)),(56,146))),47),64)),(((6,7),(28,29)),(53,55))),(2,60)),61);
 952: 1 -24124.35156 -21898.68007 (0,((((((((1,93),((48,49),(50,148))),((51,139),143)),47),((((3,4),140),((15,17),147)),((((((((((5,(21,22)),((11,12),((16,18),39))),23),(24,25)),((8,9),(52,54))),((58,59),((((104,137),120),(126,142)),145))),(((((((((65,(((109,117),116),113)),(114,115)),(131,132)),(107,108)),112),((80,81),((94,96),(95,97)))),(84,98)),(71,(123,124))),(78,141))),((((((((66,67),72),(((89,90),(135,136)),129)),(((77,88),87),(110,111))),(99,100)),(((73,(79,(105,106))),((((83,102),(121,(127,128))),101),122)),((91,92),138))),((((((74,75),76),125),85),130),(118,119))),((((68,(69,82)),(70,103)),(133,134)),86))),(62,63)),(56,146)))),64),(((((6,7),(28,29)),(53,55)),(((10,((((((13,14),(45,46)),32),(33,34)),((((19,20),((26,44),27)),(42,43)),35)),(30,31))),57),144)),(((36,37),38),(40,41)))),(2,60)),61);
 953: 3 -22623.33008 -21895.99212 (0,((((((((1,93),((48,49),(50,148))),((51,139),143)),47),((((3,4),140),((15,17),147)),((((((((((5,(21,22)),((11,12),((16,18),39))),23),(24,25)),((8,9),(52,54))),((58,59),((((104,137),120),(126,142)),145))),((((((((65,((109,117),116)),113),((107,108),((114,115),(131,132)))),112),((80,81),((94,96),(95,97)))),(84,98)),(71,(123,124))),(78,141))),(((((((66,67),72),(((89,90),(135,136)),129)),(((77,88),87),(110,111))),(((73,(79,(105,106))),((((83,102),(121,(127,128))),101),122)),((91,92),138))),((((((74,75),125),76),(85,130)),(118,119)),(99,100))),((((68,(69,82)),(70,103)),(133,134)),86))),(62,63)),(56,146)))),64),(((((6,7),(28,29)),(53,55)),(((10,((((((13,14),(45,46)),32),(33,34)),((((19,20),((26,44),27)),(42,43)),35)),(30,31))),57),144)),(((36,37),38),(40,41)))),(2,60)),61);
 954: 1 -23255.09766 -21913.55937 (0,((((((((1,93),((48,49),(50,148))),((51,139),143)),47),64),((((3,4),140),((15,17),147)),((((((((5,((((11,12),((16,18),39)),(21,22)),23)),(24,25)),((8,9),(52,54))),((58,59),((((104,137),120),(126,142)),145))),((((((((65,((109,117),116)),113),((107,108),((114,115),(131,132)))),112),((80,81),((94,96),(95,97)))),(84,98)),(71,(123,124))),(78,141))),((((((((66,67),72),(((89,90),(135,136)),129)),(((77,88),87),(110,111))),(99,100)),((((68,(69,82)),(70,103)),(133,134)),86)),(((73,(79,(105,106))),((91,92),138)),((((83,102),(121,(127,128))),101),122))),(((((74,75),76),(85,125)),130),(118,119)))),(62,63)),(56,146)))),(((((6,7),(28,29)),(53,55)),(((10,((((((((13,14),(45,46)),32),(33,34)),35),((19,20),((26,44),27))),(42,43)),(30,31))),57),144)),(((36,37),38),(40,41)))),(2,60)),61);
 955: 4 -21161.12109 -21896.35408 (0,((((((((1,93),((48,49),(50,148))),((51,139),143)),47),((((3,4),140),((15,17),147)),((((((((5,((((11,12),((16,18),39)),(21,22)),23)),(24,25)),((8,9),(52,54))),((58,59),((((104,137),120),(126,142)),145))),(((((((((65,(((109,117),116),113)),(114,115)),(131,132)),(107,108)),112),((80,81),((94,96),(95,97)))),(84,98)),(71,(123,124))),(78,141))),(((((((66,67),72),(((89,90),(135,136)),129)),(((77,88),87),(110,111))),(((73,(79,(105,106))),((((83,102),(121,(127,128))),101),122)),((91,92),138))),((((((74,75),76),125),(85,130)),(118,119)),(99,100))),((((68,(69,82)),(70,103)),(133,134)),86))),(62,63)),(56,146)))),64),(((((6,7),(28,29)),(53,55)),(((10,((((((13,14),(45,46)),32),(33,34)),((((19,20),((26,44),27)),(42,43)),35)),(30,31))),57),144)),(((36,37),38),(40,41)))),(2,60)),61);
 956: 1 -21999.28906 -21919.12026 (0,(((((((((1,93),((48,(50,148)),49)),((51,139),143)),((((10,((((((13,14),(45,46)),(33,34)),32),((((19,20),((26,44),27)),(42,43)),35)),(30,31))),57),144),(((36,37),38),(40,41)))),(47,64)),((((((((((5,(21,22)),((11,12),((16,18),39))),23),(24,25)),((8,9),(52,54))),((58,59),((((104,137),120),(126,142)),145))),(((((((((65,(((109,117),116),113)),(114,115)),(131,132)),(107,108)),112),((80,81),((94,96),(95,97)))),(84,98)),(71,(123,124))),(78,141))),((((((((66,67),72),(((89,90),(135,136)),129)),(((77,88),87),(110,111))),((91,92),138)),(((((68,(69,82)),(70,103)),(133,134)),86),(99,100))),((73,(79,(105,106))),((((83,102),(121,(127,128))),101),122))),((((((74,75),125),76),85),(118,119)),130))),(62,63)),(56,146))),(((3,4),140),((15,17),147))),(((6,7),(28,29)),(53,55))),(2,60)),61);
 957: 1 -22529.02344 -21906.7631 (0,(((((((1,93),((48,(50,148)),49)),((51,139),143)),(((((6,7),(28,29)),(53,55)),(((10,((((((13,14),(45,46)),32),(33,34)),((((19,20),((26,44),27)),(42,43)),35)),(30,31))),144),57)),(((36,37),38),(40,41)))),(47,64)),((((3,4),140),((15,17),147)),((((((((5,((((11,12),((16,18),39)),(21,22)),23)),(24,25)),((8,9),(52,54))),((58,59),((((104,137),120),(126,142)),145))),((((((((65,((109,117),116)),113),((107,108),((114,115),(131,132)))),112),((80,81),((94,96),(95,97)))),(84,98)),(71,(123,124))),(78,141))),((((((((66,67),72),(((89,90),(135,136)),129)),(((77,88),87),(110,111))),(((73,(79,(105,106))),((((83,102),(121,(127,128))),101),122)),((91,92),138))),(99,100)),((((68,(69,82)),(70,103)),(133,134)),86)),(((((74,75),125),76),85),((118,119),130)))),(62,63)),(56,146)))),(2,60)),61);
 958: 1 -21124.53516 -21908.935 (0,((((((((1,93),((48,49),(50,148))),((51,139),143)),47),((((3,4),140),((15,17),147)),((((((((((5,(21,22)),((11,12),((16,18),39))),23),(24,25)),((8,9),(52,54))),((58,59),((((104,137),120),(126,142)),145))),((((((((65,((109,117),116)),113),((107,108),((114,115),(131,132)))),112),((80,81),((94,96),(95,97)))),(84,98)),(71,(123,124))),(78,141))),((((((((66,67),72),(((89,90),(135,136)),129)),(((77,88),87),(110,111))),(((73,(79,(105,106))),((((83,102),(121,(127,128))),101),122)),((91,92),138))),(99,100)),((68,(69,82)),(((70,103),(133,134)),86))),((((((74,75),125),76),85),(118,119)),130))),(62,63)),(56,146)))),64),(((((6,7),(28,29)),(53,55)),(((10,((((((13,14),(45,46)),(33,34)),32),((((19,20),((26,44),27)),(42,43)),35)),(30,31))),57),144)),(((36,37),38),(40,41)))),(2,60)),61);
 959: 1 -23161.54297 -21905.26226 (0,((((((1,93),((((((3,4),140),((15,17),147)),(((((((((((5,(21,22)),((11,12),((16,18),39))),23),(24,25)),((8,9),(52,54))),((58,59),((((104,137),120),(126,142)),145))),((((((((65,((109,117),116)),113),((107,108),((114,115),(131,132)))),112),((80,81),((94,96),(95,97)))),(84,98)),(71,(123,124))),(78,141))),(((((((66,67),72),(((89,90),(135,136)),129)),(((77,88),87),(110,111))),(((73,(79,(105,106))),((((83,102),(121,(127,128))),101),122)),((91,92),138))),(99,100)),((((68,(69,82)),(70,103)),(133,134)),86))),((((((74,75),125),76),85),130),(118,119))),(62,63)),(56,146))),((47,((48,49),(50,148))),((51,139),143))),64)),(((10,((((((((13,14),(45,46)),32),(33,34)),35),((19,20),((26,44),27))),(42,43)),(30,31))),57),144)),(((36,37),38),(40,41))),(((6,7),(28,29)),(53,55))),(2,60)),61);
 960: 1 -21224.01758 -21898.09702 (0,(((((((1,93),(((48,49),(50,148)),((51,139),143))),((((((3,4),140),((15,17),147)),((((((((5,((((11,12),((16,18),39)),(21,22)),23)),(24,25)),((8,9),(52,54))),((58,59),((((104,137),120),(126,142)),145))),(((((((((65,(((109,117),116),113)),(114,115)),(131,132)),(107,108)),112),((80,81),((94,96),(95,97)))),(84,98)),(71,(123,124))),(78,141))),((((((((66,67),72),(((89,90),(135,136)),129)),(((77,88),87),(110,111))),(((73,(79,(105,106))),((((83,102),(121,(127,128))),101),122)),((91,92),138))),(99,100)),((((68,(69,82)),(70,103)),(133,134)),86)),((((((74,75),125),76),85),130),(118,119)))),(62,63)),(56,146))),47),64)),(((10,((((((13,14),(45,46)),32),(33,34)),((((19,20),((26,44),27)),(42,43)),35)),(30,31))),57),144)),(((36,37),38),(40,41))),(((6,7),(28,29)),(53,55))),(2,60)),61);
 961: 2 -21711.49609 -21899.3445 (0,((((((((1,93),((48,49),(50,148))),((51,139),143)),47),64),((((3,4),140),((15,17),147)),((((((((((5,(21,22)),((11,12),((16,18),39))),23),(24,25)),((8,9),(52,54))),((58,59),((((104,137),120),(126,142)),145))),((((((((65,((109,117),116)),113),((107,108),((114,115),(131,132)))),112),((80,81),((94,96),(95,97)))),(84,98)),(71,(123,124))),(78,141))),((((((((66,67),72),(((89,90),(135,136)),129)),(((77,88),87),(110,111))),(99,100)),((((68,(69,82)),(70,103)),(133,134)),86)),(((73,(79,(105,106))),((91,92),138)),((((83,102),(121,(127,128))),101),122))),(((((74,75),125),76),(85,130)),(118,119)))),(62,63)),(56,146)))),(((((6,7),(28,29)),(53,55)),(((10,((((((((13,14),(45,46)),32),(33,34)),35),((19,20),((26,44),27))),(42,43)),(30,31))),57),144)),(((36,37),38),(40,41)))),(2,60)),61);
 962: 1 -20798.18359 -21908.46375 (0,((((((((1,93),(48,(49,(50,148)))),((51,139),143)),47),64),((((3,4),140),((15,17),147)),(((((((((((5,(21,22)),((11,12),((16,18),39))),23),(24,25)),((8,9),(52,54))),((58,59),((((104,137),120),(126,142)),145))),(((((((((65,(((109,117),116),113)),(114,115)),(131,132)),(107,108)),112),((80,81),((94,96),(95,97)))),(84,98)),(71,(123,124))),(78,141))),((((((74,75),125),76),85),130),(118,119))),(((((((66,67),72),(((89,90),(135,136)),129)),(((77,88),87),(110,111))),(99,100)),((((68,(69,82)),(70,103)),(133,134)),86)),((73,((79,(105,106)),((((83,102),(121,(127,128))),101),122))),((91,92),138)))),(62,63)),(56,146)))),(((((6,7),(28,29)),(53,55)),(((10,((((((((13,14),(45,46)),32),(33,34)),35),((19,20),((26,44),27))),(42,43)),(30,31))),57),144)),(((36,37),38),(40,41)))),(2,60)),61);
 963: 1 -22042.67188 -21906.63351 (0,((((((((1,93),((48,(50,148)),49)),((51,139),143)),(((10,((((((13,14),(45,46)),32),(33,34)),((((19,20),((26,44),27)),(42,43)),35)),(30,31))),57),144)),(((((3,4),140),((15,17),147)),((((((((((5,(21,22)),((11,12),((16,18),39))),23),(24,25)),((8,9),(52,54))),((58,59),((((104,137),120),(126,142)),145))),(((((((((65,(((109,117),116),113)),(114,115)),(131,132)),(107,108)),112),((80,81),((94,96),(95,97)))),(84,98)),(71,(123,124))),(78,141))),((((((((66,67),72),(((89,90),(135,136)),129)),(((77,88),87),(110,111))),(((73,(79,(105,106))),((((83,102),(121,(127,128))),101),122)),((91,92),138))),(99,100)),((((68,(69,82)),(70,103)),(133,134)),86)),((((((74,75),125),76),85),130),(118,119)))),(62,63)),(56,146))),(47,64))),(((36,37),38),(40,41))),(((6,7),(28,29)),(53,55))),(2,60)),61);
 964: 1 -22300.62891 -21903.63485 (0,((((((((1,93),((48,49),(50,148))),((51,139),143)),47),64),(((((6,7),(28,29)),(53,55)),(((10,((((((((13,14),(45,46)),32),(33,34)),35),((19,20),((26,44),27))),(42,43)),(30,31))),57),144)),(((36,37),38),(40,41)))),((((3,4),140),((15,17),147)),((((((((((5,(21,22)),((11,12),((16,18),39))),23),(24,25)),((8,9),(52,54))),((58,59),((((104,137),120),(126,142)),145))),((((((((65,117),(109,(113,116))),((107,108),((114,115),(131,132)))),112),((80,81),((94,96),(95,97)))),(84,98)),(71,(123,124))),(78,141))),((((((((66,67),72),(((89,90),(135,136)),129)),(((77,88),87),(110,111))),(((73,(79,(105,106))),((((83,102),(121,(127,128))),101),122)),((91,92),138))),(99,100)),((((68,(69,82)),(70,103)),(133,134)),86)),((((((74,75),76),125),85),130),(118,119)))),(62,63)),(56,146)))),(2,60)),61);
 965: 1 -22861.80664 -21904.97336 (0,((((((((1,93),((48,(50,148)),49)),((51,139),143)),47),64),(((((6,7),(28,29)),(53,55)),(((10,((((((13,14),(45,46)),32),(33,34)),((((19,20),((26,44),27)),(42,43)),35)),(30,31))),57),144)),(((36,37),38),(40,41)))),((((3,4),140),((15,17),147)),((((((((5,((((11,12),((16,18),39)),(21,22)),23)),(24,25)),((8,9),(52,54))),((58,59),((((104,137),120),(126,142)),145))),(((((((65,((109,117),116)),113),((107,108),((114,115),(131,132)))),112),((80,81),((94,96),(95,97)))),(84,98)),((71,(123,124)),(78,141)))),((((((((66,67),72),(((89,90),(135,136)),129)),(((77,88),87),(110,111))),(99,100)),(((73,(79,(105,106))),((((83,102),(121,(127,128))),101),122)),((91,92),138))),(((((68,(69,82)),103),70),(133,134)),86)),((((((74,75),76),125),85),130),(118,119)))),(62,63)),(56,146)))),(2,60)),61);
 966: 1 -22456.3125 -21915.13512 (0,((((((((1,93),((48,49),(50,148))),((51,139),143)),47),64),((((3,4),140),((15,17),147)),((((((((5,((((11,12),((16,18),39)),(21,22)),23)),(24,25)),((8,9),(52,54))),((58,59),(((104,137),(120,(126,142))),145))),(((((((65,(((109,117),116),113)),((107,108),((114,115),(131,132)))),112),((80,81),((94,96),(95,97)))),(84,98)),(71,(123,124))),(78,141))),((((((((66,67),72),(((89,90),(135,136)),129)),(((77,88),87),(110,111))),(99,100)),((((68,(69,82)),(70,103)),(133,134)),86)),(((73,(79,(105,106))),((91,92),138)),((((83,102),(121,(127,128))),101),122))),((((((74,75),125),76),85),130),(118,119)))),(62,63)),(56,146)))),(((((6,7),(28,29)),(53,55)),(((10,((((((((13,14),(45,46)),32),(33,34)),35),((19,20),((26,44),27))),(42,43)),(30,31))),57),144)),(((36,37),38),(40,41)))),(2,60)),61);
 967: 1 -21439.35742 -21907.07065 (0,((((((((1,93),((48,49),(50,148))),((51,139),143)),(((36,37),38),(40,41))),(47,64)),(((((3,4),140),((15,17),147)),((((((((((5,(21,22)),((11,12),((16,18),39))),23),(24,25)),((8,9),(52,54))),((58,59),((((104,137),120),(126,142)),145))),((((((((65,((109,117),116)),113),((107,108),((114,115),(131,132)))),112),((80,81),((94,96),(95,97)))),(84,98)),(71,(123,124))),(78,141))),((((((((66,67),72),(((89,90),(135,136)),129)),(((77,88),87),(110,111))),(((73,(79,(105,106))),((((83,102),(121,(127,128))),101),122)),((91,92),138))),(99,100)),((((((74,75),125),76),85),130),(118,119))),((((68,(69,82)),(70,103)),(133,134)),86))),(62,63)),(56,146))),(((10,((((((13,14),((32,(45,46)),(33,34))),35),((19,20),((26,44),27))),(42,43)),(30,31))),57),144))),(((6,7),(28,29)),(53,55))),(2,60)),61);
 968: 1 -21516.01953 -21910.51061 (0,((((((((1,93),((48,49),(50,148))),((51,139),143)),47),64),((((3,4),140),((15,17),147)),(((((((((5,((((11,12),((16,18),39)),(21,22)),23)),(24,25)),((8,9),(52,54))),((58,59),((((104,137),120),(126,142)),145))),((((((((65,((109,117),116)),113),((107,108),((114,115),(131,132)))),112),(84,98)),((80,81),((94,96),(95,97)))),(71,(123,124))),(78,141))),(((((74,75),76),125),85),((118,119),130))),(((((((66,67),72),(((89,90),(135,136)),129)),(((77,88),87),(110,111))),(99,100)),(((73,(79,(105,106))),((((83,102),(121,(127,128))),101),122)),((91,92),138))),((((68,(69,82)),(70,103)),(133,134)),86))),(62,63)),(56,146)))),(((((6,7),(28,29)),(53,55)),(((10,((((((13,14),(45,46)),32),(33,34)),((((19,20),((26,44),27)),(42,43)),35)),(30,31))),57),144)),(((36,37),38),(40,41)))),(2,60)),61);
 969: 1 -22118.74219 -21897.05742 (0,((((((((1,93),((48,(50,148)),49)),((51,139),143)),((((((3,4),140),((15,17),147)),((((((((5,((((11,12),((16,18),39)),(21,22)),23)),(24,25)),((8,9),(52,54))),((58,59),((((104,137),120),(126,142)),145))),((((((((((65,117),116),109),113),((107,108),((114,115),(131,132)))),112),((80,81),((94,96),(95,97)))),(84,98)),(71,(123,124))),(78,141))),((((((((66,67),72),(((89,90),(135,136)),129)),(((77,88),87),(110,111))),(((73,(79,(105,106))),((((83,102),(121,(127,128))),101),122)),((91,92),138))),(99,100)),((((68,(69,82)),(70,103)),(133,134)),86)),((((((74,75),125),76),85),130),(118,119)))),(62,63)),(56,146))),47),64)),(((36,37),38),(40,41))),(((10,((((((13,14),(45,46)),32),(33,34)),((((19,20),((26,44),27)),(42,43)),35)),(30,31))),57),144)),(((6,7),(28,29)),(53,55))),(2,60)),61);
 970: 5 -20471.89062 -21897.55519 (0,((((((((1,93),((48,49),(50,148))),((51,139),143)),47),64),((((3,4),140),((15,17),147)),((((((((5,((((11,12),((16,18),39)),(21,22)),23)),(24,25)),((8,9),(52,54))),((58,59),((((104,137),120),(126,142)),145))),((((((((65,((109,117),116)),113),((107,108),((114,115),(131,132)))),112),((80,81),((94,96),(95,97)))),(84,98)),(71,(123,124))),(78,141))),(((((((66,67),72),(((89,90),(135,136)),129)),(((77,88),87),(110,111))),(((73,(79,(105,106))),((((83,102),(121,(127,128))),101),122)),((91,92),138))),(((((((74,75),76),125),130),85),(118,119)),(99,100))),((((68,(69,82)),(70,103)),(133,134)),86))),(62,63)),(56,146)))),(((((6,7),(28,29)),(53,55)),(((10,((((((13,14),(45,46)),32),(33,34)),((((19,20),((26,44),27)),(42,43)),35)),(30,31))),57),144)),(((36,37),38),(40,41)))),(2,60)),61);
 971: 1 -22255.1582 -21925.77068 (0,((((((((((1,93),(48,(49,(50,148)))),((51,139),143)),47),((((3,4),140),((15,17),147)),(((((((((((((5,(21,22)),((11,12),((16,18),39))),23),(24,25)),((8,9),(52,54))),((58,59),((((104,137),120),(126,142)),145))),((((((((65,(((109,117),116),113)),(114,115)),(131,132)),(107,108)),112),((80,81),((94,96),(95,97)))),(84,98)),((71,(123,124)),(78,141)))),(((((((74,75),76),125),85),130),(118,119)),(99,100))),((((68,(69,82)),(70,103)),(133,134)),86)),((((((66,67),72),129),(89,90)),(135,136)),(((77,88),87),(110,111)))),(((73,(79,(105,106))),((((83,102),(121,(127,128))),101),122)),((91,92),138))),(62,63)),(56,146)))),64),((36,37),(38,(40,41)))),(((10,((((((13,14),(45,46)),32),(33,34)),((((19,20),((26,44),27)),(42,43)),35)),(30,31))),57),144)),(((6,7),(28,29)),(53,55))),(2,60)),61);
 972: 1 -20795.96094 -21929.04746 (0,(((((((1,93),(((48,49),(50,148)),((51,139),143))),((((10,((((((((13,14),(45,46)),32),(33,34)),35),((19,20),((26,44),27))),(42,43)),(30,31))),57),144),(((36,37),38),(40,41)))),64),(((((3,4),140),((15,17),147)),((((((((((5,(21,22)),((11,12),((16,18),39))),23),(24,25)),((8,9),(52,54))),((58,59),((((104,137),120),(126,142)),145))),((((((((65,113),((109,117),116)),((107,108),((114,115),(131,132)))),112),((80,81),((94,96),(95,97)))),(84,98)),(71,(123,124))),(78,141))),((((((((66,67),72),(((89,90),(135,136)),129)),(((77,88),87),(110,111))),((91,92),138)),(((((68,(69,82)),(70,103)),(133,134)),86),(99,100))),(73,((79,(105,106)),(((83,102),(121,(127,128))),(101,122))))),((((((74,75),76),125),85),130),(118,119)))),(62,63)),(56,146))),47)),(((6,7),(28,29)),(53,55))),(2,60)),61);
 973: 2 -22203.28906 -21901.6125 (0,((((((((((1,93),((48,49),(50,148))),((51,139),143)),47),((((3,4),140),((15,17),147)),(((((((((((((5,(21,22)),((11,12),((16,18),39))),23),(24,25)),((8,9),(52,54))),((58,59),((((104,137),120),(126,142)),145))),(((((((((65,(((109,117),116),113)),(114,115)),(131,132)),(107,108)),112),((80,81),((94,96),(95,97)))),(84,98)),(71,(123,124))),(78,141))),((((((74,75),125),76),(85,130)),(118,119)),(99,100))),((((68,(69,82)),(70,103)),(133,134)),86)),((((66,67),72),(((89,90),(135,136)),129)),(((77,88),87),(110,111)))),(((73,(79,(105,106))),((91,92),138)),((((83,102),(121,(127,128))),101),122))),(62,63)),(56,146)))),64),(((36,37),38),(40,41))),(((10,((((((13,14),(45,46)),32),(33,34)),((((19,20),((26,44),27)),(42,43)),35)),(30,31))),57),144)),(((6,7),(28,29)),(53,55))),(2,60)),61);
 974: 1 -21115.78906 -21899.34026 (0,((((((((1,93),((47,(48,(49,(50,148)))),((51,139),143))),((((3,4),140),((15,17),147)),(((((((((((5,(21,22)),((11,12),((16,18),39))),23),(24,25)),((8,9),(52,54))),((58,59),((((104,137),120),(126,142)),145))),((((((((65,((109,117),116)),113),((107,108),((114,115),(131,132)))),112),((80,81),((94,96),(95,97)))),(84,98)),(71,(123,124))),(78,141))),(((((((66,67),72),(((89,90),(135,136)),129)),(((77,88),87),(110,111))),(((73,(79,(105,106))),((((83,102),(121,(127,128))),101),122)),((91,92),138))),(99,100)),((((68,(69,82)),(70,103)),(133,134)),86))),((((((74,75),76),125),85),130),(118,119))),(62,63)),(56,146)))),64),(((10,((((((13,14),(45,46)),32),(33,34)),((((19,20),((26,44),27)),(42,43)),35)),(30,31))),57),144)),(((36,37),38),(40,41))),(((6,7),(28,29)),(53,55))),(2,60)),61);
 975: 1 -22701.42969 -21902.73322 (0,((((((((((1,93),((48,49),(50,148))),((51,139),143)),47),((((3,4),140),((15,17),147)),(((((((((((((5,(21,22)),((11,12),((16,18),39))),23),(24,25)),((8,9),(52,54))),((58,59),((((104,137),120),(126,142)),145))),(((((((((65,(((109,117),116),113)),(114,115)),(131,132)),(107,108)),112),((80,81),((94,96),(95,97)))),(84,98)),(71,(123,124))),(78,141))),(((((((74,75),76),125),85),130),(118,119)),(99,100))),((((68,(69,82)),(70,103)),(133,134)),86)),((((66,67),72),((89,90),(129,(135,136)))),(((77,88),87),(110,111)))),(((73,(79,(105,106))),((91,92),138)),((((83,102),(121,(127,128))),101),122))),(62,63)),(56,146)))),64),(((36,37),38),(40,41))),(((10,((((((13,14),(45,46)),32),(33,34)),((((19,20),((26,44),27)),(42,43)),35)),(30,31))),57),144)),(((6,7),(28,29)),(53,55))),(2,60)),61);
 976: 1 -23074.69531 -21910.51061 (0,((((((((1,93),((48,49),(50,148))),((51,139),143)),47),64),((((3,4),140),((15,17),147)),(((((((((5,((((11,12),((16,18),39)),(21,22)),23)),(24,25)),((8,9),(52,54))),((58,59),((((104,137),120),(126,142)),145))),((((((((65,((109,117),116)),113),((107,108),((114,115),(131,132)))),112),(84,98)),((80,81),((94,96),(95,97)))),(71,(123,124))),(78,141))),(((((74,75),76),125),85),((118,119),130))),(((((((66,67),72),(((89,90),(135,136)),129)),(((77,88),87),(110,111))),(99,100)),(((73,(79,(105,106))),((((83,102),(121,(127,128))),101),122)),((91,92),138))),((((68,(69,82)),(70,103)),(133,134)),86))),(62,63)),(56,146)))),(((((6,7),(28,29)),(53,55)),(((10,((((((13,14),(45,46)),32),(33,34)),((((19,20),((26,44),27)),(42,43)),35)),(30,31))),57),144)),(((36,37),38),(40,41)))),(2,60)),61);
 977: 1 -22013.26367 -21902.3009 (0,((((((((1,93),((48,49),(50,148))),((51,139),143)),(((((3,4),140),((15,17),147)),((((((((((5,(21,22)),((11,12),((16,18),39))),23),(24,25)),((8,9),(52,54))),((58,59),((((104,137),120),(126,142)),145))),(((((((((65,(((109,117),116),113)),(114,115)),(131,132)),(107,108)),112),((80,81),((94,96),(95,97)))),(84,98)),(71,(123,124))),(78,141))),((((((66,67),(72,(((89,90),(135,136)),129))),(((77,88),87),(110,111))),(((73,(79,(105,106))),((((83,102),(121,(127,128))),101),122)),((91,92),138))),(((((((74,75),125),76),85),130),(118,119)),(99,100))),((((68,(69,82)),(70,103)),(133,134)),86))),(62,63)),(56,146))),(47,64))),(((10,((((((13,14),(45,46)),32),(33,34)),((((19,20),((26,44),27)),(42,43)),35)),(30,31))),57),144)),(((36,37),38),(40,41))),(((6,7),(28,29)),(53,55))),(2,60)),61);
 978: 1 -22447.28516 -21905.5439 (0,((((((((1,93),(48,(49,(50,148)))),((51,139),143)),(((((3,4),140),((15,17),147)),((((((((((5,(21,22)),((11,12),((16,18),39))),23),(24,25)),((8,9),(52,54))),((58,59),((((104,137),120),(126,142)),145))),(((((((((65,(((109,117),116),113)),(114,115)),(131,132)),(107,108)),112),((80,81),((94,96),(95,97)))),(84,98)),(71,(123,124))),(78,141))),((((((66,67),(72,(((89,90),(135,136)),129))),(((77,88),87),(110,111))),(((73,(79,(105,106))),((((83,102),(121,(127,128))),101),122)),((91,92),138))),((((((74,75),76),125),85),((118,119),130)),(99,100))),(((((68,(69,82)),103),70),(133,134)),86))),(62,63)),(56,146))),(47,64))),(((10,((((((13,14),(45,46)),32),(33,34)),((((19,20),((26,44),27)),(42,43)),35)),(30,31))),57),144)),(((36,37),38),(40,41))),(((6,7),(28,29)),(53,55))),(2,60)),61);
 979: 1 -20676.78125 -21905.6581 (0,((((((1,93),((47,(48,(49,(50,148)))),((51,139),143))),(((((6,7),(28,29)),(53,55)),(((10,((((((13,14),(45,46)),32),(33,34)),((((19,20),((26,44),27)),(42,43)),35)),(30,31))),57),144)),(((36,37),38),(40,41)))),64),((((3,4),140),((15,17),147)),((((((((((5,(21,22)),((11,12),((16,18),39))),23),(24,25)),((8,9),(52,54))),((58,59),((((104,137),120),(126,142)),145))),(((((((((65,117),(113,116)),109),((107,108),((114,115),(131,132)))),112),((80,81),((94,96),(95,97)))),(84,98)),(71,(123,124))),(78,141))),((((((((66,67),72),(((89,90),(135,136)),129)),(((77,88),87),(110,111))),((73,((79,(105,106)),((((83,102),(121,(127,128))),101),122))),((91,92),138))),(99,100)),((((68,(69,82)),(70,103)),(133,134)),86)),((((((74,75),125),76),85),130),(118,119)))),(62,63)),(56,146)))),(2,60)),61);
 980: 1 -21910.26953 -21905.93384 (0,(((((((1,93),(((48,(50,148)),49),((51,139),143))),(((10,((((((13,14),(45,46)),32),(33,34)),((((19,20),((26,44),27)),(42,43)),35)),(30,31))),57),144)),(((((3,4),140),((15,17),147)),((((((((((5,(21,22)),((11,12),((16,18),39))),23),(24,25)),((8,9),(52,54))),((58,59),((((104,137),120),(126,142)),145))),(((((((((65,(((109,117),116),113)),(114,115)),(131,132)),(107,108)),112),((80,81),((94,96),(95,97)))),(84,98)),(71,(123,124))),(78,141))),((((((((66,67),72),(((89,90),(135,136)),129)),(((77,88),87),(110,111))),(((73,(79,(105,106))),((((83,102),(121,(127,128))),101),122)),((91,92),138))),(99,100)),((((68,(69,82)),(70,103)),(133,134)),86)),((((((74,75),125),76),85),130),(118,119)))),(62,63)),(56,146))),(47,64))),(((36,37),38),(40,41))),(((6,7),(28,29)),(53,55))),(2,60)),61);
 981: 2 -21534.4375 -21897.45736 (0,((((((1,93),(((48,49),(50,148)),((51,139),143))),(((((6,7),(28,29)),(53,55)),(((10,((((((13,14),(45,46)),32),(33,34)),((((19,20),((26,44),27)),(42,43)),35)),(30,31))),57),144)),(((36,37),38),(40,41)))),(47,64)),((((3,4),140),((15,17),147)),((((((((5,((((11,12),((16,18),39)),(21,22)),23)),(24,25)),((8,9),(52,54))),((58,59),((((104,137),120),(126,142)),145))),((((((((65,((109,117),116)),113),((107,108),((114,115),(131,132)))),112),((80,81),((94,96),(95,97)))),(84,98)),(71,(123,124))),(78,141))),((((((((66,67),72),(((89,90),(135,136)),129)),(((77,88),87),(110,111))),(((73,(79,(105,106))),((((83,102),(121,(127,128))),101),122)),((91,92),138))),(99,100)),((((68,(69,82)),(70,103)),(133,134)),86)),((((((74,75),76),125),85),130),(118,119)))),(62,63)),(56,146)))),(2,60)),61);
 982: 1 -22528.57031 -21898.68007 (0,((((((((1,93),((48,49),(50,148))),((51,139),143)),47),((((3,4),140),((15,17),147)),((((((((((5,(21,22)),((11,12),((16,18),39))),23),(24,25)),((8,9),(52,54))),((58,59),((((104,137),120),(126,142)),145))),(((((((((65,(((109,117),116),113)),(114,115)),(131,132)),(107,108)),112),((80,81),((94,96),(95,97)))),(84,98)),(71,(123,124))),(78,141))),((((((((66,67),72),(((89,90),(135,136)),129)),(((77,88),87),(110,111))),(99,100)),(((73,(79,(105,106))),((((83,102),(121,(127,128))),101),122)),((91,92),138))),((((((74,75),76),125),85),130),(118,119))),((((68,(69,82)),(70,103)),(133,134)),86))),(62,63)),(56,146)))),64),(((((6,7),(28,29)),(53,55)),(((10,((((((13,14),(45,46)),32),(33,34)),((((19,20),((26,44),27)),(42,43)),35)),(30,31))),57),144)),(((36,37),38),(40,41)))),(2,60)),61);
 983: 1 -19986.43945 -21900.90928 (0,((((((1,93),((47,((48,49),(50,148))),((51,139),143))),64),((((3,4),140),((15,17),147)),((((((((((5,(21,22)),((11,12),((16,18),39))),23),(24,25)),((8,9),(52,54))),((58,59),((((104,137),120),(126,142)),145))),(((((((65,((109,117),116)),113),(((107,108),112),((114,115),(131,132)))),((80,81),((94,96),(95,97)))),(84,98)),(71,(123,124))),(78,141))),(((((((66,67),72),(((89,90),(135,136)),129)),(((77,88),87),(110,111))),(((73,(79,(105,106))),((((83,102),(121,(127,128))),101),122)),((91,92),138))),(((((68,(69,82)),(70,103)),(133,134)),86),(99,100))),((((((74,75),125),76),85),130),(118,119)))),(62,63)),(56,146)))),(((((6,7),(28,29)),(53,55)),(((10,((((((13,14),(45,46)),32),(33,34)),((((19,20),((26,44),27)),(42,43)),35)),(30,31))),57),144)),(((36,37),38),(40,41)))),(2,60)),61);
 984: 1 -20713 -21904.90462 (0,((((((((1,93),((47,((48,(50,148)),49)),((51,139),143))),((((3,4),140),((15,17),147)),((((((((5,((((11,12),((16,18),39)),(21,22)),23)),(24,25)),((8,9),(52,54))),((58,59),((((104,137),120),(126,142)),145))),(((((((((65,117),(109,113)),116),((107,108),((114,115),(131,132)))),112),((80,81),((94,96),(95,97)))),(84,98)),(71,(123,124))),(78,141))),(62,63)),((((((((66,67),72),(((89,90),(135,136)),129)),(((77,88),87),(110,111))),(((73,(79,(105,106))),((((83,102),(121,(127,128))),101),122)),((91,92),138))),(99,100)),((((68,(69,82)),(70,103)),(133,134)),86)),((((((74,75),76),125),85),130),(118,119)))),(56,146)))),64),(((10,((((((13,14),(45,46)),(33,34)),32),((((19,20),((26,44),27)),(42,43)),35)),(30,31))),57),144)),(((36,37),38),(40,41))),(((6,7),(28,29)),(53,55))),(2,60)),61);
 985: 1 -22691.19531 -21900.70231 (0,((((((((1,93),((47,((51,139),143)),((48,(50,148)),49))),((((3,4),140),((15,17),147)),((((((((((5,(21,22)),((11,12),((16,18),39))),23),(24,25)),((8,9),(52,54))),((58,59),((((104,137),120),(126,142)),145))),((((((((65,((109,117),116)),113),((107,108),((114,115),(131,132)))),112),((80,81),((94,96),(95,97)))),(84,98)),(71,(123,124))),(78,141))),((((((((66,67),72),(((89,90),(135,136)),129)),(((77,88),87),(110,111))),(((73,(79,(105,106))),((((83,102),(121,(127,128))),101),122)),((91,92),138))),(99,100)),((((68,(69,82)),(70,103)),(133,134)),86)),((((((74,75),76),125),85),130),(118,119)))),(62,63)),(56,146)))),64),(((10,((((((((13,14),(45,46)),32),(33,34)),35),((19,20),((26,44),27))),(42,43)),(30,31))),57),144)),(((36,37),38),(40,41))),(((6,7),(28,29)),(53,55))),(2,60)),61);
 986: 1 -22477.58008 -21905.65128 (0,(((((((1,93),((47,((48,49),(50,148))),((51,139),143))),(((36,37),38),(40,41))),64),(((((3,4),140),((15,17),147)),((((((((((5,(21,22)),((11,12),((16,18),39))),23),(24,25)),((8,9),(52,54))),((58,59),((((104,137),120),(126,142)),145))),(((((((((65,(((109,117),116),113)),(114,115)),(131,132)),(107,108)),112),((80,81),((94,96),(95,97)))),(84,98)),(71,(123,124))),(78,141))),((((((((66,67),72),(((89,90),(135,136)),129)),(((77,88),87),(110,111))),(((73,(79,(105,106))),((((83,102),(121,(127,128))),101),122)),((91,92),138))),(99,100)),((((68,(69,82)),(70,103)),(133,134)),86)),(((((74,75),125),76),(85,130)),(118,119)))),(62,63)),(56,146))),(((10,((((((13,14),((32,(45,46)),(33,34))),35),((19,20),((26,44),27))),(42,43)),(30,31))),57),144))),(((6,7),(28,29)),(53,55))),(2,60)),61);
 987: 1 -21039.57812 -21901.03104 (0,(((((((1,93),((48,(50,148)),49)),((51,139),143)),(((((6,7),(28,29)),(53,55)),(((10,((((((13,14),(45,46)),32),(33,34)),((((19,20),((26,44),27)),(42,43)),35)),(30,31))),57),144)),(((36,37),38),(40,41)))),(47,64)),((((3,4),140),((15,17),147)),((((((((5,((((11,12),((16,18),39)),(21,22)),23)),(24,25)),((8,9),(52,54))),((58,59),((((104,137),120),(126,142)),145))),((((((((65,((109,117),116)),113),((107,108),((114,115),(131,132)))),112),((80,81),((94,96),(95,97)))),(84,98)),(71,(123,124))),(78,141))),((((((((66,67),72),(((89,90),(135,136)),129)),(((77,88),87),(110,111))),(((73,(79,(105,106))),((((83,102),(121,(127,128))),101),122)),((91,92),138))),(99,100)),(((68,(69,82)),((70,103),(133,134))),86)),(((((74,75),125),76),85),((118,119),130)))),(62,63)),(56,146)))),(2,60)),61);
 988: 1 -23055.89062 -21917.32742 (0,((((((((1,93),((48,49),(50,148))),((51,139),143)),(((10,((((((13,14),(45,46)),(33,34)),32),((((19,20),((26,44),27)),(42,43)),35)),(30,31))),57),144)),((((((3,4),140),((15,17),147)),47),((((((((5,((((11,12),((16,18),39)),(21,22)),23)),(24,25)),((8,9),(52,54))),((58,59),((((104,137),120),(126,142)),145))),(((((((((65,(((109,117),116),113)),(114,115)),(131,132)),(107,108)),112),((80,81),((94,96),(95,97)))),(84,98)),(71,(123,124))),(78,141))),((((((((66,67),72),(((89,90),(135,136)),129)),(((77,88),87),(110,111))),(((73,(79,(105,106))),((((83,102),(121,(127,128))),101),122)),((91,92),138))),(99,100)),(((((68,(69,82)),103),70),(133,134)),86)),((((((74,75),76),125),(118,119)),85),130))),(62,63)),(56,146))),64)),(((36,37),38),(40,41))),(((6,7),(28,29)),(53,55))),(2,60)),61);
 989: 1 -21481.97266 -21898.80969 (0,((((((((1,93),((48,49),(50,148))),((51,139),143)),47),((((3,4),140),((15,17),147)),(((((((((((5,((((11,12),((16,18),39)),(21,22)),23)),(24,25)),((8,9),(52,54))),((58,59),((((104,137),120),(126,142)),145))),((((((((65,((109,117),116)),113),((107,108),((114,115),(131,132)))),112),((80,81),((94,96),(95,97)))),(84,98)),(71,(123,124))),(78,141))),((((((74,75),125),76),(85,130)),(118,119)),(99,100))),((((68,(69,82)),(70,103)),(133,134)),86)),((((66,67),72),(((89,90),(135,136)),129)),(((77,88),87),(110,111)))),(((73,(79,(105,106))),((((83,102),(121,(127,128))),101),122)),((91,92),138))),(62,63)),(56,146)))),64),(((((6,7),(28,29)),(53,55)),(((10,((((((13,14),(45,46)),32),(33,34)),((((19,20),((26,44),27)),(42,43)),35)),(30,31))),57),144)),(((36,37),38),(40,41)))),(2,60)),61);
 990: 1 -21151.89844 -21894.61149 (0,((((((((1,93),((48,49),(50,148))),((51,139),143)),47),64),((((3,4),140),((15,17),147)),((((((((5,((((11,12),((16,18),39)),(21,22)),23)),(24,25)),((8,9),(52,54))),((58,59),((((104,137),120),(126,142)),145))),((((((((65,((109,117),116)),113),((107,108),((114,115),(131,132)))),112),((80,81),((94,96),(95,97)))),(84,98)),(71,(123,124))),(78,141))),((((((((66,67),72),(((89,90),(135,136)),129)),(((77,88),87),(110,111))),(((73,(79,(105,106))),((((83,102),(121,(127,128))),101),122)),((91,92),138))),((((68,(69,82)),(70,103)),(133,134)),86)),(99,100)),((((((74,75),125),76),85),130),(118,119)))),(62,63)),(56,146)))),(((((6,7),(28,29)),(53,55)),(((10,((((((13,14),(45,46)),32),(33,34)),((((19,20),((26,44),27)),(42,43)),35)),(30,31))),57),144)),(((36,37),38),(40,41)))),(2,60)),61);
 991: 1 -21332.84766 -21920.03386 (0,((((((1,93),((48,49),(50,148))),((51,139),143)),(((((6,7),(28,29)),(53,55)),(((10,((((((13,14),(45,46)),(33,34)),32),((((19,20),((26,44),27)),(42,43)),35)),(30,31))),57),144)),(((36,37),38),(40,41)))),((((((3,4),140),((15,17),147)),((((((((((5,(21,22)),((11,12),((16,18),39))),23),(24,25)),((8,9),(52,54))),((58,59),((((104,137),120),(126,142)),145))),((((((((65,(((107,108),(131,132)),(114,115))),113),((109,117),116)),112),((80,81),((94,96),(95,97)))),(84,98)),(71,(123,124))),(78,141))),(((((((66,67),72),(((89,90),(135,136)),129)),(((77,88),87),(110,111))),(((((68,(69,82)),(70,103)),(133,134)),86),(99,100))),(((73,(79,(105,106))),(((((83,102),121),(127,128)),101),122)),((91,92),138))),((((((74,75),125),76),85),(118,119)),130))),(62,63)),(56,146))),47),64)),(2,60)),61);
 992: 2 -22053.92383 -21896.7117 (0,((((((((1,93),((47,((48,49),(50,148))),((51,139),143))),((((3,4),140),((15,17),147)),((((((((((5,(21,22)),((11,12),((16,18),39))),23),(24,25)),((8,9),(52,54))),((58,59),((((104,137),120),(126,142)),145))),((((((((65,((109,117),116)),113),((107,108),((114,115),(131,132)))),112),((80,81),((94,96),(95,97)))),(84,98)),(71,(123,124))),(78,141))),((((((((66,67),72),(((89,90),(135,136)),129)),(((77,88),87),(110,111))),(((73,(79,(105,106))),((((83,102),(121,(127,128))),101),122)),((91,92),138))),(99,100)),((((68,(69,82)),(70,103)),(133,134)),86)),(((((74,75),76),125),(85,130)),(118,119)))),(62,63)),(56,146)))),64),(((10,((((((13,14),(45,46)),32),(33,34)),((((19,20),((26,44),27)),(42,43)),35)),(30,31))),57),144)),(((36,37),38),(40,41))),(((6,7),(28,29)),(53,55))),(2,60)),61);
 993: 2 -20955.32422 -21902.24191 (0,((((((((1,93),((47,((48,(50,148)),49)),((51,139),143))),((((3,4),140),((15,17),147)),((((((((5,((((11,12),((16,18),39)),(21,22)),23)),(24,25)),((8,9),(52,54))),((58,59),((((104,137),120),(126,142)),145))),(((((((((65,117),(109,113)),116),((107,108),((114,115),(131,132)))),112),((80,81),((94,96),(95,97)))),(84,98)),(71,(123,124))),(78,141))),((((((((66,67),72),(((89,90),(135,136)),129)),(((77,88),87),(110,111))),(((73,(79,(105,106))),((91,92),138)),((((83,102),(121,(127,128))),101),122))),(99,100)),((((68,(69,82)),(70,103)),(133,134)),86)),((((((74,75),76),125),85),130),(118,119)))),(62,63)),(56,146)))),64),(((10,((((((13,14),(45,46)),(33,34)),32),((((19,20),((26,44),27)),(42,43)),35)),(30,31))),57),144)),(((36,37),38),(40,41))),(((6,7),(28,29)),(53,55))),(2,60)),61);
 994: 1 -21696.17773 -21913.90619 (0,(((((((1,93),(((48,49),(50,148)),((51,139),143))),47),((((3,4),140),((15,17),147)),((((((((((5,(21,22)),((11,12),((16,18),39))),23),(24,25)),((8,9),(52,54))),((58,59),((((104,137),120),(126,142)),145))),((((((((65,((109,117),116)),113),((107,108),((114,115),(131,132)))),112),((80,81),((94,96),(95,97)))),(84,98)),(71,(123,124))),(78,141))),(((((((((66,67),72),(((89,90),(135,136)),129)),(((77,88),87),(110,111))),((91,92),138)),(99,100)),((((68,(69,82)),(70,103)),(133,134)),86)),((73,(79,(105,106))),((((83,102),(121,(127,128))),101),122))),((((((74,75),125),76),85),130),(118,119)))),(62,63)),(56,146)))),64),(((((6,7),(28,29)),(53,55)),(((10,((((((((13,14),(45,46)),32),(33,34)),35),((19,20),((26,44),27))),(42,43)),(30,31))),57),144)),(((36,37),38),(40,41)))),(2,60)),61);
 995: 2 -21068.89062 -21898.40056 (0,((((((((1,93),((48,49),(50,148))),((51,139),143)),47),((((3,4),140),((15,17),147)),(((((((((((5,((((11,12),((16,18),39)),(21,22)),23)),(24,25)),((8,9),(52,54))),((58,59),((((104,137),120),(126,142)),145))),((((((((65,((109,117),116)),113),((107,108),((114,115),(131,132)))),112),((80,81),((94,96),(95,97)))),(84,98)),(71,(123,124))),(78,141))),((((((74,75),76),125),(85,130)),(118,119)),(99,100))),((((68,(69,82)),(70,103)),(133,134)),86)),((((66,67),72),(((89,90),(135,136)),129)),(((77,88),87),(110,111)))),(((73,(79,(105,106))),((91,92),138)),((((83,102),(121,(127,128))),101),122))),(62,63)),(56,146)))),64),(((((6,7),(28,29)),(53,55)),(((10,((((((13,14),(45,46)),32),(33,34)),((((19,20),((26,44),27)),(42,43)),35)),(30,31))),57),144)),(((36,37),38),(40,41)))),(2,60)),61);
 996: 1 -20568.76562 -21902.73322 (0,((((((((((1,93),((48,49),(50,148))),((51,139),143)),47),((((3,4),140),((15,17),147)),(((((((((((((5,(21,22)),((11,12),((16,18),39))),23),(24,25)),((8,9),(52,54))),((58,59),((((104,137),120),(126,142)),145))),(((((((((65,(((109,117),116),113)),(114,115)),(131,132)),(107,108)),112),((80,81),((94,96),(95,97)))),(84,98)),(71,(123,124))),(78,141))),(((((((74,75),76),125),85),130),(118,119)),(99,100))),((((68,(69,82)),(70,103)),(133,134)),86)),((((66,67),72),((89,90),(129,(135,136)))),(((77,88),87),(110,111)))),(((73,(79,(105,106))),((91,92),138)),((((83,102),(121,(127,128))),101),122))),(62,63)),(56,146)))),64),(((36,37),38),(40,41))),(((10,((((((13,14),(45,46)),32),(33,34)),((((19,20),((26,44),27)),(42,43)),35)),(30,31))),57),144)),(((6,7),(28,29)),(53,55))),(2,60)),61);
 997: 6 -21426.99219 -21906.05899 (0,((((((((((1,93),((48,49),(50,148))),((51,139),143)),47),((((3,4),140),((15,17),147)),((((((((((((5,((((11,12),((16,18),39)),(21,22)),23)),(24,25)),((8,9),(52,54))),((58,59),((((104,137),120),(126,142)),145))),(((((((((65,(((109,117),116),113)),(114,115)),(131,132)),(107,108)),112),((80,81),((94,96),(95,97)))),(84,98)),(71,(123,124))),(78,141))),((((68,(69,82)),(70,103)),(133,134)),86)),(99,100)),((((66,67),72),(((89,90),(135,136)),129)),(((77,88),87),(110,111)))),(((73,(79,(105,106))),((91,92),138)),((((83,102),(121,(127,128))),101),122))),((((((74,76),75),125),85),130),(118,119))),(62,63)),(56,146)))),64),(((10,((((((13,14),(45,46)),32),(33,34)),((((19,20),((26,44),27)),(42,43)),35)),(30,31))),57),144)),(((36,37),38),(40,41))),(((6,7),(28,29)),(53,55))),(2,60)),61);
 998: 1 -23366.49023 -21903.79242 (0,(((((((1,93),((48,49),(50,148))),((51,139),143)),(((((6,7),(28,29)),(53,55)),(((10,((((((13,14),(45,46)),32),(33,34)),((((19,20),((26,44),27)),(42,43)),35)),(30,31))),57),144)),(((36,37),38),(40,41)))),(47,64)),((((3,4),140),((15,17),147)),((((((((5,((((11,12),((16,18),39)),(21,22)),23)),(24,25)),((8,9),(52,54))),((58,59),((((104,137),120),(126,142)),145))),((((((((65,((109,117),116)),113),((107,108),((114,115),(131,132)))),112),((80,81),((94,96),(95,97)))),(84,98)),(71,(123,124))),(78,141))),(((((((66,67),72),(((89,90),(135,136)),129)),(((77,88),87),(110,111))),(((73,(79,(105,106))),((91,92),138)),((((83,102),(121,(127,128))),101),122))),(((((((74,75),76),125),130),85),(118,119)),(99,100))),((((68,(69,82)),(70,103)),(133,134)),86))),(62,63)),(56,146)))),(2,60)),61);
 999: 1 -22575.7168 -21905.7779 (0,((((((((1,93),((48,(50,148)),49)),((51,139),143)),47),((((3,4),140),((15,17),147)),((((((((5,((((11,12),((16,18),39)),(21,22)),23)),(24,25)),((8,9),(52,54))),((58,59),((((104,137),120),(126,142)),145))),(((((((((65,(((109,117),116),113)),(114,115)),(131,132)),(107,108)),112),(84,98)),((80,81),((94,96),(95,97)))),(71,(123,124))),(78,141))),(((((((66,67),72),(((89,90),(135,136)),129)),(((77,88),87),(110,111))),(((73,(79,(105,106))),((((83,102),(121,(127,128))),101),122)),((91,92),138))),(((((((74,75),76),125),85),130),(118,119)),(99,100))),((((68,(69,82)),(70,103)),(133,134)),86))),(62,63)),(56,146)))),64),(((((6,7),(28,29)),(53,55)),(((10,((((((13,14),(45,46)),32),(33,34)),((((19,20),((26,44),27)),(42,43)),35)),(30,31))),57),144)),(((36,37),38),(40,41)))),(2,60)),61);
 boot_splits_size: 2
 logl_cutoff: -21964.91645
UFBootSplit0:
 000: 1 120 126 142
 001: 1 0 2 3 4 6 7 15 17 28 29 53 55 60 61 140 147
 002: 1000 1 93
 003: 1 1 10 13 14 19 20 26 27 30 31 32 33 34 35 36 37 38 40 41 42 43 44 45 46 57 93 144
 004: 1 77 87 88 99 100 110 111
 005: 2 85 125
 006: 724 48 49
 007: 1 74 75 76 85
 008: 1 36 37 38 41
 009: 987 50 148
 010: 999 48 49 50 148
 011: 234 47 48 49 50 148
 012: 1 12 16 18 39
 013: 1 74 76
 014: 1000 51 139
 015: 1 13 14 19 20 26 27 33 34 35 42 43 44 45 46
 016: 1000 51 139 143
 017: 234 47 48 49 50 51 139 143 148
 018: 681 1 47 48 49 50 51 93 139 143 148
 019: 1 73 91 92 138
 020: 1 3 4 15 17 147
 021: 932 36 37
 022: 1 86 133 134
 023: 983 36 37 38
 024: 1 5 21 22 24 25
 025: 1 5 11 12 16 18 21 22 23 24 25 39 52 54
 026: 999 40 41
 027: 1000 36 37 38 40 41
 028: 127 1 36 37 38 40 41 47 48 49 50 51 93 139 143 148
 029: 1 5 21 22 23
 030: 147 1 36 37 38 40 41 47 48 49 50 51 64 93 139 143 148
 031: 1 74 75 85 125
 032: 1 1 3 4 15 17 47 48 49 50 51 93 139 140 143 147 148
 033: 1000 3 4
 034: 1 73 74 75 76 79 83 85 101 102 105 106 118 119 121 122 125 127 128 130
 035: 999 3 4 140
 036: 1 66 67 72 73 74 75 76 77 79 83 85 87 88 89 90 91 92 101 102 105 106 110 111 118 119 121 122 125 127 128 129 130 135 136 138
 037: 1 0 2 3 4 6 7 10 13 14 15 17 19 20 26 27 28 29 30 31 32 33 34 35 36 37 38 40 41 42 43 44 45 46 53 55 57 60 61 64 140 144 147
 038: 1000 15 17
 039: 1 109 113 117
 040: 1000 15 17 147
 041: 1000 3 4 15 17 140 147
 042: 1 13 45 46
 043: 1 47 51 64 139 143
 044: 2 0 1 2 6 7 10 13 14 19 20 26 27 28 29 30 31 32 33 34 35 42 43 44 45 46 53 55 57 60 61 93 144
 045: 1000 21 22
 046: 612 5 21 22
 047: 1 0 1 2 6 7 10 13 14 19 20 26 27 28 29 30 31 32 33 34 35 42 43 44 45 46 53 55 57 60 61 64 93 144
 048: 1 3 4 15 17 36 37 38 40 41 48 49 50 51 139 140 143 147 148
 049: 997 11 12
 050: 1 36 37 38 40 41 48 49 50 51 139 143 148
 051: 6 10 13 14 19 20 26 27 30 31 32 33 34 35 42 43 44 45 46 144
 052: 1000 16 18
 053: 1 0 1 2 6 7 10 13 14 19 20 26 27 28 29 30 31 32 33 34 35 36 37 38 40 41 42 43 44 45 46 47 48 49 50 51 53 55 57 60 61 93 139 143 144 148
 054: 1000 16 18 39
 055: 1000 11 12 16 18 39
 056: 615 5 11 12 16 18 21 22 39
 057: 1 0 1 2 6 7 10 13 14 19 20 26 27 28 29 30 31 32 33 34 35 36 37 38 40 41 42 43 44 45 46 48 49 50 53 55 57 60 61 93 144 148
 058: 993 5 11 12 16 18 21 22 23 39
 059: 3 116 117
 060: 2 62 63 73 79 83 91 92 101 102 105 106 121 122 127 128 138
 061: 1000 24 25
 062: 986 5 11 12 16 18 21 22 23 24 25 39
 063: 1 66 67 68 69 70 72 77 82 83 86 87 88 89 90 99 100 101 102 103 110 111 121 122 127 128 129 133 134 135 136
 064: 5 19 20 26 27 35 44
 065: 1000 8 9
 066: 1 0 1 2 3 4 6 7 10 13 14 15 17 19 20 26 27 28 29 30 31 32 33 34 35 36 37 38 40 41 42 43 44 45 46 47 48 49 50 51 53 55 56 57 60 61 62 63 64 73 79 91 92 93 105 106 138 139 140 143 144 146 147 148
 067: 2 14 45 46
 068: 1000 52 54
 069: 999 8 9 52 54
 070: 1000 5 8 9 11 12 16 18 21 22 23 24 25 39 52 54
 071: 6 5 8 9 11 12 16 18 21 22 24 25 39 52 54
 072: 6 5 8 9 24 25 52 54
 073: 999 58 59
 074: 3 79 91 92 105 106 138
 075: 6 74 125
 076: 1000 104 137
 077: 2 0 1 2 3 4 6 7 10 13 14 15 17 19 20 26 27 28 29 30 31 32 33 34 35 36 37 38 40 41 42 43 44 45 46 47 48 49 50 51 53 55 56 57 60 61 62 63 64 73 79 83 93 101 102 105 106 121 122 127 128 139 140 143 144 146 147 148
 078: 996 104 120 137
 079: 1 76 85
 080: 3 65 80 81 94 95 96 97 98 107 108 109 112 113 114 115 116 117 131 132
 081: 1000 126 142
 082: 978 104 120 126 137 142
 083: 3 65 114 115
 084: 1000 104 120 126 137 142 145
 085: 1000 58 59 104 120 126 137 142 145
 086: 1000 5 8 9 11 12 16 18 21 22 23 24 25 39 52 54 58 59 104 120 126 137 142 145
 087: 1 58 104 120 126 137 142 145
 088: 1 47 50 148
 089: 7 5 8 9 11 12 16 18 21 22 23 39 52 54
 090: 655 109 117
 091: 3 66 67 89 90 129 135 136
 092: 2 101 121 127 128
 093: 138 113 116
 094: 231 109 113 116 117
 095: 997 65 109 113 116 117
 096: 3 68 69 70 82 133 134
 097: 4 71 84 98 123 124
 098: 1000 114 115
 099: 208 65 109 113 114 115 116 117
 100: 1 0 2 6 7 10 13 14 19 20 26 27 28 29 30 31 32 33 34 35 42 43 44 45 46 53 55 57 60 61 64 144
 101: 4 75 125
 102: 1000 131 132
 103: 242 65 109 113 114 115 116 117 131 132
 104: 3 1 10 13 14 19 20 26 27 30 31 32 33 34 35 42 43 44 45 46 48 49 50 51 57 93 139 143 144 148
 105: 5 48 49 50
 106: 1000 107 108
 107: 943 65 107 108 109 113 114 115 116 117 131 132
 108: 7 8 9 24 25 52 54
 109: 1000 65 107 108 109 112 113 114 115 116 117 131 132
 110: 18 107 108 131 132
 111: 9 76 125
 112: 1000 80 81
 113: 15 65 84 98 107 108 109 112 113 114 115 116 117 131 132
 114: 2 121 122 127 128
 115: 1000 94 96
 116: 2 122 127 128
 117: 17 6 7 10 13 14 19 20 26 27 28 29 30 31 32 33 34 35 36 37 38 40 41 42 43 44 45 46 53 55 57 64 144
 118: 1000 95 97
 119: 1000 94 95 96 97
 120: 1000 80 81 94 95 96 97
 121: 985 65 80 81 94 95 96 97 107 108 109 112 113 114 115 116 117 131 132
 122: 1 65 78 80 81 84 94 95 96 97 98 107 108 109 112 113 114 115 116 117 131 132 141
 123: 18 37 38
 124: 997 84 98
 125: 996 65 80 81 84 94 95 96 97 98 107 108 109 112 113 114 115 116 117 131 132
 126: 17 38 40 41
 127: 6 26 27
 128: 1 6 7 53 55
 129: 1000 123 124
 130: 1000 71 123 124
 131: 999 65 71 80 81 84 94 95 96 97 98 107 108 109 112 113 114 115 116 117 123 124 131 132
 132: 6 107 108 114 115
 133: 1 104 120 137 145
 134: 1000 78 141
 135: 1000 65 71 78 80 81 84 94 95 96 97 98 107 108 109 112 113 114 115 116 117 123 124 131 132 141
 136: 1000 5 8 9 11 12 16 18 21 22 23 24 25 39 52 54 58 59 65 71 78 80 81 84 94 95 96 97 98 104 107 108 109 112 113 114 115 116 117 120 123 124 126 131 132 137 141 142 145
 137: 2 36 37 38 40 41 47 48 49 50 51 139 143 148
 138: 13 66 67 68 69 70 72 73 77 79 82 83 86 87 88 89 90 91 92 101 102 103 105 106 110 111 121 122 127 128 129 133 134 135 136 138
 139: 1000 66 67
 140: 18 68 69 82 103 133 134
 141: 976 66 67 72
 142: 2 11 16 18 39
 143: 39 68 69 82 103
 144: 1000 89 90
 145: 1 66 67 72 74 75 76 77 85 87 88 89 90 99 100 110 111 118 119 125 129 130 135 136
 146: 12 35 42 43
 147: 1000 135 136
 148: 985 89 90 135 136
 149: 13 70 103 133 134
 150: 1000 89 90 129 135 136
 151: 1000 66 67 72 89 90 129 135 136
 152: 11 0 2 3 4 6 7 10 13 14 15 17 19 20 26 27 28 29 30 31 32 33 34 35 36 37 38 40 41 42 43 44 45 46 53 55 57 60 61 140 144 147
 153: 14 0 1 2 3 4 6 7 10 13 14 15 17 19 20 26 27 28 29 30 31 32 33 34 35 36 37 38 40 41 42 43 44 45 46 48 49 50 51 53 55 57 60 61 64 93 139 140 143 144 147 148
 154: 1000 77 88
 155: 3 11 12 16 18 23 39
 156: 1000 77 87 88
 157: 3 0 1 2 3 4 6 7 10 13 14 15 17 19 20 26 27 28 29 30 31 32 33 34 35 36 37 38 40 41 42 43 44 45 46 47 48 49 50 51 53 55 57 60 61 62 63 64 93 139 140 143 144 147 148
 158: 14 1 10 13 14 19 20 26 27 30 31 32 33 34 35 36 37 38 40 41 42 43 44 45 46 48 49 50 51 57 64 93 139 143 144 148
 159: 1000 110 111
 160: 1000 77 87 88 110 111
 161: 999 66 67 72 77 87 88 89 90 110 111 129 135 136
 162: 7 83 102 122
 163: 21 72 89 90 129 135 136
 164: 7 0 2 28 29 53 55 60 61
 165: 15 129 135 136
 166: 1000 105 106
 167: 1000 79 105 106
 168: 967 73 79 105 106
 169: 14 1 48 49 50 51 64 93 139 143 148
 170: 18 83 102 121 122 127 128
 171: 1000 83 102
 172: 17 13 14 19 20 26 27 32 35 42 43 44 45 46
 173: 41 74 75 76 118 119 125
 174: 16 65 116
 175: 1000 127 128
 176: 981 121 127 128
 177: 989 83 102 121 127 128
 178: 2 74 75 76 85 119 125 130
 179: 962 83 101 102 121 127 128
 180: 39 28 29 53 55
 181: 1000 83 101 102 121 122 127 128
 182: 764 73 79 83 101 102 105 106 121 122 127 128
 183: 10 68 69 70 73 74 75 76 79 82 83 85 86 91 92 99 100 101 102 103 105 106 118 119 121 122 125 127 128 130 133 134 138
 184: 7 68 69 70 82
 185: 999 91 92
 186: 3 74 75 76 85 118 125 130
 187: 1000 91 92 138
 188: 879 73 79 83 91 92 101 102 105 106 121 122 127 128 138
 189: 731 66 67 72 73 77 79 83 87 88 89 90 91 92 101 102 105 106 110 111 121 122 127 128 129 135 136 138
 190: 1 0 1 2 36 37 38 40 41 47 48 49 50 51 60 61 64 93 139 143 148
 191: 22 1 36 37 38 40 41 48 49 50 51 93 139 143 148
 192: 1000 99 100
 193: 441 66 67 72 73 77 79 83 87 88 89 90 91 92 99 100 101 102 105 106 110 111 121 122 127 128 129 135 136 138
 194: 66 32 33 34 45 46
 195: 3 0 1 2 3 4 6 7 10 13 14 15 17 19 20 26 27 28 29 30 31 32 33 34 35 36 37 38 40 41 42 43 44 45 46 47 48 49 50 51 53 55 56 57 60 61 62 63 64 66 67 72 77 87 88 89 90 93 110 111 129 135 136 139 140 143 144 146 147 148
 196: 29 79 83 101 102 105 106 121 122 127 128
 197: 1000 69 82
 198: 1000 68 69 82
 199: 130 0 1 2 6 7 10 13 14 19 20 26 27 28 29 30 31 32 33 34 35 36 37 38 40 41 42 43 44 45 46 48 49 50 51 53 55 57 60 61 93 139 143 144 148
 200: 87 0 1 2 6 7 10 13 14 19 20 26 27 28 29 30 31 32 33 34 35 36 37 38 40 41 42 43 44 45 46 48 49 50 51 53 55 57 60 61 64 93 139 143 144 148
 201: 954 70 103
 202: 966 68 69 70 82 103
 203: 126 48 49 50 51 139 143 148
 204: 50 66 67 68 69 70 72 77 82 86 87 88 89 90 99 100 103 110 111 129 133 134 135 136
 205: 1000 133 134
 206: 999 68 69 70 82 103 133 134
 207: 63 66 67 72 77 87 88 89 90 99 100 110 111 129 135 136
 208: 1000 68 69 70 82 86 103 133 134
 209: 571 66 67 68 69 70 72 73 77 79 82 83 86 87 88 89 90 91 92 99 100 101 102 103 105 106 110 111 121 122 127 128 129 133 134 135 136 138
 210: 32 5 8 9 11 12 16 18 21 22 23 24 25 39 52 54 58 59 65 66 67 68 69 70 71 72 77 78 80 81 82 84 86 87 88 89 90 94 95 96 97 98 99 100 103 104 107 108 109 110 111 112 113 114 115 116 117 120 123 124 126 129 131 132 133 134 135 136 137 141 142 145
 211: 31 5 8 9 11 12 16 18 21 22 23 24 25 39 52 54 58 59 65 68 69 70 71 78 80 81 82 84 86 94 95 96 97 98 99 100 103 104 107 108 109 112 113 114 115 116 117 120 123 124 126 131 132 133 134 137 141 142 145
 212: 989 74 75
 213: 32 5 8 9 11 12 16 18 21 22 23 24 25 39 52 54 58 59 65 68 69 70 71 78 80 81 82 84 86 94 95 96 97 98 103 104 107 108 109 112 113 114 115 116 117 120 123 124 126 131 132 133 134 137 141 142 145
 214: 534 74 75 125
 215: 87 13 14 33 34 45 46
 216: 995 74 75 76 125
 217: 40 0 1 2 3 4 6 7 10 13 14 15 17 19 20 26 27 28 29 30 31 32 33 34 35 36 37 38 40 41 42 43 44 45 46 47 48 49 50 51 53 55 56 57 60 61 62 63 64 74 75 76 85 93 118 119 125 130 139 140 143 144 146 147 148
 218: 785 74 75 76 85 125
 219: 9 1 47 48 49 50 93 148
 220: 792 74 75 76 85 125 130
 221: 185 48 50 148
 222: 2 66 67 68 69 70 72 74 75 76 77 82 85 86 87 88 89 90 91 92 99 100 103 110 111 118 119 125 129 130 133 134 135 136 138
 223: 995 118 119
 224: 1000 74 75 76 85 118 119 125 130
 225: 857 66 67 68 69 70 72 73 74 75 76 77 79 82 83 85 86 87 88 89 90 91 92 99 100 101 102 103 105 106 110 111 118 119 121 122 125 127 128 129 130 133 134 135 136 138
 226: 972 0 1 2 3 4 6 7 10 13 14 15 17 19 20 26 27 28 29 30 31 32 33 34 35 36 37 38 40 41 42 43 44 45 46 47 48 49 50 51 53 55 56 57 60 61 62 63 64 93 139 140 143 144 146 147 148
 227: 49 66 67 72 77 87 88 89 90 91 92 99 100 110 111 129 135 136 138
 228: 12 113 116 117
 229: 1000 62 63
 230: 997 0 1 2 3 4 6 7 10 13 14 15 17 19 20 26 27 28 29 30 31 32 33 34 35 36 37 38 40 41 42 43 44 45 46 47 48 49 50 51 53 55 56 57 60 61 64 93 139 140 143 144 146 147 148
 231: 102 66 67 68 69 70 72 77 82 86 87 88 89 90 91 92 99 100 103 110 111 129 133 134 135 136 138
 232: 63 68 69 70 82 86 99 100 103 133 134
 233: 1000 56 146
 234: 1000 0 1 2 3 4 6 7 10 13 14 15 17 19 20 26 27 28 29 30 31 32 33 34 35 36 37 38 40 41 42 43 44 45 46 47 48 49 50 51 53 55 57 60 61 64 93 139 140 143 144 147 148
 235: 982 0 1 2 6 7 10 13 14 19 20 26 27 28 29 30 31 32 33 34 35 36 37 38 40 41 42 43 44 45 46 47 48 49 50 51 53 55 57 60 61 64 93 139 143 144 148
 236: 117 66 67 72 77 87 88 89 90 91 92 110 111 129 135 136 138
 237: 45 1 10 13 14 19 20 26 27 30 31 32 33 34 35 36 37 38 40 41 42 43 44 45 46 47 48 49 50 51 57 64 93 139 143 144 148
 238: 108 1 10 13 14 19 20 26 27 30 31 32 33 34 35 36 37 38 40 41 42 43 44 45 46 48 49 50 51 57 93 139 143 144 148
 239: 997 13 14
 240: 8 48 49 148
 241: 10 47 51 139 143
 242: 1000 45 46
 243: 894 13 14 45 46
 244: 1 92 138
 245: 847 13 14 32 45 46
 246: 13 13 14 19 20 26 27 32 33 34 44 45 46
 247: 176 74 75 76 85 118 119 125
 248: 1000 33 34
 249: 982 13 14 32 33 34 45 46
 250: 50 36 38
 251: 444 13 14 32 33 34 35 45 46
 252: 121 10 13 14 19 20 26 27 30 31 32 33 34 35 36 37 38 40 41 42 43 44 45 46 57 144
 253: 268 66 67 72 73 74 75 76 77 79 83 85 87 88 89 90 91 92 99 100 101 102 105 106 110 111 118 119 121 122 125 127 128 129 130 135 136 138
 254: 1000 19 20
 255: 3 120 126 142 145
 256: 21 126 142 145
 257: 994 26 44
 258: 194 47 64
 259: 1000 26 27 44
 260: 1000 19 20 26 27 44
 261: 462 13 14 19 20 26 27 32 33 34 35 44 45 46
 262: 57 68 69 70 74 75 76 82 85 86 99 100 103 118 119 125 130 133 134
 263: 35 74 75 76 125 130
 264: 1000 42 43
 265: 1000 13 14 19 20 26 27 32 33 34 35 42 43 44 45 46
 266: 57 107 108 112 114 115 131 132
 267: 48 107 108 112
 268: 1000 30 31
 269: 1000 13 14 19 20 26 27 30 31 32 33 34 35 42 43 44 45 46
 270: 48 65 109 113 117
 271: 62 13 14 19 20 26 27 30 31 32 33 34 35 42 43 44 45 46 57
 272: 994 10 13 14 19 20 26 27 30 31 32 33 34 35 42 43 44 45 46 57
 273: 67 65 113
 274: 1000 10 13 14 19 20 26 27 30 31 32 33 34 35 42 43 44 45 46 57 144
 275: 151 0 1 2 6 7 28 29 36 37 38 40 41 47 48 49 50 51 53 55 60 61 64 93 139 143 148
 276: 426 0 2 6 7 28 29 53 55 60 61
 277: 106 32 45 46
 278: 106 0 2 6 7 10 13 14 19 20 26 27 28 29 30 31 32 33 34 35 42 43 44 45 46 53 55 57 60 61 144
 279: 1000 6 7
 280: 101 0 2 6 7 28 29 36 37 38 40 41 53 55 60 61
 281: 20 0 1 2 6 7 10 13 14 19 20 26 27 28 29 30 31 32 33 34 35 36 37 38 40 41 42 43 44 45 46 53 55 57 60 61 93 144
 282: 1000 28 29
 283: 960 6 7 28 29
 284: 16 0 1 2 6 7 10 13 14 19 20 26 27 28 29 30 31 32 33 34 35 36 37 38 40 41 42 43 44 45 46 53 55 57 60 61 64 93 144
 285: 26 5 8 9 11 12 16 18 21 22 23 24 25 39 52 54 58 59 65 71 74 75 76 78 80 81 84 85 94 95 96 97 98 104 107 108 109 112 113 114 115 116 117 118 119 120 123 124 125 126 130 131 132 137 141 142 145
 286: 1000 53 55
 287: 993 6 7 28 29 53 55
 288: 1000 0 2 60 61
 289: 17 83 102 121
 290: 139 85 130
 291: 1000 2 60
 292: 1000 0 61
 293: 16 109 113 116
 294: 350 0 2 6 7 10 13 14 19 20 26 27 28 29 30 31 32 33 34 35 36 37 38 40 41 42 43 44 45 46 53 55 57 60 61 64 144
 295: 634 1 48 49 50 93 148
 296: 744 1 48 49 50 51 93 139 143 148
 297: 258 1 47 48 49 50 51 64 93 139 143 148
 298: 388 11 12 16 18 21 22 39
 299: 375 11 12 16 18 21 22 23 39
 300: 329 65 117
 301: 255 65 116 117
 302: 627 65 109 116 117
 303: 769 114 115 131 132
 304: 709 107 108 114 115 131 132
 305: 26 5 8 9 11 12 16 18 21 22 23 24 25 39 52 54 58 59 62 63 65 71 78 80 81 84 94 95 96 97 98 104 107 108 109 112 113 114 115 116 117 120 123 124 126 131 132 137 141 142 145
 306: 457 74 75 76
 307: 32 118 119 130
 308: 682 0 2 6 7 10 13 14 19 20 26 27 28 29 30 31 32 33 34 35 36 37 38 40 41 42 43 44 45 46 53 55 57 60 61 144
 309: 526 19 20 26 27 42 43 44
 310: 538 19 20 26 27 35 42 43 44
 311: 568 6 7 10 13 14 19 20 26 27 28 29 30 31 32 33 34 35 42 43 44 45 46 53 55 57 144
 312: 529 6 7 10 13 14 19 20 26 27 28 29 30 31 32 33 34 35 36 37 38 40 41 42 43 44 45 46 53 55 57 144
 313: 91 49 50 148
 314: 938 10 13 14 19 20 26 27 30 31 32 33 34 35 42 43 44 45 46
 315: 33 1 6 7 10 13 14 19 20 26 27 28 29 30 31 32 33 34 35 36 37 38 40 41 42 43 44 45 46 47 48 49 50 51 53 55 57 93 139 143 144 148
 316: 36 1 6 7 10 13 14 19 20 26 27 28 29 30 31 32 33 34 35 36 37 38 40 41 42 43 44 45 46 47 48 49 50 51 53 55 57 64 93 139 143 144 148
 317: 60 65 113 116 117
 318: 542 109 116 117
 319: 360 74 75 76 85 99 100 118 119 125 130
 320: 69 5 8 9 11 12 16 18 21 22 23 24 25 39 52 54 58 59 65 71 74 75 76 78 80 81 84 85 94 95 96 97 98 99 100 104 107 108 109 112 113 114 115 116 117 118 119 120 123 124 125 126 130 131 132 137 141 142 145
 321: 77 5 8 9 11 12 16 18 21 22 23 24 25 39 52 54 58 59 65 68 69 70 71 74 75 76 78 80 81 82 84 85 86 94 95 96 97 98 99 100 103 104 107 108 109 112 113 114 115 116 117 118 119 120 123 124 125 126 130 131 132 133 134 137 141 142 145
 322: 50 0 1 2 3 4 6 7 10 13 14 15 17 19 20 26 27 28 29 30 31 32 33 34 35 36 37 38 40 41 42 43 44 45 46 47 48 49 50 51 53 55 56 57 60 61 62 63 64 73 79 83 91 92 93 101 102 105 106 121 122 127 128 138 139 140 143 144 146 147 148
 323: 236 73 79 91 92 105 106 138
 324: 20 101 122
 nsplits: 325
 ntax: 149
UFBootSplit1:
 000: 1 74 76
 001: 1 120 126 142
 002: 1000 1 93
 003: 1 0 2 3 4 6 7 15 17 28 29 53 55 60 61 140 147
 004: 1 13 14 32 33 45 46
 005: 1 1 10 13 14 19 20 26 27 30 31 32 33 34 35 36 37 38 40 41 42 43 44 45 46 57 93 144
 006: 702 48 49
 007: 2 85 125
 008: 1 36 40 41
 009: 989 50 148
 010: 999 48 49 50 148
 011: 225 47 48 49 50 148
 012: 1 36 37 38 41
 013: 1 12 16 18 39
 014: 1000 51 139
 015: 1 13 14 19 20 26 27 33 34 35 42 43 44 45 46
 016: 1000 51 139 143
 017: 221 47 48 49 50 51 139 143 148
 018: 685 1 47 48 49 50 51 93 139 143 148
 019: 1 65 78 80 81 94 95 96 97 107 108 109 112 113 114 115 116 117 131 132 141
 020: 1 80 81 94 96
 021: 956 36 37
 022: 1 3 4 15 17 147
 023: 963 36 37 38
 024: 1 65 71 80 81 94 95 96 97 107 108 109 112 113 114 115 116 117 123 124 131 132
 025: 1 5 11 12 16 18 21 22 23 24 25 39 52 54
 026: 999 40 41
 027: 1000 36 37 38 40 41
 028: 90 1 36 37 38 40 41 47 48 49 50 51 93 139 143 148
 029: 1 5 21 22 23
 030: 116 1 36 37 38 40 41 47 48 49 50 51 64 93 139 143 148
 031: 1 74 75 76 85
 032: 1 79 91 92 105 106 138
 033: 1000 3 4
 034: 1 74 75 85 125
 035: 999 3 4 140
 036: 1 5 23 24 25
 037: 1 5 24 25
 038: 998 15 17
 039: 2 65 80 81 94 95 96 97 98 107 108 109 112 113 114 115 116 117 131 132
 040: 1000 15 17 147
 041: 1000 3 4 15 17 140 147
 042: 3 71 80 81 94 95 96 97 123 124
 043: 2 1 47 93
 044: 6 71 84 98 123 124
 045: 1000 21 22
 046: 570 5 21 22
 047: 1 0 1 2 6 7 10 13 14 19 20 26 27 28 29 30 31 32 33 34 35 42 43 44 45 46 53 55 57 60 61 93 144
 048: 2 75 76
 049: 998 11 12
 050: 1 0 1 2 6 7 10 13 14 19 20 26 27 28 29 30 31 32 33 34 35 36 37 38 40 41 42 43 44 45 46 47 48 49 50 51 53 55 56 57 60 61 64 93 139 143 144 146 148
 051: 1 6 7 10 13 14 19 20 26 27 30 31 32 33 34 35 42 43 44 45 46 57 144
 052: 1000 16 18
 053: 1 80 81 94 95 96 97 112
 054: 1000 16 18 39
 055: 1000 11 12 16 18 39
 056: 569 5 11 12 16 18 21 22 39
 057: 3 116 117
 058: 996 5 11 12 16 18 21 22 23 39
 059: 9 10 13 14 19 20 26 27 30 31 32 33 34 35 42 43 44 45 46 144
 060: 1 121 122 127 128
 061: 1000 24 25
 062: 981 5 11 12 16 18 21 22 23 24 25 39
 063: 1 122 127 128
 064: 1 66 67 68 69 70 72 77 82 83 86 87 88 89 90 99 100 101 102 103 110 111 121 122 127 128 129 133 134 135 136
 065: 1000 8 9
 066: 1 66 67 72 73 77 79 87 88 89 90 91 92 105 106 110 111 129 135 136 138
 067: 1 71 78 123 124 141
 068: 1000 52 54
 069: 999 8 9 52 54
 070: 1000 5 8 9 11 12 16 18 21 22 23 24 25 39 52 54
 071: 1 0 1 2 3 4 6 7 10 13 14 15 17 19 20 26 27 28 29 30 31 32 33 34 35 36 37 38 40 41 42 43 44 45 46 47 48 49 50 51 53 55 56 57 60 61 62 63 64 73 79 91 92 93 105 106 138 139 140 143 144 146 147 148
 072: 2 13 45 46
 073: 1000 58 59
 074: 2 14 45 46
 075: 3 5 8 9 11 12 16 18 21 22 24 25 39 52 54
 076: 1000 104 137
 077: 3 5 8 9 24 25 52 54
 078: 997 104 120 137
 079: 2 120 126 142 145
 080: 3 1 64 93
 081: 1000 126 142
 082: 983 104 120 126 137 142
 083: 1 73 74 75 76 79 83 85 101 102 105 106 118 119 121 122 125 127 128 130
 084: 1000 104 120 126 137 142 145
 085: 1000 58 59 104 120 126 137 142 145
 086: 999 5 8 9 11 12 16 18 21 22 23 24 25 39 52 54 58 59 104 120 126 137 142 145
 087: 2 0 1 2 3 4 6 7 10 13 14 15 17 19 20 26 27 28 29 30 31 32 33 34 35 36 37 38 40 41 42 43 44 45 46 47 48 49 50 51 53 55 56 57 60 61 62 63 64 73 79 83 93 101 102 105 106 121 122 127 128 139 140 143 144 146 147 148
 088: 1 76 85
 089: 1 58 59 65 71 78 80 81 84 94 95 96 97 98 104 107 108 109 112 113 114 115 116 117 120 123 124 126 131 132 137 141 142 145
 090: 747 109 117
 091: 1 3 4 15 17 62 63 140 147
 092: 5 74 125
 093: 91 113 116
 094: 357 109 113 116 117
 095: 997 65 109 113 116 117
 096: 3 65 114 115
 097: 19 65 84 98 107 108 109 112 113 114 115 116 117 131 132
 098: 1000 114 115
 099: 335 65 109 113 114 115 116 117
 100: 1 5 11 12 16 18 23 39
 101: 1 47 50 148
 102: 1000 131 132
 103: 359 65 109 113 114 115 116 117 131 132
 104: 7 66 67 89 90 129 135 136
 105: 2 101 121 127 128
 106: 1000 107 108
 107: 939 65 107 108 109 113 114 115 116 117 131 132
 108: 3 68 69 70 82 133 134
 109: 999 65 107 108 109 112 113 114 115 116 117 131 132
 110: 14 83 102 121
 111: 6 76 125
 112: 1000 80 81
 113: 4 3 4 15 17 47 140 147
 114: 11 1 10 13 14 19 20 26 27 30 31 32 33 34 35 42 43 44 45 46 48 49 50 51 57 93 139 143 144 148
 115: 1000 94 96
 116: 4 48 49 50
 117: 8 8 9 24 25 52 54
 118: 1000 95 97
 119: 999 94 95 96 97
 120: 1000 80 81 94 95 96 97
 121: 980 65 80 81 94 95 96 97 107 108 109 112 113 114 115 116 117 131 132
 122: 5 75 125
 123: 9 0 1 2 6 7 10 13 14 19 20 26 27 28 29 30 31 32 33 34 35 36 37 38 40 41 42 43 44 45 46 53 55 57 60 61 64 93 144
 124: 998 84 98
 125: 990 65 80 81 84 94 95 96 97 98 107 108 109 112 113 114 115 116 117 131 132
 126: 12 0 1 2 6 7 10 13 14 19 20 26 27 28 29 30 31 32 33 34 35 36 37 38 40 41 42 43 44 45 46 53 55 57 60 61 93 144
 127: 3 83 102 122
 128: 5 37 38
 129: 1000 123 124
 130: 1000 71 123 124
 131: 992 65 71 80 81 84 94 95 96 97 98 107 108 109 112 113 114 115 116 117 123 124 131 132
 132: 10 6 7 10 13 14 19 20 26 27 28 29 30 31 32 33 34 35 36 37 38 40 41 42 43 44 45 46 53 55 57 64 144
 133: 16 107 108 131 132
 134: 1000 78 141
 135: 1000 65 71 78 80 81 84 94 95 96 97 98 107 108 109 112 113 114 115 116 117 123 124 131 132 141
 136: 1000 5 8 9 11 12 16 18 21 22 23 24 25 39 52 54 58 59 65 71 78 80 81 84 94 95 96 97 98 104 107 108 109 112 113 114 115 116 117 120 123 124 126 131 132 137 141 142 145
 137: 12 38 40 41
 138: 2 15 147
 139: 1000 66 67
 140: 1 6 7 53 55
 141: 953 66 67 72
 142: 3 107 108 114 115
 143: 2 104 120 137 145
 144: 1000 89 90
 145: 2 36 37 38 40 41 47 48 49 50 51 139 143 148
 146: 8 66 67 68 69 70 72 73 77 79 82 83 86 87 88 89 90 91 92 101 102 103 105 106 110 111 121 122 127 128 129 133 134 135 136 138
 147: 1000 135 136
 148: 973 89 90 135 136
 149: 9 68 69 82 103 133 134
 150: 1000 89 90 129 135 136
 151: 1000 66 67 72 89 90 129 135 136
 152: 4 0 2 3 4 6 7 10 13 14 15 17 19 20 26 27 28 29 30 31 32 33 34 35 36 37 38 40 41 42 43 44 45 46 53 55 57 60 61 140 144 147
 153: 5 0 1 2 3 4 6 7 10 13 14 15 17 19 20 26 27 28 29 30 31 32 33 34 35 36 37 38 40 41 42 43 44 45 46 48 49 50 51 53 55 57 60 61 64 93 139 140 143 144 147 148
 154: 1000 77 88
 155: 1 11 16 18 39
 156: 1000 77 87 88
 157: 36 68 69 82 103
 158: 11 1 10 13 14 19 20 26 27 30 31 32 33 34 35 36 37 38 40 41 42 43 44 45 46 48 49 50 51 57 64 93 139 143 144 148
 159: 1000 110 111
 160: 1000 77 87 88 110 111
 161: 1000 66 67 72 77 87 88 89 90 110 111 129 135 136
 162: 11 70 103 133 134
 163: 33 79 83 101 102 105 106 121 122 127 128
 164: 1 6 7 10 13 14 19 20 26 27 28 29 30 31 32 33 34 35 42 43 44 45 46 57 144
 165: 12 13 14 19 20 26 27 32 35 42 43 44 45 46
 166: 1000 105 106
 167: 1000 79 105 106
 168: 966 73 79 105 106
 169: 5 0 1 2 3 4 6 7 10 13 14 15 17 19 20 26 27 28 29 30 31 32 33 34 35 36 37 38 40 41 42 43 44 45 46 47 48 49 50 51 53 55 57 60 61 62 63 64 93 139 140 143 144 147 148
 170: 6 0 2 28 29 53 55 60 61
 171: 1000 83 102
 172: 7 48 49 148
 173: 7 1 48 49 50 51 64 93 139 143 148
 174: 7 83 102 121 122 127 128
 175: 1000 127 128
 176: 985 121 127 128
 177: 994 83 102 121 127 128
 178: 27 74 75 76 118 119 125
 179: 976 83 101 102 121 127 128
 180: 29 1 6 7 10 13 14 19 20 26 27 28 29 30 31 32 33 34 35 36 37 38 40 41 42 43 44 45 46 48 49 50 51 53 55 57 93 139 143 144 148
 181: 1000 83 101 102 121 122 127 128
 182: 786 73 79 83 101 102 105 106 121 122 127 128
 183: 12 65 116
 184: 17 19 20 26 27 35 44
 185: 999 91 92
 186: 14 19 20 26 35 44
 187: 1000 91 92 138
 188: 889 73 79 83 91 92 101 102 105 106 121 122 127 128 138
 189: 740 66 67 72 73 77 79 83 87 88 89 90 91 92 101 102 105 106 110 111 121 122 127 128 129 135 136 138
 190: 14 26 35 44
 191: 7 65 78 80 81 84 94 95 96 97 98 107 108 109 112 113 114 115 116 117 131 132 141
 192: 1000 99 100
 193: 505 66 67 72 73 77 79 83 87 88 89 90 91 92 99 100 101 102 105 106 110 111 121 122 127 128 129 135 136 138
 194: 31 28 29 53 55
 195: 9 68 69 70 73 74 75 76 79 82 83 85 86 91 92 99 100 101 102 103 105 106 118 119 121 122 125 127 128 130 133 134 138
 196: 6 68 69 70 82
 197: 1000 69 82
 198: 1000 68 69 82
 199: 2 74 75 76 85 118 125 130
 200: 41 68 69 70 82 86 99 100 103 133 134
 201: 958 70 103
 202: 977 68 69 70 82 103
 203: 28 1 10 13 14 19 20 26 27 30 31 32 33 34 35 36 37 38 40 41 42 43 44 45 46 47 48 49 50 51 57 64 93 139 143 144 148
 204: 1 0 1 2 36 37 38 40 41 47 48 49 50 51 60 61 64 93 139 143 148
 205: 1000 133 134
 206: 1000 68 69 70 82 103 133 134
 207: 26 1 36 37 38 40 41 48 49 50 51 93 139 143 148
 208: 1000 68 69 70 82 86 103 133 134
 209: 610 66 67 68 69 70 72 73 77 79 82 83 86 87 88 89 90 91 92 99 100 101 102 103 105 106 110 111 121 122 127 128 129 133 134 135 136 138
 210: 56 32 33 34 45 46
 211: 3 0 1 2 3 4 6 7 10 13 14 15 17 19 20 26 27 28 29 30 31 32 33 34 35 36 37 38 40 41 42 43 44 45 46 47 48 49 50 51 53 55 56 57 60 61 62 63 64 66 67 72 77 87 88 89 90 93 110 111 129 135 136 139 140 143 144 146 147 148
 212: 987 74 75
 213: 2 0 1 2 6 7 10 13 14 19 20 26 27 28 29 30 31 32 33 34 35 36 37 38 40 41 42 43 44 45 46 47 48 49 50 51 53 55 57 60 61 93 139 143 144 148
 214: 596 74 75 125
 215: 84 0 1 2 6 7 10 13 14 19 20 26 27 28 29 30 31 32 33 34 35 36 37 38 40 41 42 43 44 45 46 48 49 50 51 53 55 57 60 61 64 93 139 143 144 148
 216: 995 74 75 76 125
 217: 74 1 10 13 14 19 20 26 27 30 31 32 33 34 35 36 37 38 40 41 42 43 44 45 46 48 49 50 51 57 93 139 143 144 148
 218: 792 74 75 76 85 125
 219: 88 10 13 14 19 20 26 27 30 31 32 33 34 35 36 37 38 40 41 42 43 44 45 46 57 144
 220: 814 74 75 76 85 125 130
 221: 32 66 67 68 69 70 72 77 82 86 87 88 89 90 99 100 103 110 111 129 133 134 135 136
 222: 17 101 122
 223: 998 118 119
 224: 1000 74 75 76 85 118 119 125 130
 225: 841 66 67 68 69 70 72 73 74 75 76 77 79 82 83 85 86 87 88 89 90 91 92 99 100 101 102 103 105 106 110 111 118 119 121 122 125 127 128 129 130 133 134 135 136 138
 226: 973 0 1 2 3 4 6 7 10 13 14 15 17 19 20 26 27 28 29 30 31 32 33 34 35 36 37 38 40 41 42 43 44 45 46 47 48 49 50 51 53 55 56 57 60 61 62 63 64 93 139 140 143 144 146 147 148
 227: 87 66 67 68 69 70 72 77 82 86 87 88 89 90 91 92 99 100 103 110 111 129 133 134 135 136 138
 228: 54 66 67 72 77 87 88 89 90 91 92 99 100 110 111 129 135 136 138
 229: 1000 62 63
 230: 995 0 1 2 3 4 6 7 10 13 14 15 17 19 20 26 27 28 29 30 31 32 33 34 35 36 37 38 40 41 42 43 44 45 46 47 48 49 50 51 53 55 56 57 60 61 64 93 139 140 143 144 146 147 148
 231: 85 66 67 72 77 87 88 89 90 91 92 110 111 129 135 136 138
 232: 49 5 8 9 11 12 16 18 21 22 23 24 25 39 52 54 58 59 65 66 67 68 69 70 71 72 77 78 80 81 82 84 86 87 88 89 90 94 95 96 97 98 99 100 103 104 107 108 109 110 111 112 113 114 115 116 117 120 123 124 126 129 131 132 133 134 135 136 137 141 142 145
 233: 1000 56 146
 234: 998 0 1 2 3 4 6 7 10 13 14 15 17 19 20 26 27 28 29 30 31 32 33 34 35 36 37 38 40 41 42 43 44 45 46 47 48 49 50 51 53 55 57 60 61 64 93 139 140 143 144 147 148
 235: 990 0 1 2 6 7 10 13 14 19 20 26 27 28 29 30 31 32 33 34 35 36 37 38 40 41 42 43 44 45 46 47 48 49 50 51 53 55 57 60 61 64 93 139 143 144 148
 236: 48 5 8 9 11 12 16 18 21 22 23 24 25 39 52 54 58 59 65 68 69 70 71 78 80 81 82 84 86 94 95 96 97 98 99 100 103 104 107 108 109 112 113 114 115 116 117 120 123 124 126 131 132 133 134 137 141 142 145
 237: 16 1 47 48 49 50 93 148
 238: 109 48 49 50 51 139 143 148
 239: 996 13 14
 240: 1 0 2 6 7 10 13 14 19 20 26 27 28 29 30 31 32 33 34 35 36 37 38 40 41 42 43 44 45 46 48 49 50 51 53 55 57 60 61 139 143 144 148
 241: 1 0 2 6 7 10 13 14 19 20 26 27 28 29 30 31 32 33 34 35 36 37 38 40 41 42 43 44 45 46 47 48 49 50 51 53 55 57 60 61 64 139 143 144 148
 242: 1000 45 46
 243: 886 13 14 45 46
 244: 25 36 37 40 41
 245: 884 13 14 32 45 46
 246: 8 13 14 26 27 32 33 34 35 44 45 46
 247: 8 26 27 35 44
 248: 999 33 34
 249: 987 13 14 32 33 34 45 46
 250: 11 26 27
 251: 315 13 14 32 33 34 35 45 46
 252: 10 113 116 117
 253: 125 0 1 2 6 7 10 13 14 19 20 26 27 28 29 30 31 32 33 34 35 36 37 38 40 41 42 43 44 45 46 48 49 50 51 53 55 57 60 61 93 139 143 144 148
 254: 1000 19 20
 255: 27 129 135 136
 256: 9 47 51 139 143
 257: 989 26 44
 258: 1 92 138
 259: 986 26 27 44
 260: 978 19 20 26 27 44
 261: 330 13 14 19 20 26 27 32 33 34 35 44 45 46
 262: 8 13 14 19 20 26 27 32 33 34 44 45 46
 263: 127 74 75 76 85 118 119 125
 264: 1000 42 43
 265: 1000 13 14 19 20 26 27 32 33 34 35 42 43 44 45 46
 266: 38 36 38
 267: 15 126 142 145
 268: 1000 30 31
 269: 1000 13 14 19 20 26 27 30 31 32 33 34 35 42 43 44 45 46
 270: 205 47 64
 271: 56 13 14 19 20 26 27 30 31 32 33 34 35 42 43 44 45 46 57
 272: 991 10 13 14 19 20 26 27 30 31 32 33 34 35 42 43 44 45 46 57
 273: 60 13 14 33 34 45 46
 274: 1000 10 13 14 19 20 26 27 30 31 32 33 34 35 42 43 44 45 46 57 144
 275: 106 0 1 2 6 7 28 29 36 37 38 40 41 47 48 49 50 51 53 55 60 61 64 93 139 143 148
 276: 390 0 2 6 7 28 29 53 55 60 61
 277: 233 66 67 72 73 74 75 76 77 79 83 85 87 88 89 90 91 92 99 100 101 102 105 106 110 111 118 119 121 122 125 127 128 129 130 135 136 138
 278: 40 72 89 90 129 135 136
 279: 1000 6 7
 280: 11 5 8 9 11 12 16 18 21 22 23 39 52 54
 281: 8 11 12 16 18 23 39
 282: 1000 28 29
 283: 968 6 7 28 29
 284: 39 68 69 70 74 75 76 82 85 86 99 100 103 118 119 125 130 133 134
 285: 301 74 75 76 85 99 100 118 119 125 130
 286: 1000 53 55
 287: 992 6 7 28 29 53 55
 288: 1000 0 2 60 61
 289: 37 74 75 76 125 130
 290: 58 107 108 112 114 115 131 132
 291: 1000 2 60
 292: 1000 0 61
 293: 55 107 108 112
 294: 38 65 109 113 117
 295: 659 1 48 49 50 93 148
 296: 753 1 48 49 50 51 93 139 143 148
 297: 345 1 47 48 49 50 51 64 93 139 143 148
 298: 429 11 12 16 18 21 22 39
 299: 418 11 12 16 18 21 22 23 39
 300: 239 65 117
 301: 198 65 116 117
 302: 548 65 109 116 117
 303: 646 114 115 131 132
 304: 589 107 108 114 115 131 132
 305: 21 5 8 9 11 12 16 18 21 22 23 24 25 39 52 54 58 59 62 63 65 71 78 80 81 84 94 95 96 97 98 104 107 108 109 112 113 114 115 116 117 120 123 124 126 131 132 137 141 142 145
 306: 398 74 75 76
 307: 59 118 119 130
 308: 734 0 2 6 7 10 13 14 19 20 26 27 28 29 30 31 32 33 34 35 36 37 38 40 41 42 43 44 45 46 53 55 57 60 61 144
 309: 633 19 20 26 27 42 43 44
 310: 667 19 20 26 27 35 42 43 44
 311: 602 6 7 10 13 14 19 20 26 27 28 29 30 31 32 33 34 35 42 43 44 45 46 53 55 57 144
 312: 577 6 7 10 13 14 19 20 26 27 28 29 30 31 32 33 34 35 36 37 38 40 41 42 43 44 45 46 53 55 57 144
 313: 90 49 50 148
 314: 944 10 13 14 19 20 26 27 30 31 32 33 34 35 42 43 44 45 46
 315: 19 1 6 7 10 13 14 19 20 26 27 28 29 30 31 32 33 34 35 36 37 38 40 41 42 43 44 45 46 47 48 49 50 51 53 55 57 93 139 143 144 148
 316: 53 1 6 7 10 13 14 19 20 26 27 28 29 30 31 32 33 34 35 36 37 38 40 41 42 43 44 45 46 47 48 49 50 51 53 55 57 64 93 139 143 144 148
 317: 34 65 113 116 117
 318: 55 5 8 9 11 12 16 18 21 22 23 24 25 39 52 54 58 59 65 68 69 70 71 78 80 81 82 84 86 94 95 96 97 98 103 104 107 108 109 112 113 114 115 116 117 120 123 124 126 131 132 133 134 137 141 142 145
 319: 214 73 79 91 92 105 106 138
 320: 5 62 63 73 79 91 92 105 106 138
 321: 6 62 63 73 79 83 91 92 101 102 105 106 121 122 127 128 138
 322: 5 62 63 73 74 75 76 79 83 85 91 92 101 102 105 106 118 119 121 122 125 127 128 130 138
 323: 70 66 67 72 77 87 88 89 90 99 100 110 111 129 135 136
 324: 5 62 63 66 67 72 73 74 75 76 77 79 83 85 87 88 89 90 91 92 99 100 101 102 105 106 110 111 118 119 121 122 125 127 128 129 130 135 136 138
 325: 8 109 113 116
 326: 144 85 130
 327: 208 48 50 148
 328: 54 0 1 2 3 4 6 7 10 13 14 15 17 19 20 26 27 28 29 30 31 32 33 34 35 36 37 38 40 41 42 43 44 45 46 47 48 49 50 51 53 55 56 57 60 61 62 63 64 74 75 76 85 93 118 119 125 130 139 140 143 144 146 147 148
 329: 661 109 116 117
 330: 40 5 8 9 11 12 16 18 21 22 23 24 25 39 52 54 58 59 65 71 74 75 76 78 80 81 84 85 94 95 96 97 98 104 107 108 109 112 113 114 115 116 117 118 119 120 123 124 125 126 130 131 132 137 141 142 145
 331: 62 5 8 9 11 12 16 18 21 22 23 24 25 39 52 54 58 59 65 71 74 75 76 78 80 81 84 85 94 95 96 97 98 99 100 104 107 108 109 112 113 114 115 116 117 118 119 120 123 124 125 126 130 131 132 137 141 142 145
 332: 67 5 8 9 11 12 16 18 21 22 23 24 25 39 52 54 58 59 65 68 69 70 71 74 75 76 78 80 81 82 84 85 86 94 95 96 97 98 99 100 103 104 107 108 109 112 113 114 115 116 117 118 119 120 123 124 125 126 130 131 132 133 134 137 141 142 145
 333: 57 0 1 2 3 4 6 7 10 13 14 15 17 19 20 26 27 28 29 30 31 32 33 34 35 36 37 38 40 41 42 43 44 45 46 47 48 49 50 51 53 55 56 57 60 61 62 63 64 73 79 83 91 92 93 101 102 105 106 121 122 127 128 138 139 140 143 144 146 147 148
 334: 317 0 2 6 7 10 13 14 19 20 26 27 28 29 30 31 32 33 34 35 36 37 38 40 41 42 43 44 45 46 53 55 57 60 61 64 144
 335: 114 32 45 46
 336: 157 0 2 6 7 28 29 36 37 38 40 41 53 55 60 61
 337: 80 0 2 6 7 10 13 14 19 20 26 27 28 29 30 31 32 33 34 35 42 43 44 45 46 53 55 57 60 61 144
 338: 22 35 42 43
 339: 54 65 113
 nsplits: 340
 ntax: 149
boot_consense_logl: -21893.40502
contree: (0:0.0000000000,((((((((((1:0.0000000000,152:0.0000000000):2.051907718e-06,93:0.0000020519)100:0.1477661816,(((48:0.0000000000,176:0.0000000000):2.051907718e-06,49:0.0000020519)70:2.051907718e-06,(50:0.0000020519,148:0.0000020519)99:0.003087265771)100:0.08735938539)65:0.02832679544,((51:0.0000020519,139:0.0000020519)100:0.05478051217,143:0.0355931421)100:0.05144477202)74:0.02937254434,47:0.3072579611)70:0.01595824507,((((3:0.0000020519,4:0.0000020519)100:0.2489376811,140:0.1238009205)100:0.09558552595,(((15:0.0000000000,172:0.0000000000):2.051907718e-06,17:0.0000020519)100:0.0052406022,147:0.0040591655)100:0.3229500615)100:0.1006735708,((((((((((5:0.0943050462,(21:0.0167779985,22:0.0238589183)100:0.06190821592)57:0.01814243708,((((11:0.0000000000,178:0.0000000000):0,161:0.0000000000):2.051907718e-06,12:0.0000020519)100:0.01651543047,((((16:0.0000000000,181:0.0000000000):0,167:0.0000000000):2.051907718e-06,18:0.0000020519)100:0.002533660269,39:0.0111731976)100:0.0381357469)100:0.05280337795)57:0.006238504032,23:0.0645546424)100:0.03840964857,((((24:0.0000000000,166:0.0000000000):0,164:0.0000000000):0,159:0.0000000000):2.051907718e-06,25:0.0000020519)100:0.0847034268)98:0.01659621928,(((((8:0.0000000000,170:0.0000000000):0,163:0.0000000000):0,153:0.0000000000):2.051907718e-06,9:0.0000020519)100:0.1192047114,(52:0.0000020519,54:0.0000020519)100:0.04121486421)100:0.05893789118)100:0.6361695875,((58:0.0000020519,59:0.0000020519)100:0.09828503134,((((104:0.0000020545,137:0.0258620392)100:0.04326465793,120:0.0410922726)100:0.01816253465,(126:0.0032206756,142:0.0032220108)100:0.01924764701)99:0.008488587535,145:0.0552881108)100:0.1252945447)100:0.6045484076)100:0.4620807127,((((((((65:0.0695009544,((109:0.0245317159,117:0.0399595897)75:0.0130491071,116:0.0779178648)66:0.005224216731)52:0.006203743419,113:0.0555664623)99:0.0232489883,((107:0.0000020519,108:0.0000020519)100:0.1119592358,((114:0.0000020519,115:0.0000020519)100:0.0588960309,(131:0.0000020519,132:0.0000020519)100:0.04226893409)65:0.01000541941)59:0.02915913475)92:0.04531688369,112:0.1500587923)100:0.07767098916,((80:0.0000020519,81:0.0000020519)100:0.1944593398,((94:0.0000020519,96:0.0000020519)100:0.1432527619,(95:0.0000020519,97:0.0000020519)100:0.1177698652)100:0.09400468686)100:0.1226325561)98:0.06325614541,(84:0.2032255225,98:0.1997158836)100:0.0757414463)99:0.05121914601,(71:0.0655406604,(123:0.0000020519,124:0.0000020519)100:0.04181553787)100:0.2948112952)99:0.07524742222,(78:0.0532282424,141:0.0667100174)100:0.2208997318)100:0.4898872069)100:0.4947202501,((((((((66:0.0000020519,67:0.0000020519)100:0.07007337918,72:0.0395746503)95:0.0208870965,(((((((((89:0.0000000000,174:0.0000000000):0,168:0.0000000000):0,156:0.0000000000):0,154:0.0000000000):0,151:0.0000000000):0,149:0.0000000000):2.051907718e-06,90:0.0000020519)100:0.01431408655,((135:0.0000000000,173:0.0000000000):2.051907718e-06,136:0.0000020519)100:0.006694912139)94:0.01401131967,129:0.0172837286)100:0.03322034284)100:0.1134563816,(((77:0.0147249449,88:0.0087584055)100:0.02024552057,87:0.0318224310)100:0.07524484185,(110:0.0000020519,111:0.0000020519)100:0.08694026882)100:0.1293988523)100:0.1074111888,(((73:0.2446131053,(79:0.1233885276,(105:0.0000020519,106:0.0000020519)100:0.1653976949)100:0.1707818458)97:0.05970162784,(((((((83:0.0000000000,180:0.0000000000):0,158:0.0000000000):0,155:0.0000000000):2.051907718e-06,102:0.0000020519)100:0.05395514335,(121:0.0068981542,(127:0.0000020519,128:0.0000020519)100:0.04371276749)99:0.01698612277)99:0.01884149354,101:0.0651864983)98:0.01901346904,122:0.0414050190)100:0.1327187481)75:0.07496020293,((91:0.0000020519,92:0.0000020519)100:0.04652614862,138:0.0655042307)100:0.3149577019)90:0.04214641018)70:0.03564173264,(99:0.0000020519,100:0.0000020519)100:0.219584162)50:0.03298769075,((((68:0.0030533089,(69:0.0000020519,82:0.0000020519)100:0.008776520327)100:0.187422083,(70:0.1271715095,103:0.1729775084)96:0.03593452789)98:0.03930243428,(133:0.0000020519,134:0.0000020519)100:0.09191827307)100:0.07024862046,86:0.2346239014)100:0.1030666552)62:0.05398057527,(((((((74:0.0000000000,150:0.0000000000):2.051907718e-06,75:0.0000020519)99:0.003247433086,125:0.0097595803)53:2.051907718e-06,76:0.0032530918)100:0.02084262151,85:0.0131534876)79:0.009215416142,130:0.0189475842)81:0.003306244334,((118:0.0000000000,160:0.0000000000):2.051907718e-06,119:0.0000020519)100:0.02426009738)100:0.374697901)82:0.07343709396)97:0.09243016231,((62:0.0000000000,162:0.0000000000):2.051907718e-06,63:0.0000020519)100:0.4736254417)100:0.1630805495,(56:0.0687338037,146:0.0319866402)100:0.1786163978)100:0.07336044291)99:0.04525443336)35:0.01341805779,64:0.1257493506)74:0.02518329198,(((((6:0.0000020519,7:0.0000020519)100:0.1437540593,(28:0.0000020519,29:0.0000020519)100:0.0914362274)98:0.02211287733,(53:0.0000020519,55:0.0000020519)100:0.05897292537)99:0.04006490027,(((10:0.1726021345,((((((((13:0.0000000000,175:0.0000000000):0,171:0.0000000000):2.051907718e-06,14:0.0000020519)100:0.003177332873,(45:0.0000020519,46:0.0000020519)100:0.01260387011)89:0.003145019672,32:0.0062748086)87:2.054491216e-06,((33:0.0000000000,177:0.0000000000):2.051907718e-06,34:0.0000020519)100:0.003137738728)99:0.01180634536,(((((((19:0.0000000000,169:0.0000000000):0,165:0.0000000000):0,157:0.0000000000):2.051907718e-06,20:0.0000020519)100:0.007446002387,((26:0.0090851142,44:0.0195603982)99:0.009798045059,27:0.0219187599)99:0.01597913248)98:0.004424470515,(42:0.0000020519,43:0.0000020519)100:0.02707086473)67:0.006246214997,35:0.0080275030)70:0.01300189894)100:0.1264964221,(30:0.0000020519,31:0.0000020519)100:0.05128316307)100:0.05130259218)95:0.03037307717,57:0.1848497927)99:0.03624322156,144:0.0528727127)100:0.0977284449)58:0.01963788041,(((36:0.0000020519,37:0.0000020519)96:0.002982349986,38:0.0063743196)97:0.02263030344,(40:0.0000020519,41:0.0000020519)100:0.0222768972)100:0.1676201546)57:0.01798257928)100:0.07955124654,(2:0.0000020519,60:0.0000020519)100:0.07444680488)100:0.03841141359,61:0.0000020519):2.051907718e-06,179:0.0000000000);
contree_rfdist: 6
finished: true
finishedCandidateSet: true
finishedModelFinal: true
finishedModelInit: true
initTree: (0:0.0000010000,((((((1:0.0000010000,93:0.0000010000):0.0792152054,(((10:0.0817455439,((((((((13:0.0000010000,14:0.0000010000):0.002155416903,(45:0.0000010000,46:0.0000010000):0.008680753855):0.002155416903,(33:0.0000010000,34:0.0000010000):0.002155416903):1e-06,32:0.0043206367):0.01529614721,35:0.0064957265):0.004320636725,((19:0.0000010000,20:0.0000010000):0.004320636725,((26:0.0043206367,44:0.0152961472):0.006495726496,27:0.0130808950):0.01308089501):0.002155416903):0.01308089501,(42:0.0000010000,43:0.0000010000):0.006495726496):0.07419158023,(30:0.0000010000,31:0.0000010000):0.02880466472):0.04269662921):0.02880466472,57:0.1050911376):0.0450503853,144:0.0242600116):0.06429003021):0.01752161383,(((((((((((5:0.0667474258,(21:0.0086807539,22:0.0220034742):0.03570170288):0.02652705061,((11:0.0000010000,12:0.0000010000):0.01529614721,((16:0.0000010000,18:0.0000010000):0.002155416903,39:0.0086807539):0.02652705061):0.03109292811):0.01308089501,23:0.0521791045):0.03109292811,(24:0.0000010000,25:0.0000010000):0.06184448463):0.03339191564,((8:0.0000010000,9:0.0000010000):0.07419158023,(52:0.0000010000,54:0.0000010000):0.04741532977):0.02652705061):0.184989858,((58:0.0000010000,59:0.0000010000):0.07169811321,((((104:0.0021554169,137:0.0152961472):0.03109292811,120:0.0220034742):0.01087578706,(126:0.0021554169,142:0.0021554169):0.01087578706):0.01087578706,145:0.0333919156):0.07169811321):0.1911624745):0.2165392634,(((((((65:0.0380223661,(((109:0.0175216138,117:0.0265270506):0.01308089501,116:0.0497915426):0.006495726496,113:0.0357017029):0.01308089501):0.02652705061,((114:0.0000010000,115:0.0000010000):0.03570170288,(131:0.0000010000,132:0.0000010000):0.03570170288):0.008680753855):0.02426001161,(107:0.0000010000,108:0.0000010000):0.05941070355):0.0403539823,112:0.0741915802):0.05941070355,((80:0.0000010000,81:0.0000010000):0.110423247,((94:0.0000010000,96:0.0000010000):0.07419158023,(95:0.0000010000,97:0.0000010000):0.0842883549):0.07169811321):0.07419158023):0.04979154258,((71:0.0474153298,(123:0.0000010000,124:0.0000010000):0.02200347423):0.110423247,(78:0.0357017029,141:0.0403539823):0.1295176849):0.06184448463):0.0403539823,(84:0.1323017408,98:0.0971927636):0.05217910448):0.2165392634):0.2329809725,((((((((66:0.0000010000,67:0.0000010000):0.04741532977,72:0.0265270506):0.01752161383,(((89:0.0000010000,90:0.0000010000):0.01087578706,(135:0.0000010000,136:0.0000010000):0.004320636725):0.01087578706,129:0.0108757871):0.02200347423):0.0842883549,(((77:0.0108757871,88:0.0064957265):0.01087578706,87:0.0265270506):0.06184448463,(110:0.0000010000,111:0.0000010000):0.04979154258):0.06184448463):0.06921675774,((91:0.0000010000,92:0.0000010000):0.03570170288,138:0.0403539823):0.1407407407):0.04979154258,((73:0.1185232336,(79:0.0741915802,(105:0.0000010000,106:0.0000010000):0.09981238274):0.07669724771):0.06921675774,((((83:0.0000010000,102:0.0000010000):0.0380223661,(121:0.0043206367,(127:0.0000010000,128:0.0000010000):0.03109292811):0.01087578706):0.01529614721,101:0.0426966292):0.01087578706,122:0.0310929281):0.07419158023):0.04979154258):0.04741532977,(((((((74:0.0000010000,75:0.0000010000):0.002155416903,125:0.0064957265):1e-06,76:0.0021554169):0.01087578706,85:0.0108757871):0.008680753855,(118:0.0000010000,119:0.0000010000):0.01308089501):0.002155416903,130:0.0130808950):0.1639017916,(99:0.0000010000,100:0.0000010000):0.1024451411):0.05217910448):0.0380223661,((((68:0.0021554169,(69:0.0000010000,82:0.0000010000):0.006495726496):0.09719276357,(70:0.0741915802,103:0.0945861854):0.03339191564):0.05217910448,(133:0.0000010000,134:0.0000010000):0.05217910448):0.06429003021,86:0.1185232336):0.04741532977):0.08941176471):0.06921675774,(62:0.0000010000,63:0.0000010000):0.1698465644):0.1407407407,(56:0.0333919156,146:0.0333919156):0.0868437307):0.07419158023,47:0.1239923225):0.04979154258):0.02200347423,((((((3:0.0000010000,4:0.0000010000):0.110423247,140:0.0894117647):0.09199255121,((15:0.0000010000,17:0.0000010000):0.002155416903,147:0.0043206367):0.1267479153):0.09719276357,(((36:0.0000010000,37:0.0000010000):0.002155416903,38:0.0043206367):0.01087578706,(40:0.0000010000,41:0.0000010000):0.01975736568):0.0842883549):0.02880466472,(((48:0.0000010000,49:0.0000010000):1e-06,(50:0.0000010000,148:0.0000010000):0.002155416903):0.05217910448,((51:0.0000010000,139:0.0000010000):0.0403539823,143:0.0220034742):0.0403539823):0.01975736568):0.02652705061,64:0.0741915802):0.006495726496):0.02426001161,(((6:0.0000010000,7:0.0000010000):0.09199255121,(28:0.0000010000,29:0.0000010000):0.04741532977):0.01752161383,(53:0.0000010000,55:0.0000010000):0.0450503853):0.0380223661):0.03570170288,(2:0.0000010000,60:0.0000010000):0.04741532977):0.03339191564,61:0.0000010000);
iqtree:
 command:  -nt AUTO -s /media/hdd_2tb/GPA_reclassification_clean/A_dataset_creation/5_basic_phylogenetics/2_trimmed_complete_basic_phylogeny/2_OGs_with_domains_phylogeny/1_mafft_MSAs/AMP_binding_domains_3_mafftMSA.faa -m JTT+F+I+G4 -pre /media/hdd_2tb/GPA_reclassification_clean/A_dataset_creation/5_basic_phylogenetics/2_trimmed_complete_basic_phylogeny/2_OGs_with_domains_phylogeny/4_mafft_iqtree_ML_trees/AMP_binding_domains_3_mafft_iqtree -redo -bb 1000
 seed: 333101
 start_time: 1707956006
 version: 2.2.5
```
