## Supplementary Data 7 for "Structural and evolutionary analyses support reclassification of glycopeptide antibiotics as xyclopeptides": AMP_binding_domains_3_mafft_iqtree.contree

```
(A40:0.0000000000,((((((((((A47:0.0000000000,StToN1:0.0000000000):0.0000020519,StTo:0.0000020519)100:0.1477661816,(((ApTi:0.0000000000,tei_1:0.0000000000):0.0000020519,ApTi_4:0.0000020519)70:0.0000020519,(ApTi_5:0.0000020519,tei_2:0.0000020519)99:0.0030872658)100:0.0873593854)65:0.0283267954,((ApsA3_2:0.0000020519,UK6:0.0000020519)100:0.0547805122,Uc37:0.0355931421)100:0.0514447720)74:0.0293725443,ApRc:0.3072579611)70:0.0159582451,((((AkAan_1:0.0000020519,AkAan_2:0.0000020519)100:0.2489376811,UME:0.1238009205)100:0.0955855260,(((AmKeF:0.0000000000,AmKen_2:0.0000000000):0.0000020519,AmKe_3:0.0000020519)100:0.0052406022,ker:0.0040591655)100:0.3229500615)100:0.1006735708,((((((((((AmAaD2_3:0.0943050462,(AmOrD0:0.0167779985,AmOr_2:0.0238589183)100:0.0619082159)57:0.0181424371,((((AmDeD9_1:0.0000000000,dec_2:0.0000000000):0.0000000000,AmDeD9_3:0.0000000000):0.0000020519,AmDeD9_2:0.0000020519)100:0.0165154305,((((AmKe_2:0.0000000000,van:0.0000000000):0.0000000000,AmOrH:0.0000000000):0.0000020519,AmKe_4:0.0000020519)100:0.0025336603,AmsW69_1:0.0111731976)100:0.0381357469)100:0.0528033780)57:0.0062385040,AmOv:0.0645546424)100:0.0384096486,((((AmRgN0:0.0000000000,dec_1:0.0000000000):0.0000000000,AmRg_6:0.0000000000):0.0000000000,AmRg_5:0.0000000000):0.0000020519,AmRg_4:0.0000020519)100:0.0847034268)98:0.0165962193,(((((AmBlD4:0.0000000000,bal:0.0000000000):0.0000000000,AmBlD59_2:0.0000000000):0.0000000000,AmBlFH:0.0000000000):0.0000020519,AmBlD59_1:0.0000020519)100:0.1192047114,(KbArN5:0.0000020519,KbAr_2:0.0000020519)100:0.0412148642)100:0.0589378912)100:0.6361695875,((NcTr_1:0.0000020519,NcTr_2:0.0000020519)100:0.0982850313,((((StsAN:0.0000020545,StsY_A:0.0258620392)100:0.0432646579,StsMC:0.0410922726)100:0.0181625347,(StsW00:0.0032206756,US8:0.0032220108)100:0.0192476470)99:0.0084885875,Ue26:0.0552881108)100:0.1252945447)100:0.6045484076)100:0.4620807127,((((((((StAc:0.0695009544,((StsC25:0.0245317159,StsCY:0.0399595897)75:0.0130491071,StsCT:0.0779178648)66:0.0052242167)52:0.0062037434,StsC8:0.0555664623)99:0.0232489883,((StsC09_1:0.0000020519,StsC09_2:0.0000020519)100:0.1119592358,((StsCM_1:0.0000020519,StsCM_2:0.0000020519)100:0.0588960309,(StsW38_1:0.0000020519,StsW38_2:0.0000020519)100:0.0422689341)65:0.0100054194)59:0.0291591347)92:0.0453168837,StsC3:0.1500587923)100:0.0776709892,((StFo_1:0.0000020519,StFo_2:0.0000020519)100:0.1944593398,((StVe_1:0.0000020519,StVe_4:0.0000020519)100:0.1432527619,(StVe_3:0.0000020519,StVe_5:0.0000020519)100:0.1177698652)100:0.0940046869)100:0.1226325561)98:0.0632561454,(StFu:0.2032255225,StVrN_A:0.1997158836)100:0.0757414463)99:0.0512191460,(StAq:0.0655406604,(StsTL_1:0.0000020519,StsTL_3:0.0000020519)100:0.0418155379)100:0.2948112952)99:0.0752474222,(StDa_1:0.0532282424,US5:0.0667100174)100:0.2208997318)100:0.4898872069)100:0.4947202501,((((((((StAfJ3_1:0.0000020519,StAfJ3_2:0.0000020519)100:0.0700733792,StAua_2:0.0395746503)95:0.0208870965,(((((((((StRi1:0.0000000000,StRi_1:0.0000000000):0.0000000000,StRi_3:0.0000000000):0.0000000000,StRi_6:0.0000000000):0.0000000000,StRir_1:0.0000000000):0.0000000000,StRir_20:0.0000000000):0.0000000000,StRi_5:0.0000000000):0.0000020519,StRiR_1:0.0000020519)100:0.0143140866,((StsW83_1:0.0000000000,rim:0.0000000000):0.0000020519,StsW83_2:0.0000020519)100:0.0066949121)94:0.0140113197,StsW25_2:0.0172837286)100:0.0332203428)100:0.1134563816,(((StCr:0.0147249449,StPo:0.0087584055)100:0.0202455206,StMo_1:0.0318224310)100:0.0752448419,(StsC2_1:0.0000020519,StsC2_2:0.0000020519)100:0.0869402688)100:0.1293988523)100:0.1074111888,(((StAvMA_2:0.2446131053,(StDu:0.1233885276,(StsBA_1:0.0000020519,StsBA_2:0.0000020519)100:0.1653976949)100:0.1707818458)97:0.0597016278,(((((((StFr_4:0.0000000000,StX_2:0.0000000000):0.0000000000,StX_3:0.0000000000):0.0000000000,StX_4:0.0000000000):0.0000020519,StX_1:0.0000020519)100:0.0539551434,(StsMU:0.0068981542,(StsW0_1:0.0000020519,StsW0_2:0.0000020519)100:0.0437127675)99:0.0169861228)99:0.0188414935,StX:0.0651864983)98:0.0190134690,StsS0:0.0414050190)100:0.1327187481)75:0.0749602029,((StSe_1:0.0000020519,StSe_2:0.0000020519)100:0.0465261486,StsY_B:0.0655042307)100:0.3149577019)90:0.0421464102)70:0.0356417326,(StVrN_B:0.0000020519,StVr_1_A:0.0000020519)100:0.2195841620)50:0.0329876907,((((StAfa_2:0.0030533089,(StAfa_6:0.0000020519,StFr_3:0.0000020519)100:0.0087765203)100:0.1874220830,(StAn_2:0.1271715095,Sts1:0.1729775084)96:0.0359345279)98:0.0393024343,(StsW52_1:0.0000020519,StsW52_2:0.0000020519)100:0.0919182731)100:0.0702486205,StLtNB:0.2346239014)100:0.1030666552)62:0.0539805753,(((((((StCar_1:0.0000000000,StCar_4:0.0000000000):0.0000020519,StCar_2:0.0000020519)99:0.0032474331,StsTu:0.0097595803)53:0.0000020519,StCar_3:0.0032530918)100:0.0208426215,StLaN18:0.0131534876)79:0.0092154161,StsW2_2:0.0189475842)81:0.0033062443,((StsK_1:0.0000000000,StsPA_1:0.0000000000):0.0000020519,StsK_3:0.0000020519)100:0.0242600974)100:0.3746979010)82:0.0734370940)97:0.0924301623,((NnsA5_2:0.0000000000,kis:0.0000000000):0.0000020519,NnsA5_3:0.0000020519)100:0.4736254417)100:0.1630805495,(KbPh:0.0687338037,UsB:0.0319866402)100:0.1786163978)100:0.0733604429)99:0.0452544334)35:0.0134180578,NnsW4_1:0.1257493506)74:0.0251832920,(((((AmAzD3_3:0.0000020519,AmAzD3_5:0.0000020519)100:0.1437540593,(AmVs_1:0.0000020519,AmVs_2:0.0000020519)100:0.0914362274)98:0.0221128773,(KbAr_1:0.0000020519,KbAr_3:0.0000020519)100:0.0589729254)99:0.0400649003,(((AmBr_2:0.1726021345,((((((((AmJaD4:0.0000000000,AmJa_2:0.0000000000):0.0000000000,risA:0.0000000000):0.0000020519,AmJa_1:0.0000020519)100:0.0031773329,(AmsW9_1:0.0000020519,AmsW9_2:0.0000020519)100:0.0126038701)89:0.0031450197,AmsC0_2:0.0062748086)87:0.0000020545,((AmsMJ_2:0.0000000000,AmsMJ_4:0.0000000000):0.0000020519,AmsMJ_3:0.0000020519)100:0.0031377387)99:0.0118063454,(((((((AmLrN2_1:0.0000000000,ris:0.0000000000):0.0000000000,AmLr_1:0.0000000000):0.0000000000,AmLr_2:0.0000000000):0.0000020519,AmLrN2_2:0.0000020519)100:0.0074460024,((AmRo_1:0.0090851142,AmsW97:0.0195603982)99:0.0097980451,AmRo_2:0.0219187599)99:0.0159791325)98:0.0044244705,(AmsW8_1:0.0000020519,AmsW8_2:0.0000020519)100:0.0270708647)67:0.0062462150,AmsTN:0.0080275030)70:0.0130018989)100:0.1264964221,(AmsBJ_3:0.0000020519,AmsBJ_4:0.0000020519)100:0.0512831631)100:0.0513025922)95:0.0303730772,Kus:0.1848497927)99:0.0362432216,Uc878:0.0528727127)100:0.0977284449)58:0.0196378804,(((AmsW1_1:0.0000020519,AmsW1_2:0.0000020519)96:0.0029823500,AmsW5_2:0.0063743196)97:0.0226303034,(AmsW6_1:0.0000020519,AmsW6_2:0.0000020519)100:0.0222768972)100:0.1676201546)57:0.0179825793)100:0.0795512465,(A50:0.0000020519,NnCxD5_1:0.0000020519)100:0.0744468049)100:0.0384114136,NnGe:0.0000020519):0.0000020519,NnGeA9:0.0000000000);
```
