## Supplementary Data 7 for "Structural and evolutionary analyses support reclassification of glycopeptide antibiotics as xyclopeptides": AMP_binding_domains_3_mafft_iqtree.iqtree

```
IQ-TREE 2.2.5 COVID-edition built Sep 15 2023

Input file name: /media/hdd_2tb/GPA_reclassification_clean/A_dataset_creation/5_basic_phylogenetics/2_trimmed_complete_basic_phylogeny/2_OGs_with_domains_phylogeny/1_mafft_MSAs/AMP_binding_domains_3_mafftMSA.faa
Type of analysis: tree reconstruction + ultrafast bootstrap (1000 replicates)
Random seed number: 333101

REFERENCES
----------

To cite IQ-TREE please use:

Bui Quang Minh, Heiko A. Schmidt, Olga Chernomor, Dominik Schrempf,
Michael D. Woodhams, Arndt von Haeseler, and Robert Lanfear (2020)
IQ-TREE 2: New models and efficient methods for phylogenetic inference
in the genomic era. Mol. Biol. Evol., in press.
https://doi.org/10.1093/molbev/msaa015

Since you used ultrafast bootstrap (UFBoot) please also cite: 

Diep Thi Hoang, Olga Chernomor, Arndt von Haeseler, Bui Quang Minh,
and Le Sy Vinh (2018) UFBoot2: Improving the ultrafast bootstrap
approximation. Mol. Biol. Evol., 35:518–522.
https://doi.org/10.1093/molbev/msx281

SEQUENCE ALIGNMENT
------------------

Input data: 182 sequences with 465 amino-acid sites
Number of constant sites: 99 (= 21.2903% of all sites)
Number of invariant (constant or ambiguous constant) sites: 99 (= 21.2903% of all sites)
Number of parsimony informative sites: 359
Number of distinct site patterns: 413

SUBSTITUTION PROCESS
--------------------

Model of substitution: JTT+F+I+G4

State frequencies: (empirical counts from alignment)

  pi(A) = 0.1446
  pi(R) = 0.0786
  pi(N) = 0.0078
  pi(D) = 0.0594
  pi(C) = 0.0090
  pi(Q) = 0.0168
  pi(E) = 0.0535
  pi(G) = 0.1112
  pi(H) = 0.0160
  pi(I) = 0.0199
  pi(L) = 0.0912
  pi(K) = 0.0110
  pi(M) = 0.0138
  pi(F) = 0.0268
  pi(P) = 0.0696
  pi(S) = 0.0426
  pi(T) = 0.0531
  pi(W) = 0.0164
  pi(Y) = 0.0290
  pi(V) = 0.1296

Model of rate heterogeneity: Invar+Gamma with 4 categories
Proportion of invariable sites: 0.1076
Gamma shape alpha: 1.1290

 Category  Relative_rate  Proportion
  0         0              0.1076
  1         0.1815         0.2231
  2         0.5742         0.2231
  3         1.1413         0.2231
  4         2.5855         0.2231
Relative rates are computed as MEAN of the portion of the Gamma distribution falling in the category.

MAXIMUM LIKELIHOOD TREE
-----------------------

Log-likelihood of the tree: -21892.2951 (s.e. 836.4616)
Unconstrained log-likelihood (without tree): -2753.3459
Number of free parameters (#branches + #model parameters): 316
Akaike information criterion (AIC) score: 44416.5902
Corrected Akaike information criterion (AICc) score: 45770.2658
Bayesian information criterion (BIC) score: 45725.4740

Total tree length (sum of branch lengths): 16.0621
Sum of internal branch lengths: 8.9357 (55.6318% of tree length)

WARNING: 3 near-zero internal branches (<0.0022) should be treated with caution
         Such branches are denoted by '**' in the figure below

NOTE: Tree is UNROOTED although outgroup taxon 'A40' is drawn at root
Numbers in parentheses are  ultrafast bootstrap support (%)

+**A40
|
|                       +**A47
|                    +--| (100)
|                    |  +**StTo
|                 +--| (65)
|                 |  |     +**ApTi
|                 |  |  +**| (70)
|                 |  |  |  +**ApTi_4
|                 |  +--| (100)
|                 |     |  +**ApTi_5
|                 |     +--| (99)
|                 |        +**tei_2
|              +--| (74)
|              |  |     +**ApsA3_2
|              |  |  +--| (100)
|              |  |  |  +**UK6
|              |  +--| (100)
|              |     +--Uc37
|           +--| (70)
|           |  +-------ApRc
|        +--| (33)
|        |  +--NnsW4_1
|     +--| (74)
|     |  |              +**AkAan_1
|     |  |        +-----| (100)
|     |  |        |     +**AkAan_2
|     |  |     +--| (100)
|     |  |     |  +--UME
|     |  |  +--| (100)
|     |  |  |  |          +**AmKeF
|     |  |  |  |       +--| (100)
|     |  |  |  |       |  +**AmKe_3
|     |  |  |  +-------| (100)
|     |  |  |          +--ker
|     |  +--| (99)
|     |     |                                                       +--AmAaD2_3
|     |     |                                                    +--| (100)
|     |     |                                                    |  |           +**AmDeD9_1
|     |     |                                                    |  |        +--| (100)
|     |     |                                                    |  |        |  +**AmDeD9_2
|     |     |                                                    |  |     +--| (100)
|     |     |                                                    |  |     |  |     +**AmKe_2
|     |     |                                                    |  |     |  |  +--| (100)
|     |     |                                                    |  |     |  |  |  +**AmKe_4
|     |     |                                                    |  |     |  +--| (100)
|     |     |                                                    |  |     |     +--AmsW69_1
|     |     |                                                    |  |  +--| (43)
|     |     |                                                    |  |  |  |  +--AmOrD0
|     |     |                                                    |  |  |  +--| (100)
|     |     |                                                    |  |  |     +--AmOr_2
|     |     |                                                    |  +--| (42)
|     |     |                                                    |     +--AmOv
|     |     |                                                 +--| (98)
|     |     |                                                 |  |  +**AmRgN0
|     |     |                                                 |  +--| (100)
|     |     |                                                 |     +**AmRg_4
|     |     |                                 +---------------| (100)
|     |     |                                 |               |     +**AmBlD4
|     |     |                                 |               |  +--| (100)
|     |     |                                 |               |  |  +**AmBlD59_1
|     |     |                                 |               +--| (100)
|     |     |                                 |                  |  +**KbArN5
|     |     |                                 |                  +--| (100)
|     |     |                                 |                     +**KbAr_2
|     |     |                     +-----------| (100)
|     |     |                     |           |                 +**NcTr_1
|     |     |                     |           |              +--| (100)
|     |     |                     |           |              |  +**NcTr_2
|     |     |                     |           +--------------| (100)
|     |     |                     |                          |           +**StsAN
|     |     |                     |                          |        +--| (100)
|     |     |                     |                          |        |  +--StsY_A
|     |     |                     |                          |     +--| (100)
|     |     |                     |                          |     |  +--StsMC
|     |     |                     |                          |  +--| (99)
|     |     |                     |                          |  |  |  +--StsW00
|     |     |                     |                          |  |  +--| (100)
|     |     |                     |                          |  |     +--US8
|     |     |                     |                          +--| (100)
|     |     |                     |                             +--Ue26
|     |     |         +-----------| (100)
|     |     |         |           |                                 +--StAc
|     |     |         |           |                              +--| (52)
|     |     |         |           |                              |  |     +--StsC25
|     |     |         |           |                              |  |  +--| (75)
|     |     |         |           |                              |  |  |  +--StsCY
|     |     |         |           |                              |  +--| (66)
|     |     |         |           |                              |     +--StsCT
|     |     |         |           |                           +--| (99)
|     |     |         |           |                           |  +--StsC8
|     |     |         |           |                        +--| (92)
|     |     |         |           |                        |  |     +**StsC09_1
|     |     |         |           |                        |  |  +--| (100)
|     |     |         |           |                        |  |  |  +**StsC09_2
|     |     |         |           |                        |  +--| (59)
|     |     |         |           |                        |     |     +**StsCM_1
|     |     |         |           |                        |     |  +--| (100)
|     |     |         |           |                        |     |  |  +**StsCM_2
|     |     |         |           |                        |     +--| (65)
|     |     |         |           |                        |        |  +**StsW38_1
|     |     |         |           |                        |        +--| (100)
|     |     |         |           |                        |           +**StsW38_2
|     |     |         |           |                     +--| (100)
|     |     |         |           |                     |  +--StsC3
|     |     |         |           |                  +--| (98)
|     |     |         |           |                  |  |       +**StFo_1
|     |     |         |           |                  |  |  +----| (100)
|     |     |         |           |                  |  |  |    +**StFo_2
|     |     |         |           |                  |  +--| (100)
|     |     |         |           |                  |     |     +**StVe_1
|     |     |         |           |                  |     |  +--| (100)
|     |     |         |           |                  |     |  |  +**StVe_4
|     |     |         |           |                  |     +--| (100)
|     |     |         |           |                  |        |  +**StVe_3
|     |     |         |           |                  |        +--| (100)
|     |     |         |           |                  |           +**StVe_5
|     |     |         |           |               +--| (99)
|     |     |         |           |               |  |  +----StFu
|     |     |         |           |               |  +--| (100)
|     |     |         |           |               |     +----StVrN_A
|     |     |         |           |            +--| (99)
|     |     |         |           |            |  |      +--StAq
|     |     |         |           |            |  +------| (100)
|     |     |         |           |            |         |  +**StsTL_1
|     |     |         |           |            |         +--| (100)
|     |     |         |           |            |            +**StsTL_3
|     |     |         |           +------------| (100)
|     |     |         |                        |    +--StDa_1
|     |     |         |                        +----| (100)
|     |     |         |                             +--US5
|     |     |      +--| (97)
|     |     |      |  |                       +**StAfJ3_1
|     |     |      |  |                    +--| (100)
|     |     |      |  |                    |  +**StAfJ3_2
|     |     |      |  |                 +--| (95)
|     |     |      |  |                 |  +--StAua_2
|     |     |      |  |              +--| (100)
|     |     |      |  |              |  |        +**StRi1
|     |     |      |  |              |  |     +--| (100)
|     |     |      |  |              |  |     |  +**StRiR_1
|     |     |      |  |              |  |  +--| (94)
|     |     |      |  |              |  |  |  |  +**StsW83_1
|     |     |      |  |              |  |  |  +--| (100)
|     |     |      |  |              |  |  |     +**StsW83_2
|     |     |      |  |              |  +--| (100)
|     |     |      |  |              |     +--StsW25_2
|     |     |      |  |           +--| (100)
|     |     |      |  |           |  |        +--StCr
|     |     |      |  |           |  |     +--| (100)
|     |     |      |  |           |  |     |  +--StPo
|     |     |      |  |           |  |  +--| (100)
|     |     |      |  |           |  |  |  +--StMo_1
|     |     |      |  |           |  +--| (100)
|     |     |      |  |           |     |  +**StsC2_1
|     |     |      |  |           |     +--| (100)
|     |     |      |  |           |        +**StsC2_2
|     |     |      |  |        +--| (70)
|     |     |      |  |        |  |        +-----StAvMA_2
|     |     |      |  |        |  |     +--| (97)
|     |     |      |  |        |  |     |  |   +--StDu
|     |     |      |  |        |  |     |  +---| (100)
|     |     |      |  |        |  |     |      |   +**StsBA_1
|     |     |      |  |        |  |     |      +---| (100)
|     |     |      |  |        |  |     |          +**StsBA_2
|     |     |      |  |        |  |  +--| (75)
|     |     |      |  |        |  |  |  |           +**StFr_4
|     |     |      |  |        |  |  |  |        +--| (100)
|     |     |      |  |        |  |  |  |        |  +**StX_1
|     |     |      |  |        |  |  |  |     +--| (99)
|     |     |      |  |        |  |  |  |     |  |  +--StsMU
|     |     |      |  |        |  |  |  |     |  +--| (99)
|     |     |      |  |        |  |  |  |     |     |  +**StsW0_1
|     |     |      |  |        |  |  |  |     |     +--| (100)
|     |     |      |  |        |  |  |  |     |        +**StsW0_2
|     |     |      |  |        |  |  |  |  +--| (98)
|     |     |      |  |        |  |  |  |  |  +--StX
|     |     |      |  |        |  |  |  +--| (100)
|     |     |      |  |        |  |  |     +--StsS0
|     |     |      |  |        |  +--| (90)
|     |     |      |  |        |     |          +**StSe_1
|     |     |      |  |        |     |       +--| (100)
|     |     |      |  |        |     |       |  +**StSe_2
|     |     |      |  |        |     +-------| (100)
|     |     |      |  |        |             +--StsY_B
|     |     |      |  |     +--| (50)
|     |     |      |  |     |  |    +**StVrN_B
|     |     |      |  |     |  +----| (100)
|     |     |      |  |     |       +**StVr_1_A
|     |     |      |  |  +--| (62)
|     |     |      |  |  |  |            +--StAfa_2
|     |     |      |  |  |  |        +---| (100)
|     |     |      |  |  |  |        |   |  +**StAfa_6
|     |     |      |  |  |  |        |   +--| (100)
|     |     |      |  |  |  |        |      +**StFr_3
|     |     |      |  |  |  |     +--| (98)
|     |     |      |  |  |  |     |  |  +--StAn_2
|     |     |      |  |  |  |     |  +--| (96)
|     |     |      |  |  |  |     |     +---Sts1
|     |     |      |  |  |  |  +--| (100)
|     |     |      |  |  |  |  |  |  +**StsW52_1
|     |     |      |  |  |  |  |  +--| (100)
|     |     |      |  |  |  |  |     +**StsW52_2
|     |     |      |  |  |  +--| (100)
|     |     |      |  |  |     +-----StLtNB
|     |     |      |  +--| (82)
|     |     |      |     |                       +**StCar_1
|     |     |      |     |                    +--| (99)
|     |     |      |     |                    |  +**StCar_2
|     |     |      |     |                 +**| (53)
|     |     |      |     |                 |  +--StsTu
|     |     |      |     |              +--| (100)
|     |     |      |     |              |  +--StCar_3
|     |     |      |     |           +--| (79)
|     |     |      |     |           |  +--StLaN18
|     |     |      |     |        +--| (81)
|     |     |      |     |        |  +--StsW2_2
|     |     |      |     +--------| (100)
|     |     |      |              |  +**StsK_1
|     |     |      |              +--| (100)
|     |     |      |                 +**StsK_3
|     |     |  +---| (100)
|     |     |  |   |           +**NnsA5_2
|     |     |  |   +-----------| (100)
|     |     |  |               +**NnsA5_3
|     |     +--| (100)
|     |        |   +--KbPh
|     |        +---| (100)
|     |            +--UsB
|  +--| (100)
|  |  |              +**AmAzD3_3
|  |  |           +--| (100)
|  |  |           |  +**AmAzD3_5
|  |  |        +--| (98)
|  |  |        |  |  +**AmVs_1
|  |  |        |  +--| (100)
|  |  |        |     +**AmVs_2
|  |  |     +--| (99)
|  |  |     |  |  +**KbAr_1
|  |  |     |  +--| (100)
|  |  |     |     +**KbAr_3
|  |  |  +--| (58)
|  |  |  |  |        +---AmBr_2
|  |  |  |  |     +--| (95)
|  |  |  |  |     |  |                 +**AmJaD4
|  |  |  |  |     |  |              +--| (100)
|  |  |  |  |     |  |              |  +**AmJa_1
|  |  |  |  |     |  |           +--| (89)
|  |  |  |  |     |  |           |  |  +**AmsW9_1
|  |  |  |  |     |  |           |  +--| (100)
|  |  |  |  |     |  |           |     +**AmsW9_2
|  |  |  |  |     |  |        +**| (87)
|  |  |  |  |     |  |        |  +--AmsC0_2
|  |  |  |  |     |  |     +--| (99)
|  |  |  |  |     |  |     |  |  +**AmsMJ_2
|  |  |  |  |     |  |     |  +--| (100)
|  |  |  |  |     |  |     |     +**AmsMJ_3
|  |  |  |  |     |  |  +--| (100)
|  |  |  |  |     |  |  |  |           +**AmLrN2_1
|  |  |  |  |     |  |  |  |        +--| (100)
|  |  |  |  |     |  |  |  |        |  +**AmLrN2_2
|  |  |  |  |     |  |  |  |     +--| (98)
|  |  |  |  |     |  |  |  |     |  |     +--AmRo_1
|  |  |  |  |     |  |  |  |     |  |  +--| (99)
|  |  |  |  |     |  |  |  |     |  |  |  +--AmsW97
|  |  |  |  |     |  |  |  |     |  +--| (99)
|  |  |  |  |     |  |  |  |     |     +--AmRo_2
|  |  |  |  |     |  |  |  |  +--| (67)
|  |  |  |  |     |  |  |  |  |  |  +**AmsW8_1
|  |  |  |  |     |  |  |  |  |  +--| (100)
|  |  |  |  |     |  |  |  |  |     +**AmsW8_2
|  |  |  |  |     |  |  |  +--| (70)
|  |  |  |  |     |  |  |     +--AmsTN
|  |  |  |  |     |  +--| (100)
|  |  |  |  |     |     |  +**AmsBJ_3
|  |  |  |  |     |     +--| (100)
|  |  |  |  |     |        +**AmsBJ_4
|  |  |  |  |  +--| (99)
|  |  |  |  |  |  +---Kus
|  |  |  |  +--| (100)
|  |  |  |     +--Uc878
|  |  +--| (57)
|  |     |         +**AmsW1_1
|  |     |      +--| (96)
|  |     |      |  +**AmsW1_2
|  |     |   +--| (97)
|  |     |   |  +--AmsW5_2
|  |     +---| (100)
|  |         |  +**AmsW6_1
|  |         +--| (100)
|  |            +**AmsW6_2
+--| (100)
|  |  +**A50
|  +--| (100)
|     +**NnCxD5_1
|
+**NnGe

Tree in newick format:

(A40:0.0000009998,((((((((A47:0.0000020330,StTo:0.0000020532)100:0.1470604616,((ApTi:0.0000029550,ApTi_4:0.0000009998)70:0.0000023120,(ApTi_5:0.0000025534,tei_2:0.0000023928)99:0.0030908230)100:0.0877045495)65:0.0306834810,((ApsA3_2:0.0000021868,UK6:0.0000009998)100:0.0536387091,Uc37:0.0368279491)100:0.0498621884)74:0.0276904801,ApRc:0.3114398782)70:0.0140810665,NnsW4_1:0.1301387906)33:0.0161324860,((((AkAan_1:0.0000009998,AkAan_2:0.0000009998)100:0.2498570037,UME:0.1241873425)100:0.0966676064,((AmKeF:0.0000009998,AmKe_3:0.0000009998)100:0.0052511121,ker:0.0040563492)100:0.3235225638)100:0.0979656917,((((((((AmAaD2_3:0.0984717944,((((AmDeD9_1:0.0000009998,AmDeD9_2:0.0000009998)100:0.0160591718,((AmKe_2:0.0000009998,AmKe_4:0.0000009998)100:0.0025214568,AmsW69_1:0.0111928624)100:0.0385633658)100:0.0458716249,(AmOrD0:0.0167198097,AmOr_2:0.0240205617)100:0.0735762142)43:0.0074084706,AmOv:0.0695808186)42:0.0156950396)100:0.0343782400,(AmRgN0:0.0000009998,AmRg_4:0.0000009998)100:0.0806057312)98:0.0158958627,((AmBlD4:0.0000009998,AmBlD59_1:0.0000009998)100:0.1183943749,(KbArN5:0.0000009998,KbAr_2:0.0000009998)100:0.0421472553)100:0.0630944959)100:0.6305074244,((NcTr_1:0.0000009998,NcTr_2:0.0000009998)100:0.0975032473,((((StsAN:0.0000020364,StsY_A:0.0258738755)100:0.0432829921,StsMC:0.0411090010)100:0.0181717059,(StsW00:0.0032215071,US8:0.0032229833)100:0.0192531780)99:0.0084886643,Ue26:0.0553184584)100:0.1261022742)100:0.5956695805)100:0.4676721057,((((((((StAc:0.0695906982,((StsC25:0.0245614179,StsCY:0.0400063903)75:0.0130611681,StsCT:0.0780103527)66:0.0052288178)52:0.0062087646,StsC8:0.0556368960)99:0.0232723039,((StsC09_1:0.0000009998,StsC09_2:0.0000009998)100:0.1120883651,((StsCM_1:0.0000009998,StsCM_2:0.0000009998)100:0.0589649735,(StsW38_1:0.0000009998,StsW38_2:0.0000009998)100:0.0423168944)65:0.0100184718)59:0.0291945943)92:0.0453551335,StsC3:0.1501787177)100:0.0776427462,((StFo_1:0.0000009998,StFo_2:0.0000009998)100:0.1944939160,((StVe_1:0.0000009998,StVe_4:0.0000009998)100:0.1433327008,(StVe_3:0.0000009998,StVe_5:0.0000009998)100:0.1178150486)100:0.0940388535)100:0.1227876557)98:0.0632706707,(StFu:0.2033191964,StVrN_A:0.1999817774)100:0.0757702248)99:0.0511353797,(StAq:0.0654583656,(StsTL_1:0.0000009998,StsTL_3:0.0000009998)100:0.0420017720)100:0.2951142739)99:0.0744752607,(StDa_1:0.0532605937,US5:0.0667967477)100:0.2219863404)100:0.4951441900)100:0.4863632658,((((((((StAfJ3_1:0.0000009998,StAfJ3_2:0.0000009998)100:0.0700874884,StAua_2:0.0395819057)95:0.0208962862,(((StRi1:0.0000009998,StRiR_1:0.0000009998)100:0.0143151973,(StsW83_1:0.0000009998,StsW83_2:0.0000009998)100:0.0066961230)94:0.0140178309,StsW25_2:0.0172825971)100:0.0332148939)100:0.1137028423,(((StCr:0.0147416227,StPo:0.0087541691)100:0.0202559247,StMo_1:0.0318490235)100:0.0751626577,(StsC2_1:0.0000009998,StsC2_2:0.0000009998)100:0.0870927325)100:0.1292682353)100:0.1071762584,(((StAvMA_2:0.2446184148,(StDu:0.1233963791,(StsBA_1:0.0000009998,StsBA_2:0.0000009998)100:0.1655019823)100:0.1708642713)97:0.0598373745,((((StFr_4:0.0000009998,StX_1:0.0000009998)100:0.0539578870,(StsMU:0.0068413558,(StsW0_1:0.0000009998,StsW0_2:0.0000009998)100:0.0437915510)99:0.0170075437)99:0.0189132826,StX:0.0652043193)98:0.0190195919,StsS0:0.0414179231)100:0.1325405320)75:0.0752302505,((StSe_1:0.0000009998,StSe_2:0.0000009998)100:0.0465649544,StsY_B:0.0655191871)100:0.3151315497)90:0.0423609809)70:0.0353176772,(StVrN_B:0.0000009998,StVr_1_A:0.0000009998)100:0.2199729443)50:0.0336850787,((((StAfa_2:0.0030547355,(StAfa_6:0.0000009998,StFr_3:0.0000009998)100:0.0087760283)100:0.1874230129,(StAn_2:0.1273448267,Sts1:0.1729251729)96:0.0359701556)98:0.0392304807,(StsW52_1:0.0000009998,StsW52_2:0.0000009998)100:0.0922364042)100:0.0697982859,StLtNB:0.2348487982)100:0.1028827189)62:0.0581131864,((((((StCar_1:0.0000009998,StCar_2:0.0000009998)99:0.0032477256,StsTu:0.0097622243)53:0.0000025037,StCar_3:0.0032533798)100:0.0208751028,StLaN18:0.0131229946)79:0.0092494333,StsW2_2:0.0189519596)81:0.0030740223,(StsK_1:0.0000009998,StsK_3:0.0000009998)100:0.0245493154)100:0.3708758657)82:0.0743811277)97:0.0919886660,(NnsA5_2:0.0000009998,NnsA5_3:0.0000009998)100:0.4742510243)100:0.1647759976,(KbPh:0.0666673156,UsB:0.0341314443)100:0.1785179755)100:0.0745280446)99:0.0451158877)74:0.0209253071,(((((AmAzD3_3:0.0000009998,AmAzD3_5:0.0000009998)100:0.1458716644,(AmVs_1:0.0000024831,AmVs_2:0.0000028238)100:0.0901657786)98:0.0227165882,(KbAr_1:0.0000009998,KbAr_3:0.0000009998)100:0.0582404135)99:0.0410592226,(((AmBr_2:0.1729580383,((((((AmJaD4:0.0000009998,AmJa_1:0.0000009998)100:0.0031815390,(AmsW9_1:0.0000009998,AmsW9_2:0.0000009998)100:0.0126181087)89:0.0031491243,AmsC0_2:0.0062818790)87:0.0000021564,(AmsMJ_2:0.0000009998,AmsMJ_3:0.0000009998)100:0.0031418951)99:0.0118161451,((((AmLrN2_1:0.0000009998,AmLrN2_2:0.0000009998)100:0.0074538011,((AmRo_1:0.0090893088,AmsW97:0.0195755134)99:0.0098132312,AmRo_2:0.0219411775)99:0.0159969863)98:0.0044278836,(AmsW8_1:0.0000009998,AmsW8_2:0.0000009998)100:0.0271036283)67:0.0062536324,AmsTN:0.0080365840)70:0.0130181699)100:0.1269826236,(AmsBJ_3:0.0000009998,AmsBJ_4:0.0000009998)100:0.0510863754)100:0.0514323062)95:0.0307257749,Kus:0.1844087920)99:0.0364490075,Uc878:0.0522855186)100:0.0992526340)58:0.0202853264,(((AmsW1_1:0.0000009998,AmsW1_2:0.0000009998)96:0.0030984343,AmsW5_2:0.0062695330)97:0.0225018978,(AmsW6_1:0.0000009998,AmsW6_2:0.0000009998)100:0.0223410333)100:0.1661391633)57:0.0205130239)100:0.0781083687,(A50:0.0000009998,NnCxD5_1:0.0000009998)100:0.0775815871)100:0.0356716057,NnGe:0.0000009998);

CONSENSUS TREE
--------------

Consensus tree is constructed from 1000 bootstrap trees
Log-likelihood of consensus tree: -21893.405022
Robinson-Foulds distance between ML tree and consensus tree: 6

Branches with support >0.000000% are kept (extended consensus)
Branch lengths are optimized by maximum likelihood on original alignment
Numbers in parentheses are bootstrap supports (%)

+**A40
|
|                             +**A47
|                          +--|
|                          |  +**StToN1
|                       +--| (100)
|                       |  +--StTo
|                    +--| (65)
|                    |  |        +**ApTi
|                    |  |     +--|
|                    |  |     |  +**tei_1
|                    |  |  +--| (70)
|                    |  |  |  +--ApTi_4
|                    |  +--| (100)
|                    |     |  +--ApTi_5
|                    |     +--| (99)
|                    |        +--tei_2
|                 +--| (74)
|                 |  |     +--ApsA3_2
|                 |  |  +--| (100)
|                 |  |  |  +--UK6
|                 |  +--| (100)
|                 |     +--Uc37
|              +--| (70)
|              |  +------ApRc
|           +--| (35)
|           |  |              +--AkAan_1
|           |  |        +-----| (100)
|           |  |        |     +--AkAan_2
|           |  |     +--| (100)
|           |  |     |  +--UME
|           |  |  +--| (100)
|           |  |  |  |             +**AmKeF
|           |  |  |  |          +--|
|           |  |  |  |          |  +**AmKen_2
|           |  |  |  |       +--| (100)
|           |  |  |  |       |  +--AmKe_3
|           |  |  |  +-------| (100)
|           |  |  |          +--ker
|           |  +--| (99)
|           |     |                                                            +--AmAaD2_3
|           |     |                                                         +--| (57)
|           |     |                                                         |  |  +--AmOrD0
|           |     |                                                         |  +--| (100)
|           |     |                                                         |     +--AmOr_2
|           |     |                                                      +--| (57)
|           |     |                                                      |  |           +**AmDeD9_1
|           |     |                                                      |  |        +**|
|           |     |                                                      |  |        |  +**dec_2
|           |     |                                                      |  |     +--|
|           |     |                                                      |  |     |  +**AmDeD9_3
|           |     |                                                      |  |  +--| (100)
|           |     |                                                      |  |  |  +--AmDeD9_2
|           |     |                                                      |  +--| (100)
|           |     |                                                      |     |           +**AmKe_2
|           |     |                                                      |     |        +**|
|           |     |                                                      |     |        |  +**van
|           |     |                                                      |     |     +--|
|           |     |                                                      |     |     |  +**AmOrH
|           |     |                                                      |     |  +--| (100)
|           |     |                                                      |     |  |  +--AmKe_4
|           |     |                                                      |     +--| (100)
|           |     |                                                      |        +--AmsW69_1
|           |     |                                                   +--| (100)
|           |     |                                                   |  +--AmOv
|           |     |                                                +--| (98)
|           |     |                                                |  |           +**AmRgN0
|           |     |                                                |  |        +**|
|           |     |                                                |  |        |  +**dec_1
|           |     |                                                |  |     +**|
|           |     |                                                |  |     |  +**AmRg_6
|           |     |                                                |  |  +--|
|           |     |                                                |  |  |  +**AmRg_5
|           |     |                                                |  +--| (100)
|           |     |                                                |     +--AmRg_4
|           |     |                                +---------------| (100)
|           |     |                                |               |              +**AmBlD4
|           |     |                                |               |           +**|
|           |     |                                |               |           |  +**bal
|           |     |                                |               |        +**|
|           |     |                                |               |        |  +**AmBlD59_2
|           |     |                                |               |     +--|
|           |     |                                |               |     |  +**AmBlFH
|           |     |                                |               |  +--| (100)
|           |     |                                |               |  |  +--AmBlD59_1
|           |     |                                |               +--| (100)
|           |     |                                |                  |  +--KbArN5
|           |     |                                |                  +--| (100)
|           |     |                                |                     +--KbAr_2
|           |     |                     +----------| (100)
|           |     |                     |          |                 +--NcTr_1
|           |     |                     |          |              +--| (100)
|           |     |                     |          |              |  +--NcTr_2
|           |     |                     |          +--------------| (100)
|           |     |                     |                         |           +--StsAN
|           |     |                     |                         |        +--| (100)
|           |     |                     |                         |        |  +--StsY_A
|           |     |                     |                         |     +--| (100)
|           |     |                     |                         |     |  +--StsMC
|           |     |                     |                         |  +--| (99)
|           |     |                     |                         |  |  |  +--StsW00
|           |     |                     |                         |  |  +--| (100)
|           |     |                     |                         |  |     +--US8
|           |     |                     |                         +--| (100)
|           |     |                     |                            +--Ue26
|           |     |         +-----------| (100)
|           |     |         |           |                                +--StAc
|           |     |         |           |                             +--| (52)
|           |     |         |           |                             |  |     +--StsC25
|           |     |         |           |                             |  |  +--| (75)
|           |     |         |           |                             |  |  |  +--StsCY
|           |     |         |           |                             |  +--| (66)
|           |     |         |           |                             |     +--StsCT
|           |     |         |           |                          +--| (99)
|           |     |         |           |                          |  +--StsC8
|           |     |         |           |                       +--| (92)
|           |     |         |           |                       |  |     +--StsC09_1
|           |     |         |           |                       |  |  +--| (100)
|           |     |         |           |                       |  |  |  +--StsC09_2
|           |     |         |           |                       |  +--| (59)
|           |     |         |           |                       |     |     +--StsCM_1
|           |     |         |           |                       |     |  +--| (100)
|           |     |         |           |                       |     |  |  +--StsCM_2
|           |     |         |           |                       |     +--| (65)
|           |     |         |           |                       |        |  +--StsW38_1
|           |     |         |           |                       |        +--| (100)
|           |     |         |           |                       |           +--StsW38_2
|           |     |         |           |                    +--| (100)
|           |     |         |           |                    |  +--StsC3
|           |     |         |           |                 +--| (98)
|           |     |         |           |                 |  |       +--StFo_1
|           |     |         |           |                 |  |  +----| (100)
|           |     |         |           |                 |  |  |    +--StFo_2
|           |     |         |           |                 |  +--| (100)
|           |     |         |           |                 |     |     +--StVe_1
|           |     |         |           |                 |     |  +--| (100)
|           |     |         |           |                 |     |  |  +--StVe_4
|           |     |         |           |                 |     +--| (100)
|           |     |         |           |                 |        |  +--StVe_3
|           |     |         |           |                 |        +--| (100)
|           |     |         |           |                 |           +--StVe_5
|           |     |         |           |              +--| (99)
|           |     |         |           |              |  |  +----StFu
|           |     |         |           |              |  +--| (100)
|           |     |         |           |              |     +----StVrN_A
|           |     |         |           |           +--| (99)
|           |     |         |           |           |  |      +--StAq
|           |     |         |           |           |  +------| (100)
|           |     |         |           |           |         |  +--StsTL_1
|           |     |         |           |           |         +--| (100)
|           |     |         |           |           |            +--StsTL_3
|           |     |         |           +-----------| (100)
|           |     |         |                       |    +--StDa_1
|           |     |         |                       +----| (100)
|           |     |         |                            +--US5
|           |     |      +--| (97)
|           |     |      |  |                       +--StAfJ3_1
|           |     |      |  |                    +--| (100)
|           |     |      |  |                    |  +--StAfJ3_2
|           |     |      |  |                 +--| (95)
|           |     |      |  |                 |  +--StAua_2
|           |     |      |  |              +--| (100)
|           |     |      |  |              |  |                          +**StRi1
|           |     |      |  |              |  |                       +**|
|           |     |      |  |              |  |                       |  +**StRi_1
|           |     |      |  |              |  |                    +**|
|           |     |      |  |              |  |                    |  +**StRi_3
|           |     |      |  |              |  |                 +**|
|           |     |      |  |              |  |                 |  +**StRi_6
|           |     |      |  |              |  |              +**|
|           |     |      |  |              |  |              |  +**StRir_1
|           |     |      |  |              |  |           +**|
|           |     |      |  |              |  |           |  +**StRir_20
|           |     |      |  |              |  |        +--|
|           |     |      |  |              |  |        |  +**StRi_5
|           |     |      |  |              |  |     +--| (100)
|           |     |      |  |              |  |     |  +--StRiR_1
|           |     |      |  |              |  |  +--| (94)
|           |     |      |  |              |  |  |  |     +**StsW83_1
|           |     |      |  |              |  |  |  |  +--|
|           |     |      |  |              |  |  |  |  |  +**rim
|           |     |      |  |              |  |  |  +--| (100)
|           |     |      |  |              |  |  |     +--StsW83_2
|           |     |      |  |              |  +--| (100)
|           |     |      |  |              |     +--StsW25_2
|           |     |      |  |           +--| (100)
|           |     |      |  |           |  |        +--StCr
|           |     |      |  |           |  |     +--| (100)
|           |     |      |  |           |  |     |  +--StPo
|           |     |      |  |           |  |  +--| (100)
|           |     |      |  |           |  |  |  +--StMo_1
|           |     |      |  |           |  +--| (100)
|           |     |      |  |           |     |  +--StsC2_1
|           |     |      |  |           |     +--| (100)
|           |     |      |  |           |        +--StsC2_2
|           |     |      |  |        +--| (70)
|           |     |      |  |        |  |        +-----StAvMA_2
|           |     |      |  |        |  |     +--| (97)
|           |     |      |  |        |  |     |  |   +--StDu
|           |     |      |  |        |  |     |  +---| (100)
|           |     |      |  |        |  |     |      |   +--StsBA_1
|           |     |      |  |        |  |     |      +---| (100)
|           |     |      |  |        |  |     |          +--StsBA_2
|           |     |      |  |        |  |  +--| (75)
|           |     |      |  |        |  |  |  |                    +**StFr_4
|           |     |      |  |        |  |  |  |                 +**|
|           |     |      |  |        |  |  |  |                 |  +**StX_2
|           |     |      |  |        |  |  |  |              +**|
|           |     |      |  |        |  |  |  |              |  +**StX_3
|           |     |      |  |        |  |  |  |           +--|
|           |     |      |  |        |  |  |  |           |  +**StX_4
|           |     |      |  |        |  |  |  |        +--| (100)
|           |     |      |  |        |  |  |  |        |  +--StX_1
|           |     |      |  |        |  |  |  |     +--| (99)
|           |     |      |  |        |  |  |  |     |  |  +--StsMU
|           |     |      |  |        |  |  |  |     |  +--| (99)
|           |     |      |  |        |  |  |  |     |     |  +--StsW0_1
|           |     |      |  |        |  |  |  |     |     +--| (100)
|           |     |      |  |        |  |  |  |     |        +--StsW0_2
|           |     |      |  |        |  |  |  |  +--| (98)
|           |     |      |  |        |  |  |  |  |  +--StX
|           |     |      |  |        |  |  |  +--| (100)
|           |     |      |  |        |  |  |     +--StsS0
|           |     |      |  |        |  +--| (90)
|           |     |      |  |        |     |          +--StSe_1
|           |     |      |  |        |     |       +--| (100)
|           |     |      |  |        |     |       |  +--StSe_2
|           |     |      |  |        |     +-------| (100)
|           |     |      |  |        |             +--StsY_B
|           |     |      |  |     +--| (50)
|           |     |      |  |     |  |    +--StVrN_B
|           |     |      |  |     |  +----| (100)
|           |     |      |  |     |       +--StVr_1_A
|           |     |      |  |  +--| (62)
|           |     |      |  |  |  |            +--StAfa_2
|           |     |      |  |  |  |        +---| (100)
|           |     |      |  |  |  |        |   |  +--StAfa_6
|           |     |      |  |  |  |        |   +--| (100)
|           |     |      |  |  |  |        |      +--StFr_3
|           |     |      |  |  |  |     +--| (98)
|           |     |      |  |  |  |     |  |  +--StAn_2
|           |     |      |  |  |  |     |  +--| (96)
|           |     |      |  |  |  |     |     +---Sts1
|           |     |      |  |  |  |  +--| (100)
|           |     |      |  |  |  |  |  |  +--StsW52_1
|           |     |      |  |  |  |  |  +--| (100)
|           |     |      |  |  |  |  |     +--StsW52_2
|           |     |      |  |  |  +--| (100)
|           |     |      |  |  |     +-----StLtNB
|           |     |      |  +--| (82)
|           |     |      |     |                          +**StCar_1
|           |     |      |     |                       +--|
|           |     |      |     |                       |  +**StCar_4
|           |     |      |     |                    +--| (99)
|           |     |      |     |                    |  +--StCar_2
|           |     |      |     |                 +--| (53)
|           |     |      |     |                 |  +--StsTu
|           |     |      |     |              +--| (100)
|           |     |      |     |              |  +--StCar_3
|           |     |      |     |           +--| (79)
|           |     |      |     |           |  +--StLaN18
|           |     |      |     |        +--| (81)
|           |     |      |     |        |  +--StsW2_2
|           |     |      |     +--------| (100)
|           |     |      |              |     +**StsK_1
|           |     |      |              |  +--|
|           |     |      |              |  |  +**StsPA_1
|           |     |      |              +--| (100)
|           |     |      |                 +--StsK_3
|           |     |  +---| (100)
|           |     |  |   |              +**NnsA5_2
|           |     |  |   |           +--|
|           |     |  |   |           |  +**kis
|           |     |  |   +-----------| (100)
|           |     |  |               +--NnsA5_3
|           |     +--| (100)
|           |        |   +--KbPh
|           |        +---| (100)
|           |            +--UsB
|        +--| (74)
|        |  +--NnsW4_1
|     +--| (100)
|     |  |              +--AmAzD3_3
|     |  |           +--| (100)
|     |  |           |  +--AmAzD3_5
|     |  |        +--| (98)
|     |  |        |  |  +--AmVs_1
|     |  |        |  +--| (100)
|     |  |        |     +--AmVs_2
|     |  |     +--| (99)
|     |  |     |  |  +--KbAr_1
|     |  |     |  +--| (100)
|     |  |     |     +--KbAr_3
|     |  |  +--| (58)
|     |  |  |  |        +---AmBr_2
|     |  |  |  |     +--| (95)
|     |  |  |  |     |  |                       +**AmJaD4
|     |  |  |  |     |  |                    +**|
|     |  |  |  |     |  |                    |  +**AmJa_2
|     |  |  |  |     |  |                 +--|
|     |  |  |  |     |  |                 |  +**risA
|     |  |  |  |     |  |              +--| (100)
|     |  |  |  |     |  |              |  +--AmJa_1
|     |  |  |  |     |  |           +--| (89)
|     |  |  |  |     |  |           |  |  +--AmsW9_1
|     |  |  |  |     |  |           |  +--| (100)
|     |  |  |  |     |  |           |     +--AmsW9_2
|     |  |  |  |     |  |        +--| (87)
|     |  |  |  |     |  |        |  +--AmsC0_2
|     |  |  |  |     |  |     +--| (99)
|     |  |  |  |     |  |     |  |     +**AmsMJ_2
|     |  |  |  |     |  |     |  |  +--|
|     |  |  |  |     |  |     |  |  |  +**AmsMJ_4
|     |  |  |  |     |  |     |  +--| (100)
|     |  |  |  |     |  |     |     +--AmsMJ_3
|     |  |  |  |     |  |  +--| (100)
|     |  |  |  |     |  |  |  |                    +**AmLrN2_1
|     |  |  |  |     |  |  |  |                 +**|
|     |  |  |  |     |  |  |  |                 |  +**ris
|     |  |  |  |     |  |  |  |              +**|
|     |  |  |  |     |  |  |  |              |  +**AmLr_1
|     |  |  |  |     |  |  |  |           +--|
|     |  |  |  |     |  |  |  |           |  +**AmLr_2
|     |  |  |  |     |  |  |  |        +--| (100)
|     |  |  |  |     |  |  |  |        |  +--AmLrN2_2
|     |  |  |  |     |  |  |  |     +--| (98)
|     |  |  |  |     |  |  |  |     |  |     +--AmRo_1
|     |  |  |  |     |  |  |  |     |  |  +--| (99)
|     |  |  |  |     |  |  |  |     |  |  |  +--AmsW97
|     |  |  |  |     |  |  |  |     |  +--| (99)
|     |  |  |  |     |  |  |  |     |     +--AmRo_2
|     |  |  |  |     |  |  |  |  +--| (67)
|     |  |  |  |     |  |  |  |  |  |  +--AmsW8_1
|     |  |  |  |     |  |  |  |  |  +--| (100)
|     |  |  |  |     |  |  |  |  |     +--AmsW8_2
|     |  |  |  |     |  |  |  +--| (70)
|     |  |  |  |     |  |  |     +--AmsTN
|     |  |  |  |     |  +--| (100)
|     |  |  |  |     |     |  +--AmsBJ_3
|     |  |  |  |     |     +--| (100)
|     |  |  |  |     |        +--AmsBJ_4
|     |  |  |  |  +--| (99)
|     |  |  |  |  |  +---Kus
|     |  |  |  +--| (100)
|     |  |  |     +--Uc878
|     |  +--| (57)
|     |     |         +--AmsW1_1
|     |     |      +--| (96)
|     |     |      |  +--AmsW1_2
|     |     |   +--| (97)
|     |     |   |  +--AmsW5_2
|     |     +---| (100)
|     |         |  +--AmsW6_1
|     |         +--| (100)
|     |            +--AmsW6_2
|  +--| (100)
|  |  |  +--A50
|  |  +--| (100)
|  |     +--NnCxD5_1
+--|
|  +--NnGe
|
+**NnGeA9


Consensus tree in newick format: 

(A40:0.0000000000,((((((((((A47:0.0000000000,StToN1:0.0000000000):0.0000020519,StTo:0.0000020519)100:0.1477661816,(((ApTi:0.0000000000,tei_1:0.0000000000):0.0000020519,ApTi_4:0.0000020519)70:0.0000020519,(ApTi_5:0.0000020519,tei_2:0.0000020519)99:0.0030872658)100:0.0873593854)65:0.0283267954,((ApsA3_2:0.0000020519,UK6:0.0000020519)100:0.0547805122,Uc37:0.0355931421)100:0.0514447720)74:0.0293725443,ApRc:0.3072579611)70:0.0159582451,((((AkAan_1:0.0000020519,AkAan_2:0.0000020519)100:0.2489376811,UME:0.1238009205)100:0.0955855260,(((AmKeF:0.0000000000,AmKen_2:0.0000000000):0.0000020519,AmKe_3:0.0000020519)100:0.0052406022,ker:0.0040591655)100:0.3229500615)100:0.1006735708,((((((((((AmAaD2_3:0.0943050462,(AmOrD0:0.0167779985,AmOr_2:0.0238589183)100:0.0619082159)57:0.0181424371,((((AmDeD9_1:0.0000000000,dec_2:0.0000000000):0.0000000000,AmDeD9_3:0.0000000000):0.0000020519,AmDeD9_2:0.0000020519)100:0.0165154305,((((AmKe_2:0.0000000000,van:0.0000000000):0.0000000000,AmOrH:0.0000000000):0.0000020519,AmKe_4:0.0000020519)100:0.0025336603,AmsW69_1:0.0111731976)100:0.0381357469)100:0.0528033780)57:0.0062385040,AmOv:0.0645546424)100:0.0384096486,((((AmRgN0:0.0000000000,dec_1:0.0000000000):0.0000000000,AmRg_6:0.0000000000):0.0000000000,AmRg_5:0.0000000000):0.0000020519,AmRg_4:0.0000020519)100:0.0847034268)98:0.0165962193,(((((AmBlD4:0.0000000000,bal:0.0000000000):0.0000000000,AmBlD59_2:0.0000000000):0.0000000000,AmBlFH:0.0000000000):0.0000020519,AmBlD59_1:0.0000020519)100:0.1192047114,(KbArN5:0.0000020519,KbAr_2:0.0000020519)100:0.0412148642)100:0.0589378912)100:0.6361695875,((NcTr_1:0.0000020519,NcTr_2:0.0000020519)100:0.0982850313,((((StsAN:0.0000020545,StsY_A:0.0258620392)100:0.0432646579,StsMC:0.0410922726)100:0.0181625347,(StsW00:0.0032206756,US8:0.0032220108)100:0.0192476470)99:0.0084885875,Ue26:0.0552881108)100:0.1252945447)100:0.6045484076)100:0.4620807127,((((((((StAc:0.0695009544,((StsC25:0.0245317159,StsCY:0.0399595897)75:0.0130491071,StsCT:0.0779178648)66:0.0052242167)52:0.0062037434,StsC8:0.0555664623)99:0.0232489883,((StsC09_1:0.0000020519,StsC09_2:0.0000020519)100:0.1119592358,((StsCM_1:0.0000020519,StsCM_2:0.0000020519)100:0.0588960309,(StsW38_1:0.0000020519,StsW38_2:0.0000020519)100:0.0422689341)65:0.0100054194)59:0.0291591347)92:0.0453168837,StsC3:0.1500587923)100:0.0776709892,((StFo_1:0.0000020519,StFo_2:0.0000020519)100:0.1944593398,((StVe_1:0.0000020519,StVe_4:0.0000020519)100:0.1432527619,(StVe_3:0.0000020519,StVe_5:0.0000020519)100:0.1177698652)100:0.0940046869)100:0.1226325561)98:0.0632561454,(StFu:0.2032255225,StVrN_A:0.1997158836)100:0.0757414463)99:0.0512191460,(StAq:0.0655406604,(StsTL_1:0.0000020519,StsTL_3:0.0000020519)100:0.0418155379)100:0.2948112952)99:0.0752474222,(StDa_1:0.0532282424,US5:0.0667100174)100:0.2208997318)100:0.4898872069)100:0.4947202501,((((((((StAfJ3_1:0.0000020519,StAfJ3_2:0.0000020519)100:0.0700733792,StAua_2:0.0395746503)95:0.0208870965,(((((((((StRi1:0.0000000000,StRi_1:0.0000000000):0.0000000000,StRi_3:0.0000000000):0.0000000000,StRi_6:0.0000000000):0.0000000000,StRir_1:0.0000000000):0.0000000000,StRir_20:0.0000000000):0.0000000000,StRi_5:0.0000000000):0.0000020519,StRiR_1:0.0000020519)100:0.0143140866,((StsW83_1:0.0000000000,rim:0.0000000000):0.0000020519,StsW83_2:0.0000020519)100:0.0066949121)94:0.0140113197,StsW25_2:0.0172837286)100:0.0332203428)100:0.1134563816,(((StCr:0.0147249449,StPo:0.0087584055)100:0.0202455206,StMo_1:0.0318224310)100:0.0752448419,(StsC2_1:0.0000020519,StsC2_2:0.0000020519)100:0.0869402688)100:0.1293988523)100:0.1074111888,(((StAvMA_2:0.2446131053,(StDu:0.1233885276,(StsBA_1:0.0000020519,StsBA_2:0.0000020519)100:0.1653976949)100:0.1707818458)97:0.0597016278,(((((((StFr_4:0.0000000000,StX_2:0.0000000000):0.0000000000,StX_3:0.0000000000):0.0000000000,StX_4:0.0000000000):0.0000020519,StX_1:0.0000020519)100:0.0539551434,(StsMU:0.0068981542,(StsW0_1:0.0000020519,StsW0_2:0.0000020519)100:0.0437127675)99:0.0169861228)99:0.0188414935,StX:0.0651864983)98:0.0190134690,StsS0:0.0414050190)100:0.1327187481)75:0.0749602029,((StSe_1:0.0000020519,StSe_2:0.0000020519)100:0.0465261486,StsY_B:0.0655042307)100:0.3149577019)90:0.0421464102)70:0.0356417326,(StVrN_B:0.0000020519,StVr_1_A:0.0000020519)100:0.2195841620)50:0.0329876907,((((StAfa_2:0.0030533089,(StAfa_6:0.0000020519,StFr_3:0.0000020519)100:0.0087765203)100:0.1874220830,(StAn_2:0.1271715095,Sts1:0.1729775084)96:0.0359345279)98:0.0393024343,(StsW52_1:0.0000020519,StsW52_2:0.0000020519)100:0.0919182731)100:0.0702486205,StLtNB:0.2346239014)100:0.1030666552)62:0.0539805753,(((((((StCar_1:0.0000000000,StCar_4:0.0000000000):0.0000020519,StCar_2:0.0000020519)99:0.0032474331,StsTu:0.0097595803)53:0.0000020519,StCar_3:0.0032530918)100:0.0208426215,StLaN18:0.0131534876)79:0.0092154161,StsW2_2:0.0189475842)81:0.0033062443,((StsK_1:0.0000000000,StsPA_1:0.0000000000):0.0000020519,StsK_3:0.0000020519)100:0.0242600974)100:0.3746979010)82:0.0734370940)97:0.0924301623,((NnsA5_2:0.0000000000,kis:0.0000000000):0.0000020519,NnsA5_3:0.0000020519)100:0.4736254417)100:0.1630805495,(KbPh:0.0687338037,UsB:0.0319866402)100:0.1786163978)100:0.0733604429)99:0.0452544334)35:0.0134180578,NnsW4_1:0.1257493506)74:0.0251832920,(((((AmAzD3_3:0.0000020519,AmAzD3_5:0.0000020519)100:0.1437540593,(AmVs_1:0.0000020519,AmVs_2:0.0000020519)100:0.0914362274)98:0.0221128773,(KbAr_1:0.0000020519,KbAr_3:0.0000020519)100:0.0589729254)99:0.0400649003,(((AmBr_2:0.1726021345,((((((((AmJaD4:0.0000000000,AmJa_2:0.0000000000):0.0000000000,risA:0.0000000000):0.0000020519,AmJa_1:0.0000020519)100:0.0031773329,(AmsW9_1:0.0000020519,AmsW9_2:0.0000020519)100:0.0126038701)89:0.0031450197,AmsC0_2:0.0062748086)87:0.0000020545,((AmsMJ_2:0.0000000000,AmsMJ_4:0.0000000000):0.0000020519,AmsMJ_3:0.0000020519)100:0.0031377387)99:0.0118063454,(((((((AmLrN2_1:0.0000000000,ris:0.0000000000):0.0000000000,AmLr_1:0.0000000000):0.0000000000,AmLr_2:0.0000000000):0.0000020519,AmLrN2_2:0.0000020519)100:0.0074460024,((AmRo_1:0.0090851142,AmsW97:0.0195603982)99:0.0097980451,AmRo_2:0.0219187599)99:0.0159791325)98:0.0044244705,(AmsW8_1:0.0000020519,AmsW8_2:0.0000020519)100:0.0270708647)67:0.0062462150,AmsTN:0.0080275030)70:0.0130018989)100:0.1264964221,(AmsBJ_3:0.0000020519,AmsBJ_4:0.0000020519)100:0.0512831631)100:0.0513025922)95:0.0303730772,Kus:0.1848497927)99:0.0362432216,Uc878:0.0528727127)100:0.0977284449)58:0.0196378804,(((AmsW1_1:0.0000020519,AmsW1_2:0.0000020519)96:0.0029823500,AmsW5_2:0.0063743196)97:0.0226303034,(AmsW6_1:0.0000020519,AmsW6_2:0.0000020519)100:0.0222768972)100:0.1676201546)57:0.0179825793)100:0.0795512465,(A50:0.0000020519,NnCxD5_1:0.0000020519)100:0.0744468049)100:0.0384114136,NnGe:0.0000020519):0.0000020519,NnGeA9:0.0000000000);

ALISIM COMMAND
--------------
To simulate an alignment of the same length as the original alignment, using the tree and model parameters estimated from this analysis, you can use the following command:

--alisim simulated_MSA -t /media/hdd_2tb/GPA_reclassification_clean/A_dataset_creation/5_basic_phylogenetics/2_trimmed_complete_basic_phylogeny/2_OGs_with_domains_phylogeny/4_mafft_iqtree_ML_trees/AMP_binding_domains_3_mafft_iqtree.treefile -m "JTT+F+I{0.107648}+G4{1.12904}" --length 465

To mimic the alignment used to produce this analysis, i.e. simulate an alignment of the same length as the original alignment, using the tree and model parameters estimated from this analysis *and* copying the same gap positions as the original alignment, you can use the following command:

iqtree -s /media/hdd_2tb/GPA_reclassification_clean/A_dataset_creation/5_basic_phylogenetics/2_trimmed_complete_basic_phylogeny/2_OGs_with_domains_phylogeny/1_mafft_MSAs/AMP_binding_domains_3_mafftMSA.faa --alisim mimicked_MSA

To simulate any number of alignments in either of the two commandlines above, use the --num-alignments options, for example mimic 100 alignments you would use the command line:

iqtree -s /media/hdd_2tb/GPA_reclassification_clean/A_dataset_creation/5_basic_phylogenetics/2_trimmed_complete_basic_phylogeny/2_OGs_with_domains_phylogeny/1_mafft_MSAs/AMP_binding_domains_3_mafftMSA.faa --alisim mimicked_MSA --num-alignments 100

For more information on using AliSim, please visit: www.iqtree.org/doc/AliSim

TIME STAMP
----------

Date and time: Thu Feb 15 01:22:09 2024
Total CPU time used: 1908.316428 seconds (0h:31m:48s)
Total wall-clock time used: 522.9397009 seconds (0h:8m:42s)
```
