## Supplementary Data 7 for "Structural and evolutionary analyses support reclassification of glycopeptide antibiotics as xyclopeptides": AMP_binding_domains_3_mafft_iqtree.log

```
IQ-TREE multicore version 2.2.5 COVID-edition for Linux 64-bit built Sep 15 2023
Developed by Bui Quang Minh, James Barbetti, Nguyen Lam Tung,
Olga Chernomor, Heiko Schmidt, Dominik Schrempf, Michael Woodhams, Ly Trong Nhan.

Host:    athina-desktop (AVX2, FMA3, 62 GB RAM)
Command: /home/athina/anaconda3/envs/iqtree2/bin/iqtree2 -nt AUTO -s /media/hdd_2tb/GPA_reclassification_clean/A_dataset_creation/5_basic_phylogenetics/2_trimmed_complete_basic_phylogeny/2_OGs_with_domains_phylogeny/1_mafft_MSAs/AMP_binding_domains_3_mafftMSA.faa -m JTT+F+I+G4 -pre /media/hdd_2tb/GPA_reclassification_clean/A_dataset_creation/5_basic_phylogenetics/2_trimmed_complete_basic_phylogeny/2_OGs_with_domains_phylogeny/4_mafft_iqtree_ML_trees/AMP_binding_domains_3_mafft_iqtree -redo -bb 1000
Seed:    333101 (Using SPRNG - Scalable Parallel Random Number Generator)
Time:    Thu Feb 15 01:13:26 2024
Kernel:  AVX+FMA - auto-detect threads (32 CPU cores detected)

Reading alignment file /media/hdd_2tb/GPA_reclassification_clean/A_dataset_creation/5_basic_phylogenetics/2_trimmed_complete_basic_phylogeny/2_OGs_with_domains_phylogeny/1_mafft_MSAs/AMP_binding_domains_3_mafftMSA.faa ... Fasta format detected
Reading fasta file: done in 0.00287095 secs using 99.93% CPU
Alignment most likely contains protein sequences
Constructing alignment: done in 0.00232129 secs using 1750% CPU
Alignment has 182 sequences with 465 columns, 413 distinct patterns
359 parsimony-informative, 7 singleton sites, 99 constant sites
           Gap/Ambiguity  Composition  p-value
Analyzing sequences: done in 9.8356e-05 secs using 2194% CPU
   1  A40         16.56%    passed     99.99%
   2  A47         16.56%    passed     99.28%
   3  A50         16.56%    passed     98.37%
   4  AkAan_1     16.77%    passed     85.29%
   5  AkAan_2     16.77%    passed     85.29%
   6  AmAaD2_3    13.98%    passed     19.14%
   7  AmAzD3_3    16.56%    passed     97.24%
   8  AmAzD3_5    16.56%    passed     97.24%
   9  AmBlD4      13.12%    passed     43.78%
  10  AmBlD59_1   13.12%    passed     43.78%
  11  AmBlD59_2   13.12%    passed     43.78%
  12  AmBlFH      13.12%    passed     43.78%
  13  AmBr_2      16.99%    passed     96.97%
  14  AmDeD9_1    13.12%    passed     54.49%
  15  AmDeD9_2    13.12%    passed     54.49%
  16  AmDeD9_3    13.12%    passed     54.49%
  17  AmJaD4      16.99%    passed     94.94%
  18  AmJa_1      16.99%    passed     94.94%
  19  AmJa_2      16.99%    passed     94.94%
  20  AmKeF       16.56%    passed     88.22%
  21  AmKe_2      13.12%    passed     61.91%
  22  AmKe_3      16.56%    passed     88.22%
  23  AmKe_4      13.12%    passed     61.91%
  24  AmKen_2     16.56%    passed     88.22%
  25  AmLrN2_1    16.99%    passed     96.90%
  26  AmLrN2_2    16.99%    passed     96.90%
  27  AmLr_1      16.99%    passed     96.90%
  28  AmLr_2      16.99%    passed     96.90%
  29  AmOrD0      13.98%    passed     45.75%
  30  AmOrH       13.12%    passed     61.91%
  31  AmOr_2      13.98%    passed     57.38%
  32  AmOv        13.12%    passed     34.10%
  33  AmRgN0      13.12%    passed      6.79%
  34  AmRg_4      13.12%    passed      6.79%
  35  AmRg_5      13.12%    passed      6.79%
  36  AmRg_6      13.12%    passed      6.79%
  37  AmRo_1      16.99%    passed     95.84%
  38  AmRo_2      16.99%    passed     95.38%
  39  AmVs_1      16.56%    passed     98.15%
  40  AmVs_2      16.56%    passed     98.15%
  41  AmsBJ_3     16.56%    passed     98.95%
  42  AmsBJ_4     16.56%    passed     98.95%
  43  AmsC0_2     16.99%    passed     98.49%
  44  AmsMJ_2     16.99%    passed     97.70%
  45  AmsMJ_3     16.99%    passed     97.70%
  46  AmsMJ_4     16.99%    passed     97.70%
  47  AmsTN       16.99%    passed     98.58%
  48  AmsW1_1     16.56%    passed     99.99%
  49  AmsW1_2     16.56%    passed     99.99%
  50  AmsW5_2     16.56%    passed     99.99%
  51  AmsW69_1    13.12%    passed     54.94%
  52  AmsW6_1     16.56%    passed     99.83%
  53  AmsW6_2     16.56%    passed     99.83%
  54  AmsW8_1     16.99%    passed     94.42%
  55  AmsW8_2     16.99%    passed     94.42%
  56  AmsW97      16.99%    passed     94.03%
  57  AmsW9_1     16.99%    passed     98.07%
  58  AmsW9_2     16.99%    passed     98.07%
  59  ApRc        16.77%    passed     76.54%
  60  ApTi        16.56%    passed     97.28%
  61  ApTi_4      16.56%    passed     97.28%
  62  ApTi_5      16.56%    passed     97.13%
  63  ApsA3_2     16.56%    passed     99.97%
  64  KbArN5      13.12%    passed     13.98%
  65  KbAr_1      16.56%    passed     94.08%
  66  KbAr_2      13.12%    passed     13.98%
  67  KbAr_3      16.56%    passed     94.08%
  68  KbPh        16.56%    passed     99.21%
  69  Kus         16.99%    passed     70.58%
  70  NcTr_1      20.00%    passed     18.56%
  71  NcTr_2      20.00%    passed     18.56%
  72  NnCxD5_1    16.56%    passed     98.37%
  73  NnGe        16.56%    passed     99.99%
  74  NnGeA9      16.56%    passed     99.99%
  75  NnsA5_2     17.42%    passed     50.58%
  76  NnsA5_3     17.42%    passed     50.58%
  77  NnsW4_1     16.56%    passed     97.54%
  78  StAc        16.56%    passed     64.86%
  79  StAfJ3_1    14.19%    passed     98.78%
  80  StAfJ3_2    14.19%    passed     98.78%
  81  StAfa_2     14.62%    failed      2.28%
  82  StAfa_6     14.62%    failed      2.27%
  83  StAn_2      14.19%    passed     23.95%
  84  StAq        17.42%    passed     92.50%
  85  StAua_2     13.98%    passed     99.98%
  86  StAvMA_2    19.57%    passed     41.71%
  87  StCar_1     19.35%    passed     97.48%
  88  StCar_2     19.35%    passed     97.48%
  89  StCar_3     19.35%    passed     98.33%
  90  StCar_4     19.35%    passed     97.48%
  91  StCr        14.41%    passed     59.78%
  92  StDa_1      18.92%    passed     89.33%
  93  StDu        14.41%    passed     52.82%
  94  StFo_1      14.62%    passed     51.59%
  95  StFo_2      14.62%    passed     51.59%
  96  StFr_3      14.62%    failed      2.27%
  97  StFr_4      15.27%    passed     29.87%
  98  StFu        16.56%    passed     30.66%
  99  StLaN18     19.35%    passed     97.29%
 100  StLtNB      14.41%    passed     92.46%
 101  StMo_1      12.47%    passed     79.23%
 102  StPo        14.41%    passed     60.75%
 103  StRi1       14.19%    passed     99.61%
 104  StRiR_1     14.19%    passed     99.61%
 105  StRi_1      14.19%    passed     99.61%
 106  StRi_3      14.19%    passed     99.61%
 107  StRi_5      14.19%    passed     99.61%
 108  StRi_6      14.19%    passed     99.61%
 109  StRir_1     14.19%    passed     99.61%
 110  StRir_20    14.19%    passed     99.61%
 111  StSe_1      15.05%    passed     27.48%
 112  StSe_2      15.05%    passed     27.48%
 113  StTo        16.56%    passed     99.28%
 114  StToN1      16.56%    passed     99.28%
 115  StVe_1      13.33%    passed     94.71%
 116  StVe_3      15.48%    passed     93.51%
 117  StVe_4      13.33%    passed     94.71%
 118  StVe_5      15.48%    passed     93.51%
 119  StVrN_A     13.76%    passed     39.96%
 120  StVrN_B     11.40%    passed     96.39%
 121  StVr_1_A    11.40%    passed     96.39%
 122  StX         15.27%    passed     35.41%
 123  StX_1       15.27%    passed     29.87%
 124  StX_2       15.27%    passed     29.87%
 125  StX_3       15.27%    passed     29.87%
 126  StX_4       15.27%    passed     29.87%
 127  Sts1        14.19%    failed      1.42%
 128  StsAN       20.00%    passed     10.86%
 129  StsBA_1     15.70%    passed     14.72%
 130  StsBA_2     15.70%    passed     14.72%
 131  StsC09_1    15.27%    passed     47.32%
 132  StsC09_2    15.27%    passed     47.32%
 133  StsC25      16.56%    passed     80.55%
 134  StsC2_1     14.41%    passed     62.28%
 135  StsC2_2     14.41%    passed     62.28%
 136  StsC3       16.56%    passed     88.28%
 137  StsC8       16.56%    passed     90.52%
 138  StsCM_1     16.56%    passed     74.07%
 139  StsCM_2     16.56%    passed     74.07%
 140  StsCT       16.56%    passed     88.55%
 141  StsCY       16.56%    passed     94.18%
 142  StsK_1      19.35%    passed     97.71%
 143  StsK_3      19.35%    passed     97.71%
 144  StsMC       20.00%    passed     31.03%
 145  StsMU       15.27%    passed     13.66%
 146  StsPA_1     19.35%    passed     97.71%
 147  StsS0       15.27%    passed     59.20%
 148  StsTL_1     15.91%    passed     78.83%
 149  StsTL_3     15.91%    passed     78.83%
 150  StsTu       19.35%    passed     97.55%
 151  StsW00      20.00%    passed     37.49%
 152  StsW0_1     15.27%    passed     21.32%
 153  StsW0_2     10.97%    passed     15.41%
 154  StsW25_2    14.19%    passed     99.90%
 155  StsW2_2     19.35%    passed     97.62%
 156  StsW38_1    16.56%    passed     78.02%
 157  StsW38_2    16.56%    passed     78.02%
 158  StsW52_1    14.41%    passed     69.17%
 159  StsW52_2    14.41%    passed     69.17%
 160  StsW83_1    14.19%    passed     99.49%
 161  StsW83_2    14.19%    passed     99.49%
 162  StsY_A      20.00%    passed     45.34%
 163  StsY_B      15.05%    passed     22.90%
 164  UK6         16.56%    passed     99.97%
 165  UME         16.56%    passed     88.34%
 166  US5         19.14%    passed     94.80%
 167  US8         20.00%    passed     23.17%
 168  Uc37        16.56%    passed     99.41%
 169  Uc878       16.56%    passed     94.16%
 170  Ue26        20.00%    passed     15.66%
 171  UsB         16.56%    passed     90.39%
 172  bal         13.12%    passed     43.78%
 173  dec_1       13.12%    passed      6.79%
 174  dec_2       13.12%    passed     54.49%
 175  ker         16.56%    passed     90.28%
 176  kis         17.42%    passed     50.58%
 177  rim         14.19%    passed     99.49%
 178  ris         16.99%    passed     96.90%
 179  risA        16.99%    passed     94.94%
 180  tei_1       16.56%    passed     97.28%
 181  tei_2       16.56%    passed     97.13%
 182  van         13.12%    passed     61.91%
****  TOTAL       15.86%  4 sequences failed composition chi2 test (p-value<5%; df=19)
NOTE: NnGe is identical to A40 but kept for subsequent analysis
NOTE: StTo is identical to A47 but kept for subsequent analysis
NOTE: NnCxD5_1 is identical to A50 but kept for subsequent analysis
NOTE: AkAan_2 is identical to AkAan_1 but kept for subsequent analysis
NOTE: AmAzD3_5 is identical to AmAzD3_3 but kept for subsequent analysis
NOTE: AmBlD59_1 is identical to AmBlD4 but kept for subsequent analysis
NOTE: AmDeD9_2 is identical to AmDeD9_1 but kept for subsequent analysis
NOTE: AmJa_1 is identical to AmJaD4 but kept for subsequent analysis
NOTE: AmKe_3 is identical to AmKeF but kept for subsequent analysis
NOTE: AmKe_4 is identical to AmKe_2 but kept for subsequent analysis
NOTE: AmLrN2_2 is identical to AmLrN2_1 but kept for subsequent analysis
NOTE: AmRg_4 is identical to AmRgN0 but kept for subsequent analysis
NOTE: AmVs_2 is identical to AmVs_1 but kept for subsequent analysis
NOTE: AmsBJ_4 is identical to AmsBJ_3 but kept for subsequent analysis
NOTE: AmsMJ_3 is identical to AmsMJ_2 but kept for subsequent analysis
NOTE: AmsW1_2 is identical to AmsW1_1 but kept for subsequent analysis
NOTE: AmsW6_2 is identical to AmsW6_1 but kept for subsequent analysis
NOTE: AmsW8_2 is identical to AmsW8_1 but kept for subsequent analysis
NOTE: AmsW9_2 is identical to AmsW9_1 but kept for subsequent analysis
NOTE: ApTi_4 is identical to ApTi but kept for subsequent analysis
NOTE: tei_2 is identical to ApTi_5 but kept for subsequent analysis
NOTE: UK6 is identical to ApsA3_2 but kept for subsequent analysis
NOTE: KbAr_2 is identical to KbArN5 but kept for subsequent analysis
NOTE: KbAr_3 is identical to KbAr_1 but kept for subsequent analysis
NOTE: NcTr_2 is identical to NcTr_1 but kept for subsequent analysis
NOTE: NnsA5_3 is identical to NnsA5_2 but kept for subsequent analysis
NOTE: StAfJ3_2 is identical to StAfJ3_1 but kept for subsequent analysis
NOTE: StFr_3 is identical to StAfa_6 but kept for subsequent analysis
NOTE: StCar_2 is identical to StCar_1 but kept for subsequent analysis
NOTE: StFo_2 is identical to StFo_1 but kept for subsequent analysis
NOTE: StX_1 is identical to StFr_4 but kept for subsequent analysis
NOTE: StRiR_1 is identical to StRi1 but kept for subsequent analysis
NOTE: StSe_2 is identical to StSe_1 but kept for subsequent analysis
NOTE: StVe_4 is identical to StVe_1 but kept for subsequent analysis
NOTE: StVe_5 is identical to StVe_3 but kept for subsequent analysis
NOTE: StVr_1_A is identical to StVrN_B but kept for subsequent analysis
NOTE: StsBA_2 is identical to StsBA_1 but kept for subsequent analysis
NOTE: StsC09_2 is identical to StsC09_1 but kept for subsequent analysis
NOTE: StsC2_2 is identical to StsC2_1 but kept for subsequent analysis
NOTE: StsCM_2 is identical to StsCM_1 but kept for subsequent analysis
NOTE: StsK_3 is identical to StsK_1 but kept for subsequent analysis
NOTE: StsTL_3 is identical to StsTL_1 but kept for subsequent analysis
NOTE: StsW38_2 is identical to StsW38_1 but kept for subsequent analysis
NOTE: StsW52_2 is identical to StsW52_1 but kept for subsequent analysis
NOTE: StsW83_2 is identical to StsW83_1 but kept for subsequent analysis
Checking for duplicate sequences: done in 0.00154564 secs using 1240% CPU
Identifying sites to remove: done in 0.00123109 secs
NOTE: 33 identical sequences (see below) will be ignored for subsequent analysis
NOTE: NnGeA9 (identical to A40) is ignored but added at the end
NOTE: StToN1 (identical to A47) is ignored but added at the end
NOTE: AmBlD59_2 (identical to AmBlD4) is ignored but added at the end
NOTE: AmBlFH (identical to AmBlD4) is ignored but added at the end
NOTE: bal (identical to AmBlD4) is ignored but added at the end
NOTE: AmDeD9_3 (identical to AmDeD9_1) is ignored but added at the end
NOTE: dec_2 (identical to AmDeD9_1) is ignored but added at the end
NOTE: AmJa_2 (identical to AmJaD4) is ignored but added at the end
NOTE: risA (identical to AmJaD4) is ignored but added at the end
NOTE: AmKen_2 (identical to AmKeF) is ignored but added at the end
NOTE: AmOrH (identical to AmKe_2) is ignored but added at the end
NOTE: van (identical to AmKe_2) is ignored but added at the end
NOTE: AmLr_1 (identical to AmLrN2_1) is ignored but added at the end
NOTE: AmLr_2 (identical to AmLrN2_1) is ignored but added at the end
NOTE: ris (identical to AmLrN2_1) is ignored but added at the end
NOTE: AmRg_5 (identical to AmRgN0) is ignored but added at the end
NOTE: AmRg_6 (identical to AmRgN0) is ignored but added at the end
NOTE: dec_1 (identical to AmRgN0) is ignored but added at the end
NOTE: AmsMJ_4 (identical to AmsMJ_2) is ignored but added at the end
NOTE: tei_1 (identical to ApTi) is ignored but added at the end
NOTE: kis (identical to NnsA5_2) is ignored but added at the end
NOTE: StCar_4 (identical to StCar_1) is ignored but added at the end
NOTE: StX_2 (identical to StFr_4) is ignored but added at the end
NOTE: StX_3 (identical to StFr_4) is ignored but added at the end
NOTE: StX_4 (identical to StFr_4) is ignored but added at the end
NOTE: StRi_1 (identical to StRi1) is ignored but added at the end
NOTE: StRi_3 (identical to StRi1) is ignored but added at the end
NOTE: StRi_5 (identical to StRi1) is ignored but added at the end
NOTE: StRi_6 (identical to StRi1) is ignored but added at the end
NOTE: StRir_1 (identical to StRi1) is ignored but added at the end
NOTE: StRir_20 (identical to StRi1) is ignored but added at the end
NOTE: StsPA_1 (identical to StsK_1) is ignored but added at the end
NOTE: rim (identical to StsW83_1) is ignored but added at the end
Alignment was printed to /media/hdd_2tb/GPA_reclassification_clean/A_dataset_creation/5_basic_phylogenetics/2_trimmed_complete_basic_phylogeny/2_OGs_with_domains_phylogeny/4_mafft_iqtree_ML_trees/AMP_binding_domains_3_mafft_iqtree.uniqueseq.phy

For your convenience alignment with unique sequences printed to /media/hdd_2tb/GPA_reclassification_clean/A_dataset_creation/5_basic_phylogenetics/2_trimmed_complete_basic_phylogeny/2_OGs_with_domains_phylogeny/4_mafft_iqtree_ML_trees/AMP_binding_domains_3_mafft_iqtree.uniqueseq.phy

Create initial parsimony tree by phylogenetic likelihood library (PLL)... 0.031 seconds
Generating 1000 samples for ultrafast bootstrap (seed: 333101)...

NOTE: 41 MB RAM (0 GB) is required!
Measuring multi-threading efficiency up to 32 CPU cores
Increase to 10 rounds for branch lengths
17 trees examined
Threads: 1 / Time: 33.829 sec / Speedup: 1.000 / Efficiency: 100% / LogL: -68841
Threads: 2 / Time: 21.737 sec / Speedup: 1.556 / Efficiency: 78% / LogL: -68841
Threads: 3 / Time: 17.899 sec / Speedup: 1.890 / Efficiency: 63% / LogL: -68841
Threads: 4 / Time: 16.381 sec / Speedup: 2.065 / Efficiency: 52% / LogL: -68841
Threads: 5 / Time: 13.589 sec / Speedup: 2.489 / Efficiency: 50% / LogL: -68841
Determining AUTO threadcount: done in 103.454 secs using 254.4% CPU
BEST NUMBER OF THREADS: 4

Estimate model parameters (epsilon = 0.100)
Thoroughly optimizing +I+G parameters from 10 start values...
Init pinv, alpha: 0.000, 1.000 / Estimate: 0.000, 0.785 / LogL: -21983.431
Init pinv, alpha: 0.024, 1.000 / Estimate: 0.107, 1.144 / LogL: -21955.092
Init pinv, alpha: 0.047, 1.000 / Estimate: 0.107, 1.144 / LogL: -21955.092
Init pinv, alpha: 0.071, 1.000 / Estimate: 0.107, 1.143 / LogL: -21955.097
Init pinv, alpha: 0.095, 1.000 / Estimate: 0.108, 1.145 / LogL: -21955.093
Init pinv, alpha: 0.118, 1.000 / Estimate: 0.108, 1.147 / LogL: -21955.092
Init pinv, alpha: 0.142, 1.000 / Estimate: 0.108, 1.147 / LogL: -21955.094
Init pinv, alpha: 0.166, 1.000 / Estimate: 0.109, 1.149 / LogL: -21955.098
Init pinv, alpha: 0.189, 1.000 / Estimate: 0.109, 1.151 / LogL: -21955.099
Init pinv, alpha: 0.213, 1.000 / Estimate: 0.109, 1.148 / LogL: -21955.095
Optimal pinv,alpha: 0.108, 1.147 / LogL: -21955.092

Parameters optimization took 17.537 sec
Wrote distance file to... 
Computing ML distances based on estimated model parameters...
Calculating distance matrix: done in 0.596418 secs using 399.9% CPU
Computing ML distances took 0.596650 sec (of wall-clock time) 2.385552 sec (of CPU time)
Setting up auxiliary I and S matrices: done in 0.000769454 secs using 272.3% CPU
Constructing RapidNJ tree: done in 0.0453266 secs using 98.95% CPU
Computing RapidNJ tree took 0.046222 sec (of wall-clock time) 0.047099 sec (of CPU time)
Log-likelihood of RapidNJ tree: -21999.625
--------------------------------------------------------------------
|             INITIALIZING CANDIDATE TREE SET                      |
--------------------------------------------------------------------
Generating 98 parsimony trees... 3.619 second
Computing log-likelihood of 98 initial trees ... 10.993 seconds
Current best score: -21955.092

Do NNI search on 20 best initial trees
Optimizing NNI: done in 2.09572 secs using 398.2% CPU
Estimate model parameters (epsilon = 0.100)
BETTER TREE FOUND at iteration 1: -21898.779
Optimizing NNI: done in 1.81714 secs using 398.9% CPU
Optimizing NNI: done in 1.90021 secs using 397.9% CPU
Optimizing NNI: done in 1.67145 secs using 398.3% CPU
Optimizing NNI: done in 1.72195 secs using 398.9% CPU
Optimizing NNI: done in 1.65619 secs using 397.4% CPU
Optimizing NNI: done in 1.80876 secs using 398.5% CPU
Optimizing NNI: done in 1.69537 secs using 398.1% CPU
Estimate model parameters (epsilon = 0.100)
BETTER TREE FOUND at iteration 8: -21897.653
Optimizing NNI: done in 1.64286 secs using 397.8% CPU
Optimizing NNI: done in 1.64176 secs using 397.7% CPU
Iteration 10 / LogL: -21900.705 / Time: 0h:2m:35s
Optimizing NNI: done in 1.62438 secs using 397.9% CPU
Optimizing NNI: done in 1.86256 secs using 397.5% CPU
Optimizing NNI: done in 1.73679 secs using 397.5% CPU
Optimizing NNI: done in 1.80372 secs using 398.8% CPU
Estimate model parameters (epsilon = 0.100)
BETTER TREE FOUND at iteration 14: -21896.035
Optimizing NNI: done in 1.76995 secs using 398.6% CPU
Optimizing NNI: done in 1.85953 secs using 397.5% CPU
Optimizing NNI: done in 1.65369 secs using 398.1% CPU
Optimizing NNI: done in 1.796 secs using 398.1% CPU
Optimizing NNI: done in 1.92183 secs using 397.3% CPU
Optimizing NNI: done in 1.82178 secs using 398.2% CPU
Iteration 20 / LogL: -21903.748 / Time: 0h:2m:54s
Finish initializing candidate tree set (17)
Current best tree score: -21896.035 / CPU time: 51.537
Number of iterations: 20
--------------------------------------------------------------------
|               OPTIMIZING CANDIDATE TREE SET                      |
--------------------------------------------------------------------
Optimizing NNI: done in 2.87316 secs using 398.2% CPU
Optimizing NNI: done in 2.6291 secs using 398.3% CPU
Optimizing NNI: done in 2.47215 secs using 397.9% CPU
Optimizing NNI: done in 3.01932 secs using 398% CPU
Optimizing NNI: done in 2.90706 secs using 397.8% CPU
Optimizing NNI: done in 2.4273 secs using 397.9% CPU
Estimate model parameters (epsilon = 0.100)
BETTER TREE FOUND at iteration 26: -21895.503
Optimizing NNI: done in 2.85855 secs using 397.7% CPU
Optimizing NNI: done in 2.75765 secs using 398.5% CPU
Estimate model parameters (epsilon = 0.100)
BETTER TREE FOUND at iteration 28: -21894.125
Optimizing NNI: done in 3.03159 secs using 397.6% CPU
Optimizing NNI: done in 2.55164 secs using 397.4% CPU
Iteration 30 / LogL: -21899.205 / Time: 0h:3m:22s (0h:11m:24s left)
Optimizing NNI: done in 2.39309 secs using 397.3% CPU
Optimizing NNI: done in 2.31015 secs using 396.8% CPU
Optimizing NNI: done in 2.65184 secs using 397% CPU
Optimizing NNI: done in 2.31906 secs using 397.4% CPU
Optimizing NNI: done in 2.52325 secs using 397.7% CPU
Optimizing NNI: done in 2.99257 secs using 397.9% CPU
Optimizing NNI: done in 2.68911 secs using 397.8% CPU
Optimizing NNI: done in 2.88681 secs using 397.9% CPU
Optimizing NNI: done in 3.1311 secs using 398.7% CPU
Optimizing NNI: done in 2.74481 secs using 398.7% CPU
Estimate model parameters (epsilon = 0.100)
BETTER TREE FOUND at iteration 40: -21893.930
Iteration 40 / LogL: -21893.930 / Time: 0h:3m:49s (0h:9m:48s left)
Optimizing NNI: done in 2.74075 secs using 398.1% CPU
Estimate model parameters (epsilon = 0.100)
BETTER TREE FOUND at iteration 41: -21892.295
Optimizing NNI: done in 2.66857 secs using 397.8% CPU
Optimizing NNI: done in 2.80432 secs using 398.5% CPU
Optimizing NNI: done in 2.94296 secs using 398.6% CPU
Optimizing NNI: done in 2.70363 secs using 398% CPU
Optimizing NNI: done in 2.95376 secs using 398.1% CPU
Optimizing NNI: done in 3.00972 secs using 398.6% CPU
Optimizing NNI: done in 2.97751 secs using 398.1% CPU
Optimizing NNI: done in 2.96953 secs using 398.1% CPU
Optimizing NNI: done in 2.64027 secs using 397.5% CPU
Iteration 50 / LogL: -21899.268 / Time: 0h:4m:18s (0h:8m:0s left)
Log-likelihood cutoff on original alignment: -21964.916
Optimizing NNI: done in 2.71403 secs using 398.3% CPU
Optimizing NNI: done in 2.89087 secs using 397.5% CPU
Optimizing NNI: done in 2.97492 secs using 398.6% CPU
Optimizing NNI: done in 2.9434 secs using 397.9% CPU
Optimizing NNI: done in 2.64183 secs using 397.9% CPU
Optimizing NNI: done in 3.36149 secs using 398.1% CPU
Optimizing NNI: done in 2.75974 secs using 398% CPU
Optimizing NNI: done in 2.78104 secs using 397.9% CPU
Optimizing NNI: done in 2.9485 secs using 398.7% CPU
Optimizing NNI: done in 3.01602 secs using 398.3% CPU
Iteration 60 / LogL: -21950.172 / Time: 0h:4m:48s (0h:6m:35s left)
Optimizing NNI: done in 3.24763 secs using 398.3% CPU
Optimizing NNI: done in 2.69871 secs using 397.8% CPU
Optimizing NNI: done in 2.81066 secs using 398.3% CPU
Optimizing NNI: done in 2.6223 secs using 397.1% CPU
Optimizing NNI: done in 2.68509 secs using 396.5% CPU
Optimizing NNI: done in 2.94349 secs using 398% CPU
Optimizing NNI: done in 2.65069 secs using 397.4% CPU
Optimizing NNI: done in 2.54436 secs using 397.2% CPU
Optimizing NNI: done in 2.81105 secs using 397% CPU
Optimizing NNI: done in 2.98816 secs using 397.8% CPU
Iteration 70 / LogL: -21902.470 / Time: 0h:5m:16s (0h:5m:25s left)
Optimizing NNI: done in 3.03824 secs using 398.4% CPU
Optimizing NNI: done in 3.15593 secs using 397.3% CPU
Optimizing NNI: done in 2.31002 secs using 397.3% CPU
Optimizing NNI: done in 2.56649 secs using 398.3% CPU
Optimizing NNI: done in 2.57418 secs using 397.5% CPU
Optimizing NNI: done in 2.76884 secs using 397.5% CPU
Optimizing NNI: done in 2.69191 secs using 396.8% CPU
Optimizing NNI: done in 3.00378 secs using 398.1% CPU
Optimizing NNI: done in 2.77502 secs using 398% CPU
Optimizing NNI: done in 2.55001 secs using 398.5% CPU
Iteration 80 / LogL: -21897.315 / Time: 0h:5m:44s (0h:4m:25s left)
Optimizing NNI: done in 2.7515 secs using 397.3% CPU
Optimizing NNI: done in 3.02625 secs using 398% CPU
Optimizing NNI: done in 2.66064 secs using 397.8% CPU
Optimizing NNI: done in 2.78211 secs using 397.9% CPU
Optimizing NNI: done in 2.45034 secs using 397.4% CPU
Optimizing NNI: done in 2.63787 secs using 397.4% CPU
Optimizing NNI: done in 2.96613 secs using 397.7% CPU
Optimizing NNI: done in 2.87043 secs using 397% CPU
Optimizing NNI: done in 3.01727 secs using 398.1% CPU
Optimizing NNI: done in 3.23297 secs using 397.2% CPU
Iteration 90 / LogL: -21892.310 / Time: 0h:6m:13s (0h:3m:33s left)
Optimizing NNI: done in 3.06113 secs using 397.6% CPU
Optimizing NNI: done in 2.34078 secs using 398.1% CPU
Optimizing NNI: done in 2.59475 secs using 398.3% CPU
Optimizing NNI: done in 2.73225 secs using 397.8% CPU
Optimizing NNI: done in 2.75991 secs using 398% CPU
Optimizing NNI: done in 3.39906 secs using 396.9% CPU
Optimizing NNI: done in 3.05465 secs using 397.1% CPU
Optimizing NNI: done in 2.14128 secs using 397.2% CPU
Optimizing NNI: done in 2.68822 secs using 397.2% CPU
Optimizing NNI: done in 3.01567 secs using 398.1% CPU
Iteration 100 / LogL: -21895.759 / Time: 0h:6m:41s (0h:2m:46s left)
Log-likelihood cutoff on original alignment: -21964.916
NOTE: Bootstrap correlation coefficient of split occurrence frequencies: 0.998
Optimizing NNI: done in 2.46429 secs using 397.7% CPU
Optimizing NNI: done in 3.05836 secs using 397.4% CPU
Optimizing NNI: done in 3.04283 secs using 397.8% CPU
Optimizing NNI: done in 2.9477 secs using 397.2% CPU
Optimizing NNI: done in 3.04983 secs using 397.7% CPU
Optimizing NNI: done in 2.41684 secs using 397.8% CPU
Optimizing NNI: done in 2.46547 secs using 398.8% CPU
Optimizing NNI: done in 2.88921 secs using 398.2% CPU
Optimizing NNI: done in 2.52224 secs using 398.5% CPU
Optimizing NNI: done in 2.5243 secs using 397.6% CPU
Iteration 110 / LogL: -21894.023 / Time: 0h:7m:9s (0h:5m:54s left)
Optimizing NNI: done in 2.81203 secs using 397.6% CPU
Optimizing NNI: done in 3.0642 secs using 397.9% CPU
Optimizing NNI: done in 2.76573 secs using 397% CPU
Optimizing NNI: done in 2.97219 secs using 398% CPU
Optimizing NNI: done in 2.47574 secs using 397.8% CPU
Optimizing NNI: done in 2.98577 secs using 397.2% CPU
Optimizing NNI: done in 2.47757 secs using 396.8% CPU
Optimizing NNI: done in 2.20785 secs using 397.3% CPU
Optimizing NNI: done in 2.77273 secs using 397.2% CPU
Optimizing NNI: done in 2.7418 secs using 397.9% CPU
Iteration 120 / LogL: -21892.306 / Time: 0h:7m:36s (0h:5m:6s left)
Optimizing NNI: done in 2.96082 secs using 398.3% CPU
Optimizing NNI: done in 2.88852 secs using 397.4% CPU
Optimizing NNI: done in 3.29107 secs using 397.2% CPU
Optimizing NNI: done in 3.10419 secs using 398.4% CPU
Optimizing NNI: done in 2.3461 secs using 397.6% CPU
Optimizing NNI: done in 2.90206 secs using 398.6% CPU
Optimizing NNI: done in 2.81432 secs using 397.7% CPU
Optimizing NNI: done in 2.6303 secs using 397.9% CPU
Optimizing NNI: done in 2.80718 secs using 397.6% CPU
Optimizing NNI: done in 2.53773 secs using 397.7% CPU
Iteration 130 / LogL: -21897.780 / Time: 0h:8m:5s (0h:4m:23s left)
Optimizing NNI: done in 3.39061 secs using 397.1% CPU
Optimizing NNI: done in 2.93326 secs using 397.5% CPU
Optimizing NNI: done in 3.14866 secs using 397.1% CPU
Optimizing NNI: done in 2.61983 secs using 397.4% CPU
Optimizing NNI: done in 3.10988 secs using 397.5% CPU
Optimizing NNI: done in 2.62626 secs using 397.3% CPU
Optimizing NNI: done in 2.94328 secs using 398.2% CPU
Optimizing NNI: done in 3.2169 secs using 397.8% CPU
Optimizing NNI: done in 2.93841 secs using 398% CPU
Optimizing NNI: done in 3.29876 secs using 397.5% CPU
Iteration 140 / LogL: -21893.281 / Time: 0h:8m:35s (0h:3m:42s left)
Optimizing NNI: done in 3.15967 secs using 397.8% CPU
Optimizing NNI: done in 2.49733 secs using 397.2% CPU
TREE SEARCH COMPLETED AFTER 142 ITERATIONS / Time: 0h:8m:41s

--------------------------------------------------------------------
|                    FINALIZING TREE SEARCH                        |
--------------------------------------------------------------------
Performs final model parameters optimization
Estimate model parameters (epsilon = 0.010)
1. Initial log-likelihood: -21892.295
Optimal log-likelihood: -21892.295
Proportion of invariable sites: 0.108
Gamma shape alpha: 1.129
Parameters optimization took 1 rounds (0.401 sec)
BEST SCORE FOUND : -21892.295
Creating bootstrap support values...
Split supports printed to NEXUS file /media/hdd_2tb/GPA_reclassification_clean/A_dataset_creation/5_basic_phylogenetics/2_trimmed_complete_basic_phylogeny/2_OGs_with_domains_phylogeny/4_mafft_iqtree_ML_trees/AMP_binding_domains_3_mafft_iqtree.splits.nex
Total tree length: 16.062

Total number of iterations: 142
CPU time used for tree search: 1569.924 sec (0h:26m:9s)
Wall-clock time used for tree search: 398.914 sec (0h:6m:38s)
Total CPU time used: 1908.316 sec (0h:31m:48s)
Total wall-clock time used: 522.105 sec (0h:8m:42s)

Computing bootstrap consensus tree...
Reading input file /media/hdd_2tb/GPA_reclassification_clean/A_dataset_creation/5_basic_phylogenetics/2_trimmed_complete_basic_phylogeny/2_OGs_with_domains_phylogeny/4_mafft_iqtree_ML_trees/AMP_binding_domains_3_mafft_iqtree.splits.nex...
149 taxa and 507 splits.
Consensus tree written to /media/hdd_2tb/GPA_reclassification_clean/A_dataset_creation/5_basic_phylogenetics/2_trimmed_complete_basic_phylogeny/2_OGs_with_domains_phylogeny/4_mafft_iqtree_ML_trees/AMP_binding_domains_3_mafft_iqtree.contree
Reading input trees file /media/hdd_2tb/GPA_reclassification_clean/A_dataset_creation/5_basic_phylogenetics/2_trimmed_complete_basic_phylogeny/2_OGs_with_domains_phylogeny/4_mafft_iqtree_ML_trees/AMP_binding_domains_3_mafft_iqtree.contree
Log-likelihood of consensus tree: -21893.405

Analysis results written to: 
  IQ-TREE report:                /media/hdd_2tb/GPA_reclassification_clean/A_dataset_creation/5_basic_phylogenetics/2_trimmed_complete_basic_phylogeny/2_OGs_with_domains_phylogeny/4_mafft_iqtree_ML_trees/AMP_binding_domains_3_mafft_iqtree.iqtree
  Maximum-likelihood tree:       /media/hdd_2tb/GPA_reclassification_clean/A_dataset_creation/5_basic_phylogenetics/2_trimmed_complete_basic_phylogeny/2_OGs_with_domains_phylogeny/4_mafft_iqtree_ML_trees/AMP_binding_domains_3_mafft_iqtree.treefile
  Likelihood distances:          /media/hdd_2tb/GPA_reclassification_clean/A_dataset_creation/5_basic_phylogenetics/2_trimmed_complete_basic_phylogeny/2_OGs_with_domains_phylogeny/4_mafft_iqtree_ML_trees/AMP_binding_domains_3_mafft_iqtree.mldist

Ultrafast bootstrap approximation results written to:
  Split support values:          /media/hdd_2tb/GPA_reclassification_clean/A_dataset_creation/5_basic_phylogenetics/2_trimmed_complete_basic_phylogeny/2_OGs_with_domains_phylogeny/4_mafft_iqtree_ML_trees/AMP_binding_domains_3_mafft_iqtree.splits.nex
  Consensus tree:                /media/hdd_2tb/GPA_reclassification_clean/A_dataset_creation/5_basic_phylogenetics/2_trimmed_complete_basic_phylogeny/2_OGs_with_domains_phylogeny/4_mafft_iqtree_ML_trees/AMP_binding_domains_3_mafft_iqtree.contree
  Screen log file:               /media/hdd_2tb/GPA_reclassification_clean/A_dataset_creation/5_basic_phylogenetics/2_trimmed_complete_basic_phylogeny/2_OGs_with_domains_phylogeny/4_mafft_iqtree_ML_trees/AMP_binding_domains_3_mafft_iqtree.log

Date and Time: Thu Feb 15 01:22:09 2024
```
