## Supplementary Data 7 for "Structural and evolutionary analyses support reclassification of glycopeptide antibiotics as xyclopeptides": AMP_binding_domains_3_mafft_iqtree.mldist

```
149
A40        0.0000000 0.2549833 0.0941965 0.5001842 0.5001842 1.8003195 0.2312939 0.2312939 1.7805367 1.7805367 0.3530886 1.7420469 1.7420469 0.3694269 0.3694269 0.4704340 1.8112440 0.4704340 1.8112440 0.3887526 0.3887526 1.7654810 1.7533312 1.6852141 1.5391259 1.5391259 0.3884911 0.4077725 0.1804824 0.1804824 0.3339410 0.3339410 0.3804086 0.3756136 0.3756136 0.3846185 0.2531922 0.2531922 0.2507369 1.8238260 0.2594793 0.2594793 0.3994895 0.3994895 0.3937573 0.3780779 0.3780779 0.3474585 0.2201490 0.2201490 0.2241352 0.2452760 1.7261617 0.1798354 1.7261617 0.1798354 0.3785513 0.3606967 1.6778732 1.6778732 0.0941965 0.0000010 0.5780475 0.5780475 0.2166663 1.5565405 0.6259517 0.6259517 0.7074989 0.6927069 0.7936854 1.3830235 0.6138383 0.6740474 0.6592017 0.6592017 0.6593391 0.7411816 1.3435398 0.7855314 1.3724373 1.3724373 0.6927069 0.6752503 1.4621401 0.6402459 0.6905520 0.7555145 0.7422496 0.6619106 0.6619106 0.7992817 0.7992817 0.2549833 1.4848301 1.4862565 1.4848301 1.4862565 1.4690595 0.7324066 0.7324066 0.6882615 0.6752503 0.7714523 1.7526818 0.7978827 0.7978827 1.5217927 1.5217927 1.4972138 0.7394687 0.7394687 1.4406327 1.5329398 1.5051807 1.5051807 1.4940143 1.5016357 0.6377918 0.6377918 1.7744945 0.6744148 0.6633630 1.3879983 1.3879983 0.6508257 1.7126336 0.6799816 0.6799816 0.6404861 0.6411826 1.4725130 1.4725130 0.6267667 0.6267667 0.6417883 0.6417883 1.7719688 0.8451726 0.2452760 0.3555797 1.3923316 1.7252184 0.2194020 0.2345339 1.6065073 0.3833775 0.4694698 0.2241352 
A47        0.2549833 0.0000000 0.2631399 0.5020919 0.5020919 1.8049195 0.2483760 0.2483760 1.8065825 1.8065825 0.3534640 1.7689033 1.7689033 0.3366441 0.3366441 0.4632395 1.8146007 0.4632395 1.8146007 0.3567034 0.3567034 1.7649403 1.7509276 1.7540565 1.5731589 1.5731589 0.3695194 0.3708652 0.2599333 0.2599333 0.3050953 0.3050953 0.3524743 0.3471253 0.3471253 0.3565322 0.2808318 0.2808318 0.2822804 1.8420433 0.2854478 0.2854478 0.3584650 0.3584650 0.3791676 0.3499894 0.3499894 0.3340655 0.2029182 0.2029182 0.2067858 0.2287305 1.8086148 0.2287013 1.8086148 0.2287013 0.4422586 0.3705439 1.7411783 1.7411783 0.2631399 0.2549833 0.6873802 0.6873802 0.2261736 1.6808231 0.6473066 0.6473066 0.6928095 0.6942742 0.8095220 1.5092367 0.6093303 0.6740202 0.7162129 0.7162129 0.7163407 0.7734443 1.4408975 0.7486349 1.5580966 1.5580966 0.6942742 0.6995537 1.6549948 0.7026997 0.7524312 0.7573377 0.7647530 0.6463753 0.6463753 0.8227602 0.8227602 0.0000010 1.5136938 1.5638897 1.5136938 1.5638897 1.5657822 0.7387166 0.7387166 0.7181483 0.6995537 0.8075483 1.8345640 0.8028251 0.8028251 1.6332556 1.6332556 1.6351442 0.7991874 0.7991874 1.6120495 1.6555586 1.6055635 1.6055635 1.6215162 1.6193694 0.6943632 0.6943632 1.8743042 0.6981991 0.6859531 1.4764157 1.4764157 0.7073904 1.8058177 0.7075026 0.7075026 0.6382556 0.6785124 1.5869261 1.5869261 0.6780926 0.6780926 0.6329952 0.6329952 1.8685420 0.8891695 0.2287305 0.4170472 1.5149230 1.8190944 0.2248439 0.2329916 1.6783376 0.4173594 0.4628298 0.2067858 
A50        0.0941965 0.2631399 0.0000000 0.4979251 0.4979251 1.9148046 0.2489046 0.2489046 1.8362700 1.8362700 0.3275148 1.8007749 1.8007749 0.3838801 0.3838801 0.4814182 1.8768651 0.4814182 1.8768651 0.4030104 0.4030104 1.8684654 1.8145944 1.7915157 1.6362625 1.6362625 0.4080964 0.4113991 0.2079154 0.2079154 0.3391077 0.3391077 0.3919470 0.3908024 0.3908024 0.4046502 0.2550470 0.2550470 0.2534831 1.8892194 0.2612763 0.2612763 0.3971403 0.3971403 0.4155154 0.3867823 0.3867823 0.3597675 0.2394199 0.2394199 0.2436079 0.2656618 1.8627188 0.2051436 1.8627188 0.2051436 0.3970039 0.3504394 1.7607456 1.7607456 0.0000010 0.0941965 0.6127316 0.6127316 0.2216885 1.5486848 0.6467675 0.6467675 0.7014279 0.6864291 0.7548412 1.3908955 0.6423276 0.7199077 0.6951583 0.6951583 0.6952927 0.7725959 1.4139914 0.8428130 1.3460218 1.3460218 0.6864291 0.6771296 1.4813437 0.6805627 0.6932922 0.7824545 0.7735699 0.6824893 0.6824893 0.8077626 0.8077626 0.2631399 1.4759780 1.5066210 1.4759780 1.5066210 1.4923211 0.7289159 0.7289159 0.6942034 0.6771296 0.7588651 1.7921528 0.8368962 0.8368962 1.5167505 1.5167505 1.4557894 0.7803262 0.7803262 1.3848749 1.4969763 1.5016662 1.5016662 1.4857831 1.4602487 0.6787535 0.6787535 1.8030783 0.6801549 0.6671333 1.3756601 1.3756601 0.6863048 1.7387205 0.6852223 0.6852223 0.6690251 0.6718128 1.4661135 1.4661135 0.6604233 0.6604233 0.6583163 0.6583163 1.8096483 0.8583723 0.2656618 0.3876608 1.4395026 1.7515594 0.2486713 0.2343254 1.6419894 0.3959406 0.4804480 0.2436079 
AkAan_1    0.5001842 0.5020919 0.4979251 0.0000000 0.0000010 1.9814298 0.5410941 0.5410941 1.9980139 1.9980139 0.5760322 2.0252001 2.0252001 0.6222294 0.6222294 0.5136050 1.9892082 0.5136050 1.9892082 0.6355665 0.6355665 1.9496301 1.8971100 1.9418188 1.8023099 1.8023099 0.6341378 0.6281961 0.5065102 0.5065102 0.5665733 0.5665733 0.6204220 0.6197694 0.6197694 0.6482631 0.5493450 0.5493450 0.5474105 2.0003075 0.5507839 0.5507839 0.6607610 0.6607610 0.6527133 0.6149290 0.6149290 0.6176435 0.5123987 0.5123987 0.5183870 0.5341531 2.0204279 0.5216099 2.0204279 0.5216099 0.5989199 0.6061062 1.7572151 1.7572151 0.4979251 0.5001842 0.7406872 0.7406872 0.5128308 1.6539700 0.8536330 0.8536330 0.8576986 0.8618238 0.8761019 1.4396135 0.8115836 0.8375800 0.8619005 0.8619005 0.8652247 0.9920347 1.5818771 0.9282367 1.5440850 1.5440850 0.8618238 0.8401886 1.6162947 0.8558932 0.8443170 1.0003840 0.9758734 0.8824940 0.8824940 0.9528866 0.9528866 0.5020919 1.5291963 1.6103374 1.5291963 1.6103374 1.5692337 0.8811201 0.8811201 0.8616021 0.8401886 0.9772510 1.7941469 0.9769851 0.9769851 1.6922668 1.6922668 1.5753252 1.0013130 1.0013130 1.5590778 1.5716322 1.5850114 1.5850114 1.5868211 1.5648159 0.8517310 0.8517310 1.8311166 0.8611470 0.8393911 1.3428571 1.3428571 0.8548707 1.8061369 0.8758260 0.8758260 0.8643033 0.8524681 1.5607636 1.5607636 0.8028988 0.8028988 0.8455058 0.8455058 1.8056040 0.9969882 0.5341531 0.3057208 1.5286532 1.8047485 0.5102920 0.5388591 1.6882203 0.5728564 0.5090199 0.5183870 
AkAan_2    0.5001842 0.5020919 0.4979251 0.0000010 0.0000000 1.9814298 0.5410941 0.5410941 1.9980139 1.9980139 0.5760322 2.0252001 2.0252001 0.6222294 0.6222294 0.5136050 1.9892082 0.5136050 1.9892082 0.6355665 0.6355665 1.9496301 1.8971100 1.9418188 1.8023099 1.8023099 0.6341378 0.6281961 0.5065102 0.5065102 0.5665733 0.5665733 0.6204220 0.6197694 0.6197694 0.6482631 0.5493450 0.5493450 0.5474105 2.0003075 0.5507839 0.5507839 0.6607610 0.6607610 0.6527133 0.6149290 0.6149290 0.6176435 0.5123987 0.5123987 0.5183870 0.5341531 2.0204279 0.5216099 2.0204279 0.5216099 0.5989199 0.6061062 1.7572151 1.7572151 0.4979251 0.5001842 0.7406872 0.7406872 0.5128308 1.6539700 0.8536330 0.8536330 0.8576986 0.8618238 0.8761019 1.4396135 0.8115836 0.8375800 0.8619005 0.8619005 0.8652247 0.9920347 1.5818771 0.9282367 1.5440850 1.5440850 0.8618238 0.8401886 1.6162947 0.8558932 0.8443170 1.0003840 0.9758734 0.8824940 0.8824940 0.9528866 0.9528866 0.5020919 1.5291963 1.6103374 1.5291963 1.6103374 1.5692337 0.8811201 0.8811201 0.8616021 0.8401886 0.9772510 1.7941469 0.9769851 0.9769851 1.6922668 1.6922668 1.5753252 1.0013130 1.0013130 1.5590778 1.5716322 1.5850114 1.5850114 1.5868211 1.5648159 0.8517310 0.8517310 1.8311166 0.8611470 0.8393911 1.3428571 1.3428571 0.8548707 1.8061369 0.8758260 0.8758260 0.8643033 0.8524681 1.5607636 1.5607636 0.8028988 0.8028988 0.8455058 0.8455058 1.8056040 0.9969882 0.5341531 0.3057208 1.5286532 1.8047485 0.5102920 0.5388591 1.6882203 0.5728564 0.5090199 0.5183870 
AmAaD2_3   1.8003195 1.8049195 1.9148046 1.9814298 1.9814298 0.0000000 1.8613483 1.8613483 0.2760908 0.2760908 1.7927840 0.1617427 0.1617427 1.8541033 1.8541033 1.8738332 0.1743191 1.8738332 0.1743191 1.8811404 1.8811404 0.1407635 0.1443808 0.1673200 0.1807637 0.1807637 1.8509556 1.9494692 1.7988712 1.7988712 1.9589205 1.9589205 1.8666005 1.8669712 1.8669712 1.8011269 1.8497335 1.8497335 1.8588458 0.1773804 1.8193728 1.8193728 1.9136683 1.9136683 1.8668178 1.8590676 1.8590676 1.9985991 1.8825144 1.8825144 1.8635938 1.9142810 0.2270426 1.8231244 0.2270426 1.8231244 1.9328457 1.8706795 1.1754372 1.1754372 1.9148046 1.8003195 1.9218067 1.9218067 1.9561825 1.9393199 1.7683281 1.7683281 2.0281559 2.0278778 1.9587271 1.7958360 1.7900797 1.8639566 1.8480942 1.8480942 1.8351368 1.6667815 1.7521123 2.0972735 1.7553643 1.7553643 2.0278778 1.8230077 1.7952000 1.7581994 1.7631753 1.6974158 1.6896442 1.8942286 1.8942286 1.9834834 1.9834834 1.8049195 1.7429516 1.7691966 1.7429516 1.7691966 1.8273398 1.8450621 1.8450621 1.8374260 1.8230077 1.9299143 1.2201777 2.0911603 2.0911603 1.8466052 1.8466052 1.8509186 1.9160401 1.9160401 1.9312125 1.8837224 1.8777445 1.8777445 1.8894026 1.8018717 1.8446815 1.8446815 1.2560420 1.7928125 1.9343270 1.8219920 1.8219920 1.8258686 1.2654128 1.8072326 1.8072326 1.8220985 1.8049724 1.8265326 1.8265326 1.7799549 1.7799549 1.8393068 1.8393068 1.2232286 2.0709187 1.9142810 1.9740771 1.7268885 1.2641345 1.8852630 1.8950246 1.2864267 1.8672158 1.8646370 1.8635938 
AmAzD3_3   0.2312939 0.2483760 0.2489046 0.5410941 0.5410941 1.8613483 0.0000000 0.0000010 1.8362264 1.8362264 0.3670119 1.8446408 1.8446408 0.3518749 0.3518749 0.5052968 1.8727346 0.5052968 1.8727346 0.3819841 0.3819841 1.8105844 1.7805434 1.7650856 1.6092246 1.6092246 0.3768695 0.3953463 0.1891718 0.1891718 0.3164298 0.3164298 0.3674713 0.3621922 0.3621922 0.3711314 0.3168474 0.3168474 0.3145546 1.9054728 0.3060830 0.3060830 0.3769441 0.3769441 0.3947293 0.3569635 0.3569635 0.3644004 0.2662895 0.2662895 0.2705162 0.3042035 1.8129095 0.1884866 1.8129095 0.1884866 0.4652509 0.3634782 1.7648375 1.7648375 0.2489046 0.2312939 0.7220017 0.7220017 0.2386948 1.7740280 0.7091322 0.7091322 0.8077761 0.7980393 0.8518566 1.5041851 0.6970520 0.7173830 0.7685709 0.7685709 0.7686873 0.8679591 1.5688115 0.8685800 1.4883824 1.4883824 0.7980393 0.8030667 1.6623362 0.7596587 0.7916547 0.8765234 0.8531870 0.7198503 0.7198503 0.8200500 0.8200500 0.2483760 1.5277243 1.6112891 1.5277243 1.6112891 1.6614039 0.8106523 0.8106523 0.8043115 0.8030667 0.8681109 1.8064991 0.8956530 0.8956530 1.6263713 1.6263713 1.6357846 0.8506706 0.8506706 1.5709665 1.6468857 1.6121918 1.6121918 1.6504634 1.6303788 0.7374236 0.7374236 1.8281493 0.7942433 0.7769516 1.4319282 1.4319282 0.7593451 1.7611016 0.7959406 0.7959406 0.7066646 0.7421227 1.5981681 1.5981681 0.7091083 0.7091083 0.6984856 0.6984856 1.8410834 0.8687832 0.3042035 0.4684639 1.6311309 1.7740771 0.2686240 0.2549801 1.6582188 0.4498040 0.5037192 0.2705162 
AmAzD3_5   0.2312939 0.2483760 0.2489046 0.5410941 0.5410941 1.8613483 0.0000010 0.0000000 1.8362264 1.8362264 0.3670119 1.8446408 1.8446408 0.3518749 0.3518749 0.5052968 1.8727346 0.5052968 1.8727346 0.3819841 0.3819841 1.8105844 1.7805434 1.7650856 1.6092246 1.6092246 0.3768695 0.3953463 0.1891718 0.1891718 0.3164298 0.3164298 0.3674713 0.3621922 0.3621922 0.3711314 0.3168474 0.3168474 0.3145546 1.9054728 0.3060830 0.3060830 0.3769441 0.3769441 0.3947293 0.3569635 0.3569635 0.3644004 0.2662895 0.2662895 0.2705162 0.3042035 1.8129095 0.1884866 1.8129095 0.1884866 0.4652509 0.3634782 1.7648375 1.7648375 0.2489046 0.2312939 0.7220017 0.7220017 0.2386948 1.7740280 0.7091322 0.7091322 0.8077761 0.7980393 0.8518566 1.5041851 0.6970520 0.7173830 0.7685709 0.7685709 0.7686873 0.8679591 1.5688115 0.8685800 1.4883824 1.4883824 0.7980393 0.8030667 1.6623362 0.7596587 0.7916547 0.8765234 0.8531870 0.7198503 0.7198503 0.8200500 0.8200500 0.2483760 1.5277243 1.6112891 1.5277243 1.6112891 1.6614039 0.8106523 0.8106523 0.8043115 0.8030667 0.8681109 1.8064991 0.8956530 0.8956530 1.6263713 1.6263713 1.6357846 0.8506706 0.8506706 1.5709665 1.6468857 1.6121918 1.6121918 1.6504634 1.6303788 0.7374236 0.7374236 1.8281493 0.7942433 0.7769516 1.4319282 1.4319282 0.7593451 1.7611016 0.7959406 0.7959406 0.7066646 0.7421227 1.5981681 1.5981681 0.7091083 0.7091083 0.6984856 0.6984856 1.8410834 0.8687832 0.3042035 0.4684639 1.6311309 1.7740771 0.2686240 0.2549801 1.6582188 0.4498040 0.5037192 0.2705162 
AmBlD4     1.7805367 1.8065825 1.8362700 1.9980139 1.9980139 0.2760908 1.8362264 1.8362264 0.0000000 0.0000010 1.6499597 0.2364405 0.2364405 1.8112269 1.8112269 1.9097086 0.2520405 1.9097086 0.2520405 1.8184715 1.8184715 0.2544870 0.2615089 0.2270814 0.2459128 0.2459128 1.7870120 1.9030799 1.8538058 1.8538058 1.8829300 1.8829300 1.8251966 1.8306197 1.8306197 1.7480716 1.8631711 1.8631711 1.8723141 0.2543202 1.8693583 1.8693583 1.8714237 1.8714237 1.7817958 1.8317414 1.8317414 1.8295980 1.8214549 1.8214549 1.8032981 1.9032844 0.1449392 1.7936528 0.1449392 1.7936528 1.8905456 1.7365443 1.1952009 1.1952009 1.8362700 1.7805367 1.9538381 1.9538381 1.9544564 1.7058043 1.5409444 1.5409444 1.8102638 1.8113122 1.7588399 1.6715384 1.5937090 1.8482776 1.7059457 1.7059457 1.6937853 1.6079959 1.6100632 2.1071751 1.6955755 1.6955755 1.8113122 1.7848216 1.7497187 1.6666245 1.6352351 1.6403685 1.6241252 1.6997098 1.6997098 1.8395358 1.8395358 1.8065825 1.6325347 1.6809831 1.6325347 1.6809831 1.7079159 1.6872503 1.6872503 1.7281540 1.7848216 1.7166727 1.2208589 2.0733608 2.0733608 1.6603301 1.6603301 1.6240590 1.7811157 1.7811157 1.7858738 1.6386857 1.6445222 1.6445222 1.6827694 1.5788858 1.7249970 1.7249970 1.2734980 1.7598342 1.8052780 1.6910074 1.6910074 1.6812971 1.2417243 1.7288786 1.7288786 1.6357735 1.6902617 1.6407682 1.6407682 1.5994295 1.5994295 1.6395289 1.6395289 1.2058223 1.8606982 1.9032844 1.8752326 1.5898510 1.2469926 1.8939395 1.8246098 1.3028693 1.8272291 1.9032043 1.8032981 
AmBlD59_1  1.7805367 1.8065825 1.8362700 1.9980139 1.9980139 0.2760908 1.8362264 1.8362264 0.0000010 0.0000000 1.6499597 0.2364405 0.2364405 1.8112269 1.8112269 1.9097086 0.2520405 1.9097086 0.2520405 1.8184715 1.8184715 0.2544870 0.2615089 0.2270814 0.2459128 0.2459128 1.7870120 1.9030799 1.8538058 1.8538058 1.8829300 1.8829300 1.8251966 1.8306197 1.8306197 1.7480716 1.8631711 1.8631711 1.8723141 0.2543202 1.8693583 1.8693583 1.8714237 1.8714237 1.7817958 1.8317414 1.8317414 1.8295980 1.8214549 1.8214549 1.8032981 1.9032844 0.1449392 1.7936528 0.1449392 1.7936528 1.8905456 1.7365443 1.1952009 1.1952009 1.8362700 1.7805367 1.9538381 1.9538381 1.9544564 1.7058043 1.5409444 1.5409444 1.8102638 1.8113122 1.7588399 1.6715384 1.5937090 1.8482776 1.7059457 1.7059457 1.6937853 1.6079959 1.6100632 2.1071751 1.6955755 1.6955755 1.8113122 1.7848216 1.7497187 1.6666245 1.6352351 1.6403685 1.6241252 1.6997098 1.6997098 1.8395358 1.8395358 1.8065825 1.6325347 1.6809831 1.6325347 1.6809831 1.7079159 1.6872503 1.6872503 1.7281540 1.7848216 1.7166727 1.2208589 2.0733608 2.0733608 1.6603301 1.6603301 1.6240590 1.7811157 1.7811157 1.7858738 1.6386857 1.6445222 1.6445222 1.6827694 1.5788858 1.7249970 1.7249970 1.2734980 1.7598342 1.8052780 1.6910074 1.6910074 1.6812971 1.2417243 1.7288786 1.7288786 1.6357735 1.6902617 1.6407682 1.6407682 1.5994295 1.5994295 1.6395289 1.6395289 1.2058223 1.8606982 1.9032844 1.8752326 1.5898510 1.2469926 1.8939395 1.8246098 1.3028693 1.8272291 1.9032043 1.8032981 
AmBr_2     0.3530886 0.3534640 0.3275148 0.5760322 0.5760322 1.7927840 0.3670119 0.3670119 1.6499597 1.6499597 0.0000000 1.6833035 1.6833035 0.2476632 0.2476632 0.5276516 1.7735337 0.5276516 1.7735337 0.2505446 0.2505446 1.6954144 1.6973723 1.6386654 1.5447894 1.5447894 0.2622033 0.2715190 0.3328357 0.3328357 0.2158895 0.2158895 0.2561971 0.2519927 0.2519927 0.2482140 0.3602600 0.3602600 0.3590805 1.7897684 0.3527687 0.3527687 0.2512325 0.2512325 0.2638927 0.2584457 0.2584457 0.4426525 0.3039374 0.3039374 0.3084526 0.3422887 1.7164831 0.2918774 1.7164831 0.2918774 0.4741557 0.2886993 1.6634901 1.6634901 0.3275148 0.3530886 0.6761151 0.6761151 0.3122447 1.8622109 0.6584322 0.6584322 0.7194127 0.7041170 0.8082660 1.5402210 0.6187159 0.6842634 0.7576838 0.7576838 0.7594585 0.7795342 1.6267522 0.8112165 1.5799885 1.5799885 0.7041170 0.6971749 1.7444666 0.7428310 0.7366274 0.7876140 0.7673899 0.6727231 0.6727231 0.8408954 0.8408954 0.3534640 1.7168726 1.8134841 1.7168726 1.8134841 1.8081907 0.7651811 0.7651811 0.7044506 0.6971749 0.8056969 1.7335875 0.8399826 0.8399826 1.7327321 1.7327321 1.7612567 0.8435271 0.8435271 1.7462752 1.7663553 1.7325230 1.7325230 1.7570689 1.7426514 0.7338666 0.7338666 1.7749433 0.7019439 0.7293898 1.5110268 1.5110268 0.7500412 1.7079019 0.7243903 0.7243903 0.6678845 0.7340189 1.7238295 1.7238295 0.6712497 0.6712497 0.6525659 0.6525659 1.7402350 0.8599476 0.3422887 0.4882588 1.6864108 1.7151042 0.3119285 0.2055620 1.6242438 0.4519462 0.5266848 0.3084526 
AmDeD9_1   1.7420469 1.7689033 1.8007749 2.0252001 2.0252001 0.1617427 1.8446408 1.8446408 0.2364405 0.2364405 1.6833035 0.0000000 0.0000010 1.8265418 1.8265418 1.8423073 0.0516957 1.8423073 0.0516957 1.8117750 1.8117750 0.1256631 0.1307104 0.1249211 0.1462907 0.1462907 1.8108096 1.8948538 1.7982504 1.7982504 1.9201978 1.9201978 1.8388633 1.8392260 1.8392260 1.7834225 1.9401983 1.9401983 1.9498455 0.0596340 1.8778611 1.8778611 1.8621178 1.8621178 1.8295677 1.8163576 1.8163576 2.0005421 1.8634747 1.8634747 1.8447674 1.9277725 0.1934970 1.8344498 0.1934970 1.8344498 1.9083769 1.8615424 1.1752897 1.1752897 1.8007749 1.7420469 1.8925694 1.8925694 1.9915355 1.7458508 1.6720353 1.6720353 1.9465610 1.9462991 1.9291403 1.6875624 1.6886004 1.9320614 1.8290209 1.8290209 1.8161329 1.6926126 1.6395313 2.2267773 1.7069680 1.7069680 1.9462991 1.8181930 1.7455270 1.7425828 1.7353256 1.7124812 1.7053317 1.8050069 1.8050069 1.9891710 1.9891710 1.7689033 1.7004603 1.7896972 1.7004603 1.7896972 1.7698676 1.8279398 1.8279398 1.8418251 1.8181930 1.8696609 1.1937618 2.1521738 2.1521738 1.7718055 1.7718055 1.7502198 1.9109707 1.9109707 1.7520270 1.7450928 1.7501812 1.7501812 1.7927019 1.7140500 1.8253690 1.8253690 1.2348930 1.8041435 1.9538206 1.7248220 1.7248220 1.8069876 1.2211726 1.8254383 1.8254383 1.7943103 1.7848386 1.6805897 1.6805897 1.7563724 1.7563724 1.7503762 1.7503762 1.2016267 2.0520977 1.9277725 1.9685015 1.5939530 1.2198968 1.9045681 1.8627945 1.2486052 1.8643787 1.8361752 1.8447674 
AmDeD9_2   1.7420469 1.7689033 1.8007749 2.0252001 2.0252001 0.1617427 1.8446408 1.8446408 0.2364405 0.2364405 1.6833035 0.0000010 0.0000000 1.8265418 1.8265418 1.8423073 0.0516957 1.8423073 0.0516957 1.8117750 1.8117750 0.1256631 0.1307104 0.1249211 0.1462907 0.1462907 1.8108096 1.8948538 1.7982504 1.7982504 1.9201978 1.9201978 1.8388633 1.8392260 1.8392260 1.7834225 1.9401983 1.9401983 1.9498455 0.0596340 1.8778611 1.8778611 1.8621178 1.8621178 1.8295677 1.8163576 1.8163576 2.0005421 1.8634747 1.8634747 1.8447674 1.9277725 0.1934970 1.8344498 0.1934970 1.8344498 1.9083769 1.8615424 1.1752897 1.1752897 1.8007749 1.7420469 1.8925694 1.8925694 1.9915355 1.7458508 1.6720353 1.6720353 1.9465610 1.9462991 1.9291403 1.6875624 1.6886004 1.9320614 1.8290209 1.8290209 1.8161329 1.6926126 1.6395313 2.2267773 1.7069680 1.7069680 1.9462991 1.8181930 1.7455270 1.7425828 1.7353256 1.7124812 1.7053317 1.8050069 1.8050069 1.9891710 1.9891710 1.7689033 1.7004603 1.7896972 1.7004603 1.7896972 1.7698676 1.8279398 1.8279398 1.8418251 1.8181930 1.8696609 1.1937618 2.1521738 2.1521738 1.7718055 1.7718055 1.7502198 1.9109707 1.9109707 1.7520270 1.7450928 1.7501812 1.7501812 1.7927019 1.7140500 1.8253690 1.8253690 1.2348930 1.8041435 1.9538206 1.7248220 1.7248220 1.8069876 1.2211726 1.8254383 1.8254383 1.7943103 1.7848386 1.6805897 1.6805897 1.7563724 1.7563724 1.7503762 1.7503762 1.2016267 2.0520977 1.9277725 1.9685015 1.5939530 1.2198968 1.9045681 1.8627945 1.2486052 1.8643787 1.8361752 1.8447674 
AmJaD4     0.3694269 0.3366441 0.3838801 0.6222294 0.6222294 1.8541033 0.3518749 0.3518749 1.8112269 1.8112269 0.2476632 1.8265418 1.8265418 0.0000000 0.0000010 0.5790689 1.9220945 0.5790689 1.9220945 0.0331741 0.0331741 1.8156055 1.8666122 1.7467971 1.6315742 1.6315742 0.0503779 0.0532008 0.3434817 0.3434817 0.1613881 0.1613881 0.0107211 0.0080115 0.0080115 0.0302587 0.3781035 0.3781035 0.3760698 1.9388318 0.3743372 0.3743372 0.0502870 0.0502870 0.0591842 0.0133343 0.0133343 0.4950641 0.3348519 0.3348519 0.3395890 0.4032908 1.8240436 0.3281704 1.8240436 0.3281704 0.5337330 0.2939476 1.8092104 1.8092104 0.3838801 0.3694269 0.8091881 0.8091881 0.3688777 1.8320188 0.7620999 0.7620999 0.7803668 0.7704956 0.8585945 1.5821450 0.7073165 0.7402486 0.7867465 0.7867465 0.7868598 0.8866880 1.6430600 0.8590211 1.6084069 1.6084069 0.7704956 0.7575136 1.7564780 0.7704573 0.7768676 0.8870385 0.8728238 0.7685136 0.7685136 0.9233547 0.9233547 0.3366441 1.7285792 1.7776371 1.7285792 1.7776371 1.8130070 0.7672665 0.7672665 0.7804855 0.7575136 0.8783436 1.8653781 0.9413384 0.9413384 1.6865937 1.6865937 1.7368033 0.8935891 0.8935891 1.7085136 1.7331457 1.6957506 1.6957506 1.7287405 1.7350041 0.7785937 0.7785937 1.8817053 0.7928161 0.7862944 1.5301507 1.5301507 0.7772500 1.8505909 0.8131989 0.8131989 0.7518474 0.7764879 1.7005838 1.7005838 0.7199664 0.7199664 0.7459504 0.7459504 1.8467205 0.9714587 0.4032908 0.5359333 1.6446613 1.8583397 0.3628188 0.2296470 1.7585171 0.5107860 0.5791057 0.3395890 
AmJa_1     0.3694269 0.3366441 0.3838801 0.6222294 0.6222294 1.8541033 0.3518749 0.3518749 1.8112269 1.8112269 0.2476632 1.8265418 1.8265418 0.0000010 0.0000000 0.5790689 1.9220945 0.5790689 1.9220945 0.0331741 0.0331741 1.8156055 1.8666122 1.7467971 1.6315742 1.6315742 0.0503779 0.0532008 0.3434817 0.3434817 0.1613881 0.1613881 0.0107211 0.0080115 0.0080115 0.0302587 0.3781035 0.3781035 0.3760698 1.9388318 0.3743372 0.3743372 0.0502870 0.0502870 0.0591842 0.0133343 0.0133343 0.4950641 0.3348519 0.3348519 0.3395890 0.4032908 1.8240436 0.3281704 1.8240436 0.3281704 0.5337330 0.2939476 1.8092104 1.8092104 0.3838801 0.3694269 0.8091881 0.8091881 0.3688777 1.8320188 0.7620999 0.7620999 0.7803668 0.7704956 0.8585945 1.5821450 0.7073165 0.7402486 0.7867465 0.7867465 0.7868598 0.8866880 1.6430600 0.8590211 1.6084069 1.6084069 0.7704956 0.7575136 1.7564780 0.7704573 0.7768676 0.8870385 0.8728238 0.7685136 0.7685136 0.9233547 0.9233547 0.3366441 1.7285792 1.7776371 1.7285792 1.7776371 1.8130070 0.7672665 0.7672665 0.7804855 0.7575136 0.8783436 1.8653781 0.9413384 0.9413384 1.6865937 1.6865937 1.7368033 0.8935891 0.8935891 1.7085136 1.7331457 1.6957506 1.6957506 1.7287405 1.7350041 0.7785937 0.7785937 1.8817053 0.7928161 0.7862944 1.5301507 1.5301507 0.7772500 1.8505909 0.8131989 0.8131989 0.7518474 0.7764879 1.7005838 1.7005838 0.7199664 0.7199664 0.7459504 0.7459504 1.8467205 0.9714587 0.4032908 0.5359333 1.6446613 1.8583397 0.3628188 0.2296470 1.7585171 0.5107860 0.5791057 0.3395890 
AmKeF      0.4704340 0.4632395 0.4814182 0.5136050 0.5136050 1.8738332 0.5052968 0.5052968 1.9097086 1.9097086 0.5276516 1.8423073 1.8423073 0.5790689 0.5790689 0.0000000 1.9271743 0.0000010 1.9271743 0.5923263 0.5923263 1.7988853 1.8019371 1.8305320 1.6996466 1.6996466 0.5984374 0.5945440 0.4646424 0.4646424 0.5380557 0.5380557 0.5901921 0.5897269 0.5897269 0.6067743 0.5153691 0.5153691 0.5146375 1.9424501 0.5195579 0.5195579 0.6069190 0.6069190 0.6041417 0.5993626 0.5993626 0.5721353 0.4713543 0.4713543 0.4770881 0.4702179 1.8566160 0.5232697 1.8566160 0.5232697 0.5780119 0.5716817 1.6636862 1.6636862 0.4814182 0.4704340 0.8477419 0.8477419 0.4676851 1.7291206 0.8623862 0.8623862 0.8903416 0.8733698 0.9478243 1.4423253 0.8129948 0.8644569 0.8607196 0.8607196 0.8495113 0.9798176 1.5715897 1.0641416 1.5020301 1.5020301 0.8733698 0.8771296 1.6586227 0.8600805 0.9228237 0.9762050 0.9725358 0.8042823 0.8042823 1.0110906 1.0110906 0.4632395 1.5473389 1.5817529 1.5473389 1.5817529 1.5647825 0.9322584 0.9322584 0.8999546 0.8771296 0.9647541 1.7409889 0.9574907 0.9574907 1.6272785 1.6272785 1.5943223 0.9686249 0.9686249 1.5345089 1.5997001 1.5977453 1.5977453 1.6439191 1.5915705 0.8490214 0.8490214 1.7456599 0.8819132 0.8744613 1.4341536 1.4341536 0.8505783 1.7085784 0.8921605 0.8921605 0.8096899 0.8426643 1.6102916 1.6102916 0.8671940 0.8671940 0.7988737 0.7988737 1.7326043 1.0148484 0.4702179 0.4596063 1.6035490 1.7072151 0.4486514 0.4921501 1.6734705 0.5736491 0.0077903 0.4770881 
AmKe_2     1.8112440 1.8146007 1.8768651 1.9892082 1.9892082 0.1743191 1.8727346 1.8727346 0.2520405 0.2520405 1.7735337 0.0516957 0.0516957 1.9220945 1.9220945 1.9271743 0.0000000 1.9271743 0.0000010 1.8898149 1.8898149 0.1467652 0.1529643 0.1466011 0.1791019 0.1791019 1.8769066 1.9640724 1.8548828 1.8548828 2.0102680 2.0102680 1.9352050 1.9356033 1.9356033 1.8604422 1.9841526 1.9841526 1.9939923 0.0122986 1.9336294 1.9336294 1.9461169 1.9461169 1.9083260 1.9215859 1.9215859 2.0267438 1.9472018 1.9472018 1.9275857 2.0064481 0.2203746 1.8542444 0.2203746 1.8542444 1.9268540 1.8787124 1.2518382 1.2518382 1.8768651 1.8112440 1.8567484 1.8567484 1.9839770 1.7556151 1.6776054 1.6776054 1.9266756 1.9264194 1.8987595 1.6756796 1.6908283 1.9235801 1.8052990 1.8052990 1.7926010 1.6375596 1.6115368 2.1680298 1.7297987 1.7297987 1.9264194 1.8132866 1.7487634 1.7232675 1.7396398 1.6854333 1.6499302 1.8474735 1.8474735 1.8810918 1.8810918 1.8146007 1.6665541 1.7678771 1.6665541 1.7678771 1.7833135 1.7834297 1.7834297 1.8298586 1.8132866 1.8374351 1.2442131 2.1440411 2.1440411 1.8226317 1.8226317 1.7192410 1.8938770 1.8938770 1.8068837 1.7557293 1.7562972 1.7562972 1.8263122 1.7237210 1.8047396 1.8047396 1.2838780 1.7888808 1.9365406 1.6879578 1.6879578 1.7836806 1.2662417 1.8099005 1.8099005 1.8365736 1.7618798 1.7182276 1.7182276 1.7474862 1.7474862 1.7916521 1.7916521 1.2396502 1.9512196 2.0064481 1.9514692 1.5710437 1.2716304 1.9739930 1.9462323 1.2975455 1.8826589 1.9206206 1.9275857 
AmKe_3     0.4704340 0.4632395 0.4814182 0.5136050 0.5136050 1.8738332 0.5052968 0.5052968 1.9097086 1.9097086 0.5276516 1.8423073 1.8423073 0.5790689 0.5790689 0.0000010 1.9271743 0.0000000 1.9271743 0.5923263 0.5923263 1.7988853 1.8019371 1.8305320 1.6996466 1.6996466 0.5984374 0.5945440 0.4646424 0.4646424 0.5380557 0.5380557 0.5901921 0.5897269 0.5897269 0.6067743 0.5153691 0.5153691 0.5146375 1.9424501 0.5195579 0.5195579 0.6069190 0.6069190 0.6041417 0.5993626 0.5993626 0.5721353 0.4713543 0.4713543 0.4770881 0.4702179 1.8566160 0.5232697 1.8566160 0.5232697 0.5780119 0.5716817 1.6636862 1.6636862 0.4814182 0.4704340 0.8477419 0.8477419 0.4676851 1.7291206 0.8623862 0.8623862 0.8903416 0.8733698 0.9478243 1.4423253 0.8129948 0.8644569 0.8607196 0.8607196 0.8495113 0.9798176 1.5715897 1.0641416 1.5020301 1.5020301 0.8733698 0.8771296 1.6586227 0.8600805 0.9228237 0.9762050 0.9725358 0.8042823 0.8042823 1.0110906 1.0110906 0.4632395 1.5473389 1.5817529 1.5473389 1.5817529 1.5647825 0.9322584 0.9322584 0.8999546 0.8771296 0.9647541 1.7409889 0.9574907 0.9574907 1.6272785 1.6272785 1.5943223 0.9686249 0.9686249 1.5345089 1.5997001 1.5977453 1.5977453 1.6439191 1.5915705 0.8490214 0.8490214 1.7456599 0.8819132 0.8744613 1.4341536 1.4341536 0.8505783 1.7085784 0.8921605 0.8921605 0.8096899 0.8426643 1.6102916 1.6102916 0.8671940 0.8671940 0.7988737 0.7988737 1.7326043 1.0148484 0.4702179 0.4596063 1.6035490 1.7072151 0.4486514 0.4921501 1.6734705 0.5736491 0.0077903 0.4770881 
AmKe_4     1.8112440 1.8146007 1.8768651 1.9892082 1.9892082 0.1743191 1.8727346 1.8727346 0.2520405 0.2520405 1.7735337 0.0516957 0.0516957 1.9220945 1.9220945 1.9271743 0.0000010 1.9271743 0.0000000 1.8898149 1.8898149 0.1467652 0.1529643 0.1466011 0.1791019 0.1791019 1.8769066 1.9640724 1.8548828 1.8548828 2.0102680 2.0102680 1.9352050 1.9356033 1.9356033 1.8604422 1.9841526 1.9841526 1.9939923 0.0122986 1.9336294 1.9336294 1.9461169 1.9461169 1.9083260 1.9215859 1.9215859 2.0267438 1.9472018 1.9472018 1.9275857 2.0064481 0.2203746 1.8542444 0.2203746 1.8542444 1.9268540 1.8787124 1.2518382 1.2518382 1.8768651 1.8112440 1.8567484 1.8567484 1.9839770 1.7556151 1.6776054 1.6776054 1.9266756 1.9264194 1.8987595 1.6756796 1.6908283 1.9235801 1.8052990 1.8052990 1.7926010 1.6375596 1.6115368 2.1680298 1.7297987 1.7297987 1.9264194 1.8132866 1.7487634 1.7232675 1.7396398 1.6854333 1.6499302 1.8474735 1.8474735 1.8810918 1.8810918 1.8146007 1.6665541 1.7678771 1.6665541 1.7678771 1.7833135 1.7834297 1.7834297 1.8298586 1.8132866 1.8374351 1.2442131 2.1440411 2.1440411 1.8226317 1.8226317 1.7192410 1.8938770 1.8938770 1.8068837 1.7557293 1.7562972 1.7562972 1.8263122 1.7237210 1.8047396 1.8047396 1.2838780 1.7888808 1.9365406 1.6879578 1.6879578 1.7836806 1.2662417 1.8099005 1.8099005 1.8365736 1.7618798 1.7182276 1.7182276 1.7474862 1.7474862 1.7916521 1.7916521 1.2396502 1.9512196 2.0064481 1.9514692 1.5710437 1.2716304 1.9739930 1.9462323 1.2975455 1.8826589 1.9206206 1.9275857 
AmLrN2_1   0.3887526 0.3567034 0.4030104 0.6355665 0.6355665 1.8811404 0.3819841 0.3819841 1.8184715 1.8184715 0.2505446 1.8117750 1.8117750 0.0331741 0.0331741 0.5923263 1.8898149 0.5923263 1.8898149 0.0000000 0.0000010 1.7767198 1.8243176 1.7420412 1.6090187 1.6090187 0.0348639 0.0377221 0.3674795 0.3674795 0.1506023 0.1506023 0.0357584 0.0328825 0.0328825 0.0213059 0.4040098 0.4040098 0.4020134 1.9075393 0.4003250 0.4003250 0.0324548 0.0324548 0.0375995 0.0444916 0.0444916 0.5010566 0.3508607 0.3508607 0.3557975 0.4166860 1.8073737 0.3427816 1.8073737 0.3427816 0.5453944 0.3083223 1.7545165 1.7545165 0.4030104 0.3887526 0.8404771 0.8404771 0.3942367 1.8499820 0.7429362 0.7429362 0.8185237 0.8097616 0.8731852 1.5754843 0.7072191 0.7496679 0.7896577 0.7896577 0.7897703 0.9050397 1.6168626 0.8782010 1.6447634 1.6447634 0.8097616 0.7605585 1.7612506 0.7744461 0.8086298 0.9053098 0.8908876 0.7605526 0.7605526 0.9107625 0.9107625 0.3567034 1.7678141 1.7893622 1.7678141 1.7893622 1.7678845 0.8111707 0.8111707 0.7827643 0.7605585 0.8941221 1.8203040 0.9266228 0.9266228 1.7358772 1.7358772 1.7556982 0.9097683 0.9097683 1.7270218 1.7577065 1.7316866 1.7316866 1.7531486 1.7501509 0.7781165 0.7781165 1.8365160 0.8012517 0.7833043 1.5287582 1.5287582 0.7801238 1.8062782 0.8259774 0.8259774 0.7503971 0.7645806 1.7385839 1.7385839 0.7418922 0.7418922 0.7415323 0.7415323 1.8021722 0.9562968 0.4166860 0.5464413 1.6257376 1.8138189 0.3785598 0.2366457 1.7163888 0.5309675 0.5923588 0.3557975 
AmLrN2_2   0.3887526 0.3567034 0.4030104 0.6355665 0.6355665 1.8811404 0.3819841 0.3819841 1.8184715 1.8184715 0.2505446 1.8117750 1.8117750 0.0331741 0.0331741 0.5923263 1.8898149 0.5923263 1.8898149 0.0000010 0.0000000 1.7767198 1.8243176 1.7420412 1.6090187 1.6090187 0.0348639 0.0377221 0.3674795 0.3674795 0.1506023 0.1506023 0.0357584 0.0328825 0.0328825 0.0213059 0.4040098 0.4040098 0.4020134 1.9075393 0.4003250 0.4003250 0.0324548 0.0324548 0.0375995 0.0444916 0.0444916 0.5010566 0.3508607 0.3508607 0.3557975 0.4166860 1.8073737 0.3427816 1.8073737 0.3427816 0.5453944 0.3083223 1.7545165 1.7545165 0.4030104 0.3887526 0.8404771 0.8404771 0.3942367 1.8499820 0.7429362 0.7429362 0.8185237 0.8097616 0.8731852 1.5754843 0.7072191 0.7496679 0.7896577 0.7896577 0.7897703 0.9050397 1.6168626 0.8782010 1.6447634 1.6447634 0.8097616 0.7605585 1.7612506 0.7744461 0.8086298 0.9053098 0.8908876 0.7605526 0.7605526 0.9107625 0.9107625 0.3567034 1.7678141 1.7893622 1.7678141 1.7893622 1.7678845 0.8111707 0.8111707 0.7827643 0.7605585 0.8941221 1.8203040 0.9266228 0.9266228 1.7358772 1.7358772 1.7556982 0.9097683 0.9097683 1.7270218 1.7577065 1.7316866 1.7316866 1.7531486 1.7501509 0.7781165 0.7781165 1.8365160 0.8012517 0.7833043 1.5287582 1.5287582 0.7801238 1.8062782 0.8259774 0.8259774 0.7503971 0.7645806 1.7385839 1.7385839 0.7418922 0.7418922 0.7415323 0.7415323 1.8021722 0.9562968 0.4166860 0.5464413 1.6257376 1.8138189 0.3785598 0.2366457 1.7163888 0.5309675 0.5923588 0.3557975 
AmOrD0     1.7654810 1.7649403 1.8684654 1.9496301 1.9496301 0.1407635 1.8105844 1.8105844 0.2544870 0.2544870 1.6954144 0.1256631 0.1256631 1.8156055 1.8156055 1.7988853 0.1467652 1.7988853 0.1467652 1.7767198 1.7767198 0.0000000 0.0361405 0.1418307 0.1610406 0.1610406 1.8084179 1.8934171 1.7490340 1.7490340 1.8990870 1.8990870 1.8355246 1.8280847 1.8280847 1.7723255 1.8927050 1.8927050 1.9019578 0.1557472 1.8317089 1.8317089 1.8499879 1.8499879 1.8270060 1.7943465 1.7943465 1.9630853 1.8010025 1.8010025 1.7831615 1.9284551 0.2150481 1.8086962 0.2150481 1.8086962 1.8816323 1.8818080 1.1917468 1.1917468 1.8684654 1.7654810 1.8523674 1.8523674 1.9353319 1.8087782 1.6246037 1.6246037 1.8595657 1.8787905 1.8347761 1.6509735 1.6647181 1.8118852 1.7431849 1.7431849 1.7307055 1.5967556 1.6071653 2.0816939 1.6365650 1.6365650 1.8787905 1.7522992 1.6997273 1.6977750 1.6725052 1.6259552 1.6190107 1.7094491 1.7094491 1.9275644 1.9275644 1.7649403 1.6719718 1.7108848 1.6719718 1.7108848 1.7653080 1.8442881 1.8442881 1.7485457 1.7522992 1.8551073 1.2258650 2.0077702 2.0077702 1.8075791 1.8075791 1.7298770 1.7808697 1.7808697 1.7677408 1.7689112 1.7473971 1.7473971 1.7394254 1.6988139 1.7379351 1.7379351 1.2800512 1.7209716 1.8485977 1.6818469 1.6818469 1.7173531 1.2346511 1.7207099 1.7207099 1.6742632 1.7147688 1.7230845 1.7230845 1.6185629 1.6185629 1.6755096 1.6755096 1.2263000 2.0138205 1.9284551 1.8666800 1.5882420 1.2435591 1.9034645 1.9009816 1.2658136 1.7956246 1.8064131 1.7831615 
AmOr_2     1.7533312 1.7509276 1.8145944 1.8971100 1.8971100 0.1443808 1.7805434 1.7805434 0.2615089 0.2615089 1.6973723 0.1307104 0.1307104 1.8666122 1.8666122 1.8019371 0.1529643 1.8019371 0.1529643 1.8243176 1.8243176 0.0361405 0.0000000 0.1389182 0.1593961 0.1593961 1.8405334 1.9251955 1.7680388 1.7680388 1.8875541 1.8875541 1.8791984 1.8795732 1.8795732 1.8090175 1.8614729 1.8614729 1.8705889 0.1591040 1.8155561 1.8155561 1.8861399 1.8861399 1.8506629 1.8368902 1.8368902 1.9009792 1.7998980 1.7998980 1.7820582 1.9312752 0.2150353 1.8047721 0.2150353 1.8047721 1.8388857 1.8617748 1.2079548 1.2079548 1.8145944 1.7533312 1.8362419 1.8362419 1.9621715 1.8029047 1.6239051 1.6239051 1.8062234 1.8249441 1.8213259 1.6614004 1.6576663 1.8131242 1.7093323 1.7093323 1.6970129 1.5770390 1.6119925 2.1083140 1.6107391 1.6107391 1.8249441 1.7743957 1.7091298 1.6460873 1.6552582 1.6059394 1.5990616 1.7277332 1.7277332 1.9307324 1.9307324 1.7509276 1.6540664 1.6788224 1.6540664 1.6788224 1.7013871 1.8243956 1.8243956 1.7750261 1.7743957 1.7963283 1.2459902 2.0212407 2.0212407 1.7445125 1.7445125 1.6917786 1.8219205 1.8219205 1.7025027 1.7372094 1.7138536 1.7138536 1.7397005 1.6393942 1.6850234 1.6850234 1.2813674 1.7470731 1.8422614 1.6642190 1.6642190 1.6839594 1.2577173 1.7167961 1.7167961 1.6920929 1.6806338 1.7101813 1.7101813 1.6074767 1.6074767 1.6815865 1.6815865 1.2465313 2.0180889 1.9312752 1.8927281 1.5927985 1.2668146 1.9002747 1.8869542 1.2717217 1.7665553 1.7989875 1.7820582 
AmOv       1.6852141 1.7540565 1.7915157 1.9418188 1.9418188 0.1673200 1.7650856 1.7650856 0.2270814 0.2270814 1.6386654 0.1249211 0.1249211 1.7467971 1.7467971 1.8305320 0.1466011 1.8305320 0.1466011 1.7420412 1.7420412 0.1418307 0.1389182 0.0000000 0.1680745 0.1680745 1.7247700 1.8024216 1.7182218 1.7182218 1.8620828 1.8620828 1.7623522 1.7587585 1.7587585 1.7058626 1.8576679 1.8576679 1.8668304 0.1527249 1.8047954 1.8047954 1.7998097 1.7998097 1.7341931 1.7666441 1.7666441 1.9164693 1.7931740 1.7931740 1.7752947 1.8704609 0.1841309 1.7369421 0.1841309 1.7369421 1.8065802 1.8248732 1.1920786 1.1920786 1.7915157 1.6852141 1.8145659 1.8145659 1.9075383 1.6834254 1.6887672 1.6887672 1.8658891 1.8656474 1.8462948 1.6519011 1.7030657 1.8135896 1.6786833 1.6786833 1.6666365 1.6228886 1.5707598 2.0681173 1.6015355 1.6015355 1.8656474 1.7303518 1.6503399 1.6255943 1.7020092 1.6463396 1.6352089 1.7788379 1.7788379 1.9304477 1.9304477 1.7540565 1.6416418 1.6812180 1.6416418 1.6812180 1.6859477 1.7693018 1.7693018 1.7452019 1.7303518 1.7757767 1.2091207 1.9589269 1.9589269 1.6473893 1.6473893 1.6259566 1.8359493 1.8359493 1.6420703 1.6456618 1.6502067 1.6502067 1.6571236 1.5713488 1.7199963 1.7199963 1.1690714 1.7133379 1.8292832 1.6687911 1.6687911 1.6586588 1.1600462 1.7245133 1.7245133 1.7683042 1.6672598 1.6250282 1.6250282 1.6046617 1.6046617 1.7132089 1.7132089 1.2111833 2.0030293 1.8704609 1.9155795 1.5724093 1.1659123 1.8167302 1.7828628 1.2017485 1.7575250 1.8260773 1.7752947 
AmRgN0     1.5391259 1.5731589 1.6362625 1.8023099 1.8023099 0.1807637 1.6092246 1.6092246 0.2459128 0.2459128 1.5447894 0.1462907 0.1462907 1.6315742 1.6315742 1.6996466 0.1791019 1.6996466 0.1791019 1.6090187 1.6090187 0.1610406 0.1593961 0.1680745 0.0000000 0.0000010 1.6232611 1.6999508 1.6255269 1.6255269 1.6853555 1.6853555 1.6421164 1.6424260 1.6424260 1.5758125 1.6282745 1.6282745 1.6361760 0.1758813 1.5889432 1.5889432 1.6616049 1.6616049 1.6301265 1.6463745 1.6463745 1.7511272 1.6483458 1.6483458 1.6322268 1.6663753 0.1831948 1.6003638 0.1831948 1.6003638 1.6992421 1.6199571 1.1812039 1.1812039 1.6362625 1.5391259 1.6941903 1.6941903 1.7139374 1.7441593 1.4825638 1.4825638 1.7652838 1.7615184 1.7539742 1.6475121 1.5248372 1.6818081 1.6004255 1.6004255 1.5889217 1.5189476 1.6323170 1.9131296 1.7055455 1.7055455 1.7615184 1.6017185 1.6413392 1.5305674 1.5385567 1.4978692 1.5306065 1.6203649 1.6203649 1.7953428 1.7953428 1.5731589 1.6331266 1.6952428 1.6331266 1.6952428 1.6629486 1.6180896 1.6180896 1.6101469 1.6017185 1.7212671 1.1965430 1.8620033 1.8620033 1.7334082 1.7334082 1.6715370 1.7108668 1.7108668 1.6563050 1.6623727 1.6901382 1.6901382 1.7555056 1.6314323 1.5864306 1.5864306 1.2514363 1.5893202 1.6683867 1.6612029 1.6612029 1.5815982 1.2125964 1.5748945 1.5748945 1.5940454 1.5621055 1.6518715 1.6518715 1.5489096 1.5489096 1.5690043 1.5690043 1.2110987 1.8303388 1.6663753 1.7767567 1.5887418 1.2213187 1.6449360 1.6387061 1.2069854 1.6334259 1.6942393 1.6322268 
AmRg_4     1.5391259 1.5731589 1.6362625 1.8023099 1.8023099 0.1807637 1.6092246 1.6092246 0.2459128 0.2459128 1.5447894 0.1462907 0.1462907 1.6315742 1.6315742 1.6996466 0.1791019 1.6996466 0.1791019 1.6090187 1.6090187 0.1610406 0.1593961 0.1680745 0.0000010 0.0000000 1.6232611 1.6999508 1.6255269 1.6255269 1.6853555 1.6853555 1.6421164 1.6424260 1.6424260 1.5758125 1.6282745 1.6282745 1.6361760 0.1758813 1.5889432 1.5889432 1.6616049 1.6616049 1.6301265 1.6463745 1.6463745 1.7511272 1.6483458 1.6483458 1.6322268 1.6663753 0.1831948 1.6003638 0.1831948 1.6003638 1.6992421 1.6199571 1.1812039 1.1812039 1.6362625 1.5391259 1.6941903 1.6941903 1.7139374 1.7441593 1.4825638 1.4825638 1.7652838 1.7615184 1.7539742 1.6475121 1.5248372 1.6818081 1.6004255 1.6004255 1.5889217 1.5189476 1.6323170 1.9131296 1.7055455 1.7055455 1.7615184 1.6017185 1.6413392 1.5305674 1.5385567 1.4978692 1.5306065 1.6203649 1.6203649 1.7953428 1.7953428 1.5731589 1.6331266 1.6952428 1.6331266 1.6952428 1.6629486 1.6180896 1.6180896 1.6101469 1.6017185 1.7212671 1.1965430 1.8620033 1.8620033 1.7334082 1.7334082 1.6715370 1.7108668 1.7108668 1.6563050 1.6623727 1.6901382 1.6901382 1.7555056 1.6314323 1.5864306 1.5864306 1.2514363 1.5893202 1.6683867 1.6612029 1.6612029 1.5815982 1.2125964 1.5748945 1.5748945 1.5940454 1.5621055 1.6518715 1.6518715 1.5489096 1.5489096 1.5690043 1.5690043 1.2110987 1.8303388 1.6663753 1.7767567 1.5887418 1.2213187 1.6449360 1.6387061 1.2069854 1.6334259 1.6942393 1.6322268 
AmRo_1     0.3884911 0.3695194 0.4080964 0.6341378 0.6341378 1.8509556 0.3768695 0.3768695 1.7870120 1.7870120 0.2622033 1.8108096 1.8108096 0.0503779 0.0503779 0.5984374 1.8769066 0.5984374 1.8769066 0.0348639 0.0348639 1.8084179 1.8405334 1.7247700 1.6232611 1.6232611 0.0000000 0.0294946 0.3622624 0.3622624 0.1552134 0.1552134 0.0529147 0.0499358 0.0499358 0.0294603 0.4185193 0.4185193 0.4163517 1.8930354 0.4146983 0.4146983 0.0550744 0.0550744 0.0239364 0.0619389 0.0619389 0.5206669 0.3607398 0.3607398 0.3657211 0.4164360 1.7870254 0.3502771 1.7870254 0.3502771 0.5540756 0.3163177 1.8108389 1.8108389 0.4080964 0.3884911 0.8247349 0.8247349 0.3957941 1.9073885 0.7543611 0.7543611 0.8086368 0.7985677 0.8744056 1.5962932 0.7038131 0.7535609 0.7934379 0.7934379 0.7935498 0.8837766 1.6819174 0.8433282 1.6740651 1.6740651 0.7985677 0.7582937 1.7864421 0.7781244 0.8050481 0.8841406 0.8699324 0.7641653 0.7641653 0.9025305 0.9025305 0.3695194 1.8103220 1.8424029 1.8103220 1.8424029 1.7980482 0.8014971 0.8014971 0.7694912 0.7582937 0.8862927 1.8889518 0.9065893 0.9065893 1.7790790 1.7790790 1.7889140 0.9016619 0.9016619 1.7854176 1.7947121 1.7550112 1.7550112 1.7899071 1.8055182 0.7862237 0.7862237 1.9022609 0.7990472 0.7852710 1.5381255 1.5381255 0.7838529 1.8808199 0.8073125 0.8073125 0.7492624 0.7725564 1.7779369 1.7779369 0.7370289 0.7370289 0.7416522 0.7416522 1.8701006 0.9372890 0.4164360 0.5459722 1.6914722 1.8886749 0.3765605 0.2523323 1.7905730 0.5374251 0.5984679 0.3657211 
AmRo_2     0.4077725 0.3708652 0.4113991 0.6281961 0.6281961 1.9494692 0.3953463 0.3953463 1.9030799 1.9030799 0.2715190 1.8948538 1.8948538 0.0532008 0.0532008 0.5945440 1.9640724 0.5945440 1.9640724 0.0377221 0.0377221 1.8934171 1.9251955 1.8024216 1.6999508 1.6999508 0.0294946 0.0000000 0.3863908 0.3863908 0.1639010 0.1639010 0.0558694 0.0528697 0.0528697 0.0463141 0.4184565 0.4184565 0.4164849 1.9828074 0.4148269 0.4148269 0.0522016 0.0522016 0.0432153 0.0649525 0.0649525 0.5191268 0.3683739 0.3683739 0.3734247 0.4219356 1.8850319 0.3550052 1.8850319 0.3550052 0.5400269 0.3223944 1.8823830 1.8823830 0.4113991 0.4077725 0.8450514 0.8450514 0.4024005 1.9241247 0.7642903 0.7642903 0.8081425 0.7980657 0.8776819 1.6311429 0.7158739 0.7502303 0.8043902 0.8043902 0.8044986 0.9218545 1.7099865 0.8714827 1.6927432 1.6927432 0.7980657 0.7666828 1.8397501 0.7877714 0.8070447 0.9220533 0.9073577 0.7561635 0.7561635 0.9025134 0.9025134 0.3708652 1.8243616 1.8674556 1.8243616 1.8674556 1.8609286 0.8110847 0.8110847 0.7891744 0.7666828 0.9010176 1.9624717 0.9268579 0.9268579 1.8153203 1.8153203 1.8232995 0.9261779 0.9261779 1.7983777 1.8163619 1.8019104 1.8019104 1.8245252 1.8211471 0.7926353 0.7926353 1.9757283 0.7908847 0.7940856 1.5665975 1.5665975 0.7947516 1.9534876 0.8107498 0.8107498 0.7624763 0.7789479 1.8115591 1.8115591 0.7607063 0.7607063 0.7535001 0.7535001 1.9428965 0.9455393 0.4219356 0.5475870 1.7215256 1.9616293 0.3884807 0.2499703 1.8642345 0.5255842 0.5945758 0.3734247 
AmVs_1     0.1804824 0.2599333 0.2079154 0.5065102 0.5065102 1.7988712 0.1891718 0.1891718 1.8538058 1.8538058 0.3328357 1.7982504 1.7982504 0.3434817 0.3434817 0.4646424 1.8548828 0.4646424 1.8548828 0.3674795 0.3674795 1.7490340 1.7680388 1.7182218 1.6255269 1.6255269 0.3622624 0.3863908 0.0000000 0.0000010 0.3050348 0.3050348 0.3425235 0.3435328 0.3435328 0.3465908 0.2706649 0.2706649 0.2682408 1.8829810 0.2583157 0.2583157 0.3572207 0.3572207 0.3794960 0.3502685 0.3502685 0.3695145 0.2437792 0.2437792 0.2480146 0.2551284 1.8732945 0.1326794 1.8732945 0.1326794 0.4165696 0.3699104 1.6993268 1.6993268 0.2079154 0.1804824 0.6763578 0.6763578 0.1890450 1.6513395 0.6773012 0.6773012 0.7180258 0.7086332 0.7798363 1.4626322 0.6561214 0.6877280 0.7585056 0.7585056 0.7586248 0.7844595 1.4659025 0.7863593 1.3753648 1.3753648 0.7086332 0.7445829 1.5808219 0.7422042 0.7180418 0.7853530 0.7904892 0.6719529 0.6719529 0.8479745 0.8479745 0.2599333 1.4942712 1.5474899 1.4942712 1.5474899 1.5772100 0.7230250 0.7230250 0.7590748 0.7445829 0.7758560 1.7546649 0.8164892 0.8164892 1.5591509 1.5591509 1.5107127 0.8001144 0.8001144 1.5492297 1.5426535 1.5224431 1.5224431 1.5323774 1.5280898 0.7366305 0.7366305 1.8010018 0.7472674 0.7438230 1.4201196 1.4201196 0.7493225 1.6885017 0.7595407 0.7595407 0.6570243 0.7293006 1.5157741 1.5157741 0.6559800 0.6559800 0.6489165 0.6489165 1.7699973 0.8399611 0.2551284 0.4034475 1.5320314 1.7008099 0.2525095 0.2376493 1.6057125 0.3973185 0.4690444 0.2480146 
AmVs_2     0.1804824 0.2599333 0.2079154 0.5065102 0.5065102 1.7988712 0.1891718 0.1891718 1.8538058 1.8538058 0.3328357 1.7982504 1.7982504 0.3434817 0.3434817 0.4646424 1.8548828 0.4646424 1.8548828 0.3674795 0.3674795 1.7490340 1.7680388 1.7182218 1.6255269 1.6255269 0.3622624 0.3863908 0.0000010 0.0000000 0.3050348 0.3050348 0.3425235 0.3435328 0.3435328 0.3465908 0.2706649 0.2706649 0.2682408 1.8829810 0.2583157 0.2583157 0.3572207 0.3572207 0.3794960 0.3502685 0.3502685 0.3695145 0.2437792 0.2437792 0.2480146 0.2551284 1.8732945 0.1326794 1.8732945 0.1326794 0.4165696 0.3699104 1.6993268 1.6993268 0.2079154 0.1804824 0.6763578 0.6763578 0.1890450 1.6513395 0.6773012 0.6773012 0.7180258 0.7086332 0.7798363 1.4626322 0.6561214 0.6877280 0.7585056 0.7585056 0.7586248 0.7844595 1.4659025 0.7863593 1.3753648 1.3753648 0.7086332 0.7445829 1.5808219 0.7422042 0.7180418 0.7853530 0.7904892 0.6719529 0.6719529 0.8479745 0.8479745 0.2599333 1.4942712 1.5474899 1.4942712 1.5474899 1.5772100 0.7230250 0.7230250 0.7590748 0.7445829 0.7758560 1.7546649 0.8164892 0.8164892 1.5591509 1.5591509 1.5107127 0.8001144 0.8001144 1.5492297 1.5426535 1.5224431 1.5224431 1.5323774 1.5280898 0.7366305 0.7366305 1.8010018 0.7472674 0.7438230 1.4201196 1.4201196 0.7493225 1.6885017 0.7595407 0.7595407 0.6570243 0.7293006 1.5157741 1.5157741 0.6559800 0.6559800 0.6489165 0.6489165 1.7699973 0.8399611 0.2551284 0.4034475 1.5320314 1.7008099 0.2525095 0.2376493 1.6057125 0.3973185 0.4690444 0.2480146 
AmsBJ_3    0.3339410 0.3050953 0.3391077 0.5665733 0.5665733 1.9589205 0.3164298 0.3164298 1.8829300 1.8829300 0.2158895 1.9201978 1.9201978 0.1613881 0.1613881 0.5380557 2.0102680 0.5380557 2.0102680 0.1506023 0.1506023 1.8990870 1.8875541 1.8620828 1.6853555 1.6853555 0.1552134 0.1639010 0.3050348 0.3050348 0.0000000 0.0000010 0.1566148 0.1536891 0.1536891 0.1531376 0.3398899 0.3398899 0.3376037 2.0383589 0.3308789 0.3308789 0.1447845 0.1447845 0.1717596 0.1718830 0.1718830 0.4592248 0.2756375 0.2756375 0.2799836 0.3177088 1.8960285 0.2623053 1.8960285 0.2623053 0.4600854 0.2330951 1.8230281 1.8230281 0.3391077 0.3339410 0.7309730 0.7309730 0.3082733 1.8207565 0.7001494 0.7001494 0.7884785 0.7798996 0.8497644 1.5857917 0.6678152 0.7292780 0.7696399 0.7696399 0.7697576 0.8486263 1.6399656 0.8344070 1.6112273 1.6112273 0.7798996 0.7199897 1.7467464 0.7548134 0.8011046 0.8391134 0.8426911 0.7011631 0.7011631 0.8994409 0.8994409 0.3050953 1.6522902 1.7384548 1.6522902 1.7384548 1.7444616 0.7758146 0.7758146 0.7393001 0.7199897 0.8734906 1.9006680 0.8379276 0.8379276 1.7460233 1.7460233 1.7320723 0.8822564 0.8822564 1.7542975 1.7389508 1.7256869 1.7256869 1.7196329 1.7069895 0.7461907 0.7461907 1.8982760 0.7519261 0.7135883 1.5450305 1.5450305 0.7602810 1.8692552 0.7450474 0.7450474 0.6844290 0.7501065 1.7385253 1.7385253 0.7359318 0.7359318 0.6760241 0.6760241 1.9017753 0.9290191 0.3177088 0.4756956 1.6745330 1.8885527 0.2919852 0.1651767 1.7311671 0.4372270 0.5393453 0.2799836 
AmsBJ_4    0.3339410 0.3050953 0.3391077 0.5665733 0.5665733 1.9589205 0.3164298 0.3164298 1.8829300 1.8829300 0.2158895 1.9201978 1.9201978 0.1613881 0.1613881 0.5380557 2.0102680 0.5380557 2.0102680 0.1506023 0.1506023 1.8990870 1.8875541 1.8620828 1.6853555 1.6853555 0.1552134 0.1639010 0.3050348 0.3050348 0.0000010 0.0000000 0.1566148 0.1536891 0.1536891 0.1531376 0.3398899 0.3398899 0.3376037 2.0383589 0.3308789 0.3308789 0.1447845 0.1447845 0.1717596 0.1718830 0.1718830 0.4592248 0.2756375 0.2756375 0.2799836 0.3177088 1.8960285 0.2623053 1.8960285 0.2623053 0.4600854 0.2330951 1.8230281 1.8230281 0.3391077 0.3339410 0.7309730 0.7309730 0.3082733 1.8207565 0.7001494 0.7001494 0.7884785 0.7798996 0.8497644 1.5857917 0.6678152 0.7292780 0.7696399 0.7696399 0.7697576 0.8486263 1.6399656 0.8344070 1.6112273 1.6112273 0.7798996 0.7199897 1.7467464 0.7548134 0.8011046 0.8391134 0.8426911 0.7011631 0.7011631 0.8994409 0.8994409 0.3050953 1.6522902 1.7384548 1.6522902 1.7384548 1.7444616 0.7758146 0.7758146 0.7393001 0.7199897 0.8734906 1.9006680 0.8379276 0.8379276 1.7460233 1.7460233 1.7320723 0.8822564 0.8822564 1.7542975 1.7389508 1.7256869 1.7256869 1.7196329 1.7069895 0.7461907 0.7461907 1.8982760 0.7519261 0.7135883 1.5450305 1.5450305 0.7602810 1.8692552 0.7450474 0.7450474 0.6844290 0.7501065 1.7385253 1.7385253 0.7359318 0.7359318 0.6760241 0.6760241 1.9017753 0.9290191 0.3177088 0.4756956 1.6745330 1.8885527 0.2919852 0.1651767 1.7311671 0.4372270 0.5393453 0.2799836 
AmsC0_2    0.3804086 0.3524743 0.3919470 0.6204220 0.6204220 1.8666005 0.3674713 0.3674713 1.8251966 1.8251966 0.2561971 1.8388633 1.8388633 0.0107211 0.0107211 0.5901921 1.9352050 0.5901921 1.9352050 0.0357584 0.0357584 1.8355246 1.8791984 1.7623522 1.6421164 1.6421164 0.0529147 0.0558694 0.3425235 0.3425235 0.1566148 0.1566148 0.0000000 0.0079028 0.0079028 0.0328450 0.3742602 0.3742602 0.3722157 1.9521268 0.3704724 0.3704724 0.0529565 0.0529565 0.0616997 0.0132879 0.0132879 0.5021009 0.3492540 0.3492540 0.3541419 0.4067036 1.8433141 0.3269086 1.8433141 0.3269086 0.5340114 0.3085756 1.8091091 1.8091091 0.3919470 0.3804086 0.8271044 0.8271044 0.3745691 1.8651283 0.7535054 0.7535054 0.7736209 0.7638188 0.8483964 1.5932418 0.6898899 0.7469043 0.7915828 0.7915828 0.7916949 0.8751925 1.6435221 0.8586397 1.5935544 1.5935544 0.7638188 0.7550152 1.7425005 0.7731243 0.7781971 0.8755932 0.8690478 0.7496321 0.7496321 0.9057455 0.9057455 0.3524743 1.7487527 1.7676199 1.7487527 1.7676199 1.7946868 0.7781010 0.7781010 0.7779526 0.7550152 0.8703668 1.8652401 0.9300738 0.9300738 1.7496982 1.7496982 1.7579193 0.8820888 0.8820888 1.7387974 1.7633536 1.7418386 1.7418386 1.7594838 1.7560308 0.7812905 0.7812905 1.8815576 0.8016122 0.7837059 1.5408347 1.5408347 0.7820370 1.8504637 0.8194269 0.8194269 0.7334627 0.7791854 1.7300890 1.7300890 0.7108324 0.7108324 0.7275372 0.7275372 1.8465949 0.9589202 0.4067036 0.5456182 1.6451299 1.8582074 0.3682592 0.2426112 1.7584495 0.5194398 0.5902255 0.3541419 
AmsMJ_2    0.3756136 0.3471253 0.3908024 0.6197694 0.6197694 1.8669712 0.3621922 0.3621922 1.8306197 1.8306197 0.2519927 1.8392260 1.8392260 0.0080115 0.0080115 0.5897269 1.9356033 0.5897269 1.9356033 0.0328825 0.0328825 1.8280847 1.8795732 1.7587585 1.6424260 1.6424260 0.0499358 0.0528697 0.3435328 0.3435328 0.1536891 0.1536891 0.0079028 0.0000000 0.0000010 0.0299932 0.3848748 0.3848748 0.3828525 1.9525335 0.3768341 0.3768341 0.0499745 0.0499745 0.0586648 0.0159779 0.0159779 0.4982765 0.3407727 0.3407727 0.3455995 0.4059862 1.8396117 0.3316085 1.8396117 0.3316085 0.5383399 0.2996077 1.8048628 1.8048628 0.3908024 0.3756136 0.8151790 0.8151790 0.3713635 1.8634797 0.7443715 0.7443715 0.7719917 0.7621918 0.8494766 1.5865146 0.6906015 0.7396154 0.7973872 0.7973872 0.7974978 0.8653270 1.6417366 0.8670206 1.6104465 1.6104465 0.7621918 0.7508477 1.7594213 0.7808738 0.7819341 0.8657723 0.8518133 0.7504331 0.7504331 0.9042268 0.9042268 0.3471253 1.7601128 1.7892550 1.7601128 1.7892550 1.7893847 0.7743254 0.7743254 0.7737758 0.7508477 0.8711152 1.8609489 0.9335174 0.9335174 1.7257880 1.7257880 1.7630503 0.8722389 0.8722389 1.7438984 1.7692254 1.7309826 1.7309826 1.7645884 1.7545352 0.7890713 0.7890713 1.8772835 0.7973803 0.7794495 1.5400440 1.5400440 0.7877903 1.8462208 0.8151297 0.8151297 0.7342318 0.7869826 1.7358747 1.7358747 0.7120177 0.7120177 0.7283052 0.7283052 1.8423221 0.9516436 0.4059862 0.5415803 1.6433305 1.8539577 0.3675157 0.2311673 1.7543191 0.5141272 0.5897605 0.3455995 
AmsMJ_3    0.3756136 0.3471253 0.3908024 0.6197694 0.6197694 1.8669712 0.3621922 0.3621922 1.8306197 1.8306197 0.2519927 1.8392260 1.8392260 0.0080115 0.0080115 0.5897269 1.9356033 0.5897269 1.9356033 0.0328825 0.0328825 1.8280847 1.8795732 1.7587585 1.6424260 1.6424260 0.0499358 0.0528697 0.3435328 0.3435328 0.1536891 0.1536891 0.0079028 0.0000010 0.0000000 0.0299932 0.3848748 0.3848748 0.3828525 1.9525335 0.3768341 0.3768341 0.0499745 0.0499745 0.0586648 0.0159779 0.0159779 0.4982765 0.3407727 0.3407727 0.3455995 0.4059862 1.8396117 0.3316085 1.8396117 0.3316085 0.5383399 0.2996077 1.8048628 1.8048628 0.3908024 0.3756136 0.8151790 0.8151790 0.3713635 1.8634797 0.7443715 0.7443715 0.7719917 0.7621918 0.8494766 1.5865146 0.6906015 0.7396154 0.7973872 0.7973872 0.7974978 0.8653270 1.6417366 0.8670206 1.6104465 1.6104465 0.7621918 0.7508477 1.7594213 0.7808738 0.7819341 0.8657723 0.8518133 0.7504331 0.7504331 0.9042268 0.9042268 0.3471253 1.7601128 1.7892550 1.7601128 1.7892550 1.7893847 0.7743254 0.7743254 0.7737758 0.7508477 0.8711152 1.8609489 0.9335174 0.9335174 1.7257880 1.7257880 1.7630503 0.8722389 0.8722389 1.7438984 1.7692254 1.7309826 1.7309826 1.7645884 1.7545352 0.7890713 0.7890713 1.8772835 0.7973803 0.7794495 1.5400440 1.5400440 0.7877903 1.8462208 0.8151297 0.8151297 0.7342318 0.7869826 1.7358747 1.7358747 0.7120177 0.7120177 0.7283052 0.7283052 1.8423221 0.9516436 0.4059862 0.5415803 1.6433305 1.8539577 0.3675157 0.2311673 1.7543191 0.5141272 0.5897605 0.3455995 
AmsTN      0.3846185 0.3565322 0.4046502 0.6482631 0.6482631 1.8011269 0.3711314 0.3711314 1.7480716 1.7480716 0.2482140 1.7834225 1.7834225 0.0302587 0.0302587 0.6067743 1.8604422 0.6067743 1.8604422 0.0213059 0.0213059 1.7723255 1.8090175 1.7058626 1.5758125 1.5758125 0.0294603 0.0463141 0.3465908 0.3465908 0.1531376 0.1531376 0.0328450 0.0299932 0.0299932 0.0000000 0.3897539 0.3897539 0.3877314 1.8764256 0.3860135 0.3860135 0.0323474 0.0323474 0.0377564 0.0415086 0.0415086 0.4918938 0.3407782 0.3407782 0.3455861 0.4048650 1.7885809 0.3315278 1.7885809 0.3315278 0.5392535 0.3054752 1.7640008 1.7640008 0.4046502 0.3846185 0.8298846 0.8298846 0.3795766 1.8718835 0.7377211 0.7377211 0.7887779 0.7788229 0.8753410 1.5388698 0.6839492 0.7256447 0.7829594 0.7829594 0.7830737 0.8669868 1.6286781 0.8521238 1.6221274 1.6221274 0.7788229 0.7458910 1.7326631 0.7678898 0.8124392 0.8674266 0.8533854 0.7463509 0.7463509 0.8958304 0.8958304 0.3565322 1.7429620 1.7725406 1.7429620 1.7725406 1.7523230 0.7917019 0.7917019 0.7640911 0.7458910 0.8804613 1.8491766 0.9244985 0.9244985 1.7007458 1.7007458 1.7359449 0.8770490 0.8770490 1.7289051 1.7416113 1.7296884 1.7296884 1.7371478 1.7520933 0.7760967 0.7760967 1.8654570 0.7859903 0.7660504 1.4929683 1.4929683 0.7734920 1.8346712 0.8041619 0.8041619 0.7276143 0.7565683 1.7141804 1.7141804 0.7312569 0.7312569 0.7216677 0.7216677 1.8307162 0.9302810 0.4048650 0.5523525 1.6239975 1.8423418 0.3762472 0.2443987 1.7436331 0.5220462 0.6068019 0.3455861 
AmsW1_1    0.2531922 0.2808318 0.2550470 0.5493450 0.5493450 1.8497335 0.3168474 0.3168474 1.8631711 1.8631711 0.3602600 1.9401983 1.9401983 0.3781035 0.3781035 0.5153691 1.9841526 0.5153691 1.9841526 0.4040098 0.4040098 1.8927050 1.8614729 1.8576679 1.6282745 1.6282745 0.4185193 0.4184565 0.2706649 0.2706649 0.3398899 0.3398899 0.3742602 0.3848748 0.3848748 0.3897539 0.0000000 0.0000010 0.0078219 2.0123568 0.0399540 0.0399540 0.3990109 0.3990109 0.4081722 0.3709361 0.3709361 0.4200253 0.2726081 0.2726081 0.2770404 0.2460222 1.8831707 0.2339431 1.8831707 0.2339431 0.4878988 0.3860647 1.8285688 1.8285688 0.2550470 0.2531922 0.7097556 0.7097556 0.2573820 1.6553668 0.7425323 0.7425323 0.7507665 0.7379993 0.8527793 1.5639265 0.7024834 0.7683185 0.7534943 0.7534943 0.7536134 0.8047324 1.5903917 0.9000345 1.4919983 1.4919983 0.7379993 0.7517960 1.6378266 0.7353275 0.7998611 0.7957927 0.7988198 0.7515266 0.7515266 0.8401759 0.8401759 0.2808318 1.5092725 1.5954965 1.5092725 1.5954965 1.6193658 0.8247863 0.8247863 0.7568380 0.7517960 0.8482978 1.8890426 0.8974455 0.8974455 1.6429880 1.6429880 1.6372944 0.8412922 0.8412922 1.6220470 1.6425501 1.6399013 1.6399013 1.6280163 1.5820597 0.7305350 0.7305350 1.9006512 0.7590884 0.7314935 1.4950224 1.4950224 0.7444555 1.8212286 0.7634324 0.7634324 0.7301274 0.7226067 1.6082411 1.6082411 0.6999643 0.6999643 0.7235604 0.7235604 1.9127535 0.8488789 0.2460222 0.4526190 1.5777452 1.8347100 0.2655248 0.2578104 1.7131730 0.4618504 0.5144208 0.2770404 
AmsW1_2    0.2531922 0.2808318 0.2550470 0.5493450 0.5493450 1.8497335 0.3168474 0.3168474 1.8631711 1.8631711 0.3602600 1.9401983 1.9401983 0.3781035 0.3781035 0.5153691 1.9841526 0.5153691 1.9841526 0.4040098 0.4040098 1.8927050 1.8614729 1.8576679 1.6282745 1.6282745 0.4185193 0.4184565 0.2706649 0.2706649 0.3398899 0.3398899 0.3742602 0.3848748 0.3848748 0.3897539 0.0000010 0.0000000 0.0078219 2.0123568 0.0399540 0.0399540 0.3990109 0.3990109 0.4081722 0.3709361 0.3709361 0.4200253 0.2726081 0.2726081 0.2770404 0.2460222 1.8831707 0.2339431 1.8831707 0.2339431 0.4878988 0.3860647 1.8285688 1.8285688 0.2550470 0.2531922 0.7097556 0.7097556 0.2573820 1.6553668 0.7425323 0.7425323 0.7507665 0.7379993 0.8527793 1.5639265 0.7024834 0.7683185 0.7534943 0.7534943 0.7536134 0.8047324 1.5903917 0.9000345 1.4919983 1.4919983 0.7379993 0.7517960 1.6378266 0.7353275 0.7998611 0.7957927 0.7988198 0.7515266 0.7515266 0.8401759 0.8401759 0.2808318 1.5092725 1.5954965 1.5092725 1.5954965 1.6193658 0.8247863 0.8247863 0.7568380 0.7517960 0.8482978 1.8890426 0.8974455 0.8974455 1.6429880 1.6429880 1.6372944 0.8412922 0.8412922 1.6220470 1.6425501 1.6399013 1.6399013 1.6280163 1.5820597 0.7305350 0.7305350 1.9006512 0.7590884 0.7314935 1.4950224 1.4950224 0.7444555 1.8212286 0.7634324 0.7634324 0.7301274 0.7226067 1.6082411 1.6082411 0.6999643 0.6999643 0.7235604 0.7235604 1.9127535 0.8488789 0.2460222 0.4526190 1.5777452 1.8347100 0.2655248 0.2578104 1.7131730 0.4618504 0.5144208 0.2770404 
AmsW5_2    0.2507369 0.2822804 0.2534831 0.5474105 0.5474105 1.8588458 0.3145546 0.3145546 1.8723141 1.8723141 0.3590805 1.9498455 1.9498455 0.3760698 0.3760698 0.5146375 1.9939923 0.5146375 1.9939923 0.4020134 0.4020134 1.9019578 1.8705889 1.8668304 1.6361760 1.6361760 0.4163517 0.4164849 0.2682408 0.2682408 0.3376037 0.3376037 0.3722157 0.3828525 0.3828525 0.3877314 0.0078219 0.0078219 0.0000000 2.0223718 0.0426640 0.0426640 0.3970052 0.3970052 0.4059640 0.3688917 0.3688917 0.4180198 0.2700724 0.2700724 0.2745135 0.2472969 1.8927662 0.2314869 1.8927662 0.2314869 0.4858575 0.3849969 1.8297809 1.8297809 0.2534831 0.2507369 0.7093837 0.7093837 0.2586938 1.6562110 0.7422076 0.7422076 0.7504551 0.7376685 0.8525945 1.5515631 0.7021037 0.7680187 0.7531777 0.7531777 0.7532970 0.8044894 1.5965517 0.8983441 1.4925702 1.4925702 0.7376685 0.7514854 1.6386453 0.7349864 0.7996138 0.7955400 0.7985710 0.7512123 0.7512123 0.8399736 0.8399736 0.2822804 1.5098670 1.5962242 1.5098670 1.5962242 1.6201490 0.8230607 0.8230607 0.7565358 0.7514854 0.8481038 1.8991764 0.8957314 0.8957314 1.6438055 1.6438055 1.6381119 0.8410937 0.8410937 1.6228339 1.6433743 1.6407199 1.6407199 1.6288125 1.5827830 0.7301864 0.7301864 1.9108207 0.7587874 0.7311517 1.4830712 1.4830712 0.7441262 1.8309301 0.7631362 0.7631362 0.7297843 0.7222460 1.6090028 1.6090028 0.7023348 0.7023348 0.7232072 0.7232072 1.9230350 0.8486873 0.2472969 0.4505198 1.5838998 1.8444861 0.2668879 0.2553422 1.7223259 0.4597654 0.5136859 0.2745135 
AmsW69_1   1.8238260 1.8420433 1.8892194 2.0003075 2.0003075 0.1773804 1.9054728 1.9054728 0.2543202 0.2543202 1.7897684 0.0596340 0.0596340 1.9388318 1.9388318 1.9424501 0.0122986 1.9424501 0.0122986 1.9075393 1.9075393 0.1557472 0.1591040 0.1527249 0.1758813 0.1758813 1.8930354 1.9828074 1.8829810 1.8829810 2.0383589 2.0383589 1.9521268 1.9525335 1.9525335 1.8764256 2.0123568 2.0123568 2.0223718 0.0000000 1.9610285 1.9610285 1.9645217 1.9645217 1.9262752 1.9382942 1.9382942 2.0583748 1.9803621 1.9803621 1.9603275 2.0397211 0.2195112 1.8866218 0.2195112 1.8866218 1.9396333 1.9030315 1.2620106 1.2620106 1.8892194 1.8238260 1.8664795 1.8664795 2.0178051 1.7466346 1.6850156 1.6850156 1.9618926 1.9616272 1.9076245 1.6719677 1.6982851 1.9303349 1.8171629 1.8171629 1.8043607 1.6710605 1.6056093 2.1830128 1.7323014 1.7323014 1.9616272 1.8373089 1.7384078 1.7467003 1.7519326 1.7199764 1.6836441 1.8560459 1.8560459 1.8984348 1.8984348 1.8420433 1.6510740 1.7502605 1.6510740 1.7502605 1.7735320 1.7939495 1.7939495 1.8388301 1.8373089 1.8598239 1.2542453 2.1514946 2.1514946 1.8017051 1.8017051 1.7104243 1.9330063 1.9330063 1.7835167 1.7467488 1.7473714 1.7473714 1.8170750 1.7148808 1.8166040 1.8166040 1.2943727 1.8124927 1.9452772 1.6982769 1.6982769 1.7953215 1.2765756 1.8187652 1.8187652 1.8450759 1.7733305 1.7093864 1.7093864 1.7579890 1.7579890 1.7964113 1.7964113 1.2497056 1.9680107 2.0397211 2.0061674 1.5601378 1.2820148 2.0136117 1.9797831 1.3080950 1.8938786 1.9358007 1.9603275 
AmsW6_1    0.2594793 0.2854478 0.2612763 0.5507839 0.5507839 1.8193728 0.3060830 0.3060830 1.8693583 1.8693583 0.3527687 1.8778611 1.8778611 0.3743372 0.3743372 0.5195579 1.9336294 0.5195579 1.9336294 0.4003250 0.4003250 1.8317089 1.8155561 1.8047954 1.5889432 1.5889432 0.4146983 0.4148269 0.2583157 0.2583157 0.3308789 0.3308789 0.3704724 0.3768341 0.3768341 0.3860135 0.0399540 0.0399540 0.0426640 1.9610285 0.0000000 0.0000010 0.3947867 0.3947867 0.4229809 0.3671473 0.3671473 0.4165330 0.2662410 0.2662410 0.2706671 0.2376243 1.8761684 0.2414964 1.8761684 0.2414964 0.4930723 0.3862396 1.8183701 1.8183701 0.2612763 0.2594793 0.7191821 0.7191821 0.2460174 1.6479254 0.7505616 0.7505616 0.7587671 0.7483870 0.8664226 1.5368944 0.7099294 0.7836240 0.7529132 0.7529132 0.7530334 0.8105799 1.5475831 0.9256537 1.4766448 1.4766448 0.7483870 0.7761378 1.6488044 0.7345882 0.8002241 0.7833912 0.8032590 0.7597238 0.7597238 0.8501397 0.8501397 0.2854478 1.4796057 1.5678027 1.4796057 1.5678027 1.6006794 0.8365077 0.8365077 0.7846526 0.7761378 0.8474994 1.8807550 0.9151783 0.9151783 1.6281106 1.6281106 1.6486676 0.8513062 0.8513062 1.6135273 1.6404624 1.6512553 1.6512553 1.6228649 1.5711690 0.7297522 0.7297522 1.8923496 0.7871380 0.7590076 1.4821533 1.4821533 0.7437943 1.8132092 0.7889227 0.7889227 0.7380176 0.7217528 1.6060241 1.6060241 0.6994965 0.6994965 0.7325572 0.7325572 1.9186061 0.8637879 0.2376243 0.4617583 1.5355504 1.8266460 0.2569748 0.2589845 1.7054786 0.4547329 0.5186090 0.2706671 
AmsW6_2    0.2594793 0.2854478 0.2612763 0.5507839 0.5507839 1.8193728 0.3060830 0.3060830 1.8693583 1.8693583 0.3527687 1.8778611 1.8778611 0.3743372 0.3743372 0.5195579 1.9336294 0.5195579 1.9336294 0.4003250 0.4003250 1.8317089 1.8155561 1.8047954 1.5889432 1.5889432 0.4146983 0.4148269 0.2583157 0.2583157 0.3308789 0.3308789 0.3704724 0.3768341 0.3768341 0.3860135 0.0399540 0.0399540 0.0426640 1.9610285 0.0000010 0.0000000 0.3947867 0.3947867 0.4229809 0.3671473 0.3671473 0.4165330 0.2662410 0.2662410 0.2706671 0.2376243 1.8761684 0.2414964 1.8761684 0.2414964 0.4930723 0.3862396 1.8183701 1.8183701 0.2612763 0.2594793 0.7191821 0.7191821 0.2460174 1.6479254 0.7505616 0.7505616 0.7587671 0.7483870 0.8664226 1.5368944 0.7099294 0.7836240 0.7529132 0.7529132 0.7530334 0.8105799 1.5475831 0.9256537 1.4766448 1.4766448 0.7483870 0.7761378 1.6488044 0.7345882 0.8002241 0.7833912 0.8032590 0.7597238 0.7597238 0.8501397 0.8501397 0.2854478 1.4796057 1.5678027 1.4796057 1.5678027 1.6006794 0.8365077 0.8365077 0.7846526 0.7761378 0.8474994 1.8807550 0.9151783 0.9151783 1.6281106 1.6281106 1.6486676 0.8513062 0.8513062 1.6135273 1.6404624 1.6512553 1.6512553 1.6228649 1.5711690 0.7297522 0.7297522 1.8923496 0.7871380 0.7590076 1.4821533 1.4821533 0.7437943 1.8132092 0.7889227 0.7889227 0.7380176 0.7217528 1.6060241 1.6060241 0.6994965 0.6994965 0.7325572 0.7325572 1.9186061 0.8637879 0.2376243 0.4617583 1.5355504 1.8266460 0.2569748 0.2589845 1.7054786 0.4547329 0.5186090 0.2706671 
AmsW8_1    0.3994895 0.3584650 0.3971403 0.6607610 0.6607610 1.9136683 0.3769441 0.3769441 1.8714237 1.8714237 0.2512325 1.8621178 1.8621178 0.0502870 0.0502870 0.6069190 1.9461169 0.6069190 1.9461169 0.0324548 0.0324548 1.8499879 1.8861399 1.7998097 1.6616049 1.6616049 0.0550744 0.0522016 0.3572207 0.3572207 0.1447845 0.1447845 0.0529565 0.0499745 0.0499745 0.0323474 0.3990109 0.3990109 0.3970052 1.9645217 0.3947867 0.3947867 0.0000000 0.0000010 0.0579116 0.0590859 0.0590859 0.4817549 0.3478766 0.3478766 0.3527267 0.4161706 1.8594008 0.3344505 1.8594008 0.3344505 0.5490109 0.3066175 1.8505174 1.8505174 0.3971403 0.3994895 0.8464365 0.8464365 0.3748965 1.8838655 0.7543595 0.7543595 0.8386215 0.8283695 0.8913076 1.5952886 0.7219024 0.7446522 0.8083284 0.8083284 0.8084359 0.9024709 1.6217080 0.8641250 1.6625824 1.6625824 0.8283695 0.7622482 1.8368112 0.7927623 0.8182915 0.8923507 0.8882938 0.7591786 0.7591786 0.9091431 0.9091431 0.3584650 1.7987113 1.8452404 1.7987113 1.8452404 1.7983222 0.8413046 0.8413046 0.7708182 0.7622482 0.9116824 1.9202252 0.9333346 0.9333346 1.7717536 1.7717536 1.7678897 0.9169285 0.9169285 1.7625320 1.7630286 1.7369036 1.7369036 1.7670136 1.7651691 0.7955120 0.7955120 1.9365173 0.7966866 0.7799938 1.5493863 1.5493863 0.7986346 1.9046413 0.8191241 0.8191241 0.7559701 0.7765223 1.7260582 1.7260582 0.7582891 0.7582891 0.7400866 0.7400866 1.9005088 0.9555810 0.4161706 0.5488986 1.6125019 1.9125670 0.3817920 0.2304553 1.8095855 0.5314320 0.6069466 0.3527267 
AmsW8_2    0.3994895 0.3584650 0.3971403 0.6607610 0.6607610 1.9136683 0.3769441 0.3769441 1.8714237 1.8714237 0.2512325 1.8621178 1.8621178 0.0502870 0.0502870 0.6069190 1.9461169 0.6069190 1.9461169 0.0324548 0.0324548 1.8499879 1.8861399 1.7998097 1.6616049 1.6616049 0.0550744 0.0522016 0.3572207 0.3572207 0.1447845 0.1447845 0.0529565 0.0499745 0.0499745 0.0323474 0.3990109 0.3990109 0.3970052 1.9645217 0.3947867 0.3947867 0.0000010 0.0000000 0.0579116 0.0590859 0.0590859 0.4817549 0.3478766 0.3478766 0.3527267 0.4161706 1.8594008 0.3344505 1.8594008 0.3344505 0.5490109 0.3066175 1.8505174 1.8505174 0.3971403 0.3994895 0.8464365 0.8464365 0.3748965 1.8838655 0.7543595 0.7543595 0.8386215 0.8283695 0.8913076 1.5952886 0.7219024 0.7446522 0.8083284 0.8083284 0.8084359 0.9024709 1.6217080 0.8641250 1.6625824 1.6625824 0.8283695 0.7622482 1.8368112 0.7927623 0.8182915 0.8923507 0.8882938 0.7591786 0.7591786 0.9091431 0.9091431 0.3584650 1.7987113 1.8452404 1.7987113 1.8452404 1.7983222 0.8413046 0.8413046 0.7708182 0.7622482 0.9116824 1.9202252 0.9333346 0.9333346 1.7717536 1.7717536 1.7678897 0.9169285 0.9169285 1.7625320 1.7630286 1.7369036 1.7369036 1.7670136 1.7651691 0.7955120 0.7955120 1.9365173 0.7966866 0.7799938 1.5493863 1.5493863 0.7986346 1.9046413 0.8191241 0.8191241 0.7559701 0.7765223 1.7260582 1.7260582 0.7582891 0.7582891 0.7400866 0.7400866 1.9005088 0.9555810 0.4161706 0.5488986 1.6125019 1.9125670 0.3817920 0.2304553 1.8095855 0.5314320 0.6069466 0.3527267 
AmsW97     0.3937573 0.3791676 0.4155154 0.6527133 0.6527133 1.8668178 0.3947293 0.3947293 1.7817958 1.7817958 0.2638927 1.8295677 1.8295677 0.0591842 0.0591842 0.6041417 1.9083260 0.6041417 1.9083260 0.0375995 0.0375995 1.8270060 1.8506629 1.7341931 1.6301265 1.6301265 0.0239364 0.0432153 0.3794960 0.3794960 0.1717596 0.1717596 0.0616997 0.0586648 0.0586648 0.0377564 0.4081722 0.4081722 0.4059640 1.9262752 0.4229809 0.4229809 0.0579116 0.0579116 0.0000000 0.0708800 0.0708800 0.5067963 0.3727043 0.3727043 0.3777997 0.4252800 1.7556655 0.3565107 1.7556655 0.3565107 0.5510869 0.3295459 1.8025676 1.8025676 0.4155154 0.3937573 0.8492958 0.8492958 0.4108275 1.9131090 0.7544216 0.7544216 0.8182097 0.8080721 0.8762502 1.6092497 0.7039143 0.7558911 0.8027404 0.8027404 0.8028494 0.8921215 1.7092803 0.8528694 1.6975329 1.6975329 0.8080721 0.7751600 1.7949715 0.7872908 0.8086017 0.8924484 0.8781551 0.7600665 0.7600665 0.9055010 0.9055010 0.3791676 1.8336709 1.8583001 1.8336709 1.8583001 1.8404539 0.8096919 0.8096919 0.7829316 0.7751600 0.8882004 1.8690381 0.9092011 0.9092011 1.7755614 1.7755614 1.7799878 0.9145786 0.9145786 1.7895593 1.7890370 1.7653863 1.7653863 1.7955243 1.8021575 0.7954331 0.7954331 1.8853102 0.8130222 0.7991723 1.5507353 1.5507353 0.7931010 1.8640923 0.8213931 0.8213931 0.7452783 0.7816872 1.7785264 1.7785264 0.7544208 0.7544208 0.7409819 0.7409819 1.8368213 0.9459531 0.4252800 0.5641545 1.7198367 1.8718669 0.3896423 0.2610087 1.7748538 0.5365366 0.6041701 0.3777997 
AmsW9_1    0.3780779 0.3499894 0.3867823 0.6149290 0.6149290 1.8590676 0.3569635 0.3569635 1.8317414 1.8317414 0.2584457 1.8163576 1.8163576 0.0133343 0.0133343 0.5993626 1.9215859 0.5993626 1.9215859 0.0444916 0.0444916 1.7943465 1.8368902 1.7666441 1.6463745 1.6463745 0.0619389 0.0649525 0.3502685 0.3502685 0.1718830 0.1718830 0.0132879 0.0159779 0.0159779 0.0415086 0.3709361 0.3709361 0.3688917 1.9382942 0.3671473 0.3671473 0.0590859 0.0590859 0.0708800 0.0000000 0.0000010 0.5073516 0.3451486 0.3451486 0.3499844 0.4189861 1.8475439 0.3408558 1.8475439 0.3408558 0.5400108 0.3058894 1.8358965 1.8358965 0.3867823 0.3780779 0.8215595 0.8215595 0.3785489 1.8497454 0.7602921 0.7602921 0.7680472 0.7582570 0.8530771 1.5914275 0.7055748 0.7257200 0.7723177 0.7723177 0.7724348 0.8889030 1.6499540 0.8562323 1.5782925 1.5782925 0.7582570 0.7606080 1.7510983 0.7542346 0.7763308 0.8887025 0.8750080 0.7666744 0.7666744 0.9127266 0.9127266 0.3499894 1.7434262 1.7482250 1.7434262 1.7482250 1.8074484 0.7853864 0.7853864 0.7837154 0.7606080 0.8667138 1.8923227 0.9376173 0.9376173 1.7162631 1.7162631 1.7461350 0.8881554 0.8881554 1.7267885 1.7488980 1.7276049 1.7276049 1.7451226 1.7400613 0.7623119 0.7623119 1.9086677 0.7961445 0.7896189 1.5390900 1.5390900 0.7629289 1.8771152 0.8138572 0.8138572 0.7500442 0.7601713 1.7159317 1.7159317 0.7092561 0.7092561 0.7441401 0.7441401 1.8734037 0.9663180 0.4189861 0.5484579 1.6169891 1.8849666 0.3800005 0.2409406 1.7836475 0.5187716 0.5993927 0.3499844 
AmsW9_2    0.3780779 0.3499894 0.3867823 0.6149290 0.6149290 1.8590676 0.3569635 0.3569635 1.8317414 1.8317414 0.2584457 1.8163576 1.8163576 0.0133343 0.0133343 0.5993626 1.9215859 0.5993626 1.9215859 0.0444916 0.0444916 1.7943465 1.8368902 1.7666441 1.6463745 1.6463745 0.0619389 0.0649525 0.3502685 0.3502685 0.1718830 0.1718830 0.0132879 0.0159779 0.0159779 0.0415086 0.3709361 0.3709361 0.3688917 1.9382942 0.3671473 0.3671473 0.0590859 0.0590859 0.0708800 0.0000010 0.0000000 0.5073516 0.3451486 0.3451486 0.3499844 0.4189861 1.8475439 0.3408558 1.8475439 0.3408558 0.5400108 0.3058894 1.8358965 1.8358965 0.3867823 0.3780779 0.8215595 0.8215595 0.3785489 1.8497454 0.7602921 0.7602921 0.7680472 0.7582570 0.8530771 1.5914275 0.7055748 0.7257200 0.7723177 0.7723177 0.7724348 0.8889030 1.6499540 0.8562323 1.5782925 1.5782925 0.7582570 0.7606080 1.7510983 0.7542346 0.7763308 0.8887025 0.8750080 0.7666744 0.7666744 0.9127266 0.9127266 0.3499894 1.7434262 1.7482250 1.7434262 1.7482250 1.8074484 0.7853864 0.7853864 0.7837154 0.7606080 0.8667138 1.8923227 0.9376173 0.9376173 1.7162631 1.7162631 1.7461350 0.8881554 0.8881554 1.7267885 1.7488980 1.7276049 1.7276049 1.7451226 1.7400613 0.7623119 0.7623119 1.9086677 0.7961445 0.7896189 1.5390900 1.5390900 0.7629289 1.8771152 0.8138572 0.8138572 0.7500442 0.7601713 1.7159317 1.7159317 0.7092561 0.7092561 0.7441401 0.7441401 1.8734037 0.9663180 0.4189861 0.5484579 1.6169891 1.8849666 0.3800005 0.2409406 1.7836475 0.5187716 0.5993927 0.3499844 
ApRc       0.3474585 0.3340655 0.3597675 0.6176435 0.6176435 1.9985991 0.3644004 0.3644004 1.8295980 1.8295980 0.4426525 2.0005421 2.0005421 0.4950641 0.4950641 0.5721353 2.0267438 0.5721353 2.0267438 0.5010566 0.5010566 1.9630853 1.9009792 1.9164693 1.7511272 1.7511272 0.5206669 0.5191268 0.3695145 0.3695145 0.4592248 0.4592248 0.5021009 0.4982765 0.4982765 0.4918938 0.4200253 0.4200253 0.4180198 2.0583748 0.4165330 0.4165330 0.4817549 0.4817549 0.5067963 0.5073516 0.5073516 0.0000000 0.2872826 0.2872826 0.2917340 0.3227415 1.9388601 0.3554682 1.9388601 0.3554682 0.4916716 0.4888431 1.7340296 1.7340296 0.3597675 0.3474585 0.7211681 0.7211681 0.3308646 1.6796998 0.6461775 0.6461775 0.8173422 0.8139886 0.9612369 1.4169340 0.6560145 0.6675235 0.7641774 0.7641774 0.7642958 0.8079623 1.4173846 0.7848525 1.6197435 1.6197435 0.8139886 0.7835508 1.5793216 0.7565031 0.8436559 0.7761553 0.7874200 0.6844923 0.6844923 0.7453560 0.7453560 0.3340655 1.7174972 1.6340168 1.7174972 1.6340168 1.5799631 0.8157137 0.8157137 0.7790659 0.7835508 0.8992722 1.8190174 0.8402719 0.8402719 1.6501830 1.6501830 1.5849965 0.7780553 0.7780553 1.5852502 1.6069663 1.5728900 1.5728900 1.5775715 1.5730339 0.7606986 0.7606986 1.8607810 0.7819101 0.7917717 1.4208101 1.4208101 0.7549130 1.8287148 0.8063148 0.8063148 0.6702651 0.7461102 1.6184127 1.6184127 0.8125127 0.8125127 0.6770525 0.6770525 1.8238595 0.8023991 0.3227415 0.5158246 1.4865823 1.8240098 0.3272489 0.3943712 1.7524422 0.4621155 0.5808128 0.2917340 
ApTi       0.2201490 0.2029182 0.2394199 0.5123987 0.5123987 1.8825144 0.2662895 0.2662895 1.8214549 1.8214549 0.3039374 1.8634747 1.8634747 0.3348519 0.3348519 0.4713543 1.9472018 0.4713543 1.9472018 0.3508607 0.3508607 1.8010025 1.7998980 1.7931740 1.6483458 1.6483458 0.3607398 0.3683739 0.2437792 0.2437792 0.2756375 0.2756375 0.3492540 0.3407727 0.3407727 0.3407782 0.2726081 0.2726081 0.2700724 1.9803621 0.2662410 0.2662410 0.3478766 0.3478766 0.3727043 0.3451486 0.3451486 0.2872826 0.0000000 0.0000010 0.0026235 0.1817510 1.8736339 0.2108954 1.8736339 0.2108954 0.4263206 0.3311714 1.7574077 1.7574077 0.2394199 0.2201490 0.6382258 0.6382258 0.2120361 1.5900666 0.6066079 0.6066079 0.7076749 0.6982036 0.7798464 1.3934735 0.6262319 0.6867220 0.7045828 0.7045828 0.7047142 0.7346341 1.4120940 0.7851396 1.4191656 1.4191656 0.6982036 0.6381135 1.4899391 0.6995932 0.7082424 0.7319189 0.7314044 0.6772504 0.6772504 0.8196048 0.8196048 0.2029182 1.4521604 1.4657002 1.4521604 1.4657002 1.5266204 0.6874595 0.6874595 0.6374852 0.6381135 0.8014581 1.8270843 0.8399313 0.8399313 1.5785238 1.5785238 1.5519390 0.7090107 0.7090107 1.5194073 1.5413060 1.5481359 1.5481359 1.4921450 1.4928693 0.6968100 0.6968100 1.8822613 0.6293672 0.6234250 1.3493135 1.3493135 0.6957490 1.8040113 0.6336713 0.6336713 0.6401529 0.6866503 1.5386478 1.5386478 0.6567031 0.6567031 0.6506470 0.6506470 1.8445569 0.8176287 0.1817510 0.3876763 1.4553533 1.8171829 0.1477219 0.1937583 1.7116551 0.3894392 0.4715517 0.0026235 
ApTi_4     0.2201490 0.2029182 0.2394199 0.5123987 0.5123987 1.8825144 0.2662895 0.2662895 1.8214549 1.8214549 0.3039374 1.8634747 1.8634747 0.3348519 0.3348519 0.4713543 1.9472018 0.4713543 1.9472018 0.3508607 0.3508607 1.8010025 1.7998980 1.7931740 1.6483458 1.6483458 0.3607398 0.3683739 0.2437792 0.2437792 0.2756375 0.2756375 0.3492540 0.3407727 0.3407727 0.3407782 0.2726081 0.2726081 0.2700724 1.9803621 0.2662410 0.2662410 0.3478766 0.3478766 0.3727043 0.3451486 0.3451486 0.2872826 0.0000010 0.0000000 0.0026235 0.1817510 1.8736339 0.2108954 1.8736339 0.2108954 0.4263206 0.3311714 1.7574077 1.7574077 0.2394199 0.2201490 0.6382258 0.6382258 0.2120361 1.5900666 0.6066079 0.6066079 0.7076749 0.6982036 0.7798464 1.3934735 0.6262319 0.6867220 0.7045828 0.7045828 0.7047142 0.7346341 1.4120940 0.7851396 1.4191656 1.4191656 0.6982036 0.6381135 1.4899391 0.6995932 0.7082424 0.7319189 0.7314044 0.6772504 0.6772504 0.8196048 0.8196048 0.2029182 1.4521604 1.4657002 1.4521604 1.4657002 1.5266204 0.6874595 0.6874595 0.6374852 0.6381135 0.8014581 1.8270843 0.8399313 0.8399313 1.5785238 1.5785238 1.5519390 0.7090107 0.7090107 1.5194073 1.5413060 1.5481359 1.5481359 1.4921450 1.4928693 0.6968100 0.6968100 1.8822613 0.6293672 0.6234250 1.3493135 1.3493135 0.6957490 1.8040113 0.6336713 0.6336713 0.6401529 0.6866503 1.5386478 1.5386478 0.6567031 0.6567031 0.6506470 0.6506470 1.8445569 0.8176287 0.1817510 0.3876763 1.4553533 1.8171829 0.1477219 0.1937583 1.7116551 0.3894392 0.4715517 0.0026235 
ApTi_5     0.2241352 0.2067858 0.2436079 0.5183870 0.5183870 1.8635938 0.2705162 0.2705162 1.8032981 1.8032981 0.3084526 1.8447674 1.8447674 0.3395890 0.3395890 0.4770881 1.9275857 0.4770881 1.9275857 0.3557975 0.3557975 1.7831615 1.7820582 1.7752947 1.6322268 1.6322268 0.3657211 0.3734247 0.2480146 0.2480146 0.2799836 0.2799836 0.3541419 0.3455995 0.3455995 0.3455861 0.2770404 0.2770404 0.2745135 1.9603275 0.2706671 0.2706671 0.3527267 0.3527267 0.3777997 0.3499844 0.3499844 0.2917340 0.0026235 0.0026235 0.0000000 0.1855127 1.8549310 0.2148255 1.8549310 0.2148255 0.4292657 0.3357741 1.7391630 1.7391630 0.2436079 0.2241352 0.6451416 0.6451416 0.2160040 1.6056220 0.6107405 0.6107405 0.7150648 0.7055562 0.7876425 1.4072619 0.6275926 0.6915445 0.7122250 0.7122250 0.7123551 0.7422903 1.4262048 0.7879960 1.4327976 1.4327976 0.7055562 0.6449155 1.5044286 0.7071541 0.7155238 0.7368472 0.7363339 0.6787477 0.6787477 0.8250590 0.8250590 0.2067858 1.4660940 1.4797886 1.4660940 1.4797886 1.5415078 0.6825272 0.6825272 0.6442606 0.6449155 0.8095391 1.8081028 0.8429749 0.8429749 1.5939113 1.5939113 1.5671357 0.7137472 0.7137472 1.5342965 1.5563788 1.5633230 1.5633230 1.5067255 1.5074799 0.7043680 0.7043680 1.8625732 0.6360907 0.6276503 1.3626755 1.3626755 0.7033269 1.7853925 0.6404353 0.6404353 0.6415522 0.6941493 1.5537036 1.5537036 0.6636174 0.6636174 0.6520741 0.6520741 1.8253229 0.8230492 0.1855127 0.3926797 1.4700316 1.7983987 0.1512527 0.1976001 1.6940349 0.3921321 0.4772858 0.0000010 
ApsA3_2    0.2452760 0.2287305 0.2656618 0.5341531 0.5341531 1.9142810 0.3042035 0.3042035 1.9032844 1.9032844 0.3422887 1.9277725 1.9277725 0.4032908 0.4032908 0.4702179 2.0064481 0.4702179 2.0064481 0.4166860 0.4166860 1.9284551 1.9312752 1.8704609 1.6663753 1.6663753 0.4164360 0.4219356 0.2551284 0.2551284 0.3177088 0.3177088 0.4067036 0.4059862 0.4059862 0.4048650 0.2460222 0.2460222 0.2472969 2.0397211 0.2376243 0.2376243 0.4161706 0.4161706 0.4252800 0.4189861 0.4189861 0.3227415 0.1817510 0.1817510 0.1855127 0.0000000 1.9000888 0.2395035 1.9000888 0.2395035 0.4225990 0.3570815 1.7598803 1.7598803 0.2656618 0.2452760 0.7053236 0.7053236 0.1929782 1.7913858 0.6779456 0.6779456 0.7438468 0.7287408 0.8557322 1.6240251 0.6645319 0.7215041 0.7395799 0.7395799 0.7397048 0.7806605 1.7055907 0.8044363 1.6497945 1.6497945 0.7287408 0.7074932 1.7574503 0.7375985 0.8210520 0.7795852 0.7749165 0.7100320 0.7100320 0.8227912 0.8227912 0.2287305 1.6631642 1.7141012 1.6631642 1.7141012 1.7832271 0.7557185 0.7557185 0.6870444 0.7074932 0.8234665 1.7954990 0.8475100 0.8475100 1.7597345 1.7597345 1.7489478 0.8031784 0.8031784 1.7402740 1.7348802 1.7472948 1.7472948 1.7213944 1.7164325 0.7350376 0.7350376 1.8352135 0.7068752 0.6956852 1.5662845 1.5662845 0.7304405 1.7738420 0.7022768 0.7022768 0.6746004 0.7245712 1.7045169 1.7045169 0.6952711 0.6952711 0.6823219 0.6823219 1.8307391 0.8454426 0.0000010 0.3887487 1.7569355 1.7867308 0.0782525 0.2376655 1.6792654 0.3950242 0.4692384 0.1855127 
KbArN5     1.7261617 1.8086148 1.8627188 2.0204279 2.0204279 0.2270426 1.8129095 1.8129095 0.1449392 0.1449392 1.7164831 0.1934970 0.1934970 1.8240436 1.8240436 1.8566160 0.2203746 1.8566160 0.2203746 1.8073737 1.8073737 0.2150481 0.2150353 0.1841309 0.1831948 0.1831948 1.7870254 1.8850319 1.8732945 1.8732945 1.8960285 1.8960285 1.8433141 1.8396117 1.8396117 1.7885809 1.8831707 1.8831707 1.8927662 0.2195112 1.8761684 1.8761684 1.8594008 1.8594008 1.7556655 1.8475439 1.8475439 1.9388601 1.8736339 1.8736339 1.8549310 1.9000888 0.0000000 1.8477437 0.0000010 1.8477437 1.9355794 1.8158491 1.1700927 1.1700927 1.8627188 1.7261617 2.0151301 2.0151301 2.0375604 1.8347990 1.6508112 1.6508112 1.8759532 1.8757105 1.7564043 1.7194838 1.6660560 1.8597193 1.6949933 1.6949933 1.6830778 1.6221664 1.6651447 2.1272311 1.7389421 1.7389421 1.8757105 1.8289920 1.7767012 1.6509154 1.6729131 1.6441959 1.6432928 1.7989915 1.7989915 1.8991108 1.8991108 1.8086148 1.6425230 1.7602149 1.6425230 1.7602149 1.7723201 1.7803588 1.7803588 1.7946666 1.8289920 1.7416128 1.1334903 2.0231691 2.0231691 1.7760745 1.7760745 1.7316485 1.7967762 1.7967762 1.8027236 1.7564916 1.7392195 1.7392195 1.7733558 1.7013744 1.7225270 1.7225270 1.2144301 1.8089600 1.8840709 1.7962105 1.7962105 1.6750682 1.1653639 1.7905153 1.7905153 1.7695672 1.6741253 1.7179321 1.7179321 1.6138179 1.6138179 1.7362473 1.7362473 1.1444554 1.9630313 1.9000888 1.9896351 1.6639159 1.1641061 1.8374198 1.8556718 1.2387015 1.8590724 1.8504424 1.8549310 
KbAr_1     0.1798354 0.2287013 0.2051436 0.5216099 0.5216099 1.8231244 0.1884866 0.1884866 1.7936528 1.7936528 0.2918774 1.8344498 1.8344498 0.3281704 0.3281704 0.5232697 1.8542444 0.5232697 1.8542444 0.3427816 0.3427816 1.8086962 1.8047721 1.7369421 1.6003638 1.6003638 0.3502771 0.3550052 0.1326794 0.1326794 0.2623053 0.2623053 0.3269086 0.3316085 0.3316085 0.3315278 0.2339431 0.2339431 0.2314869 1.8866218 0.2414964 0.2414964 0.3344505 0.3344505 0.3565107 0.3408558 0.3408558 0.3554682 0.2108954 0.2108954 0.2148255 0.2395035 1.8477437 0.0000000 1.8477437 0.0000010 0.3841024 0.3220474 1.6440216 1.6440216 0.2051436 0.1798354 0.6597349 0.6597349 0.1919785 1.6034034 0.6642648 0.6642648 0.7307513 0.7274474 0.8072226 1.4308126 0.6349892 0.6926598 0.7526497 0.7526497 0.7527694 0.7939427 1.5065330 0.7823455 1.3677794 1.3677794 0.7274474 0.7205427 1.5455154 0.7365856 0.7411285 0.7969254 0.7873364 0.6603093 0.6603093 0.8280875 0.8280875 0.2287013 1.4191215 1.5237241 1.4191215 1.5237241 1.5502396 0.7362588 0.7362588 0.7165989 0.7205427 0.8292127 1.7061796 0.8117152 0.8117152 1.5240322 1.5240322 1.4954807 0.7889586 0.7889586 1.5080177 1.5044118 1.5005151 1.5005151 1.5028376 1.4723707 0.7288344 0.7288344 1.7398221 0.7170825 0.6987960 1.3677234 1.3677234 0.7435827 1.6563804 0.7240800 0.7240800 0.6501734 0.7210793 1.4776636 1.4776636 0.6701197 0.6701197 0.6378709 0.6378709 1.7359297 0.8386528 0.2395035 0.4047523 1.5977484 1.6684234 0.2375485 0.1922477 1.5708153 0.3532561 0.5223410 0.2148255 
KbAr_2     1.7261617 1.8086148 1.8627188 2.0204279 2.0204279 0.2270426 1.8129095 1.8129095 0.1449392 0.1449392 1.7164831 0.1934970 0.1934970 1.8240436 1.8240436 1.8566160 0.2203746 1.8566160 0.2203746 1.8073737 1.8073737 0.2150481 0.2150353 0.1841309 0.1831948 0.1831948 1.7870254 1.8850319 1.8732945 1.8732945 1.8960285 1.8960285 1.8433141 1.8396117 1.8396117 1.7885809 1.8831707 1.8831707 1.8927662 0.2195112 1.8761684 1.8761684 1.8594008 1.8594008 1.7556655 1.8475439 1.8475439 1.9388601 1.8736339 1.8736339 1.8549310 1.9000888 0.0000010 1.8477437 0.0000000 1.8477437 1.9355794 1.8158491 1.1700927 1.1700927 1.8627188 1.7261617 2.0151301 2.0151301 2.0375604 1.8347990 1.6508112 1.6508112 1.8759532 1.8757105 1.7564043 1.7194838 1.6660560 1.8597193 1.6949933 1.6949933 1.6830778 1.6221664 1.6651447 2.1272311 1.7389421 1.7389421 1.8757105 1.8289920 1.7767012 1.6509154 1.6729131 1.6441959 1.6432928 1.7989915 1.7989915 1.8991108 1.8991108 1.8086148 1.6425230 1.7602149 1.6425230 1.7602149 1.7723201 1.7803588 1.7803588 1.7946666 1.8289920 1.7416128 1.1334903 2.0231691 2.0231691 1.7760745 1.7760745 1.7316485 1.7967762 1.7967762 1.8027236 1.7564916 1.7392195 1.7392195 1.7733558 1.7013744 1.7225270 1.7225270 1.2144301 1.8089600 1.8840709 1.7962105 1.7962105 1.6750682 1.1653639 1.7905153 1.7905153 1.7695672 1.6741253 1.7179321 1.7179321 1.6138179 1.6138179 1.7362473 1.7362473 1.1444554 1.9630313 1.9000888 1.9896351 1.6639159 1.1641061 1.8374198 1.8556718 1.2387015 1.8590724 1.8504424 1.8549310 
KbAr_3     0.1798354 0.2287013 0.2051436 0.5216099 0.5216099 1.8231244 0.1884866 0.1884866 1.7936528 1.7936528 0.2918774 1.8344498 1.8344498 0.3281704 0.3281704 0.5232697 1.8542444 0.5232697 1.8542444 0.3427816 0.3427816 1.8086962 1.8047721 1.7369421 1.6003638 1.6003638 0.3502771 0.3550052 0.1326794 0.1326794 0.2623053 0.2623053 0.3269086 0.3316085 0.3316085 0.3315278 0.2339431 0.2339431 0.2314869 1.8866218 0.2414964 0.2414964 0.3344505 0.3344505 0.3565107 0.3408558 0.3408558 0.3554682 0.2108954 0.2108954 0.2148255 0.2395035 1.8477437 0.0000010 1.8477437 0.0000000 0.3841024 0.3220474 1.6440216 1.6440216 0.2051436 0.1798354 0.6597349 0.6597349 0.1919785 1.6034034 0.6642648 0.6642648 0.7307513 0.7274474 0.8072226 1.4308126 0.6349892 0.6926598 0.7526497 0.7526497 0.7527694 0.7939427 1.5065330 0.7823455 1.3677794 1.3677794 0.7274474 0.7205427 1.5455154 0.7365856 0.7411285 0.7969254 0.7873364 0.6603093 0.6603093 0.8280875 0.8280875 0.2287013 1.4191215 1.5237241 1.4191215 1.5237241 1.5502396 0.7362588 0.7362588 0.7165989 0.7205427 0.8292127 1.7061796 0.8117152 0.8117152 1.5240322 1.5240322 1.4954807 0.7889586 0.7889586 1.5080177 1.5044118 1.5005151 1.5005151 1.5028376 1.4723707 0.7288344 0.7288344 1.7398221 0.7170825 0.6987960 1.3677234 1.3677234 0.7435827 1.6563804 0.7240800 0.7240800 0.6501734 0.7210793 1.4776636 1.4776636 0.6701197 0.6701197 0.6378709 0.6378709 1.7359297 0.8386528 0.2395035 0.4047523 1.5977484 1.6684234 0.2375485 0.1922477 1.5708153 0.3532561 0.5223410 0.2148255 
KbPh       0.3785513 0.4422586 0.3970039 0.5989199 0.5989199 1.9328457 0.4652509 0.4652509 1.8905456 1.8905456 0.4741557 1.9083769 1.9083769 0.5337330 0.5337330 0.5780119 1.9268540 0.5780119 1.9268540 0.5453944 0.5453944 1.8816323 1.8388857 1.8065802 1.6992421 1.6992421 0.5540756 0.5400269 0.4165696 0.4165696 0.4600854 0.4600854 0.5340114 0.5383399 0.5383399 0.5392535 0.4878988 0.4878988 0.4858575 1.9396333 0.4930723 0.4930723 0.5490109 0.5490109 0.5510869 0.5400108 0.5400108 0.4916716 0.4263206 0.4263206 0.4292657 0.4225990 1.9355794 0.3841024 1.9355794 0.3841024 0.0000000 0.5280991 1.7020859 1.7020859 0.3970039 0.3785513 0.7499732 0.7499732 0.4072974 1.6615778 0.5357564 0.5357564 0.6181581 0.6120624 0.6964944 1.5124042 0.4995205 0.6027864 0.6784051 0.6784051 0.6785405 0.6529725 1.5358213 0.7180346 1.6137990 1.6137990 0.6120624 0.6831261 1.6251879 0.6751711 0.6490454 0.6502693 0.6339380 0.5354138 0.5354138 0.7684353 0.7684353 0.4422586 1.6536329 1.6592702 1.6536329 1.6592702 1.7486523 0.6503046 0.6503046 0.6935373 0.6831261 0.6629933 1.7993943 0.7591646 0.7591646 1.6428809 1.6428809 1.6112659 0.6366179 0.6366179 1.6196494 1.6030003 1.6281463 1.6281463 1.6154574 1.5954512 0.6623926 0.6623926 1.8094325 0.6838931 0.6610186 1.4566742 1.4566742 0.6697994 1.7352771 0.6858251 0.6858251 0.5187561 0.6540713 1.6284498 1.6284498 0.6398304 0.6398304 0.5186931 0.5186931 1.8019421 0.8186610 0.4225990 0.4837841 1.5460200 1.7533218 0.4016616 0.4044213 1.6694445 0.0838451 0.5770538 0.4292657 
Kus        0.3606967 0.3705439 0.3504394 0.6061062 0.6061062 1.8706795 0.3634782 0.3634782 1.7365443 1.7365443 0.2886993 1.8615424 1.8615424 0.2939476 0.2939476 0.5716817 1.8787124 0.5716817 1.8787124 0.3083223 0.3083223 1.8818080 1.8617748 1.8248732 1.6199571 1.6199571 0.3163177 0.3223944 0.3699104 0.3699104 0.2330951 0.2330951 0.3085756 0.2996077 0.2996077 0.3054752 0.3860647 0.3860647 0.3849969 1.9030315 0.3862396 0.3862396 0.3066175 0.3066175 0.3295459 0.3058894 0.3058894 0.4888431 0.3311714 0.3311714 0.3357741 0.3570815 1.8158491 0.3220474 1.8158491 0.3220474 0.5280991 0.0000000 1.8346072 1.8346072 0.3504394 0.3606967 0.7613387 0.7613387 0.3345155 1.7679017 0.7140387 0.7140387 0.8014780 0.7869767 0.8828013 1.6329940 0.7305693 0.7711345 0.8124580 0.8124580 0.8104768 0.8762975 1.5857995 0.9427135 1.6773160 1.6773160 0.7869767 0.7660030 1.7128458 0.7949991 0.7499270 0.8861636 0.8762892 0.7494961 0.7494961 0.9373229 0.9373229 0.3705439 1.7101095 1.7269477 1.7101095 1.7269477 1.8104535 0.8695406 0.8695406 0.7579684 0.7660030 0.8863611 1.9423351 0.9228821 0.9228821 1.7469703 1.7469703 1.7444015 0.8887350 0.8887350 1.7483695 1.7894249 1.7600849 1.7600849 1.7870484 1.7269011 0.7980337 0.7980337 1.9318268 0.7645408 0.7568525 1.5575472 1.5575472 0.8027907 1.9208015 0.7573505 0.7573505 0.7434092 0.8116363 1.7809316 1.7809316 0.7721867 0.7721867 0.7273393 0.7273393 1.9568263 0.9328910 0.3570815 0.4642195 1.5991782 1.9287298 0.3314047 0.2133161 1.8315515 0.4866279 0.5705519 0.3357741 
NcTr_1     1.6778732 1.7411783 1.7607456 1.7572151 1.7572151 1.1754372 1.7648375 1.7648375 1.1952009 1.1952009 1.6634901 1.1752897 1.1752897 1.8092104 1.8092104 1.6636862 1.2518382 1.6636862 1.2518382 1.7545165 1.7545165 1.1917468 1.2079548 1.1920786 1.1812039 1.1812039 1.8108389 1.8823830 1.6993268 1.6993268 1.8230281 1.8230281 1.8091091 1.8048628 1.8048628 1.7640008 1.8285688 1.8285688 1.8297809 1.2620106 1.8183701 1.8183701 1.8505174 1.8505174 1.8025676 1.8358965 1.8358965 1.7340296 1.7574077 1.7574077 1.7391630 1.7598803 1.1700927 1.6440216 1.1700927 1.6440216 1.7020859 1.8346072 0.0000000 0.0000010 1.7607456 1.6778732 1.8614776 1.8614776 1.7956561 1.5732080 1.5098208 1.5098208 1.6937912 1.6850465 1.7078589 1.6364495 1.4664688 1.8890486 1.6379807 1.6379807 1.6132921 1.6074611 1.5022587 2.0818658 1.4271109 1.4271109 1.6850465 1.7593190 1.5389056 1.6166675 1.7400964 1.6006524 1.6271266 1.5121918 1.5121918 1.8544491 1.8544491 1.7411783 1.3989278 1.4378903 1.3989278 1.4378903 1.6354159 1.7086640 1.7086640 1.8304363 1.7593190 1.6929267 0.2206855 1.9842964 1.9842964 1.4876394 1.4876394 1.4953063 1.6007892 1.6007892 1.5067750 1.5115695 1.5190532 1.5190532 1.5191983 1.5191424 1.6344260 1.6344260 0.2164655 1.7932295 1.8189874 1.5954315 1.5954315 1.6128347 0.2054950 1.7770053 1.7770053 1.4855098 1.6031691 1.4856534 1.4856534 1.6308740 1.6308740 1.4679009 1.4679009 0.2233812 1.9221779 1.7598803 1.6823523 1.5102598 0.2081624 1.8119332 1.7272850 0.2347934 1.6991548 1.6628836 1.7391630 
NcTr_2     1.6778732 1.7411783 1.7607456 1.7572151 1.7572151 1.1754372 1.7648375 1.7648375 1.1952009 1.1952009 1.6634901 1.1752897 1.1752897 1.8092104 1.8092104 1.6636862 1.2518382 1.6636862 1.2518382 1.7545165 1.7545165 1.1917468 1.2079548 1.1920786 1.1812039 1.1812039 1.8108389 1.8823830 1.6993268 1.6993268 1.8230281 1.8230281 1.8091091 1.8048628 1.8048628 1.7640008 1.8285688 1.8285688 1.8297809 1.2620106 1.8183701 1.8183701 1.8505174 1.8505174 1.8025676 1.8358965 1.8358965 1.7340296 1.7574077 1.7574077 1.7391630 1.7598803 1.1700927 1.6440216 1.1700927 1.6440216 1.7020859 1.8346072 0.0000010 0.0000000 1.7607456 1.6778732 1.8614776 1.8614776 1.7956561 1.5732080 1.5098208 1.5098208 1.6937912 1.6850465 1.7078589 1.6364495 1.4664688 1.8890486 1.6379807 1.6379807 1.6132921 1.6074611 1.5022587 2.0818658 1.4271109 1.4271109 1.6850465 1.7593190 1.5389056 1.6166675 1.7400964 1.6006524 1.6271266 1.5121918 1.5121918 1.8544491 1.8544491 1.7411783 1.3989278 1.4378903 1.3989278 1.4378903 1.6354159 1.7086640 1.7086640 1.8304363 1.7593190 1.6929267 0.2206855 1.9842964 1.9842964 1.4876394 1.4876394 1.4953063 1.6007892 1.6007892 1.5067750 1.5115695 1.5190532 1.5190532 1.5191983 1.5191424 1.6344260 1.6344260 0.2164655 1.7932295 1.8189874 1.5954315 1.5954315 1.6128347 0.2054950 1.7770053 1.7770053 1.4855098 1.6031691 1.4856534 1.4856534 1.6308740 1.6308740 1.4679009 1.4679009 0.2233812 1.9221779 1.7598803 1.6823523 1.5102598 0.2081624 1.8119332 1.7272850 0.2347934 1.6991548 1.6628836 1.7391630 
NnCxD5_1   0.0941965 0.2631399 0.0000010 0.4979251 0.4979251 1.9148046 0.2489046 0.2489046 1.8362700 1.8362700 0.3275148 1.8007749 1.8007749 0.3838801 0.3838801 0.4814182 1.8768651 0.4814182 1.8768651 0.4030104 0.4030104 1.8684654 1.8145944 1.7915157 1.6362625 1.6362625 0.4080964 0.4113991 0.2079154 0.2079154 0.3391077 0.3391077 0.3919470 0.3908024 0.3908024 0.4046502 0.2550470 0.2550470 0.2534831 1.8892194 0.2612763 0.2612763 0.3971403 0.3971403 0.4155154 0.3867823 0.3867823 0.3597675 0.2394199 0.2394199 0.2436079 0.2656618 1.8627188 0.2051436 1.8627188 0.2051436 0.3970039 0.3504394 1.7607456 1.7607456 0.0000000 0.0941965 0.6127316 0.6127316 0.2216885 1.5486848 0.6467675 0.6467675 0.7014279 0.6864291 0.7548412 1.3908955 0.6423276 0.7199077 0.6951583 0.6951583 0.6952927 0.7725959 1.4139914 0.8428130 1.3460218 1.3460218 0.6864291 0.6771296 1.4813437 0.6805627 0.6932922 0.7824545 0.7735699 0.6824893 0.6824893 0.8077626 0.8077626 0.2631399 1.4759780 1.5066210 1.4759780 1.5066210 1.4923211 0.7289159 0.7289159 0.6942034 0.6771296 0.7588651 1.7921528 0.8368962 0.8368962 1.5167505 1.5167505 1.4557894 0.7803262 0.7803262 1.3848749 1.4969763 1.5016662 1.5016662 1.4857831 1.4602487 0.6787535 0.6787535 1.8030783 0.6801549 0.6671333 1.3756601 1.3756601 0.6863048 1.7387205 0.6852223 0.6852223 0.6690251 0.6718128 1.4661135 1.4661135 0.6604233 0.6604233 0.6583163 0.6583163 1.8096483 0.8583723 0.2656618 0.3876608 1.4395026 1.7515594 0.2486713 0.2343254 1.6419894 0.3959406 0.4804480 0.2436079 
NnGe       0.0000010 0.2549833 0.0941965 0.5001842 0.5001842 1.8003195 0.2312939 0.2312939 1.7805367 1.7805367 0.3530886 1.7420469 1.7420469 0.3694269 0.3694269 0.4704340 1.8112440 0.4704340 1.8112440 0.3887526 0.3887526 1.7654810 1.7533312 1.6852141 1.5391259 1.5391259 0.3884911 0.4077725 0.1804824 0.1804824 0.3339410 0.3339410 0.3804086 0.3756136 0.3756136 0.3846185 0.2531922 0.2531922 0.2507369 1.8238260 0.2594793 0.2594793 0.3994895 0.3994895 0.3937573 0.3780779 0.3780779 0.3474585 0.2201490 0.2201490 0.2241352 0.2452760 1.7261617 0.1798354 1.7261617 0.1798354 0.3785513 0.3606967 1.6778732 1.6778732 0.0941965 0.0000000 0.5780475 0.5780475 0.2166663 1.5565405 0.6259517 0.6259517 0.7074989 0.6927069 0.7936854 1.3830235 0.6138383 0.6740474 0.6592017 0.6592017 0.6593391 0.7411816 1.3435398 0.7855314 1.3724373 1.3724373 0.6927069 0.6752503 1.4621401 0.6402459 0.6905520 0.7555145 0.7422496 0.6619106 0.6619106 0.7992817 0.7992817 0.2549833 1.4848301 1.4862565 1.4848301 1.4862565 1.4690595 0.7324066 0.7324066 0.6882615 0.6752503 0.7714523 1.7526818 0.7978827 0.7978827 1.5217927 1.5217927 1.4972138 0.7394687 0.7394687 1.4406327 1.5329398 1.5051807 1.5051807 1.4940143 1.5016357 0.6377918 0.6377918 1.7744945 0.6744148 0.6633630 1.3879983 1.3879983 0.6508257 1.7126336 0.6799816 0.6799816 0.6404861 0.6411826 1.4725130 1.4725130 0.6267667 0.6267667 0.6417883 0.6417883 1.7719688 0.8451726 0.2452760 0.3555797 1.3923316 1.7252184 0.2194020 0.2345339 1.6065073 0.3833775 0.4694698 0.2241352 
NnsA5_2    0.5780475 0.6873802 0.6127316 0.7406872 0.7406872 1.9218067 0.7220017 0.7220017 1.9538381 1.9538381 0.6761151 1.8925694 1.8925694 0.8091881 0.8091881 0.8477419 1.8567484 0.8477419 1.8567484 0.8404771 0.8404771 1.8523674 1.8362419 1.8145659 1.6941903 1.6941903 0.8247349 0.8450514 0.6763578 0.6763578 0.7309730 0.7309730 0.8271044 0.8151790 0.8151790 0.8298846 0.7097556 0.7097556 0.7093837 1.8664795 0.7191821 0.7191821 0.8464365 0.8464365 0.8492958 0.8215595 0.8215595 0.7211681 0.6382258 0.6382258 0.6451416 0.7053236 2.0151301 0.6597349 2.0151301 0.6597349 0.7499732 0.7613387 1.8614776 1.8614776 0.6127316 0.5780475 0.0000000 0.0000010 0.6502010 1.7735472 0.6550444 0.6550444 0.6914390 0.6936716 0.7221370 1.4889905 0.6628814 0.6128149 0.6879679 0.6879679 0.6911207 0.7422514 1.5246554 0.8014521 1.6373533 1.6373533 0.6936716 0.6523605 1.5706886 0.6602529 0.7782877 0.7329727 0.7312887 0.6423040 0.6423040 0.7470055 0.7470055 0.6873802 1.6538343 1.7012127 1.6538343 1.7012127 1.6484134 0.7516004 0.7516004 0.6398532 0.6523605 0.8005490 1.8731375 0.7163893 0.7163893 1.7240136 1.7240136 1.6050148 0.7670893 0.7670893 1.5146511 1.6236892 1.6461730 1.6461730 1.6165050 1.6449838 0.6693824 0.6693824 1.9225044 0.6459897 0.6312131 1.3960020 1.3960020 0.6820980 1.8571705 0.6229739 0.6229739 0.6318124 0.6784586 1.6538435 1.6538435 0.6766130 0.6766130 0.6416400 0.6416400 1.9011633 0.7625861 0.7053236 0.6717176 1.5115801 1.8606409 0.6576088 0.6715977 1.8149565 0.7611292 0.8478774 0.6451416 
NnsA5_3    0.5780475 0.6873802 0.6127316 0.7406872 0.7406872 1.9218067 0.7220017 0.7220017 1.9538381 1.9538381 0.6761151 1.8925694 1.8925694 0.8091881 0.8091881 0.8477419 1.8567484 0.8477419 1.8567484 0.8404771 0.8404771 1.8523674 1.8362419 1.8145659 1.6941903 1.6941903 0.8247349 0.8450514 0.6763578 0.6763578 0.7309730 0.7309730 0.8271044 0.8151790 0.8151790 0.8298846 0.7097556 0.7097556 0.7093837 1.8664795 0.7191821 0.7191821 0.8464365 0.8464365 0.8492958 0.8215595 0.8215595 0.7211681 0.6382258 0.6382258 0.6451416 0.7053236 2.0151301 0.6597349 2.0151301 0.6597349 0.7499732 0.7613387 1.8614776 1.8614776 0.6127316 0.5780475 0.0000010 0.0000000 0.6502010 1.7735472 0.6550444 0.6550444 0.6914390 0.6936716 0.7221370 1.4889905 0.6628814 0.6128149 0.6879679 0.6879679 0.6911207 0.7422514 1.5246554 0.8014521 1.6373533 1.6373533 0.6936716 0.6523605 1.5706886 0.6602529 0.7782877 0.7329727 0.7312887 0.6423040 0.6423040 0.7470055 0.7470055 0.6873802 1.6538343 1.7012127 1.6538343 1.7012127 1.6484134 0.7516004 0.7516004 0.6398532 0.6523605 0.8005490 1.8731375 0.7163893 0.7163893 1.7240136 1.7240136 1.6050148 0.7670893 0.7670893 1.5146511 1.6236892 1.6461730 1.6461730 1.6165050 1.6449838 0.6693824 0.6693824 1.9225044 0.6459897 0.6312131 1.3960020 1.3960020 0.6820980 1.8571705 0.6229739 0.6229739 0.6318124 0.6784586 1.6538435 1.6538435 0.6766130 0.6766130 0.6416400 0.6416400 1.9011633 0.7625861 0.7053236 0.6717176 1.5115801 1.8606409 0.6576088 0.6715977 1.8149565 0.7611292 0.8478774 0.6451416 
NnsW4_1    0.2166663 0.2261736 0.2216885 0.5128308 0.5128308 1.9561825 0.2386948 0.2386948 1.9544564 1.9544564 0.3122447 1.9915355 1.9915355 0.3688777 0.3688777 0.4676851 1.9839770 0.4676851 1.9839770 0.3942367 0.3942367 1.9353319 1.9621715 1.9075383 1.7139374 1.7139374 0.3957941 0.4024005 0.1890450 0.1890450 0.3082733 0.3082733 0.3745691 0.3713635 0.3713635 0.3795766 0.2573820 0.2573820 0.2586938 2.0178051 0.2460174 0.2460174 0.3748965 0.3748965 0.4108275 0.3785489 0.3785489 0.3308646 0.2120361 0.2120361 0.2160040 0.1929782 2.0375604 0.1919785 2.0375604 0.1919785 0.4072974 0.3345155 1.7956561 1.7956561 0.2216885 0.2166663 0.6502010 0.6502010 0.0000000 1.6272670 0.6726591 0.6726591 0.7186743 0.7037080 0.8284793 1.4014561 0.6493512 0.6654414 0.7281863 0.7281863 0.7283128 0.7647472 1.4352880 0.8073175 1.4515571 1.4515571 0.7037080 0.7271381 1.4666176 0.7197393 0.7523929 0.7511619 0.7727099 0.6859276 0.6859276 0.8095095 0.8095095 0.2261736 1.4718828 1.5085014 1.4718828 1.5085014 1.5962577 0.7265126 0.7265126 0.7399128 0.7271381 0.8019613 1.8632351 0.8247059 0.8247059 1.5946793 1.5946793 1.5262781 0.7920644 0.7920644 1.5235218 1.5373208 1.5448175 1.5448175 1.5520618 1.5499032 0.7093974 0.7093974 1.8980049 0.7494693 0.7107072 1.3858471 1.3858471 0.7191908 1.8108872 0.7398234 0.7398234 0.6772834 0.7131207 1.5109484 1.5109484 0.6999592 0.6999592 0.6587760 0.6587760 1.8840825 0.8155666 0.1929782 0.4030778 1.4735703 1.8242479 0.2032320 0.2384956 1.7302895 0.3940178 0.4709214 0.2160040 
StAc       1.5565405 1.6808231 1.5486848 1.6539700 1.6539700 1.9393199 1.7740280 1.7740280 1.7058043 1.7058043 1.8622109 1.7458508 1.7458508 1.8320188 1.8320188 1.7291206 1.7556151 1.7291206 1.7556151 1.8499820 1.8499820 1.8087782 1.8029047 1.6834254 1.7441593 1.7441593 1.9073885 1.9241247 1.6513395 1.6513395 1.8207565 1.8207565 1.8651283 1.8634797 1.8634797 1.8718835 1.6553668 1.6553668 1.6562110 1.7466346 1.6479254 1.6479254 1.8838655 1.8838655 1.9131090 1.8497454 1.8497454 1.6796998 1.5900666 1.5900666 1.6056220 1.7913858 1.8347990 1.6034034 1.8347990 1.6034034 1.6615778 1.7679017 1.5732080 1.5732080 1.5486848 1.5565405 1.7735472 1.7735472 1.6272670 0.0000000 1.5715614 1.5715614 1.4552150 1.4499107 1.4908060 0.5555568 1.4772396 1.6635311 1.5472164 1.5472164 1.5458478 1.5095210 0.4468051 1.8002956 0.4367763 0.4367763 1.4499107 1.5868667 0.4511496 1.5480660 1.4171924 1.4579668 1.5082392 1.5157342 1.5157342 1.8334743 1.8334743 1.6808231 0.4759223 0.4508959 0.4759223 0.4508959 0.4370683 1.4606973 1.4606973 1.5292091 1.5868667 1.4213767 1.6599034 1.9289413 1.9289413 0.1831405 0.1831405 0.0866802 1.6522263 1.6522263 0.2401959 0.1072191 0.1204026 0.1204026 0.1189687 0.0922037 1.5287951 1.5287951 1.7027072 1.5607400 1.5489971 0.5433960 0.5433960 1.5314164 1.6118354 1.5736879 1.5736879 1.4812709 1.4991775 0.1209702 0.1209702 1.4500928 1.4500928 1.4700009 1.4700009 1.6791420 1.9039822 1.7913858 1.6729787 0.4612157 1.6195392 1.7107042 1.7233493 1.5884740 1.5787174 1.7057434 1.6056220 
StAfJ3_1   0.6259517 0.6473066 0.6467675 0.8536330 0.8536330 1.7683281 0.7091322 0.7091322 1.5409444 1.5409444 0.6584322 1.6720353 1.6720353 0.7620999 0.7620999 0.8623862 1.6776054 0.8623862 1.6776054 0.7429362 0.7429362 1.6246037 1.6239051 1.6887672 1.4825638 1.4825638 0.7543611 0.7642903 0.6773012 0.6773012 0.7001494 0.7001494 0.7535054 0.7443715 0.7443715 0.7377211 0.7425323 0.7425323 0.7422076 1.6850156 0.7505616 0.7505616 0.7543595 0.7543595 0.7544216 0.7602921 0.7602921 0.6461775 0.6066079 0.6066079 0.6107405 0.6779456 1.6508112 0.6642648 1.6508112 0.6642648 0.5357564 0.7140387 1.5098208 1.5098208 0.6467675 0.6259517 0.6550444 0.6550444 0.6726591 1.5715614 0.0000000 0.0000010 0.5218334 0.5188744 0.5223556 1.5107161 0.0943701 0.4437771 0.5411426 0.5411426 0.5441346 0.3259373 1.4628017 0.5545177 1.4283152 1.4283152 0.5188744 0.4047051 1.5274367 0.5390964 0.4871251 0.3147463 0.3188821 0.1211933 0.1211933 0.4843371 0.4843371 0.6473066 1.5296775 1.5337969 1.5296775 1.5337969 1.4667782 0.4163091 0.4163091 0.4213391 0.4047051 0.4810867 1.6181396 0.5905448 0.5905448 1.5295399 1.5295399 1.5798679 0.2982476 0.2982476 1.5571503 1.5877849 1.5332932 1.5332932 1.5217060 1.5379618 0.5474224 0.5474224 1.6690904 0.4062185 0.4166173 1.5018118 1.5018118 0.5364448 1.6259803 0.4099523 0.4099523 0.1085806 0.5334210 1.5145463 1.5145463 0.5060847 0.5060847 0.1236923 0.1236923 1.6422236 0.5127136 0.6779456 0.6838847 1.5150660 1.6248508 0.6568062 0.6884654 1.5797428 0.5374333 0.8583035 0.6107405 
StAfJ3_2   0.6259517 0.6473066 0.6467675 0.8536330 0.8536330 1.7683281 0.7091322 0.7091322 1.5409444 1.5409444 0.6584322 1.6720353 1.6720353 0.7620999 0.7620999 0.8623862 1.6776054 0.8623862 1.6776054 0.7429362 0.7429362 1.6246037 1.6239051 1.6887672 1.4825638 1.4825638 0.7543611 0.7642903 0.6773012 0.6773012 0.7001494 0.7001494 0.7535054 0.7443715 0.7443715 0.7377211 0.7425323 0.7425323 0.7422076 1.6850156 0.7505616 0.7505616 0.7543595 0.7543595 0.7544216 0.7602921 0.7602921 0.6461775 0.6066079 0.6066079 0.6107405 0.6779456 1.6508112 0.6642648 1.6508112 0.6642648 0.5357564 0.7140387 1.5098208 1.5098208 0.6467675 0.6259517 0.6550444 0.6550444 0.6726591 1.5715614 0.0000010 0.0000000 0.5218334 0.5188744 0.5223556 1.5107161 0.0943701 0.4437771 0.5411426 0.5411426 0.5441346 0.3259373 1.4628017 0.5545177 1.4283152 1.4283152 0.5188744 0.4047051 1.5274367 0.5390964 0.4871251 0.3147463 0.3188821 0.1211933 0.1211933 0.4843371 0.4843371 0.6473066 1.5296775 1.5337969 1.5296775 1.5337969 1.4667782 0.4163091 0.4163091 0.4213391 0.4047051 0.4810867 1.6181396 0.5905448 0.5905448 1.5295399 1.5295399 1.5798679 0.2982476 0.2982476 1.5571503 1.5877849 1.5332932 1.5332932 1.5217060 1.5379618 0.5474224 0.5474224 1.6690904 0.4062185 0.4166173 1.5018118 1.5018118 0.5364448 1.6259803 0.4099523 0.4099523 0.1085806 0.5334210 1.5145463 1.5145463 0.5060847 0.5060847 0.1236923 0.1236923 1.6422236 0.5127136 0.6779456 0.6838847 1.5150660 1.6248508 0.6568062 0.6884654 1.5797428 0.5374333 0.8583035 0.6107405 
StAfa_2    0.7074989 0.6928095 0.7014279 0.8576986 0.8576986 2.0281559 0.8077761 0.8077761 1.8102638 1.8102638 0.7194127 1.9465610 1.9465610 0.7803668 0.7803668 0.8903416 1.9266756 0.8903416 1.9266756 0.8185237 0.8185237 1.8595657 1.8062234 1.8658891 1.7652838 1.7652838 0.8086368 0.8081425 0.7180258 0.7180258 0.7884785 0.7884785 0.7736209 0.7719917 0.7719917 0.7887779 0.7507665 0.7507665 0.7504551 1.9618926 0.7587671 0.7587671 0.8386215 0.8386215 0.8182097 0.7680472 0.7680472 0.8173422 0.7076749 0.7076749 0.7150648 0.7438468 1.8759532 0.7307513 1.8759532 0.7307513 0.6181581 0.8014780 1.6937912 1.6937912 0.7014279 0.7074989 0.6914390 0.6914390 0.7186743 1.4552150 0.5218334 0.5218334 0.0000000 0.0103404 0.2696935 1.4750041 0.4836997 0.4515203 0.5698785 0.5698785 0.5728328 0.5293536 1.4008454 0.6429483 1.3367511 1.3367511 0.0103404 0.4799195 1.4288009 0.5582063 0.3999260 0.5377616 0.5315391 0.4572541 0.4572541 0.6294189 0.6294189 0.6928095 1.4976329 1.5335170 1.4976329 1.5335170 1.5106974 0.4736766 0.4736766 0.5086597 0.4799195 0.2870115 1.8462631 0.6569378 0.6569378 1.5559556 1.5559556 1.3862997 0.5641859 0.5641859 1.3924711 1.3564281 1.4267066 1.4267066 1.3825998 1.4333103 0.5621286 0.5621286 1.8636880 0.4878645 0.4739096 1.5056693 1.5056693 0.5696129 1.7297303 0.5027140 0.5027140 0.4630122 0.5708410 1.4291579 1.4291579 0.2659527 0.2659527 0.4577917 0.4577917 1.8731796 0.6509690 0.7438468 0.7530958 1.4868051 1.7320033 0.7348724 0.7386527 1.6986033 0.6217131 0.8820936 0.7150648 
StAfa_6    0.6927069 0.6942742 0.6864291 0.8618238 0.8618238 2.0278778 0.7980393 0.7980393 1.8113122 1.8113122 0.7041170 1.9462991 1.9462991 0.7704956 0.7704956 0.8733698 1.9264194 0.8733698 1.9264194 0.8097616 0.8097616 1.8787905 1.8249441 1.8656474 1.7615184 1.7615184 0.7985677 0.7980657 0.7086332 0.7086332 0.7798996 0.7798996 0.7638188 0.7621918 0.7621918 0.7788229 0.7379993 0.7379993 0.7376685 1.9616272 0.7483870 0.7483870 0.8283695 0.8283695 0.8080721 0.7582570 0.7582570 0.8139886 0.6982036 0.6982036 0.7055562 0.7287408 1.8757105 0.7274474 1.8757105 0.7274474 0.6120624 0.7869767 1.6850465 1.6850465 0.6864291 0.6927069 0.6936716 0.6936716 0.7037080 1.4499107 0.5188744 0.5188744 0.0103404 0.0000000 0.2792241 1.4658082 0.4796713 0.4480390 0.5677085 0.5677085 0.5706463 0.5257829 1.4101991 0.6448728 1.3376348 1.3376348 0.0000010 0.4740039 1.4381033 0.5561350 0.3992423 0.5328238 0.5279819 0.4533389 0.4533389 0.6344262 0.6344262 0.6942742 1.4977386 1.5432669 1.4977386 1.5432669 1.5204330 0.4656166 0.4656166 0.5025225 0.4740039 0.2925337 1.8367937 0.6583513 0.6583513 1.5357300 1.5357300 1.3811105 0.5606000 0.5606000 1.3872786 1.3513192 1.4214649 1.4214649 1.3856831 1.4280222 0.5600086 0.5600086 1.8541453 0.4818006 0.4679282 1.4963208 1.4963208 0.5674539 1.7208802 0.4965585 0.4965585 0.4591280 0.5686576 1.4239155 1.4239155 0.2664479 0.2664479 0.4448380 0.4448380 1.8635631 0.6504501 0.7287408 0.7446848 1.4966819 1.7231466 0.7198656 0.7302776 1.6898781 0.6183574 0.8651994 0.7055562 
StAn_2     0.7936854 0.8095220 0.7548412 0.8761019 0.8761019 1.9587271 0.8518566 0.8518566 1.7588399 1.7588399 0.8082660 1.9291403 1.9291403 0.8585945 0.8585945 0.9478243 1.8987595 0.9478243 1.8987595 0.8731852 0.8731852 1.8347761 1.8213259 1.8462948 1.7539742 1.7539742 0.8744056 0.8776819 0.7798363 0.7798363 0.8497644 0.8497644 0.8483964 0.8494766 0.8494766 0.8753410 0.8527793 0.8527793 0.8525945 1.9076245 0.8664226 0.8664226 0.8913076 0.8913076 0.8762502 0.8530771 0.8530771 0.9612369 0.7798464 0.7798464 0.7876425 0.8557322 1.7564043 0.8072226 1.7564043 0.8072226 0.6964944 0.8828013 1.7078589 1.7078589 0.7548412 0.7936854 0.7221370 0.7221370 0.8284793 1.4908060 0.5223556 0.5223556 0.2696935 0.2792241 0.0000000 1.3725942 0.5000397 0.5376101 0.5866729 0.5866729 0.5825122 0.5041537 1.4645674 0.6305874 1.2815123 1.2815123 0.2792241 0.4865384 1.4782090 0.5737314 0.3657384 0.5169279 0.5082471 0.4971452 0.4971452 0.6172623 0.6172623 0.8095220 1.4167003 1.4314580 1.4167003 1.4314580 1.4432477 0.4418334 0.4418334 0.4930221 0.4865384 0.2458148 1.7972614 0.6620171 0.6620171 1.5377778 1.5377778 1.3587116 0.5549467 0.5549467 1.4279945 1.3870694 1.4300808 1.4300808 1.4259987 1.4729387 0.5760505 0.5760505 1.8362590 0.4742180 0.5057328 1.3625246 1.3625246 0.5863309 1.7009864 0.4881549 0.4881549 0.5075298 0.5770987 1.4421636 1.4421636 0.2390845 0.2390845 0.4969750 0.4969750 1.7984406 0.5978881 0.8557322 0.7658381 1.5208624 1.6937294 0.8332600 0.7651255 1.7576517 0.6965703 0.9382537 0.7876425 
StAq       1.3830235 1.5092367 1.3908955 1.4396135 1.4396135 1.7958360 1.5041851 1.5041851 1.6715384 1.6715384 1.5402210 1.6875624 1.6875624 1.5821450 1.5821450 1.4423253 1.6756796 1.4423253 1.6756796 1.5754843 1.5754843 1.6509735 1.6614004 1.6519011 1.6475121 1.6475121 1.5962932 1.6311429 1.4626322 1.4626322 1.5857917 1.5857917 1.5932418 1.5865146 1.5865146 1.5388698 1.5639265 1.5639265 1.5515631 1.6719677 1.5368944 1.5368944 1.5952886 1.5952886 1.6092497 1.5914275 1.5914275 1.4169340 1.3934735 1.3934735 1.4072619 1.6240251 1.7194838 1.4308126 1.7194838 1.4308126 1.5124042 1.6329940 1.6364495 1.6364495 1.3908955 1.3830235 1.4889905 1.4889905 1.4014561 0.5555568 1.5107161 1.5107161 1.4750041 1.4658082 1.3725942 0.0000000 1.4794797 1.5403491 1.4061883 1.4061883 1.3935162 1.4222839 0.5494061 1.8765122 0.4809727 0.4809727 1.4658082 1.6130524 0.4757371 1.3651168 1.3613116 1.4033655 1.4139314 1.4849859 1.4849859 1.7036947 1.7036947 1.5092367 0.5531306 0.4657778 0.5531306 0.4657778 0.4902496 1.3327370 1.3327370 1.6926578 1.6130524 1.3798277 1.6764894 1.7908535 1.7908535 0.5321308 0.5321308 0.4859807 1.5151816 1.5151816 0.5084763 0.5047868 0.5220402 0.5220402 0.5208300 0.5127592 1.3604716 1.3604716 1.7640002 1.5944198 1.6833135 0.0880871 0.0880871 1.3883546 1.6892424 1.5930126 1.5930126 1.4845869 1.3472983 0.5138393 0.5138393 1.2865485 1.2865485 1.4684258 1.4684258 1.6787337 1.7959538 1.6240251 1.5188634 0.5504881 1.6970101 1.5283057 1.5087150 1.6348738 1.4309220 1.4529327 1.4072619 
StAua_2    0.6138383 0.6093303 0.6423276 0.8115836 0.8115836 1.7900797 0.6970520 0.6970520 1.5937090 1.5937090 0.6187159 1.6886004 1.6886004 0.7073165 0.7073165 0.8129948 1.6908283 0.8129948 1.6908283 0.7072191 0.7072191 1.6647181 1.6576663 1.7030657 1.5248372 1.5248372 0.7038131 0.7158739 0.6561214 0.6561214 0.6678152 0.6678152 0.6898899 0.6906015 0.6906015 0.6839492 0.7024834 0.7024834 0.7021037 1.6982851 0.7099294 0.7099294 0.7219024 0.7219024 0.7039143 0.7055748 0.7055748 0.6560145 0.6262319 0.6262319 0.6275926 0.6645319 1.6660560 0.6349892 1.6660560 0.6349892 0.4995205 0.7305693 1.4664688 1.4664688 0.6423276 0.6138383 0.6628814 0.6628814 0.6493512 1.4772396 0.0943701 0.0943701 0.4836997 0.4796713 0.5000397 1.4794797 0.0000000 0.4353672 0.5293800 0.5293800 0.5303413 0.3036773 1.4416408 0.5245661 1.4067607 1.4067607 0.4796713 0.3988960 1.4710567 0.5269864 0.4834973 0.2998806 0.2892095 0.0854147 0.0854147 0.5105155 0.5105155 0.6093303 1.4765481 1.4873241 1.4765481 1.4873241 1.4359471 0.4179871 0.4179871 0.4212268 0.3988960 0.4758471 1.5234339 0.5434091 0.5434091 1.4317383 1.4317383 1.4309289 0.3087492 0.3087492 1.5015847 1.4326327 1.4151633 1.4151633 1.4344402 1.4105687 0.5295377 0.5295377 1.5842090 0.4048006 0.4132962 1.4354973 1.4354973 0.5247619 1.5480114 0.4130865 0.4130865 0.0883963 0.5211252 1.3951763 1.3951763 0.4968341 0.4968341 0.0879531 0.0879531 1.5453326 0.5211256 0.6645319 0.6796351 1.4925483 1.5470119 0.6439330 0.6776236 1.4746778 0.5055322 0.8090726 0.6275926 
StAvMA_2   0.6740474 0.6740202 0.7199077 0.8375800 0.8375800 1.8639566 0.7173830 0.7173830 1.8482776 1.8482776 0.6842634 1.9320614 1.9320614 0.7402486 0.7402486 0.8644569 1.9235801 0.8644569 1.9235801 0.7496679 0.7496679 1.8118852 1.8131242 1.8135896 1.6818081 1.6818081 0.7535609 0.7502303 0.6877280 0.6877280 0.7292780 0.7292780 0.7469043 0.7396154 0.7396154 0.7256447 0.7683185 0.7683185 0.7680187 1.9303349 0.7836240 0.7836240 0.7446522 0.7446522 0.7558911 0.7257200 0.7257200 0.6675235 0.6867220 0.6867220 0.6915445 0.7215041 1.8597193 0.6926598 1.8597193 0.6926598 0.6027864 0.7711345 1.8890486 1.8890486 0.7199077 0.6740474 0.6128149 0.6128149 0.6654414 1.6635311 0.4437771 0.4437771 0.4515203 0.4480390 0.5376101 1.5403491 0.4353672 0.0000000 0.5242008 0.5242008 0.5243430 0.5228260 1.4975121 0.3950501 1.4441745 1.4441745 0.4480390 0.3824221 1.6569762 0.5091916 0.5224755 0.5008694 0.5054995 0.4295441 0.4295441 0.5014796 0.5014796 0.6740202 1.5377499 1.5413087 1.5377499 1.5413087 1.6348590 0.4716735 0.4716735 0.3973236 0.3824221 0.5164304 1.9561424 0.4173123 0.4173123 1.6643909 1.6643909 1.6210883 0.4955425 0.4955425 1.6310918 1.6020841 1.5855142 1.5855142 1.5715090 1.6013382 0.5002642 0.5002642 2.0470796 0.3820033 0.3906787 1.5099169 1.5099169 0.5166676 1.9258532 0.3785940 0.3785940 0.4360277 0.4887064 1.5493177 1.5493177 0.4486014 0.4486014 0.4170425 0.4170425 1.9460494 0.5280139 0.7215041 0.7691947 1.5408567 1.9297134 0.7202992 0.7147027 1.8618501 0.5670481 0.8644569 0.6915445 
StCar_1    0.6592017 0.7162129 0.6951583 0.8619005 0.8619005 1.8480942 0.7685709 0.7685709 1.7059457 1.7059457 0.7576838 1.8290209 1.8290209 0.7867465 0.7867465 0.8607196 1.8052990 0.8607196 1.8052990 0.7896577 0.7896577 1.7431849 1.7093323 1.6786833 1.6004255 1.6004255 0.7934379 0.8043902 0.7585056 0.7585056 0.7696399 0.7696399 0.7915828 0.7973872 0.7973872 0.7829594 0.7534943 0.7534943 0.7531777 1.8171629 0.7529132 0.7529132 0.8083284 0.8083284 0.8027404 0.7723177 0.7723177 0.7641774 0.7045828 0.7045828 0.7122250 0.7395799 1.6949933 0.7526497 1.6949933 0.7526497 0.6784051 0.8124580 1.6379807 1.6379807 0.6951583 0.6592017 0.6879679 0.6879679 0.7281863 1.5472164 0.5411426 0.5411426 0.5698785 0.5677085 0.5866729 1.4061883 0.5293800 0.5242008 0.0000000 0.0000010 0.0053779 0.6014916 1.4709980 0.6726526 1.3727471 1.3727471 0.5677085 0.5080370 1.4216790 0.0301811 0.5873217 0.5999904 0.6026368 0.5357220 0.5357220 0.6389432 0.6389432 0.7162129 1.5181834 1.4842716 1.5181834 1.4842716 1.4289096 0.4930397 0.4930397 0.5411899 0.5080370 0.6075084 1.7373774 0.7264251 0.7264251 1.4434732 1.4434732 1.4134767 0.5842648 0.5842648 1.5392621 1.4608090 1.4345840 1.4345840 1.4635835 1.4514076 0.0443847 0.0443847 1.7940452 0.5209508 0.5053221 1.4148316 1.4148316 0.0107652 1.6800786 0.5151583 0.5151583 0.5217875 0.0362960 1.4437537 1.4437537 0.5130082 0.5130082 0.5247810 0.5247810 1.7192071 0.6984151 0.7395799 0.7713144 1.4764408 1.6788476 0.6988481 0.7569536 1.6547937 0.6679757 0.8607196 0.7122250 
StCar_2    0.6592017 0.7162129 0.6951583 0.8619005 0.8619005 1.8480942 0.7685709 0.7685709 1.7059457 1.7059457 0.7576838 1.8290209 1.8290209 0.7867465 0.7867465 0.8607196 1.8052990 0.8607196 1.8052990 0.7896577 0.7896577 1.7431849 1.7093323 1.6786833 1.6004255 1.6004255 0.7934379 0.8043902 0.7585056 0.7585056 0.7696399 0.7696399 0.7915828 0.7973872 0.7973872 0.7829594 0.7534943 0.7534943 0.7531777 1.8171629 0.7529132 0.7529132 0.8083284 0.8083284 0.8027404 0.7723177 0.7723177 0.7641774 0.7045828 0.7045828 0.7122250 0.7395799 1.6949933 0.7526497 1.6949933 0.7526497 0.6784051 0.8124580 1.6379807 1.6379807 0.6951583 0.6592017 0.6879679 0.6879679 0.7281863 1.5472164 0.5411426 0.5411426 0.5698785 0.5677085 0.5866729 1.4061883 0.5293800 0.5242008 0.0000010 0.0000000 0.0053779 0.6014916 1.4709980 0.6726526 1.3727471 1.3727471 0.5677085 0.5080370 1.4216790 0.0301811 0.5873217 0.5999904 0.6026368 0.5357220 0.5357220 0.6389432 0.6389432 0.7162129 1.5181834 1.4842716 1.5181834 1.4842716 1.4289096 0.4930397 0.4930397 0.5411899 0.5080370 0.6075084 1.7373774 0.7264251 0.7264251 1.4434732 1.4434732 1.4134767 0.5842648 0.5842648 1.5392621 1.4608090 1.4345840 1.4345840 1.4635835 1.4514076 0.0443847 0.0443847 1.7940452 0.5209508 0.5053221 1.4148316 1.4148316 0.0107652 1.6800786 0.5151583 0.5151583 0.5217875 0.0362960 1.4437537 1.4437537 0.5130082 0.5130082 0.5247810 0.5247810 1.7192071 0.6984151 0.7395799 0.7713144 1.4764408 1.6788476 0.6988481 0.7569536 1.6547937 0.6679757 0.8607196 0.7122250 
StCar_3    0.6593391 0.7163407 0.6952927 0.8652247 0.8652247 1.8351368 0.7686873 0.7686873 1.6937853 1.6937853 0.7594585 1.8161329 1.8161329 0.7868598 0.7868598 0.8495113 1.7926010 0.8495113 1.7926010 0.7897703 0.7897703 1.7307055 1.6970129 1.6666365 1.5889217 1.5889217 0.7935498 0.8044986 0.7586248 0.7586248 0.7697576 0.7697576 0.7916949 0.7974978 0.7974978 0.7830737 0.7536134 0.7536134 0.7532970 1.8043607 0.7530334 0.7530334 0.8084359 0.8084359 0.8028494 0.7724348 0.7724348 0.7642958 0.7047142 0.7047142 0.7123551 0.7397048 1.6830778 0.7527694 1.6830778 0.7527694 0.6785405 0.8104768 1.6132921 1.6132921 0.6952927 0.6593391 0.6911207 0.6911207 0.7283128 1.5458478 0.5441346 0.5441346 0.5728328 0.5706463 0.5825122 1.3935162 0.5303413 0.5243430 0.0053779 0.0053779 0.0000000 0.5933388 1.4756320 0.6692262 1.3716533 1.3716533 0.5706463 0.5109805 1.4204976 0.0301873 0.5883023 0.5919024 0.5944715 0.5366925 0.5366925 0.6420362 0.6420362 0.7163407 1.5070661 1.4888067 1.5070661 1.4888067 1.4244100 0.4959736 0.4959736 0.5441578 0.5109805 0.6081320 1.7293957 0.7156939 0.7156939 1.4322722 1.4322722 1.4077937 0.5747843 0.5747843 1.5278603 1.4549476 1.4288109 1.4288109 1.4576972 1.4455896 0.0443940 0.0443940 1.7668179 0.5239302 0.5082755 1.4020518 1.4020518 0.0107674 1.6547460 0.5181563 0.5181563 0.5247894 0.0363036 1.4379747 1.4379747 0.5159518 0.5159518 0.5257383 0.5257383 1.7111745 0.6979480 0.7397048 0.7744857 1.4811030 1.6535589 0.6989802 0.7570758 1.6298411 0.6681133 0.8495113 0.7123551 
StCr       0.7411816 0.7734443 0.7725959 0.9920347 0.9920347 1.6667815 0.8679591 0.8679591 1.6079959 1.6079959 0.7795342 1.6926126 1.6926126 0.8866880 0.8866880 0.9798176 1.6375596 0.9798176 1.6375596 0.9050397 0.9050397 1.5967556 1.5770390 1.6228886 1.5189476 1.5189476 0.8837766 0.9218545 0.7844595 0.7844595 0.8486263 0.8486263 0.8751925 0.8653270 0.8653270 0.8669868 0.8047324 0.8047324 0.8044894 1.6710605 0.8105799 0.8105799 0.9024709 0.9024709 0.8921215 0.8889030 0.8889030 0.8079623 0.7346341 0.7346341 0.7422903 0.7806605 1.6221664 0.7939427 1.6221664 0.7939427 0.6529725 0.8762975 1.6074611 1.6074611 0.7725959 0.7411816 0.7422514 0.7422514 0.7647472 1.5095210 0.3259373 0.3259373 0.5293536 0.5257829 0.5041537 1.4222839 0.3036773 0.5228260 0.6014916 0.6014916 0.5933388 0.0000000 1.5399578 0.5915083 1.4141312 1.4141312 0.5257829 0.4841416 1.4774931 0.5916518 0.5180493 0.0549020 0.0207649 0.3411788 0.3411788 0.5879116 0.5879116 0.7734443 1.4793577 1.5741975 1.4793577 1.5741975 1.4100057 0.4475094 0.4475094 0.4863494 0.4841416 0.4694744 1.6461022 0.6360801 0.6360801 1.4657845 1.4657845 1.4471844 0.1624055 0.1624055 1.6124158 1.4853820 1.4575245 1.4575245 1.4600677 1.3806269 0.5814006 0.5814006 1.6984194 0.5006989 0.5039294 1.4049068 1.4049068 0.5997161 1.6292437 0.4764415 0.4764415 0.3359057 0.5913424 1.4685088 1.4685088 0.4557027 0.4557027 0.3275777 0.3275777 1.6776670 0.6062728 0.7806605 0.8197279 1.6049201 1.6331324 0.7479117 0.8219312 1.5539658 0.6353681 0.9753328 0.7422903 
StDa_1     1.3435398 1.4408975 1.4139914 1.5818771 1.5818771 1.7521123 1.5688115 1.5688115 1.6100632 1.6100632 1.6267522 1.6395313 1.6395313 1.6430600 1.6430600 1.5715897 1.6115368 1.5715897 1.6115368 1.6168626 1.6168626 1.6071653 1.6119925 1.5707598 1.6323170 1.6323170 1.6819174 1.7099865 1.4659025 1.4659025 1.6399656 1.6399656 1.6435221 1.6417366 1.6417366 1.6286781 1.5903917 1.5903917 1.5965517 1.6056093 1.5475831 1.5475831 1.6217080 1.6217080 1.7092803 1.6499540 1.6499540 1.4173846 1.4120940 1.4120940 1.4262048 1.7055907 1.6651447 1.5065330 1.6651447 1.5065330 1.5358213 1.5857995 1.5022587 1.5022587 1.4139914 1.3435398 1.5246554 1.5246554 1.4352880 0.4468051 1.4628017 1.4628017 1.4008454 1.4101991 1.4645674 0.5494061 1.4416408 1.4975121 1.4709980 1.4709980 1.4756320 1.5399578 0.0000000 1.8141631 0.5455330 0.5455330 1.4101991 1.5067624 0.4496814 1.4746037 1.4694930 1.4288336 1.5133307 1.4408666 1.4408666 1.7932834 1.7932834 1.4408975 0.5436393 0.5092081 0.5436393 0.5092081 0.5397020 1.4570579 1.4570579 1.5841908 1.5067624 1.3898764 1.5603801 1.8214206 1.8214206 0.4899481 0.4899481 0.4275969 1.5674370 1.5674370 0.4664468 0.4570062 0.4606542 0.4606542 0.4441588 0.4260301 1.4577525 1.4577525 1.5674818 1.4972660 1.5528807 0.5315813 0.5315813 1.4597173 1.5541359 1.5310952 1.5310952 1.4101043 1.4564823 0.4566263 0.4566263 1.4492222 1.4492222 1.4410574 1.4410574 1.5734643 1.9041927 1.7055907 1.4724234 0.0983727 1.5461689 1.5970788 1.5378921 1.4897148 1.4532970 1.5918180 1.4262048 
StDu       0.7855314 0.7486349 0.8428130 0.9282367 0.9282367 2.0972735 0.8685800 0.8685800 2.1071751 2.1071751 0.8112165 2.2267773 2.2267773 0.8590211 0.8590211 1.0641416 2.1680298 1.0641416 2.1680298 0.8782010 0.8782010 2.0816939 2.1083140 2.0681173 1.9131296 1.9131296 0.8433282 0.8714827 0.7863593 0.7863593 0.8344070 0.8344070 0.8586397 0.8670206 0.8670206 0.8521238 0.9000345 0.9000345 0.8983441 2.1830128 0.9256537 0.9256537 0.8641250 0.8641250 0.8528694 0.8562323 0.8562323 0.7848525 0.7851396 0.7851396 0.7879960 0.8044363 2.1272311 0.7823455 2.1272311 0.7823455 0.7180346 0.9427135 2.0818658 2.0818658 0.8428130 0.7855314 0.8014521 0.8014521 0.8073175 1.8002956 0.5545177 0.5545177 0.6429483 0.6448728 0.6305874 1.8765122 0.5245661 0.3950501 0.6726526 0.6726526 0.6692262 0.5915083 1.8141631 0.0000000 1.7430265 1.7430265 0.6448728 0.4262105 1.8647037 0.6461126 0.6524679 0.5537944 0.5905917 0.5340013 0.5340013 0.5698293 0.5698293 0.7486349 1.8275879 1.8106689 1.8275879 1.8106689 1.8483922 0.5709289 0.5709289 0.4372957 0.4262105 0.6393747 2.1290788 0.2525997 0.2525997 1.8510697 1.8510697 1.6909661 0.5744754 0.5744754 1.8959387 1.7114673 1.7428027 1.7428027 1.6290451 1.7519660 0.6436632 0.6436632 2.2476454 0.4034067 0.4277221 1.8036253 1.8036253 0.6689938 2.0787315 0.4092356 0.4092356 0.5451891 0.6247551 1.7046838 1.7046838 0.5727572 0.5727572 0.5303763 0.5303763 2.1590503 0.5873666 0.8044363 0.8533243 1.8544643 2.0839288 0.7997324 0.8088057 1.9719192 0.7055612 1.0594105 0.7879960 
StFo_1     1.3724373 1.5580966 1.3460218 1.5440850 1.5440850 1.7553643 1.4883824 1.4883824 1.6955755 1.6955755 1.5799885 1.7069680 1.7069680 1.6084069 1.6084069 1.5020301 1.7297987 1.5020301 1.7297987 1.6447634 1.6447634 1.6365650 1.6107391 1.6015355 1.7055455 1.7055455 1.6740651 1.6927432 1.3753648 1.3753648 1.6112273 1.6112273 1.5935544 1.6104465 1.6104465 1.6221274 1.4919983 1.4919983 1.4925702 1.7323014 1.4766448 1.4766448 1.6625824 1.6625824 1.6975329 1.5782925 1.5782925 1.6197435 1.4191656 1.4191656 1.4327976 1.6497945 1.7389421 1.3677794 1.7389421 1.3677794 1.6137990 1.6773160 1.4271109 1.4271109 1.3460218 1.3724373 1.6373533 1.6373533 1.4515571 0.4367763 1.4283152 1.4283152 1.3367511 1.3376348 1.2815123 0.4809727 1.4067607 1.4441745 1.3727471 1.3727471 1.3716533 1.4141312 0.5455330 1.7430265 0.0000000 0.0000010 1.3376348 1.4387323 0.4805436 1.3594090 1.2793697 1.3687604 1.4125689 1.4351932 1.4351932 1.6919377 1.6919377 1.5580966 0.3430026 0.3505745 0.3430026 0.3505745 0.5075145 1.4645068 1.4645068 1.4465093 1.4387323 1.3300619 1.4901610 1.8243918 1.8243918 0.4228176 0.4228176 0.3906571 1.5163131 1.5163131 0.4060781 0.3890108 0.4117910 0.4117910 0.4045234 0.4107420 1.3405547 1.3405547 1.5116686 1.3708741 1.4680933 0.4818205 0.4818205 1.3632085 1.4771314 1.4292964 1.4292964 1.4085119 1.3147931 0.3887895 0.3887895 1.3344177 1.3344177 1.4131864 1.4131864 1.4885532 1.7282801 1.6497945 1.4887858 0.5720999 1.4762726 1.5755309 1.4414629 1.4800380 1.4961384 1.4908963 1.4327976 
StFo_2     1.3724373 1.5580966 1.3460218 1.5440850 1.5440850 1.7553643 1.4883824 1.4883824 1.6955755 1.6955755 1.5799885 1.7069680 1.7069680 1.6084069 1.6084069 1.5020301 1.7297987 1.5020301 1.7297987 1.6447634 1.6447634 1.6365650 1.6107391 1.6015355 1.7055455 1.7055455 1.6740651 1.6927432 1.3753648 1.3753648 1.6112273 1.6112273 1.5935544 1.6104465 1.6104465 1.6221274 1.4919983 1.4919983 1.4925702 1.7323014 1.4766448 1.4766448 1.6625824 1.6625824 1.6975329 1.5782925 1.5782925 1.6197435 1.4191656 1.4191656 1.4327976 1.6497945 1.7389421 1.3677794 1.7389421 1.3677794 1.6137990 1.6773160 1.4271109 1.4271109 1.3460218 1.3724373 1.6373533 1.6373533 1.4515571 0.4367763 1.4283152 1.4283152 1.3367511 1.3376348 1.2815123 0.4809727 1.4067607 1.4441745 1.3727471 1.3727471 1.3716533 1.4141312 0.5455330 1.7430265 0.0000010 0.0000000 1.3376348 1.4387323 0.4805436 1.3594090 1.2793697 1.3687604 1.4125689 1.4351932 1.4351932 1.6919377 1.6919377 1.5580966 0.3430026 0.3505745 0.3430026 0.3505745 0.5075145 1.4645068 1.4645068 1.4465093 1.4387323 1.3300619 1.4901610 1.8243918 1.8243918 0.4228176 0.4228176 0.3906571 1.5163131 1.5163131 0.4060781 0.3890108 0.4117910 0.4117910 0.4045234 0.4107420 1.3405547 1.3405547 1.5116686 1.3708741 1.4680933 0.4818205 0.4818205 1.3632085 1.4771314 1.4292964 1.4292964 1.4085119 1.3147931 0.3887895 0.3887895 1.3344177 1.3344177 1.4131864 1.4131864 1.4885532 1.7282801 1.6497945 1.4887858 0.5720999 1.4762726 1.5755309 1.4414629 1.4800380 1.4961384 1.4908963 1.4327976 
StFr_3     0.6927069 0.6942742 0.6864291 0.8618238 0.8618238 2.0278778 0.7980393 0.7980393 1.8113122 1.8113122 0.7041170 1.9462991 1.9462991 0.7704956 0.7704956 0.8733698 1.9264194 0.8733698 1.9264194 0.8097616 0.8097616 1.8787905 1.8249441 1.8656474 1.7615184 1.7615184 0.7985677 0.7980657 0.7086332 0.7086332 0.7798996 0.7798996 0.7638188 0.7621918 0.7621918 0.7788229 0.7379993 0.7379993 0.7376685 1.9616272 0.7483870 0.7483870 0.8283695 0.8283695 0.8080721 0.7582570 0.7582570 0.8139886 0.6982036 0.6982036 0.7055562 0.7287408 1.8757105 0.7274474 1.8757105 0.7274474 0.6120624 0.7869767 1.6850465 1.6850465 0.6864291 0.6927069 0.6936716 0.6936716 0.7037080 1.4499107 0.5188744 0.5188744 0.0103404 0.0000010 0.2792241 1.4658082 0.4796713 0.4480390 0.5677085 0.5677085 0.5706463 0.5257829 1.4101991 0.6448728 1.3376348 1.3376348 0.0000000 0.4740039 1.4381033 0.5561350 0.3992423 0.5328238 0.5279819 0.4533389 0.4533389 0.6344262 0.6344262 0.6942742 1.4977386 1.5432669 1.4977386 1.5432669 1.5204330 0.4656166 0.4656166 0.5025225 0.4740039 0.2925337 1.8367937 0.6583513 0.6583513 1.5357300 1.5357300 1.3811105 0.5606000 0.5606000 1.3872786 1.3513192 1.4214649 1.4214649 1.3856831 1.4280222 0.5600086 0.5600086 1.8541453 0.4818006 0.4679282 1.4963208 1.4963208 0.5674539 1.7208802 0.4965585 0.4965585 0.4591280 0.5686576 1.4239155 1.4239155 0.2664479 0.2664479 0.4448380 0.4448380 1.8635631 0.6504501 0.7287408 0.7446848 1.4966819 1.7231466 0.7198656 0.7302776 1.6898781 0.6183574 0.8651994 0.7055562 
StFr_4     0.6752503 0.6995537 0.6771296 0.8401886 0.8401886 1.8230077 0.8030667 0.8030667 1.7848216 1.7848216 0.6971749 1.8181930 1.8181930 0.7575136 0.7575136 0.8771296 1.8132866 0.8771296 1.8132866 0.7605585 0.7605585 1.7522992 1.7743957 1.7303518 1.6017185 1.6017185 0.7582937 0.7666828 0.7445829 0.7445829 0.7199897 0.7199897 0.7550152 0.7508477 0.7508477 0.7458910 0.7517960 0.7517960 0.7514854 1.8373089 0.7761378 0.7761378 0.7622482 0.7622482 0.7751600 0.7606080 0.7606080 0.7835508 0.6381135 0.6381135 0.6449155 0.7074932 1.8289920 0.7205427 1.8289920 0.7205427 0.6831261 0.7660030 1.7593190 1.7593190 0.6771296 0.6752503 0.6523605 0.6523605 0.7271381 1.5868667 0.4047051 0.4047051 0.4799195 0.4740039 0.4865384 1.6130524 0.3988960 0.3824221 0.5080370 0.5080370 0.5109805 0.4841416 1.5067624 0.4262105 1.4387323 1.4387323 0.4740039 0.0000000 1.6491633 0.4787573 0.4715410 0.4646149 0.4853981 0.4037099 0.4037099 0.4785097 0.4785097 0.6995537 1.5612347 1.5510676 1.5612347 1.5510676 1.5139716 0.4629952 0.4629952 0.1203019 0.0000010 0.5270031 1.8765215 0.4406191 0.4406191 1.5547407 1.5547407 1.5306439 0.4351275 0.4351275 1.5494272 1.5439651 1.5551092 1.5551092 1.5362638 1.5104147 0.4944109 0.4944109 1.9332582 0.0641931 0.1116938 1.4771897 1.4771897 0.5058911 1.8298465 0.1063171 0.1063171 0.3976138 0.4950541 1.5229933 1.5229933 0.4125432 0.4125432 0.3915063 0.3915063 1.8912125 0.4909657 0.7074932 0.7266836 1.4868993 1.8283620 0.7040997 0.7035552 1.7789708 0.6368777 0.8739928 0.6449155 
StFu       1.4621401 1.6549948 1.4813437 1.6162947 1.6162947 1.7952000 1.6623362 1.6623362 1.7497187 1.7497187 1.7444666 1.7455270 1.7455270 1.7564780 1.7564780 1.6586227 1.7487634 1.6586227 1.7487634 1.7612506 1.7612506 1.6997273 1.7091298 1.6503399 1.6413392 1.6413392 1.7864421 1.8397501 1.5808219 1.5808219 1.7467464 1.7467464 1.7425005 1.7594213 1.7594213 1.7326631 1.6378266 1.6378266 1.6386453 1.7384078 1.6488044 1.6488044 1.8368112 1.8368112 1.7949715 1.7510983 1.7510983 1.5793216 1.4899391 1.4899391 1.5044286 1.7574503 1.7767012 1.5455154 1.7767012 1.5455154 1.6251879 1.7128458 1.5389056 1.5389056 1.4813437 1.4621401 1.5706886 1.5706886 1.4666176 0.4511496 1.5274367 1.5274367 1.4288009 1.4381033 1.4782090 0.4757371 1.4710567 1.6569762 1.4216790 1.4216790 1.4204976 1.4774931 0.4496814 1.8647037 0.4805436 0.4805436 1.4381033 1.6491633 0.0000000 1.4089181 1.4455443 1.4538714 1.4950093 1.5163736 1.5163736 1.8573608 1.8573608 1.6549948 0.5484671 0.5203149 0.5484671 0.5203149 0.3508043 1.4923684 1.4923684 1.6452845 1.6491633 1.5095607 1.5657547 1.8191584 1.8191584 0.4572955 0.4572955 0.3989885 1.5859381 1.5859381 0.5002786 0.4208383 0.4406973 0.4406973 0.4422054 0.4280820 1.3944303 1.3944303 1.6132194 1.6481028 1.6529543 0.4940106 0.4940106 1.4027820 1.5501207 1.6557715 1.6557715 1.5259514 1.4117357 0.4243828 0.4243828 1.4486545 1.4486545 1.5099795 1.5099795 1.5554880 1.9264436 1.7574503 1.6605597 0.4671755 1.5575794 1.6787149 1.6683337 1.5050333 1.5759480 1.6246174 1.5044286 
StLaN18    0.6402459 0.7026997 0.6805627 0.8558932 0.8558932 1.7581994 0.7596587 0.7596587 1.6666245 1.6666245 0.7428310 1.7425828 1.7425828 0.7704573 0.7704573 0.8600805 1.7232675 0.8600805 1.7232675 0.7744461 0.7744461 1.6977750 1.6460873 1.6255943 1.5305674 1.5305674 0.7781244 0.7877714 0.7422042 0.7422042 0.7548134 0.7548134 0.7731243 0.7808738 0.7808738 0.7678898 0.7353275 0.7353275 0.7349864 1.7467003 0.7345882 0.7345882 0.7927623 0.7927623 0.7872908 0.7542346 0.7542346 0.7565031 0.6995932 0.6995932 0.7071541 0.7375985 1.6509154 0.7365856 1.6509154 0.7365856 0.6751711 0.7949991 1.6166675 1.6166675 0.6805627 0.6402459 0.6602529 0.6602529 0.7197393 1.5480660 0.5390964 0.5390964 0.5582063 0.5561350 0.5737314 1.3651168 0.5269864 0.5091916 0.0301811 0.0301811 0.0301873 0.5916518 1.4746037 0.6461126 1.3594090 1.3594090 0.5561350 0.4787573 1.4089181 0.0000000 0.5638254 0.5845660 0.5927751 0.5365331 0.5365331 0.6157839 0.6157839 0.7026997 1.4694190 1.4672312 1.4694190 1.4672312 1.3981787 0.4774963 0.4774963 0.5161962 0.4787573 0.5824120 1.7288920 0.7012759 0.7012759 1.4601979 1.4601979 1.3889980 0.5732421 0.5732421 1.5170819 1.4385591 1.4369737 1.4369737 1.4534761 1.4264371 0.0387171 0.0387171 1.7852511 0.4938547 0.4845696 1.3733458 1.3733458 0.0357064 1.6718439 0.4879536 0.4879536 0.5227126 0.0305152 1.4352555 1.4352555 0.4998540 0.4998540 0.5256782 0.5256782 1.7106831 0.6767980 0.7375985 0.7594930 1.4671490 1.6706267 0.6920057 0.7403345 1.6467090 0.6611945 0.8600805 0.7071541 
StLtNB     0.6905520 0.7524312 0.6932922 0.8443170 0.8443170 1.7631753 0.7916547 0.7916547 1.6352351 1.6352351 0.7366274 1.7353256 1.7353256 0.7768676 0.7768676 0.9228237 1.7396398 0.9228237 1.7396398 0.8086298 0.8086298 1.6725052 1.6552582 1.7020092 1.5385567 1.5385567 0.8050481 0.8070447 0.7180418 0.7180418 0.8011046 0.8011046 0.7781971 0.7819341 0.7819341 0.8124392 0.7998611 0.7998611 0.7996138 1.7519326 0.8002241 0.8002241 0.8182915 0.8182915 0.8086017 0.7763308 0.7763308 0.8436559 0.7082424 0.7082424 0.7155238 0.8210520 1.6729131 0.7411285 1.6729131 0.7411285 0.6490454 0.7499270 1.7400964 1.7400964 0.6932922 0.6905520 0.7782877 0.7782877 0.7523929 1.4171924 0.4871251 0.4871251 0.3999260 0.3992423 0.3657384 1.3613116 0.4834973 0.5224755 0.5873217 0.5873217 0.5883023 0.5180493 1.4694930 0.6524679 1.2793697 1.2793697 0.3992423 0.4715410 1.4455443 0.5638254 0.0000000 0.5208295 0.5226126 0.4691854 0.4691854 0.5909519 0.5909519 0.7524312 1.3844472 1.4984811 1.3844472 1.4984811 1.4181271 0.4952296 0.4952296 0.4658826 0.4715410 0.3808475 1.8626598 0.6800556 0.6800556 1.4247310 1.4247310 1.3808110 0.5429483 0.5429483 1.3690722 1.3904055 1.4305275 1.4305275 1.3943833 1.3964636 0.5631301 0.5631301 1.8879049 0.4782548 0.4522478 1.3853413 1.3853413 0.5819431 1.7406581 0.4552589 0.4552589 0.4664905 0.5739301 1.3881532 1.3881532 0.3250075 0.3250075 0.4601749 0.4601749 1.8531530 0.5957071 0.8210520 0.7367085 1.4564232 1.7478539 0.7437563 0.7194585 1.7594464 0.6140828 0.9133930 0.7155238 
StMo_1     0.7555145 0.7573377 0.7824545 1.0003840 1.0003840 1.6974158 0.8765234 0.8765234 1.6403685 1.6403685 0.7876140 1.7124812 1.7124812 0.8870385 0.8870385 0.9762050 1.6854333 0.9762050 1.6854333 0.9053098 0.9053098 1.6259552 1.6059394 1.6463396 1.4978692 1.4978692 0.8841406 0.9220533 0.7853530 0.7853530 0.8391134 0.8391134 0.8755932 0.8657723 0.8657723 0.8674266 0.7957927 0.7957927 0.7955400 1.7199764 0.7833912 0.7833912 0.8923507 0.8923507 0.8924484 0.8887025 0.8887025 0.7761553 0.7319189 0.7319189 0.7368472 0.7795852 1.6441959 0.7969254 1.6441959 0.7969254 0.6502693 0.8861636 1.6006524 1.6006524 0.7824545 0.7555145 0.7329727 0.7329727 0.7511619 1.4579668 0.3147463 0.3147463 0.5377616 0.5328238 0.5169279 1.4033655 0.2998806 0.5008694 0.5999904 0.5999904 0.5919024 0.0549020 1.4288336 0.5537944 1.3687604 1.3687604 0.5328238 0.4646149 1.4538714 0.5845660 0.5208295 0.0000000 0.0541391 0.3178843 0.3178843 0.5569997 0.5569997 0.7573377 1.4551395 1.5424268 1.4551395 1.5424268 1.3454633 0.4387040 0.4387040 0.4515491 0.4646149 0.4641003 1.6390945 0.5965359 0.5965359 1.4164302 1.4164302 1.4196153 0.1708926 0.1708926 1.5155178 1.4332183 1.4000174 1.4000174 1.3967888 1.3435873 0.5744121 0.5744121 1.6911204 0.4781963 0.4710364 1.3993907 1.3993907 0.5982329 1.6223728 0.4622442 0.4622442 0.3258483 0.5842515 1.4039191 1.4039191 0.4666801 0.4666801 0.3134636 0.3134636 1.6704781 0.5745675 0.7795852 0.8436950 1.4817037 1.6262409 0.7392488 0.8143213 1.5508991 0.6355755 0.9717468 0.7368472 
StPo       0.7422496 0.7647530 0.7735699 0.9758734 0.9758734 1.6896442 0.8531870 0.8531870 1.6241252 1.6241252 0.7673899 1.7053317 1.7053317 0.8728238 0.8728238 0.9725358 1.6499302 0.9725358 1.6499302 0.8908876 0.8908876 1.6190107 1.5990616 1.6352089 1.5306065 1.5306065 0.8699324 0.9073577 0.7904892 0.7904892 0.8426911 0.8426911 0.8690478 0.8518133 0.8518133 0.8533854 0.7988198 0.7988198 0.7985710 1.6836441 0.8032590 0.8032590 0.8882938 0.8882938 0.8781551 0.8750080 0.8750080 0.7874200 0.7314044 0.7314044 0.7363339 0.7749165 1.6432928 0.7873364 1.6432928 0.7873364 0.6339380 0.8762892 1.6271266 1.6271266 0.7735699 0.7422496 0.7312887 0.7312887 0.7727099 1.5082392 0.3188821 0.3188821 0.5315391 0.5279819 0.5082471 1.4139314 0.2892095 0.5054995 0.6026368 0.6026368 0.5944715 0.0207649 1.5133307 0.5905917 1.4125689 1.4125689 0.5279819 0.4853981 1.4950093 0.5927751 0.5226126 0.0541391 0.0000000 0.3384314 0.3384314 0.5762684 0.5762684 0.7647530 1.4822819 1.5670204 1.4822819 1.5670204 1.4149969 0.4366661 0.4366661 0.4881790 0.4853981 0.4737395 1.6661878 0.6357877 0.6357877 1.4484425 1.4484425 1.4458331 0.1606428 0.1606428 1.5980798 1.4825195 1.4545226 1.4545226 1.4571857 1.3777515 0.5825151 0.5825151 1.7191056 0.4994472 0.4957703 1.4009221 1.4009221 0.6008554 1.6490032 0.4753905 0.4753905 0.3332080 0.5924668 1.4656339 1.4656339 0.4652322 0.4652322 0.3249295 0.3249295 1.6981344 0.5943219 0.7749165 0.8106749 1.5659068 1.6529359 0.7425010 0.8075929 1.5763274 0.6150318 0.9680961 0.7363339 
StRi1      0.6619106 0.6463753 0.6824893 0.8824940 0.8824940 1.8942286 0.7198503 0.7198503 1.6997098 1.6997098 0.6727231 1.8050069 1.8050069 0.7685136 0.7685136 0.8042823 1.8474735 0.8042823 1.8474735 0.7605526 0.7605526 1.7094491 1.7277332 1.7788379 1.6203649 1.6203649 0.7641653 0.7561635 0.6719529 0.6719529 0.7011631 0.7011631 0.7496321 0.7504331 0.7504331 0.7463509 0.7515266 0.7515266 0.7512123 1.8560459 0.7597238 0.7597238 0.7591786 0.7591786 0.7600665 0.7666744 0.7666744 0.6844923 0.6772504 0.6772504 0.6787477 0.7100320 1.7989915 0.6603093 1.7989915 0.6603093 0.5354138 0.7494961 1.5121918 1.5121918 0.6824893 0.6619106 0.6423040 0.6423040 0.6859276 1.5157342 0.1211933 0.1211933 0.4572541 0.4533389 0.4971452 1.4849859 0.0854147 0.4295441 0.5357220 0.5357220 0.5366925 0.3411788 1.4408666 0.5340013 1.4351932 1.4351932 0.4533389 0.4037099 1.5163736 0.5365331 0.4691854 0.3178843 0.3384314 0.0000000 0.0000010 0.5100798 0.5100798 0.6463753 1.4972934 1.5158929 1.4972934 1.5158929 1.4798176 0.4249484 0.4249484 0.4334165 0.4037099 0.4485166 1.6235119 0.5466482 0.5466482 1.4537394 1.4537394 1.4628600 0.3021055 0.3021055 1.4496766 1.4829022 1.4416300 1.4416300 1.5203194 1.4532203 0.5487611 0.5487611 1.6835286 0.3978826 0.4052421 1.4640319 1.4640319 0.5310342 1.6435838 0.4046997 0.4046997 0.0391692 0.5393253 1.4368327 1.4368327 0.4751169 0.4751169 0.0179437 0.0179437 1.6498934 0.5276795 0.7100320 0.7348546 1.5399431 1.6469278 0.6863792 0.7282397 1.5549617 0.5443240 0.8003293 0.6787477 
StRiR_1    0.6619106 0.6463753 0.6824893 0.8824940 0.8824940 1.8942286 0.7198503 0.7198503 1.6997098 1.6997098 0.6727231 1.8050069 1.8050069 0.7685136 0.7685136 0.8042823 1.8474735 0.8042823 1.8474735 0.7605526 0.7605526 1.7094491 1.7277332 1.7788379 1.6203649 1.6203649 0.7641653 0.7561635 0.6719529 0.6719529 0.7011631 0.7011631 0.7496321 0.7504331 0.7504331 0.7463509 0.7515266 0.7515266 0.7512123 1.8560459 0.7597238 0.7597238 0.7591786 0.7591786 0.7600665 0.7666744 0.7666744 0.6844923 0.6772504 0.6772504 0.6787477 0.7100320 1.7989915 0.6603093 1.7989915 0.6603093 0.5354138 0.7494961 1.5121918 1.5121918 0.6824893 0.6619106 0.6423040 0.6423040 0.6859276 1.5157342 0.1211933 0.1211933 0.4572541 0.4533389 0.4971452 1.4849859 0.0854147 0.4295441 0.5357220 0.5357220 0.5366925 0.3411788 1.4408666 0.5340013 1.4351932 1.4351932 0.4533389 0.4037099 1.5163736 0.5365331 0.4691854 0.3178843 0.3384314 0.0000010 0.0000000 0.5100798 0.5100798 0.6463753 1.4972934 1.5158929 1.4972934 1.5158929 1.4798176 0.4249484 0.4249484 0.4334165 0.4037099 0.4485166 1.6235119 0.5466482 0.5466482 1.4537394 1.4537394 1.4628600 0.3021055 0.3021055 1.4496766 1.4829022 1.4416300 1.4416300 1.5203194 1.4532203 0.5487611 0.5487611 1.6835286 0.3978826 0.4052421 1.4640319 1.4640319 0.5310342 1.6435838 0.4046997 0.4046997 0.0391692 0.5393253 1.4368327 1.4368327 0.4751169 0.4751169 0.0179437 0.0179437 1.6498934 0.5276795 0.7100320 0.7348546 1.5399431 1.6469278 0.6863792 0.7282397 1.5549617 0.5443240 0.8003293 0.6787477 
StSe_1     0.7992817 0.8227602 0.8077626 0.9528866 0.9528866 1.9834834 0.8200500 0.8200500 1.8395358 1.8395358 0.8408954 1.9891710 1.9891710 0.9233547 0.9233547 1.0110906 1.8810918 1.0110906 1.8810918 0.9107625 0.9107625 1.9275644 1.9307324 1.9304477 1.7953428 1.7953428 0.9025305 0.9025134 0.8479745 0.8479745 0.8994409 0.8994409 0.9057455 0.9042268 0.9042268 0.8958304 0.8401759 0.8401759 0.8399736 1.8984348 0.8501397 0.8501397 0.9091431 0.9091431 0.9055010 0.9127266 0.9127266 0.7453560 0.8196048 0.8196048 0.8250590 0.8227912 1.8991108 0.8280875 1.8991108 0.8280875 0.7684353 0.9373229 1.8544491 1.8544491 0.8077626 0.7992817 0.7470055 0.7470055 0.8095095 1.8334743 0.4843371 0.4843371 0.6294189 0.6344262 0.6172623 1.7036947 0.5105155 0.5014796 0.6389432 0.6389432 0.6420362 0.5879116 1.7932834 0.5698293 1.6919377 1.6919377 0.6344262 0.4785097 1.8573608 0.6157839 0.5909519 0.5569997 0.5762684 0.5100798 0.5100798 0.0000000 0.0000010 0.8227602 1.7521229 1.8353177 1.7521229 1.8353177 1.7098867 0.5805378 0.5805378 0.4727651 0.4785097 0.5960272 1.9818698 0.6134414 0.6134414 1.9421416 1.9421416 1.7676441 0.5436366 0.5436366 1.7333627 1.7304210 1.7312333 1.7312333 1.7237462 1.7851948 0.6189039 0.6189039 2.0266269 0.4776762 0.4603550 1.5827002 1.5827002 0.6360953 1.9616946 0.4865827 0.4865827 0.5039906 0.6147731 1.7347525 1.7347525 0.5859752 0.5859752 0.5067023 0.5067023 1.9688308 0.0966458 0.8227912 0.8521314 1.8108505 1.9500697 0.8164479 0.8300898 1.9914748 0.7354023 1.0075317 0.8250590 
StSe_2     0.7992817 0.8227602 0.8077626 0.9528866 0.9528866 1.9834834 0.8200500 0.8200500 1.8395358 1.8395358 0.8408954 1.9891710 1.9891710 0.9233547 0.9233547 1.0110906 1.8810918 1.0110906 1.8810918 0.9107625 0.9107625 1.9275644 1.9307324 1.9304477 1.7953428 1.7953428 0.9025305 0.9025134 0.8479745 0.8479745 0.8994409 0.8994409 0.9057455 0.9042268 0.9042268 0.8958304 0.8401759 0.8401759 0.8399736 1.8984348 0.8501397 0.8501397 0.9091431 0.9091431 0.9055010 0.9127266 0.9127266 0.7453560 0.8196048 0.8196048 0.8250590 0.8227912 1.8991108 0.8280875 1.8991108 0.8280875 0.7684353 0.9373229 1.8544491 1.8544491 0.8077626 0.7992817 0.7470055 0.7470055 0.8095095 1.8334743 0.4843371 0.4843371 0.6294189 0.6344262 0.6172623 1.7036947 0.5105155 0.5014796 0.6389432 0.6389432 0.6420362 0.5879116 1.7932834 0.5698293 1.6919377 1.6919377 0.6344262 0.4785097 1.8573608 0.6157839 0.5909519 0.5569997 0.5762684 0.5100798 0.5100798 0.0000010 0.0000000 0.8227602 1.7521229 1.8353177 1.7521229 1.8353177 1.7098867 0.5805378 0.5805378 0.4727651 0.4785097 0.5960272 1.9818698 0.6134414 0.6134414 1.9421416 1.9421416 1.7676441 0.5436366 0.5436366 1.7333627 1.7304210 1.7312333 1.7312333 1.7237462 1.7851948 0.6189039 0.6189039 2.0266269 0.4776762 0.4603550 1.5827002 1.5827002 0.6360953 1.9616946 0.4865827 0.4865827 0.5039906 0.6147731 1.7347525 1.7347525 0.5859752 0.5859752 0.5067023 0.5067023 1.9688308 0.0966458 0.8227912 0.8521314 1.8108505 1.9500697 0.8164479 0.8300898 1.9914748 0.7354023 1.0075317 0.8250590 
StTo       0.2549833 0.0000010 0.2631399 0.5020919 0.5020919 1.8049195 0.2483760 0.2483760 1.8065825 1.8065825 0.3534640 1.7689033 1.7689033 0.3366441 0.3366441 0.4632395 1.8146007 0.4632395 1.8146007 0.3567034 0.3567034 1.7649403 1.7509276 1.7540565 1.5731589 1.5731589 0.3695194 0.3708652 0.2599333 0.2599333 0.3050953 0.3050953 0.3524743 0.3471253 0.3471253 0.3565322 0.2808318 0.2808318 0.2822804 1.8420433 0.2854478 0.2854478 0.3584650 0.3584650 0.3791676 0.3499894 0.3499894 0.3340655 0.2029182 0.2029182 0.2067858 0.2287305 1.8086148 0.2287013 1.8086148 0.2287013 0.4422586 0.3705439 1.7411783 1.7411783 0.2631399 0.2549833 0.6873802 0.6873802 0.2261736 1.6808231 0.6473066 0.6473066 0.6928095 0.6942742 0.8095220 1.5092367 0.6093303 0.6740202 0.7162129 0.7162129 0.7163407 0.7734443 1.4408975 0.7486349 1.5580966 1.5580966 0.6942742 0.6995537 1.6549948 0.7026997 0.7524312 0.7573377 0.7647530 0.6463753 0.6463753 0.8227602 0.8227602 0.0000000 1.5136938 1.5638897 1.5136938 1.5638897 1.5657822 0.7387166 0.7387166 0.7181483 0.6995537 0.8075483 1.8345640 0.8028251 0.8028251 1.6332556 1.6332556 1.6351442 0.7991874 0.7991874 1.6120495 1.6555586 1.6055635 1.6055635 1.6215162 1.6193694 0.6943632 0.6943632 1.8743042 0.6981991 0.6859531 1.4764157 1.4764157 0.7073904 1.8058177 0.7075026 0.7075026 0.6382556 0.6785124 1.5869261 1.5869261 0.6780926 0.6780926 0.6329952 0.6329952 1.8685420 0.8891695 0.2287305 0.4170472 1.5149230 1.8190944 0.2248439 0.2329916 1.6783376 0.4173594 0.4628298 0.2067858 
StVe_1     1.4848301 1.5136938 1.4759780 1.5291963 1.5291963 1.7429516 1.5277243 1.5277243 1.6325347 1.6325347 1.7168726 1.7004603 1.7004603 1.7285792 1.7285792 1.5473389 1.6665541 1.5473389 1.6665541 1.7678141 1.7678141 1.6719718 1.6540664 1.6416418 1.6331266 1.6331266 1.8103220 1.8243616 1.4942712 1.4942712 1.6522902 1.6522902 1.7487527 1.7601128 1.7601128 1.7429620 1.5092725 1.5092725 1.5098670 1.6510740 1.4796057 1.4796057 1.7987113 1.7987113 1.8336709 1.7434262 1.7434262 1.7174972 1.4521604 1.4521604 1.4660940 1.6631642 1.6425230 1.4191215 1.6425230 1.4191215 1.6536329 1.7101095 1.3989278 1.3989278 1.4759780 1.4848301 1.6538343 1.6538343 1.4718828 0.4759223 1.5296775 1.5296775 1.4976329 1.4977386 1.4167003 0.5531306 1.4765481 1.5377499 1.5181834 1.5181834 1.5070661 1.4793577 0.5436393 1.8275879 0.3430026 0.3430026 1.4977386 1.5612347 0.5484671 1.4694190 1.3844472 1.4551395 1.4822819 1.4972934 1.4972934 1.7521229 1.7521229 1.5136938 0.0000000 0.2222923 0.0000010 0.2222923 0.4788986 1.4183531 1.4183531 1.5544704 1.5612347 1.4568480 1.4456025 1.7638017 1.7638017 0.4544466 0.4544466 0.4201084 1.4736172 1.4736172 0.4427290 0.4305194 0.4673479 0.4673479 0.4319309 0.4174124 1.4564670 1.4564670 1.4906859 1.5201895 1.5885275 0.5494466 0.5494466 1.5046039 1.4455268 1.5620772 1.5620772 1.4698896 1.4433264 0.4311025 0.4311025 1.4057485 1.4057485 1.4685925 1.4685925 1.4803429 1.8276594 1.6631642 1.5397438 0.5567544 1.4526742 1.6090130 1.5842266 1.4152094 1.5585219 1.5267511 1.4660940 
StVe_3     1.4862565 1.5638897 1.5066210 1.6103374 1.6103374 1.7691966 1.6112891 1.6112891 1.6809831 1.6809831 1.8134841 1.7896972 1.7896972 1.7776371 1.7776371 1.5817529 1.7678771 1.5817529 1.7678771 1.7893622 1.7893622 1.7108848 1.6788224 1.6812180 1.6952428 1.6952428 1.8424029 1.8674556 1.5474899 1.5474899 1.7384548 1.7384548 1.7676199 1.7892550 1.7892550 1.7725406 1.5954965 1.5954965 1.5962242 1.7502605 1.5678027 1.5678027 1.8452404 1.8452404 1.8583001 1.7482250 1.7482250 1.6340168 1.4657002 1.4657002 1.4797886 1.7141012 1.7602149 1.5237241 1.7602149 1.5237241 1.6592702 1.7269477 1.4378903 1.4378903 1.5066210 1.4862565 1.7012127 1.7012127 1.5085014 0.4508959 1.5337969 1.5337969 1.5335170 1.5432669 1.4314580 0.4657778 1.4873241 1.5413087 1.4842716 1.4842716 1.4888067 1.5741975 0.5092081 1.8106689 0.3505745 0.3505745 1.5432669 1.5510676 0.5203149 1.4672312 1.4984811 1.5424268 1.5670204 1.5158929 1.5158929 1.8353177 1.8353177 1.5638897 0.2222923 0.0000000 0.2222923 0.0000010 0.4686530 1.5314878 1.5314878 1.5884854 1.5510676 1.4429943 1.5029919 1.7859061 1.7859061 0.4232929 0.4232929 0.3971347 1.5710096 1.5710096 0.4412028 0.4133094 0.4399788 0.4399788 0.4309744 0.4216732 1.4640886 1.4640886 1.5449707 1.5725562 1.6525205 0.4791836 0.4791836 1.4625352 1.5072707 1.5853855 1.5853855 1.4935279 1.4340222 0.4124456 0.4124456 1.4843869 1.4843869 1.5224809 1.5224809 1.5204673 1.9511415 1.7141012 1.5706820 0.5150215 1.5145663 1.6246599 1.5784456 1.4453855 1.5941129 1.5740964 1.4797886 
StVe_4     1.4848301 1.5136938 1.4759780 1.5291963 1.5291963 1.7429516 1.5277243 1.5277243 1.6325347 1.6325347 1.7168726 1.7004603 1.7004603 1.7285792 1.7285792 1.5473389 1.6665541 1.5473389 1.6665541 1.7678141 1.7678141 1.6719718 1.6540664 1.6416418 1.6331266 1.6331266 1.8103220 1.8243616 1.4942712 1.4942712 1.6522902 1.6522902 1.7487527 1.7601128 1.7601128 1.7429620 1.5092725 1.5092725 1.5098670 1.6510740 1.4796057 1.4796057 1.7987113 1.7987113 1.8336709 1.7434262 1.7434262 1.7174972 1.4521604 1.4521604 1.4660940 1.6631642 1.6425230 1.4191215 1.6425230 1.4191215 1.6536329 1.7101095 1.3989278 1.3989278 1.4759780 1.4848301 1.6538343 1.6538343 1.4718828 0.4759223 1.5296775 1.5296775 1.4976329 1.4977386 1.4167003 0.5531306 1.4765481 1.5377499 1.5181834 1.5181834 1.5070661 1.4793577 0.5436393 1.8275879 0.3430026 0.3430026 1.4977386 1.5612347 0.5484671 1.4694190 1.3844472 1.4551395 1.4822819 1.4972934 1.4972934 1.7521229 1.7521229 1.5136938 0.0000010 0.2222923 0.0000000 0.2222923 0.4788986 1.4183531 1.4183531 1.5544704 1.5612347 1.4568480 1.4456025 1.7638017 1.7638017 0.4544466 0.4544466 0.4201084 1.4736172 1.4736172 0.4427290 0.4305194 0.4673479 0.4673479 0.4319309 0.4174124 1.4564670 1.4564670 1.4906859 1.5201895 1.5885275 0.5494466 0.5494466 1.5046039 1.4455268 1.5620772 1.5620772 1.4698896 1.4433264 0.4311025 0.4311025 1.4057485 1.4057485 1.4685925 1.4685925 1.4803429 1.8276594 1.6631642 1.5397438 0.5567544 1.4526742 1.6090130 1.5842266 1.4152094 1.5585219 1.5267511 1.4660940 
StVe_5     1.4862565 1.5638897 1.5066210 1.6103374 1.6103374 1.7691966 1.6112891 1.6112891 1.6809831 1.6809831 1.8134841 1.7896972 1.7896972 1.7776371 1.7776371 1.5817529 1.7678771 1.5817529 1.7678771 1.7893622 1.7893622 1.7108848 1.6788224 1.6812180 1.6952428 1.6952428 1.8424029 1.8674556 1.5474899 1.5474899 1.7384548 1.7384548 1.7676199 1.7892550 1.7892550 1.7725406 1.5954965 1.5954965 1.5962242 1.7502605 1.5678027 1.5678027 1.8452404 1.8452404 1.8583001 1.7482250 1.7482250 1.6340168 1.4657002 1.4657002 1.4797886 1.7141012 1.7602149 1.5237241 1.7602149 1.5237241 1.6592702 1.7269477 1.4378903 1.4378903 1.5066210 1.4862565 1.7012127 1.7012127 1.5085014 0.4508959 1.5337969 1.5337969 1.5335170 1.5432669 1.4314580 0.4657778 1.4873241 1.5413087 1.4842716 1.4842716 1.4888067 1.5741975 0.5092081 1.8106689 0.3505745 0.3505745 1.5432669 1.5510676 0.5203149 1.4672312 1.4984811 1.5424268 1.5670204 1.5158929 1.5158929 1.8353177 1.8353177 1.5638897 0.2222923 0.0000010 0.2222923 0.0000000 0.4686530 1.5314878 1.5314878 1.5884854 1.5510676 1.4429943 1.5029919 1.7859061 1.7859061 0.4232929 0.4232929 0.3971347 1.5710096 1.5710096 0.4412028 0.4133094 0.4399788 0.4399788 0.4309744 0.4216732 1.4640886 1.4640886 1.5449707 1.5725562 1.6525205 0.4791836 0.4791836 1.4625352 1.5072707 1.5853855 1.5853855 1.4935279 1.4340222 0.4124456 0.4124456 1.4843869 1.4843869 1.5224809 1.5224809 1.5204673 1.9511415 1.7141012 1.5706820 0.5150215 1.5145663 1.6246599 1.5784456 1.4453855 1.5941129 1.5740964 1.4797886 
StVrN_A    1.4690595 1.5657822 1.4923211 1.5692337 1.5692337 1.8273398 1.6614039 1.6614039 1.7079159 1.7079159 1.8081907 1.7698676 1.7698676 1.8130070 1.8130070 1.5647825 1.7833135 1.5647825 1.7833135 1.7678845 1.7678845 1.7653080 1.7013871 1.6859477 1.6629486 1.6629486 1.7980482 1.8609286 1.5772100 1.5772100 1.7444616 1.7444616 1.7946868 1.7893847 1.7893847 1.7523230 1.6193658 1.6193658 1.6201490 1.7735320 1.6006794 1.6006794 1.7983222 1.7983222 1.8404539 1.8074484 1.8074484 1.5799631 1.5266204 1.5266204 1.5415078 1.7832271 1.7723201 1.5502396 1.7723201 1.5502396 1.7486523 1.8104535 1.6354159 1.6354159 1.4923211 1.4690595 1.6484134 1.6484134 1.5962577 0.4370683 1.4667782 1.4667782 1.5106974 1.5204330 1.4432477 0.4902496 1.4359471 1.6348590 1.4289096 1.4289096 1.4244100 1.4100057 0.5397020 1.8483922 0.5075145 0.5075145 1.5204330 1.5139716 0.3508043 1.3981787 1.4181271 1.3454633 1.4149969 1.4798176 1.4798176 1.7098867 1.7098867 1.5657822 0.4788986 0.4686530 0.4788986 0.4686530 0.0000000 1.4461535 1.4461535 1.5085728 1.5139716 1.4536396 1.7064856 1.7467422 1.7467422 0.3838233 0.3838233 0.3927748 1.4103668 1.4103668 0.4222123 0.4141406 0.4064635 0.4064635 0.4368709 0.3936346 1.4178967 1.4178967 1.8032714 1.5081517 1.5328651 0.4874547 0.4874547 1.4175555 1.7418257 1.5436264 1.5436264 1.4629279 1.3941959 0.3815270 0.3815270 1.3901694 1.3901694 1.4567177 1.4567177 1.7132213 1.7300193 1.7832271 1.5876140 0.5150244 1.7500308 1.6977010 1.6801854 1.6350469 1.6081142 1.5704010 1.5415078 
StVrN_B    0.7324066 0.7387166 0.7289159 0.8811201 0.8811201 1.8450621 0.8106523 0.8106523 1.6872503 1.6872503 0.7651811 1.8279398 1.8279398 0.7672665 0.7672665 0.9322584 1.7834297 0.9322584 1.7834297 0.8111707 0.8111707 1.8442881 1.8243956 1.7693018 1.6180896 1.6180896 0.8014971 0.8110847 0.7230250 0.7230250 0.7758146 0.7758146 0.7781010 0.7743254 0.7743254 0.7917019 0.8247863 0.8247863 0.8230607 1.7939495 0.8365077 0.8365077 0.8413046 0.8413046 0.8096919 0.7853864 0.7853864 0.8157137 0.6874595 0.6874595 0.6825272 0.7557185 1.7803588 0.7362588 1.7803588 0.7362588 0.6503046 0.8695406 1.7086640 1.7086640 0.7289159 0.7324066 0.7516004 0.7516004 0.7265126 1.4606973 0.4163091 0.4163091 0.4736766 0.4656166 0.4418334 1.3327370 0.4179871 0.4716735 0.4930397 0.4930397 0.4959736 0.4475094 1.4570579 0.5709289 1.4645068 1.4645068 0.4656166 0.4629952 1.4923684 0.4774963 0.4952296 0.4387040 0.4366661 0.4249484 0.4249484 0.5805378 0.5805378 0.7387166 1.4183531 1.5314878 1.4183531 1.5314878 1.4461535 0.0000000 0.0000010 0.4954308 0.4629952 0.4679729 1.7834320 0.6259465 0.6259465 1.4907095 1.4907095 1.3995689 0.4538099 0.4538099 1.5629070 1.4007634 1.4235351 1.4235351 1.4486095 1.3841075 0.4749194 0.4749194 1.7984507 0.4587508 0.4416832 1.3689389 1.3689389 0.4909701 1.7452013 0.4611588 0.4611588 0.4043275 0.4940098 1.4797627 1.4797627 0.4586488 0.4586488 0.4051373 0.4051373 1.8084983 0.5915701 0.7557185 0.7749444 1.5006103 1.7438990 0.7290975 0.7616606 1.6983368 0.6040468 0.9337781 0.6825272 
StVr_1_A   0.7324066 0.7387166 0.7289159 0.8811201 0.8811201 1.8450621 0.8106523 0.8106523 1.6872503 1.6872503 0.7651811 1.8279398 1.8279398 0.7672665 0.7672665 0.9322584 1.7834297 0.9322584 1.7834297 0.8111707 0.8111707 1.8442881 1.8243956 1.7693018 1.6180896 1.6180896 0.8014971 0.8110847 0.7230250 0.7230250 0.7758146 0.7758146 0.7781010 0.7743254 0.7743254 0.7917019 0.8247863 0.8247863 0.8230607 1.7939495 0.8365077 0.8365077 0.8413046 0.8413046 0.8096919 0.7853864 0.7853864 0.8157137 0.6874595 0.6874595 0.6825272 0.7557185 1.7803588 0.7362588 1.7803588 0.7362588 0.6503046 0.8695406 1.7086640 1.7086640 0.7289159 0.7324066 0.7516004 0.7516004 0.7265126 1.4606973 0.4163091 0.4163091 0.4736766 0.4656166 0.4418334 1.3327370 0.4179871 0.4716735 0.4930397 0.4930397 0.4959736 0.4475094 1.4570579 0.5709289 1.4645068 1.4645068 0.4656166 0.4629952 1.4923684 0.4774963 0.4952296 0.4387040 0.4366661 0.4249484 0.4249484 0.5805378 0.5805378 0.7387166 1.4183531 1.5314878 1.4183531 1.5314878 1.4461535 0.0000010 0.0000000 0.4954308 0.4629952 0.4679729 1.7834320 0.6259465 0.6259465 1.4907095 1.4907095 1.3995689 0.4538099 0.4538099 1.5629070 1.4007634 1.4235351 1.4235351 1.4486095 1.3841075 0.4749194 0.4749194 1.7984507 0.4587508 0.4416832 1.3689389 1.3689389 0.4909701 1.7452013 0.4611588 0.4611588 0.4043275 0.4940098 1.4797627 1.4797627 0.4586488 0.4586488 0.4051373 0.4051373 1.8084983 0.5915701 0.7557185 0.7749444 1.5006103 1.7438990 0.7290975 0.7616606 1.6983368 0.6040468 0.9337781 0.6825272 
StX        0.6882615 0.7181483 0.6942034 0.8616021 0.8616021 1.8374260 0.8043115 0.8043115 1.7281540 1.7281540 0.7044506 1.8418251 1.8418251 0.7804855 0.7804855 0.8999546 1.8298586 0.8999546 1.8298586 0.7827643 0.7827643 1.7485457 1.7750261 1.7452019 1.6101469 1.6101469 0.7694912 0.7891744 0.7590748 0.7590748 0.7393001 0.7393001 0.7779526 0.7737758 0.7737758 0.7640911 0.7568380 0.7568380 0.7565358 1.8388301 0.7846526 0.7846526 0.7708182 0.7708182 0.7829316 0.7837154 0.7837154 0.7790659 0.6374852 0.6374852 0.6442606 0.6870444 1.7946666 0.7165989 1.7946666 0.7165989 0.6935373 0.7579684 1.8304363 1.8304363 0.6942034 0.6882615 0.6398532 0.6398532 0.7399128 1.5292091 0.4213391 0.4213391 0.5086597 0.5025225 0.4930221 1.6926578 0.4212268 0.3973236 0.5411899 0.5411899 0.5441578 0.4863494 1.5841908 0.4372957 1.4465093 1.4465093 0.5025225 0.1203019 1.6452845 0.5161962 0.4658826 0.4515491 0.4881790 0.4334165 0.4334165 0.4727651 0.4727651 0.7181483 1.5544704 1.5884854 1.5544704 1.5884854 1.5085728 0.4954308 0.4954308 0.0000000 0.1203019 0.4974678 1.9522432 0.4256806 0.4256806 1.4999083 1.4999083 1.4998212 0.4700331 0.4700331 1.5628797 1.5147618 1.5166278 1.5166278 1.5236135 1.4937199 0.5261924 0.5261924 2.0178026 0.0886286 0.1092719 1.5710560 1.5710560 0.5388743 1.8849724 0.0975871 0.0975871 0.4192743 0.5364916 1.5039346 1.5039346 0.4170748 0.4170748 0.4205731 0.4205731 1.9728147 0.5009590 0.6870444 0.7382941 1.5364822 1.8833859 0.6692035 0.7146987 1.8307648 0.6540527 0.8967580 0.6442606 
StX_1      0.6752503 0.6995537 0.6771296 0.8401886 0.8401886 1.8230077 0.8030667 0.8030667 1.7848216 1.7848216 0.6971749 1.8181930 1.8181930 0.7575136 0.7575136 0.8771296 1.8132866 0.8771296 1.8132866 0.7605585 0.7605585 1.7522992 1.7743957 1.7303518 1.6017185 1.6017185 0.7582937 0.7666828 0.7445829 0.7445829 0.7199897 0.7199897 0.7550152 0.7508477 0.7508477 0.7458910 0.7517960 0.7517960 0.7514854 1.8373089 0.7761378 0.7761378 0.7622482 0.7622482 0.7751600 0.7606080 0.7606080 0.7835508 0.6381135 0.6381135 0.6449155 0.7074932 1.8289920 0.7205427 1.8289920 0.7205427 0.6831261 0.7660030 1.7593190 1.7593190 0.6771296 0.6752503 0.6523605 0.6523605 0.7271381 1.5868667 0.4047051 0.4047051 0.4799195 0.4740039 0.4865384 1.6130524 0.3988960 0.3824221 0.5080370 0.5080370 0.5109805 0.4841416 1.5067624 0.4262105 1.4387323 1.4387323 0.4740039 0.0000010 1.6491633 0.4787573 0.4715410 0.4646149 0.4853981 0.4037099 0.4037099 0.4785097 0.4785097 0.6995537 1.5612347 1.5510676 1.5612347 1.5510676 1.5139716 0.4629952 0.4629952 0.1203019 0.0000000 0.5270031 1.8765215 0.4406191 0.4406191 1.5547407 1.5547407 1.5306439 0.4351275 0.4351275 1.5494272 1.5439651 1.5551092 1.5551092 1.5362638 1.5104147 0.4944109 0.4944109 1.9332582 0.0641931 0.1116938 1.4771897 1.4771897 0.5058911 1.8298465 0.1063171 0.1063171 0.3976138 0.4950541 1.5229933 1.5229933 0.4125432 0.4125432 0.3915063 0.3915063 1.8912125 0.4909657 0.7074932 0.7266836 1.4868993 1.8283620 0.7040997 0.7035552 1.7789708 0.6368777 0.8739928 0.6449155 
Sts1       0.7714523 0.8075483 0.7588651 0.9772510 0.9772510 1.9299143 0.8681109 0.8681109 1.7166727 1.7166727 0.8056969 1.8696609 1.8696609 0.8783436 0.8783436 0.9647541 1.8374351 0.9647541 1.8374351 0.8941221 0.8941221 1.8551073 1.7963283 1.7757767 1.7212671 1.7212671 0.8862927 0.9010176 0.7758560 0.7758560 0.8734906 0.8734906 0.8703668 0.8711152 0.8711152 0.8804613 0.8482978 0.8482978 0.8481038 1.8598239 0.8474994 0.8474994 0.9116824 0.9116824 0.8882004 0.8667138 0.8667138 0.8992722 0.8014581 0.8014581 0.8095391 0.8234665 1.7416128 0.8292127 1.7416128 0.8292127 0.6629933 0.8863611 1.6929267 1.6929267 0.7588651 0.7714523 0.8005490 0.8005490 0.8019613 1.4213767 0.4810867 0.4810867 0.2870115 0.2925337 0.2458148 1.3798277 0.4758471 0.5164304 0.6075084 0.6075084 0.6081320 0.4694744 1.3898764 0.6393747 1.3300619 1.3300619 0.2925337 0.5270031 1.5095607 0.5824120 0.3808475 0.4641003 0.4737395 0.4485166 0.4485166 0.5960272 0.5960272 0.8075483 1.4568480 1.4429943 1.4568480 1.4429943 1.4536396 0.4679729 0.4679729 0.4974678 0.5270031 0.0000000 1.7714528 0.6361226 0.6361226 1.4670800 1.4670800 1.3567883 0.5370433 0.5370433 1.3884395 1.3761313 1.3983071 1.3983071 1.3739209 1.3664056 0.5813823 0.5813823 1.8282982 0.5081483 0.4888129 1.4343639 1.4343639 0.6070728 1.6899277 0.4917574 0.4917574 0.4599274 0.5831395 1.4234649 1.4234649 0.2728921 0.2728921 0.4480234 0.4480234 1.7763456 0.6031866 0.8234665 0.8728299 1.4566067 1.6886919 0.7973820 0.8016211 1.6987081 0.6785128 0.9613235 0.8095391 
StsAN      1.7526818 1.8345640 1.7921528 1.7941469 1.7941469 1.2201777 1.8064991 1.8064991 1.2208589 1.2208589 1.7335875 1.1937618 1.1937618 1.8653781 1.8653781 1.7409889 1.2442131 1.7409889 1.2442131 1.8203040 1.8203040 1.2258650 1.2459902 1.2091207 1.1965430 1.1965430 1.8889518 1.9624717 1.7546649 1.7546649 1.9006680 1.9006680 1.8652401 1.8609489 1.8609489 1.8491766 1.8890426 1.8890426 1.8991764 1.2542453 1.8807550 1.8807550 1.9202252 1.9202252 1.8690381 1.8923227 1.8923227 1.8190174 1.8270843 1.8270843 1.8081028 1.7954990 1.1334903 1.7061796 1.1334903 1.7061796 1.7993943 1.9423351 0.2206855 0.2206855 1.7921528 1.7526818 1.8731375 1.8731375 1.8632351 1.6599034 1.6181396 1.6181396 1.8462631 1.8367937 1.7972614 1.6764894 1.5234339 1.9561424 1.7373774 1.7373774 1.7293957 1.6461022 1.5603801 2.1290788 1.4901610 1.4901610 1.8367937 1.8765215 1.5657547 1.7288920 1.8626598 1.6390945 1.6661878 1.6235119 1.6235119 1.9818698 1.9818698 1.8345640 1.4456025 1.5029919 1.4456025 1.5029919 1.7064856 1.7834320 1.7834320 1.9522432 1.8765215 1.7714528 0.0000000 1.9438378 1.9438378 1.5058407 1.5058407 1.5727971 1.6851768 1.6851768 1.5641708 1.5765216 1.5786962 1.5786962 1.5948863 1.5687382 1.7370068 1.7370068 0.0702436 1.9189244 1.9276408 1.6294434 1.6294434 1.7233467 0.0697216 1.9018324 1.9018324 1.6120917 1.7096775 1.5785752 1.5785752 1.7511387 1.7511387 1.5758574 1.5758574 0.0211469 2.0216274 1.7954990 1.8307653 1.6083391 0.0695736 1.8773989 1.7678986 0.1012733 1.7902367 1.7462979 1.8081028 
StsBA_1    0.7978827 0.8028251 0.8368962 0.9769851 0.9769851 2.0911603 0.8956530 0.8956530 2.0733608 2.0733608 0.8399826 2.1521738 2.1521738 0.9413384 0.9413384 0.9574907 2.1440411 0.9574907 2.1440411 0.9266228 0.9266228 2.0077702 2.0212407 1.9589269 1.8620033 1.8620033 0.9065893 0.9268579 0.8164892 0.8164892 0.8379276 0.8379276 0.9300738 0.9335174 0.9335174 0.9244985 0.8974455 0.8974455 0.8957314 2.1514946 0.9151783 0.9151783 0.9333346 0.9333346 0.9092011 0.9376173 0.9376173 0.8402719 0.8399313 0.8399313 0.8429749 0.8475100 2.0231691 0.8117152 2.0231691 0.8117152 0.7591646 0.9228821 1.9842964 1.9842964 0.8368962 0.7978827 0.7163893 0.7163893 0.8247059 1.9289413 0.5905448 0.5905448 0.6569378 0.6583513 0.6620171 1.7908535 0.5434091 0.4173123 0.7264251 0.7264251 0.7156939 0.6360801 1.8214206 0.2525997 1.8243918 1.8243918 0.6583513 0.4406191 1.8191584 0.7012759 0.6800556 0.5965359 0.6357877 0.5466482 0.5466482 0.6134414 0.6134414 0.8028251 1.7638017 1.7859061 1.7638017 1.7859061 1.7467422 0.6259465 0.6259465 0.4256806 0.4406191 0.6361226 1.9438378 0.0000000 0.0000010 1.8667871 1.8667871 1.7986531 0.6128221 0.6128221 1.9538044 1.8252266 1.8618273 1.8618273 1.7717695 1.8390604 0.6892777 0.6892777 2.0369240 0.4348688 0.4391590 1.7862661 1.7862661 0.7225385 1.9497730 0.4368116 0.4368116 0.5590158 0.7001730 1.8730371 1.8730371 0.6288173 0.6288173 0.5474525 0.5474525 1.9956216 0.6280685 0.8475100 0.8578649 1.8579510 1.9547273 0.8503374 0.8489731 1.8547673 0.7207753 0.9553338 0.8429749 
StsBA_2    0.7978827 0.8028251 0.8368962 0.9769851 0.9769851 2.0911603 0.8956530 0.8956530 2.0733608 2.0733608 0.8399826 2.1521738 2.1521738 0.9413384 0.9413384 0.9574907 2.1440411 0.9574907 2.1440411 0.9266228 0.9266228 2.0077702 2.0212407 1.9589269 1.8620033 1.8620033 0.9065893 0.9268579 0.8164892 0.8164892 0.8379276 0.8379276 0.9300738 0.9335174 0.9335174 0.9244985 0.8974455 0.8974455 0.8957314 2.1514946 0.9151783 0.9151783 0.9333346 0.9333346 0.9092011 0.9376173 0.9376173 0.8402719 0.8399313 0.8399313 0.8429749 0.8475100 2.0231691 0.8117152 2.0231691 0.8117152 0.7591646 0.9228821 1.9842964 1.9842964 0.8368962 0.7978827 0.7163893 0.7163893 0.8247059 1.9289413 0.5905448 0.5905448 0.6569378 0.6583513 0.6620171 1.7908535 0.5434091 0.4173123 0.7264251 0.7264251 0.7156939 0.6360801 1.8214206 0.2525997 1.8243918 1.8243918 0.6583513 0.4406191 1.8191584 0.7012759 0.6800556 0.5965359 0.6357877 0.5466482 0.5466482 0.6134414 0.6134414 0.8028251 1.7638017 1.7859061 1.7638017 1.7859061 1.7467422 0.6259465 0.6259465 0.4256806 0.4406191 0.6361226 1.9438378 0.0000010 0.0000000 1.8667871 1.8667871 1.7986531 0.6128221 0.6128221 1.9538044 1.8252266 1.8618273 1.8618273 1.7717695 1.8390604 0.6892777 0.6892777 2.0369240 0.4348688 0.4391590 1.7862661 1.7862661 0.7225385 1.9497730 0.4368116 0.4368116 0.5590158 0.7001730 1.8730371 1.8730371 0.6288173 0.6288173 0.5474525 0.5474525 1.9956216 0.6280685 0.8475100 0.8578649 1.8579510 1.9547273 0.8503374 0.8489731 1.8547673 0.7207753 0.9553338 0.8429749 
StsC09_1   1.5217927 1.6332556 1.5167505 1.6922668 1.6922668 1.8466052 1.6263713 1.6263713 1.6603301 1.6603301 1.7327321 1.7718055 1.7718055 1.6865937 1.6865937 1.6272785 1.8226317 1.6272785 1.8226317 1.7358772 1.7358772 1.8075791 1.7445125 1.6473893 1.7334082 1.7334082 1.7790790 1.8153203 1.5591509 1.5591509 1.7460233 1.7460233 1.7496982 1.7257880 1.7257880 1.7007458 1.6429880 1.6429880 1.6438055 1.8017051 1.6281106 1.6281106 1.7717536 1.7717536 1.7755614 1.7162631 1.7162631 1.6501830 1.5785238 1.5785238 1.5939113 1.7597345 1.7760745 1.5240322 1.7760745 1.5240322 1.6428809 1.7469703 1.4876394 1.4876394 1.5167505 1.5217927 1.7240136 1.7240136 1.5946793 0.1831405 1.5295399 1.5295399 1.5559556 1.5357300 1.5377778 0.5321308 1.4317383 1.6643909 1.4434732 1.4434732 1.4322722 1.4657845 0.4899481 1.8510697 0.4228176 0.4228176 1.5357300 1.5547407 0.4572955 1.4601979 1.4247310 1.4164302 1.4484425 1.4537394 1.4537394 1.9421416 1.9421416 1.6332556 0.4544466 0.4232929 0.4544466 0.4232929 0.3838233 1.4907095 1.4907095 1.4999083 1.5547407 1.4670800 1.5058407 1.8667871 1.8667871 0.0000000 0.0000010 0.1685543 1.5282221 1.5282221 0.2241880 0.1884428 0.1469778 0.1469778 0.1965123 0.1719229 1.4627190 1.4627190 1.5694563 1.5123738 1.5617192 0.5353371 0.5353371 1.4242272 1.5496429 1.5304148 1.5304148 1.4233978 1.4404732 0.1332425 0.1332425 1.4403350 1.4403350 1.4006996 1.4006996 1.5128202 2.0104943 1.7597345 1.7252909 0.4713180 1.5571738 1.6740325 1.6315083 1.4771330 1.5606750 1.6050357 1.5939113 
StsC09_2   1.5217927 1.6332556 1.5167505 1.6922668 1.6922668 1.8466052 1.6263713 1.6263713 1.6603301 1.6603301 1.7327321 1.7718055 1.7718055 1.6865937 1.6865937 1.6272785 1.8226317 1.6272785 1.8226317 1.7358772 1.7358772 1.8075791 1.7445125 1.6473893 1.7334082 1.7334082 1.7790790 1.8153203 1.5591509 1.5591509 1.7460233 1.7460233 1.7496982 1.7257880 1.7257880 1.7007458 1.6429880 1.6429880 1.6438055 1.8017051 1.6281106 1.6281106 1.7717536 1.7717536 1.7755614 1.7162631 1.7162631 1.6501830 1.5785238 1.5785238 1.5939113 1.7597345 1.7760745 1.5240322 1.7760745 1.5240322 1.6428809 1.7469703 1.4876394 1.4876394 1.5167505 1.5217927 1.7240136 1.7240136 1.5946793 0.1831405 1.5295399 1.5295399 1.5559556 1.5357300 1.5377778 0.5321308 1.4317383 1.6643909 1.4434732 1.4434732 1.4322722 1.4657845 0.4899481 1.8510697 0.4228176 0.4228176 1.5357300 1.5547407 0.4572955 1.4601979 1.4247310 1.4164302 1.4484425 1.4537394 1.4537394 1.9421416 1.9421416 1.6332556 0.4544466 0.4232929 0.4544466 0.4232929 0.3838233 1.4907095 1.4907095 1.4999083 1.5547407 1.4670800 1.5058407 1.8667871 1.8667871 0.0000010 0.0000000 0.1685543 1.5282221 1.5282221 0.2241880 0.1884428 0.1469778 0.1469778 0.1965123 0.1719229 1.4627190 1.4627190 1.5694563 1.5123738 1.5617192 0.5353371 0.5353371 1.4242272 1.5496429 1.5304148 1.5304148 1.4233978 1.4404732 0.1332425 0.1332425 1.4403350 1.4403350 1.4006996 1.4006996 1.5128202 2.0104943 1.7597345 1.7252909 0.4713180 1.5571738 1.6740325 1.6315083 1.4771330 1.5606750 1.6050357 1.5939113 
StsC25     1.4972138 1.6351442 1.4557894 1.5753252 1.5753252 1.8509186 1.6357846 1.6357846 1.6240590 1.6240590 1.7612567 1.7502198 1.7502198 1.7368033 1.7368033 1.5943223 1.7192410 1.5943223 1.7192410 1.7556982 1.7556982 1.7298770 1.6917786 1.6259566 1.6715370 1.6715370 1.7889140 1.8232995 1.5107127 1.5107127 1.7320723 1.7320723 1.7579193 1.7630503 1.7630503 1.7359449 1.6372944 1.6372944 1.6381119 1.7104243 1.6486676 1.6486676 1.7678897 1.7678897 1.7799878 1.7461350 1.7461350 1.5849965 1.5519390 1.5519390 1.5671357 1.7489478 1.7316485 1.4954807 1.7316485 1.4954807 1.6112659 1.7444015 1.4953063 1.4953063 1.4557894 1.4972138 1.6050148 1.6050148 1.5262781 0.0866802 1.5798679 1.5798679 1.3862997 1.3811105 1.3587116 0.4859807 1.4309289 1.6210883 1.4134767 1.4134767 1.4077937 1.4471844 0.4275969 1.6909661 0.3906571 0.3906571 1.3811105 1.5306439 0.3989885 1.3889980 1.3808110 1.4196153 1.4458331 1.4628600 1.4628600 1.7676441 1.7676441 1.6351442 0.4201084 0.3971347 0.4201084 0.3971347 0.3927748 1.3995689 1.3995689 1.4998212 1.5306439 1.3567883 1.5727971 1.7986531 1.7986531 0.1685543 0.1685543 0.0000000 1.5662353 1.5662353 0.2165156 0.0794531 0.1111425 0.1111425 0.1003676 0.0534974 1.3757928 1.3757928 1.6463923 1.5036740 1.5156148 0.4676953 0.4676953 1.3945511 1.5826413 1.5530691 1.5530691 1.4272680 1.3644296 0.1091541 0.1091541 1.3598783 1.3598783 1.4186064 1.4186064 1.5814876 1.8296945 1.7489478 1.6007266 0.4296360 1.5902694 1.6438599 1.6694036 1.5368210 1.5556456 1.5901594 1.5671357 
StsC2_1    0.7394687 0.7991874 0.7803262 1.0013130 1.0013130 1.9160401 0.8506706 0.8506706 1.7811157 1.7811157 0.8435271 1.9109707 1.9109707 0.8935891 0.8935891 0.9686249 1.8938770 0.9686249 1.8938770 0.9097683 0.9097683 1.7808697 1.8219205 1.8359493 1.7108668 1.7108668 0.9016619 0.9261779 0.8001144 0.8001144 0.8822564 0.8822564 0.8820888 0.8722389 0.8722389 0.8770490 0.8412922 0.8412922 0.8410937 1.9330063 0.8513062 0.8513062 0.9169285 0.9169285 0.9145786 0.8881554 0.8881554 0.7780553 0.7090107 0.7090107 0.7137472 0.8031784 1.7967762 0.7889586 1.7967762 0.7889586 0.6366179 0.8887350 1.6007892 1.6007892 0.7803262 0.7394687 0.7670893 0.7670893 0.7920644 1.6522263 0.2982476 0.2982476 0.5641859 0.5606000 0.5549467 1.5151816 0.3087492 0.4955425 0.5842648 0.5842648 0.5747843 0.1624055 1.5674370 0.5744754 1.5163131 1.5163131 0.5606000 0.4351275 1.5859381 0.5732421 0.5429483 0.1708926 0.1606428 0.3021055 0.3021055 0.5436366 0.5436366 0.7991874 1.4736172 1.5710096 1.4736172 1.5710096 1.4103668 0.4538099 0.4538099 0.4700331 0.4351275 0.5370433 1.6851768 0.6128221 0.6128221 1.5282221 1.5282221 1.5662353 0.0000000 0.0000010 1.5475004 1.5887246 1.5424804 1.5424804 1.5293833 1.5170568 0.5821053 0.5821053 1.6902542 0.4656853 0.4414772 1.4770740 1.4770740 0.5810874 1.6229938 0.4609325 0.4609325 0.3045402 0.5777542 1.5761440 1.5761440 0.4951623 0.4951623 0.2893229 0.2893229 1.6992725 0.5388388 0.8031784 0.7991574 1.6274450 1.6251834 0.7640764 0.8290378 1.5661491 0.6077008 0.9642040 0.7137472 
StsC2_2    0.7394687 0.7991874 0.7803262 1.0013130 1.0013130 1.9160401 0.8506706 0.8506706 1.7811157 1.7811157 0.8435271 1.9109707 1.9109707 0.8935891 0.8935891 0.9686249 1.8938770 0.9686249 1.8938770 0.9097683 0.9097683 1.7808697 1.8219205 1.8359493 1.7108668 1.7108668 0.9016619 0.9261779 0.8001144 0.8001144 0.8822564 0.8822564 0.8820888 0.8722389 0.8722389 0.8770490 0.8412922 0.8412922 0.8410937 1.9330063 0.8513062 0.8513062 0.9169285 0.9169285 0.9145786 0.8881554 0.8881554 0.7780553 0.7090107 0.7090107 0.7137472 0.8031784 1.7967762 0.7889586 1.7967762 0.7889586 0.6366179 0.8887350 1.6007892 1.6007892 0.7803262 0.7394687 0.7670893 0.7670893 0.7920644 1.6522263 0.2982476 0.2982476 0.5641859 0.5606000 0.5549467 1.5151816 0.3087492 0.4955425 0.5842648 0.5842648 0.5747843 0.1624055 1.5674370 0.5744754 1.5163131 1.5163131 0.5606000 0.4351275 1.5859381 0.5732421 0.5429483 0.1708926 0.1606428 0.3021055 0.3021055 0.5436366 0.5436366 0.7991874 1.4736172 1.5710096 1.4736172 1.5710096 1.4103668 0.4538099 0.4538099 0.4700331 0.4351275 0.5370433 1.6851768 0.6128221 0.6128221 1.5282221 1.5282221 1.5662353 0.0000010 0.0000000 1.5475004 1.5887246 1.5424804 1.5424804 1.5293833 1.5170568 0.5821053 0.5821053 1.6902542 0.4656853 0.4414772 1.4770740 1.4770740 0.5810874 1.6229938 0.4609325 0.4609325 0.3045402 0.5777542 1.5761440 1.5761440 0.4951623 0.4951623 0.2893229 0.2893229 1.6992725 0.5388388 0.8031784 0.7991574 1.6274450 1.6251834 0.7640764 0.8290378 1.5661491 0.6077008 0.9642040 0.7137472 
StsC3      1.4406327 1.6120495 1.3848749 1.5590778 1.5590778 1.9312125 1.5709665 1.5709665 1.7858738 1.7858738 1.7462752 1.7520270 1.7520270 1.7085136 1.7085136 1.5345089 1.8068837 1.5345089 1.8068837 1.7270218 1.7270218 1.7677408 1.7025027 1.6420703 1.6563050 1.6563050 1.7854176 1.7983777 1.5492297 1.5492297 1.7542975 1.7542975 1.7387974 1.7438984 1.7438984 1.7289051 1.6220470 1.6220470 1.6228339 1.7835167 1.6135273 1.6135273 1.7625320 1.7625320 1.7895593 1.7267885 1.7267885 1.5852502 1.5194073 1.5194073 1.5342965 1.7402740 1.8027236 1.5080177 1.8027236 1.5080177 1.6196494 1.7483695 1.5067750 1.5067750 1.3848749 1.4406327 1.5146511 1.5146511 1.5235218 0.2401959 1.5571503 1.5571503 1.3924711 1.3872786 1.4279945 0.5084763 1.5015847 1.6310918 1.5392621 1.5392621 1.5278603 1.6124158 0.4664468 1.8959387 0.4060781 0.4060781 1.3872786 1.5494272 0.5002786 1.5170819 1.3690722 1.5155178 1.5980798 1.4496766 1.4496766 1.7333627 1.7333627 1.6120495 0.4427290 0.4412028 0.4427290 0.4412028 0.4222123 1.5629070 1.5629070 1.5628797 1.5494272 1.3884395 1.5641708 1.9538044 1.9538044 0.2241880 0.2241880 0.2165156 1.5475004 1.5475004 0.0000000 0.2264701 0.2279081 0.2279081 0.2452807 0.2363556 1.4954266 1.4954266 1.5980904 1.5088797 1.5422140 0.5183783 0.5183783 1.5263080 1.5286037 1.5755994 1.5755994 1.4404006 1.4906129 0.2104274 0.2104274 1.3492049 1.3492049 1.4345453 1.4345453 1.5685251 1.7624953 1.7402740 1.5704502 0.5025753 1.5360985 1.6791055 1.6158337 1.5364778 1.6201018 1.5306122 1.5342965 
StsC8      1.5329398 1.6555586 1.4969763 1.5716322 1.5716322 1.8837224 1.6468857 1.6468857 1.6386857 1.6386857 1.7663553 1.7450928 1.7450928 1.7331457 1.7331457 1.5997001 1.7557293 1.5997001 1.7557293 1.7577065 1.7577065 1.7689112 1.7372094 1.6456618 1.6623727 1.6623727 1.7947121 1.8163619 1.5426535 1.5426535 1.7389508 1.7389508 1.7633536 1.7692254 1.7692254 1.7416113 1.6425501 1.6425501 1.6433743 1.7467488 1.6404624 1.6404624 1.7630286 1.7630286 1.7890370 1.7488980 1.7488980 1.6069663 1.5413060 1.5413060 1.5563788 1.7348802 1.7564916 1.5044118 1.7564916 1.5044118 1.6030003 1.7894249 1.5115695 1.5115695 1.4969763 1.5329398 1.6236892 1.6236892 1.5373208 0.1072191 1.5877849 1.5877849 1.3564281 1.3513192 1.3870694 0.5047868 1.4326327 1.6020841 1.4608090 1.4608090 1.4549476 1.4853820 0.4570062 1.7114673 0.3890108 0.3890108 1.3513192 1.5439651 0.4208383 1.4385591 1.3904055 1.4332183 1.4825195 1.4829022 1.4829022 1.7304210 1.7304210 1.6555586 0.4305194 0.4133094 0.4305194 0.4133094 0.4141406 1.4007634 1.4007634 1.5147618 1.5439651 1.3761313 1.5765216 1.8252266 1.8252266 0.1884428 0.1884428 0.0794531 1.5887246 1.5887246 0.2264701 0.0000000 0.1274436 0.1274436 0.1133106 0.0840568 1.4248276 1.4248276 1.6008673 1.5120382 1.5240559 0.4876011 0.4876011 1.4413236 1.5313892 1.5583293 1.5583293 1.4468723 1.4133833 0.1226246 0.1226246 1.3712944 1.3712944 1.4381036 1.4381036 1.5779538 1.8100863 1.7348802 1.6161120 0.4561144 1.5419492 1.6456565 1.6655550 1.5193460 1.5359466 1.5780678 1.5563788 
StsCM_1    1.5051807 1.6055635 1.5016662 1.5850114 1.5850114 1.8777445 1.6121918 1.6121918 1.6445222 1.6445222 1.7325230 1.7501812 1.7501812 1.6957506 1.6957506 1.5977453 1.7562972 1.5977453 1.7562972 1.7316866 1.7316866 1.7473971 1.7138536 1.6502067 1.6901382 1.6901382 1.7550112 1.8019104 1.5224431 1.5224431 1.7256869 1.7256869 1.7418386 1.7309826 1.7309826 1.7296884 1.6399013 1.6399013 1.6407199 1.7473714 1.6512553 1.6512553 1.7369036 1.7369036 1.7653863 1.7276049 1.7276049 1.5728900 1.5481359 1.5481359 1.5633230 1.7472948 1.7392195 1.5005151 1.7392195 1.5005151 1.6281463 1.7600849 1.5190532 1.5190532 1.5016662 1.5051807 1.6461730 1.6461730 1.5448175 0.1204026 1.5332932 1.5332932 1.4267066 1.4214649 1.4300808 0.5220402 1.4151633 1.5855142 1.4345840 1.4345840 1.4288109 1.4575245 0.4606542 1.7428027 0.4117910 0.4117910 1.4214649 1.5551092 0.4406973 1.4369737 1.4305275 1.4000174 1.4545226 1.4416300 1.4416300 1.7312333 1.7312333 1.6055635 0.4673479 0.4399788 0.4673479 0.4399788 0.4064635 1.4235351 1.4235351 1.5166278 1.5551092 1.3983071 1.5786962 1.8618273 1.8618273 0.1469778 0.1469778 0.1111425 1.5424804 1.5424804 0.2279081 0.1274436 0.0000000 0.0000010 0.1526312 0.1398578 1.4534387 1.4534387 1.6291382 1.5072479 1.5271616 0.5117332 0.5117332 1.4141339 1.5534631 1.5243237 1.5243237 1.4173363 1.4272104 0.0873629 0.0873629 1.3920582 1.3920582 1.3981315 1.3981315 1.5765200 1.7622732 1.7472948 1.6311793 0.4652407 1.5610215 1.6157124 1.6606722 1.5207538 1.5510066 1.5760792 1.5633230 
StsCM_2    1.5051807 1.6055635 1.5016662 1.5850114 1.5850114 1.8777445 1.6121918 1.6121918 1.6445222 1.6445222 1.7325230 1.7501812 1.7501812 1.6957506 1.6957506 1.5977453 1.7562972 1.5977453 1.7562972 1.7316866 1.7316866 1.7473971 1.7138536 1.6502067 1.6901382 1.6901382 1.7550112 1.8019104 1.5224431 1.5224431 1.7256869 1.7256869 1.7418386 1.7309826 1.7309826 1.7296884 1.6399013 1.6399013 1.6407199 1.7473714 1.6512553 1.6512553 1.7369036 1.7369036 1.7653863 1.7276049 1.7276049 1.5728900 1.5481359 1.5481359 1.5633230 1.7472948 1.7392195 1.5005151 1.7392195 1.5005151 1.6281463 1.7600849 1.5190532 1.5190532 1.5016662 1.5051807 1.6461730 1.6461730 1.5448175 0.1204026 1.5332932 1.5332932 1.4267066 1.4214649 1.4300808 0.5220402 1.4151633 1.5855142 1.4345840 1.4345840 1.4288109 1.4575245 0.4606542 1.7428027 0.4117910 0.4117910 1.4214649 1.5551092 0.4406973 1.4369737 1.4305275 1.4000174 1.4545226 1.4416300 1.4416300 1.7312333 1.7312333 1.6055635 0.4673479 0.4399788 0.4673479 0.4399788 0.4064635 1.4235351 1.4235351 1.5166278 1.5551092 1.3983071 1.5786962 1.8618273 1.8618273 0.1469778 0.1469778 0.1111425 1.5424804 1.5424804 0.2279081 0.1274436 0.0000010 0.0000000 0.1526312 0.1398578 1.4534387 1.4534387 1.6291382 1.5072479 1.5271616 0.5117332 0.5117332 1.4141339 1.5534631 1.5243237 1.5243237 1.4173363 1.4272104 0.0873629 0.0873629 1.3920582 1.3920582 1.3981315 1.3981315 1.5765200 1.7622732 1.7472948 1.6311793 0.4652407 1.5610215 1.6157124 1.6606722 1.5207538 1.5510066 1.5760792 1.5633230 
StsCT      1.4940143 1.6215162 1.4857831 1.5868211 1.5868211 1.8894026 1.6504634 1.6504634 1.6827694 1.6827694 1.7570689 1.7927019 1.7927019 1.7287405 1.7287405 1.6439191 1.8263122 1.6439191 1.8263122 1.7531486 1.7531486 1.7394254 1.7397005 1.6571236 1.7555056 1.7555056 1.7899071 1.8245252 1.5323774 1.5323774 1.7196329 1.7196329 1.7594838 1.7645884 1.7645884 1.7371478 1.6280163 1.6280163 1.6288125 1.8170750 1.6228649 1.6228649 1.7670136 1.7670136 1.7955243 1.7451226 1.7451226 1.5775715 1.4921450 1.4921450 1.5067255 1.7213944 1.7733558 1.5028376 1.7733558 1.5028376 1.6154574 1.7870484 1.5191983 1.5191983 1.4857831 1.4940143 1.6165050 1.6165050 1.5520618 0.1189687 1.5217060 1.5217060 1.3825998 1.3856831 1.4259987 0.5208300 1.4344402 1.5715090 1.4635835 1.4635835 1.4576972 1.4600677 0.4441588 1.6290451 0.4045234 0.4045234 1.3856831 1.5362638 0.4422054 1.4534761 1.3943833 1.3967888 1.4571857 1.5203194 1.5203194 1.7237462 1.7237462 1.6215162 0.4319309 0.4309744 0.4319309 0.4309744 0.4368709 1.4486095 1.4486095 1.5236135 1.5362638 1.3739209 1.5948863 1.7717695 1.7717695 0.1965123 0.1965123 0.1003676 1.5293833 1.5293833 0.2452807 0.1133106 0.1526312 0.1526312 0.0000000 0.1114392 1.4355917 1.4355917 1.7004828 1.5327826 1.5236677 0.4928841 0.4928841 1.4480080 1.6013909 1.5990875 1.5990875 1.4812037 1.4071014 0.1341156 0.1341156 1.3450305 1.3450305 1.4832100 1.4832100 1.6109415 1.7874965 1.7213944 1.6046854 0.4680726 1.6090793 1.6421138 1.6346420 1.5706875 1.5476216 1.6395053 1.5067255 
StsCY      1.5016357 1.6193694 1.4602487 1.5648159 1.5648159 1.8018717 1.6303788 1.6303788 1.5788858 1.5788858 1.7426514 1.7140500 1.7140500 1.7350041 1.7350041 1.5915705 1.7237210 1.5915705 1.7237210 1.7501509 1.7501509 1.6988139 1.6393942 1.5713488 1.6314323 1.6314323 1.8055182 1.8211471 1.5280898 1.5280898 1.7069895 1.7069895 1.7560308 1.7545352 1.7545352 1.7520933 1.5820597 1.5820597 1.5827830 1.7148808 1.5711690 1.5711690 1.7651691 1.7651691 1.8021575 1.7400613 1.7400613 1.5730339 1.4928693 1.4928693 1.5074799 1.7164325 1.7013744 1.4723707 1.7013744 1.4723707 1.5954512 1.7269011 1.5191424 1.5191424 1.4602487 1.5016357 1.6449838 1.6449838 1.5499032 0.0922037 1.5379618 1.5379618 1.4333103 1.4280222 1.4729387 0.5127592 1.4105687 1.6013382 1.4514076 1.4514076 1.4455896 1.3806269 0.4260301 1.7519660 0.4107420 0.4107420 1.4280222 1.5104147 0.4280820 1.4264371 1.3964636 1.3435873 1.3777515 1.4532203 1.4532203 1.7851948 1.7851948 1.6193694 0.4174124 0.4216732 0.4174124 0.4216732 0.3936346 1.3841075 1.3841075 1.4937199 1.5104147 1.3664056 1.5687382 1.8390604 1.8390604 0.1719229 0.1719229 0.0534974 1.5170568 1.5170568 0.2363556 0.0840568 0.1398578 0.1398578 0.1114392 0.0000000 1.4128499 1.4128499 1.6482422 1.4909896 1.5206661 0.4943106 0.4943106 1.4320589 1.5930510 1.5052194 1.5052194 1.4179347 1.4014364 0.1374112 0.1374112 1.3877803 1.3877803 1.4093473 1.4093473 1.5773668 1.8411100 1.7164325 1.6628436 0.4386260 1.6007023 1.6007898 1.6348286 1.5519604 1.5182040 1.5793267 1.5074799 
StsK_1     0.6377918 0.6943632 0.6787535 0.8517310 0.8517310 1.8446815 0.7374236 0.7374236 1.7249970 1.7249970 0.7338666 1.8253690 1.8253690 0.7785937 0.7785937 0.8490214 1.8047396 0.8490214 1.8047396 0.7781165 0.7781165 1.7379351 1.6850234 1.7199963 1.5864306 1.5864306 0.7862237 0.7926353 0.7366305 0.7366305 0.7461907 0.7461907 0.7812905 0.7890713 0.7890713 0.7760967 0.7305350 0.7305350 0.7301864 1.8166040 0.7297522 0.7297522 0.7955120 0.7955120 0.7954331 0.7623119 0.7623119 0.7606986 0.6968100 0.6968100 0.7043680 0.7350376 1.7225270 0.7288344 1.7225270 0.7288344 0.6623926 0.7980337 1.6344260 1.6344260 0.6787535 0.6377918 0.6693824 0.6693824 0.7093974 1.5287951 0.5474224 0.5474224 0.5621286 0.5600086 0.5760505 1.3604716 0.5295377 0.5002642 0.0443847 0.0443847 0.0443940 0.5814006 1.4577525 0.6436632 1.3405547 1.3405547 0.5600086 0.4944109 1.3944303 0.0387171 0.5631301 0.5744121 0.5825151 0.5487611 0.5487611 0.6189039 0.6189039 0.6943632 1.4564670 1.4640886 1.4564670 1.4640886 1.4178967 0.4749194 0.4749194 0.5261924 0.4944109 0.5813823 1.7370068 0.6892777 0.6892777 1.4627190 1.4627190 1.3757928 0.5821053 0.5821053 1.4954266 1.4248276 1.4534387 1.4534387 1.4355917 1.4128499 0.0000000 0.0000010 1.7974601 0.5040858 0.4817330 1.3668643 1.3668643 0.0442346 1.6797109 0.4895795 0.4895795 0.5302516 0.0360114 1.4516036 1.4516036 0.5030844 0.5030844 0.5376747 0.5376747 1.7247511 0.6796074 0.7350376 0.7569003 1.4552970 1.6784825 0.6894950 0.7377473 1.6451994 0.6537861 0.8490214 0.7043680 
StsK_3     0.6377918 0.6943632 0.6787535 0.8517310 0.8517310 1.8446815 0.7374236 0.7374236 1.7249970 1.7249970 0.7338666 1.8253690 1.8253690 0.7785937 0.7785937 0.8490214 1.8047396 0.8490214 1.8047396 0.7781165 0.7781165 1.7379351 1.6850234 1.7199963 1.5864306 1.5864306 0.7862237 0.7926353 0.7366305 0.7366305 0.7461907 0.7461907 0.7812905 0.7890713 0.7890713 0.7760967 0.7305350 0.7305350 0.7301864 1.8166040 0.7297522 0.7297522 0.7955120 0.7955120 0.7954331 0.7623119 0.7623119 0.7606986 0.6968100 0.6968100 0.7043680 0.7350376 1.7225270 0.7288344 1.7225270 0.7288344 0.6623926 0.7980337 1.6344260 1.6344260 0.6787535 0.6377918 0.6693824 0.6693824 0.7093974 1.5287951 0.5474224 0.5474224 0.5621286 0.5600086 0.5760505 1.3604716 0.5295377 0.5002642 0.0443847 0.0443847 0.0443940 0.5814006 1.4577525 0.6436632 1.3405547 1.3405547 0.5600086 0.4944109 1.3944303 0.0387171 0.5631301 0.5744121 0.5825151 0.5487611 0.5487611 0.6189039 0.6189039 0.6943632 1.4564670 1.4640886 1.4564670 1.4640886 1.4178967 0.4749194 0.4749194 0.5261924 0.4944109 0.5813823 1.7370068 0.6892777 0.6892777 1.4627190 1.4627190 1.3757928 0.5821053 0.5821053 1.4954266 1.4248276 1.4534387 1.4534387 1.4355917 1.4128499 0.0000010 0.0000000 1.7974601 0.5040858 0.4817330 1.3668643 1.3668643 0.0442346 1.6797109 0.4895795 0.4895795 0.5302516 0.0360114 1.4516036 1.4516036 0.5030844 0.5030844 0.5376747 0.5376747 1.7247511 0.6796074 0.7350376 0.7569003 1.4552970 1.6784825 0.6894950 0.7377473 1.6451994 0.6537861 0.8490214 0.7043680 
StsMC      1.7744945 1.8743042 1.8030783 1.8311166 1.8311166 1.2560420 1.8281493 1.8281493 1.2734980 1.2734980 1.7749433 1.2348930 1.2348930 1.8817053 1.8817053 1.7456599 1.2838780 1.7456599 1.2838780 1.8365160 1.8365160 1.2800512 1.2813674 1.1690714 1.2514363 1.2514363 1.9022609 1.9757283 1.8010018 1.8010018 1.8982760 1.8982760 1.8815576 1.8772835 1.8772835 1.8654570 1.9006512 1.9006512 1.9108207 1.2943727 1.8923496 1.8923496 1.9365173 1.9365173 1.8853102 1.9086677 1.9086677 1.8607810 1.8822613 1.8822613 1.8625732 1.8352135 1.2144301 1.7398221 1.2144301 1.7398221 1.8094325 1.9318268 0.2164655 0.2164655 1.8030783 1.7744945 1.9225044 1.9225044 1.8980049 1.7027072 1.6690904 1.6690904 1.8636880 1.8541453 1.8362590 1.7640002 1.5842090 2.0470796 1.7940452 1.7940452 1.7668179 1.6984194 1.5674818 2.2476454 1.5116686 1.5116686 1.8541453 1.9332582 1.6132194 1.7852511 1.8879049 1.6911204 1.7191056 1.6835286 1.6835286 2.0266269 2.0266269 1.8743042 1.4906859 1.5449707 1.4906859 1.5449707 1.8032714 1.7984507 1.7984507 2.0178026 1.9332582 1.8282982 0.0702436 2.0369240 2.0369240 1.5694563 1.5694563 1.6463923 1.6902542 1.6902542 1.5980904 1.6008673 1.6291382 1.6291382 1.7004828 1.6482422 1.7974601 1.7974601 0.0000000 1.9785224 1.9708183 1.7005738 1.7005738 1.7795548 0.0585447 1.9609041 1.9609041 1.6546952 1.7905976 1.6525120 1.6525120 1.7608718 1.7608718 1.6357376 1.6357376 0.0860024 2.0924132 1.8352135 1.8096290 1.6271433 0.0584194 1.9164229 1.8113623 0.0926915 1.8002801 1.7509364 1.8625732 
StsMU      0.6744148 0.6981991 0.6801549 0.8611470 0.8611470 1.7928125 0.7942433 0.7942433 1.7598342 1.7598342 0.7019439 1.8041435 1.8041435 0.7928161 0.7928161 0.8819132 1.7888808 0.8819132 1.7888808 0.8012517 0.8012517 1.7209716 1.7470731 1.7133379 1.5893202 1.5893202 0.7990472 0.7908847 0.7472674 0.7472674 0.7519261 0.7519261 0.8016122 0.7973803 0.7973803 0.7859903 0.7590884 0.7590884 0.7587874 1.8124927 0.7871380 0.7871380 0.7966866 0.7966866 0.8130222 0.7961445 0.7961445 0.7819101 0.6293672 0.6293672 0.6360907 0.7068752 1.8089600 0.7170825 1.8089600 0.7170825 0.6838931 0.7645408 1.7932295 1.7932295 0.6801549 0.6744148 0.6459897 0.6459897 0.7494693 1.5607400 0.4062185 0.4062185 0.4878645 0.4818006 0.4742180 1.5944198 0.4048006 0.3820033 0.5209508 0.5209508 0.5239302 0.5006989 1.4972660 0.4034067 1.3708741 1.3708741 0.4818006 0.0641931 1.6481028 0.4938547 0.4782548 0.4781963 0.4994472 0.3978826 0.3978826 0.4776762 0.4776762 0.6981991 1.5201895 1.5725562 1.5201895 1.5725562 1.5081517 0.4587508 0.4587508 0.0886286 0.0641931 0.5081483 1.9189244 0.4348688 0.4348688 1.5123738 1.5123738 1.5036740 0.4656853 0.4656853 1.5088797 1.5120382 1.5072479 1.5072479 1.5327826 1.4909896 0.5040858 0.5040858 1.9785224 0.0000000 0.0885573 1.4598544 1.4598544 0.5187188 1.8527600 0.0439796 0.0439796 0.4024784 0.5028815 1.4962343 1.4962343 0.4276067 0.4276067 0.3963178 0.3963178 1.9309181 0.5031862 0.7068752 0.7264428 1.4785446 1.8512291 0.6841399 0.7071623 1.7947764 0.6472181 0.8787477 0.6360907 
StsS0      0.6633630 0.6859531 0.6671333 0.8393911 0.8393911 1.9343270 0.7769516 0.7769516 1.8052780 1.8052780 0.7293898 1.9538206 1.9538206 0.7862944 0.7862944 0.8744613 1.9365406 0.8744613 1.9365406 0.7833043 0.7833043 1.8485977 1.8422614 1.8292832 1.6683867 1.6683867 0.7852710 0.7940856 0.7438230 0.7438230 0.7135883 0.7135883 0.7837059 0.7794495 0.7794495 0.7660504 0.7314935 0.7314935 0.7311517 1.9452772 0.7590076 0.7590076 0.7799938 0.7799938 0.7991723 0.7896189 0.7896189 0.7917717 0.6234250 0.6234250 0.6276503 0.6956852 1.8840709 0.6987960 1.8840709 0.6987960 0.6610186 0.7568525 1.8189874 1.8189874 0.6671333 0.6633630 0.6312131 0.6312131 0.7107072 1.5489971 0.4166173 0.4166173 0.4739096 0.4679282 0.5057328 1.6833135 0.4132962 0.3906787 0.5053221 0.5053221 0.5082755 0.5039294 1.5528807 0.4277221 1.4680933 1.4680933 0.4679282 0.1116938 1.6529543 0.4845696 0.4522478 0.4710364 0.4957703 0.4052421 0.4052421 0.4603550 0.4603550 0.6859531 1.5885275 1.6525205 1.5885275 1.6525205 1.5328651 0.4416832 0.4416832 0.1092719 0.1116938 0.4888129 1.9276408 0.4391590 0.4391590 1.5617192 1.5617192 1.5156148 0.4414772 0.4414772 1.5422140 1.5240559 1.5271616 1.5271616 1.5236677 1.5206661 0.4817330 0.4817330 1.9708183 0.0885573 0.0000000 1.5520264 1.5520264 0.5031816 1.8610164 0.0902273 0.0902273 0.3990010 0.4920431 1.5311720 1.5311720 0.4385673 0.4385673 0.3927753 0.3927753 1.9485498 0.4797479 0.6956852 0.7227955 1.5428935 1.8594669 0.6818867 0.7079066 1.8026324 0.6356969 0.8712745 0.6276503 
StsTL_1    1.3879983 1.4764157 1.3756601 1.3428571 1.3428571 1.8219920 1.4319282 1.4319282 1.6910074 1.6910074 1.5110268 1.7248220 1.7248220 1.5301507 1.5301507 1.4341536 1.6879578 1.4341536 1.6879578 1.5287582 1.5287582 1.6818469 1.6642190 1.6687911 1.6612029 1.6612029 1.5381255 1.5665975 1.4201196 1.4201196 1.5450305 1.5450305 1.5408347 1.5400440 1.5400440 1.4929683 1.4950224 1.4950224 1.4830712 1.6982769 1.4821533 1.4821533 1.5493863 1.5493863 1.5507353 1.5390900 1.5390900 1.4208101 1.3493135 1.3493135 1.3626755 1.5662845 1.7962105 1.3677234 1.7962105 1.3677234 1.4566742 1.5575472 1.5954315 1.5954315 1.3756601 1.3879983 1.3960020 1.3960020 1.3858471 0.5433960 1.5018118 1.5018118 1.5056693 1.4963208 1.3625246 0.0880871 1.4354973 1.5099169 1.4148316 1.4148316 1.4020518 1.4049068 0.5315813 1.8036253 0.4818205 0.4818205 1.4963208 1.4771897 0.4940106 1.3733458 1.3853413 1.3993907 1.4009221 1.4640319 1.4640319 1.5827002 1.5827002 1.4764157 0.5494466 0.4791836 0.5494466 0.4791836 0.4874547 1.3689389 1.3689389 1.5710560 1.4771897 1.4343639 1.6294434 1.7862661 1.7862661 0.5353371 0.5353371 0.4676953 1.4770740 1.4770740 0.5183783 0.4876011 0.5117332 0.5117332 0.4928841 0.4943106 1.3668643 1.3668643 1.7005738 1.4598544 1.5520264 0.0000000 0.0000010 1.4024178 1.6688850 1.5314823 1.5314823 1.4435659 1.3625400 0.5166377 0.5166377 1.3162776 1.3162776 1.4180117 1.4180117 1.6366958 1.6687920 1.5662845 1.4668765 0.5133311 1.6765925 1.4909040 1.4928973 1.5687891 1.3981329 1.4336221 1.3626755 
StsTL_3    1.3879983 1.4764157 1.3756601 1.3428571 1.3428571 1.8219920 1.4319282 1.4319282 1.6910074 1.6910074 1.5110268 1.7248220 1.7248220 1.5301507 1.5301507 1.4341536 1.6879578 1.4341536 1.6879578 1.5287582 1.5287582 1.6818469 1.6642190 1.6687911 1.6612029 1.6612029 1.5381255 1.5665975 1.4201196 1.4201196 1.5450305 1.5450305 1.5408347 1.5400440 1.5400440 1.4929683 1.4950224 1.4950224 1.4830712 1.6982769 1.4821533 1.4821533 1.5493863 1.5493863 1.5507353 1.5390900 1.5390900 1.4208101 1.3493135 1.3493135 1.3626755 1.5662845 1.7962105 1.3677234 1.7962105 1.3677234 1.4566742 1.5575472 1.5954315 1.5954315 1.3756601 1.3879983 1.3960020 1.3960020 1.3858471 0.5433960 1.5018118 1.5018118 1.5056693 1.4963208 1.3625246 0.0880871 1.4354973 1.5099169 1.4148316 1.4148316 1.4020518 1.4049068 0.5315813 1.8036253 0.4818205 0.4818205 1.4963208 1.4771897 0.4940106 1.3733458 1.3853413 1.3993907 1.4009221 1.4640319 1.4640319 1.5827002 1.5827002 1.4764157 0.5494466 0.4791836 0.5494466 0.4791836 0.4874547 1.3689389 1.3689389 1.5710560 1.4771897 1.4343639 1.6294434 1.7862661 1.7862661 0.5353371 0.5353371 0.4676953 1.4770740 1.4770740 0.5183783 0.4876011 0.5117332 0.5117332 0.4928841 0.4943106 1.3668643 1.3668643 1.7005738 1.4598544 1.5520264 0.0000010 0.0000000 1.4024178 1.6688850 1.5314823 1.5314823 1.4435659 1.3625400 0.5166377 0.5166377 1.3162776 1.3162776 1.4180117 1.4180117 1.6366958 1.6687920 1.5662845 1.4668765 0.5133311 1.6765925 1.4909040 1.4928973 1.5687891 1.3981329 1.4336221 1.3626755 
StsTu      0.6508257 0.7073904 0.6863048 0.8548707 0.8548707 1.8258686 0.7593451 0.7593451 1.6812971 1.6812971 0.7500412 1.8069876 1.8069876 0.7772500 0.7772500 0.8505783 1.7836806 0.8505783 1.7836806 0.7801238 0.7801238 1.7173531 1.6839594 1.6586588 1.5815982 1.5815982 0.7838529 0.7947516 0.7493225 0.7493225 0.7602810 0.7602810 0.7820370 0.7877903 0.7877903 0.7734920 0.7444555 0.7444555 0.7441262 1.7953215 0.7437943 0.7437943 0.7986346 0.7986346 0.7931010 0.7629289 0.7629289 0.7549130 0.6957490 0.6957490 0.7033269 0.7304405 1.6750682 0.7435827 1.6750682 0.7435827 0.6697994 0.8027907 1.6128347 1.6128347 0.6863048 0.6508257 0.6820980 0.6820980 0.7191908 1.5314164 0.5364448 0.5364448 0.5696129 0.5674539 0.5863309 1.3883546 0.5247619 0.5166676 0.0107652 0.0107652 0.0107674 0.5997161 1.4597173 0.6689938 1.3632085 1.3632085 0.5674539 0.5058911 1.4027820 0.0357064 0.5819431 0.5982329 0.6008554 0.5310342 0.5310342 0.6360953 0.6360953 0.7073904 1.5046039 1.4625352 1.5046039 1.4625352 1.4175555 0.4909701 0.4909701 0.5388743 0.5058911 0.6070728 1.7233467 0.7225385 0.7225385 1.4242272 1.4242272 1.3945511 0.5810874 0.5810874 1.5263080 1.4413236 1.4141339 1.4141339 1.4480080 1.4320589 0.0442346 0.0442346 1.7795548 0.5187188 0.5031816 1.4024178 1.4024178 0.0000000 1.6542914 0.5129394 0.5129394 0.5172053 0.0419143 1.4222737 1.4222737 0.5130071 0.5130071 0.5201994 0.5201994 1.7051949 0.6952908 0.7304405 0.7630335 1.4596424 1.6531047 0.6900754 0.7475857 1.6414938 0.6593972 0.8505783 0.7033269 
StsW00     1.7126336 1.8058177 1.7387205 1.8061369 1.8061369 1.2654128 1.7611016 1.7611016 1.2417243 1.2417243 1.7079019 1.2211726 1.2211726 1.8505909 1.8505909 1.7085784 1.2662417 1.7085784 1.2662417 1.8062782 1.8062782 1.2346511 1.2577173 1.1600462 1.2125964 1.2125964 1.8808199 1.9534876 1.6885017 1.6885017 1.8692552 1.8692552 1.8504637 1.8462208 1.8462208 1.8346712 1.8212286 1.8212286 1.8309301 1.2765756 1.8132092 1.8132092 1.9046413 1.9046413 1.8640923 1.8771152 1.8771152 1.8287148 1.8040113 1.8040113 1.7853925 1.7738420 1.1653639 1.6563804 1.1653639 1.6563804 1.7352771 1.9208015 0.2054950 0.2054950 1.7387205 1.7126336 1.8571705 1.8571705 1.8108872 1.6118354 1.6259803 1.6259803 1.7297303 1.7208802 1.7009864 1.6892424 1.5480114 1.9258532 1.6800786 1.6800786 1.6547460 1.6292437 1.5541359 2.0787315 1.4771314 1.4771314 1.7208802 1.8298465 1.5501207 1.6718439 1.7406581 1.6223728 1.6490032 1.6435838 1.6435838 1.9616946 1.9616946 1.8058177 1.4455268 1.5072707 1.4455268 1.5072707 1.7418257 1.7452013 1.7452013 1.8849724 1.8298465 1.6899277 0.0697216 1.9497730 1.9497730 1.5496429 1.5496429 1.5826413 1.6229938 1.6229938 1.5286037 1.5313892 1.5534631 1.5534631 1.6013909 1.5930510 1.6797109 1.6797109 0.0585447 1.8527600 1.8610164 1.6688850 1.6688850 1.6542914 0.0000000 1.8362327 1.8362327 1.6155338 1.6535055 1.5707548 1.5707548 1.6596624 1.6596624 1.5969082 1.5969082 0.0824573 2.0254939 1.7738420 1.7424737 1.5967158 0.0052576 1.8308537 1.7436416 0.0644262 1.7486919 1.7051900 1.7853925 
StsW0_1    0.6799816 0.7075026 0.6852223 0.8758260 0.8758260 1.8072326 0.7959406 0.7959406 1.7288786 1.7288786 0.7243903 1.8254383 1.8254383 0.8131989 0.8131989 0.8921605 1.8099005 0.8921605 1.8099005 0.8259774 0.8259774 1.7207099 1.7167961 1.7245133 1.5748945 1.5748945 0.8073125 0.8107498 0.7595407 0.7595407 0.7450474 0.7450474 0.8194269 0.8151297 0.8151297 0.8041619 0.7634324 0.7634324 0.7631362 1.8187652 0.7889227 0.7889227 0.8191241 0.8191241 0.8213931 0.8138572 0.8138572 0.8063148 0.6336713 0.6336713 0.6404353 0.7022768 1.7905153 0.7240800 1.7905153 0.7240800 0.6858251 0.7573505 1.7770053 1.7770053 0.6852223 0.6799816 0.6229739 0.6229739 0.7398234 1.5736879 0.4099523 0.4099523 0.5027140 0.4965585 0.4881549 1.5930126 0.4130865 0.3785940 0.5151583 0.5151583 0.5181563 0.4764415 1.5310952 0.4092356 1.4292964 1.4292964 0.4965585 0.1063171 1.6557715 0.4879536 0.4552589 0.4622442 0.4753905 0.4046997 0.4046997 0.4865827 0.4865827 0.7075026 1.5620772 1.5853855 1.5620772 1.5853855 1.5436264 0.4611588 0.4611588 0.0975871 0.1063171 0.4917574 1.9018324 0.4368116 0.4368116 1.5304148 1.5304148 1.5530691 0.4609325 0.4609325 1.5755994 1.5583293 1.5243237 1.5243237 1.5990875 1.5052194 0.4895795 0.4895795 1.9609041 0.0439796 0.0902273 1.5314823 1.5314823 0.5129394 1.8362327 0.0000000 0.0000010 0.4018817 0.4976696 1.5323185 1.5323185 0.4415490 0.4415490 0.4030908 0.4030908 1.9136579 0.5131990 0.7022768 0.7491538 1.5120726 1.8347301 0.6795422 0.7200949 1.7612659 0.6450433 0.8889614 0.6404353 
StsW0_2    0.6799816 0.7075026 0.6852223 0.8758260 0.8758260 1.8072326 0.7959406 0.7959406 1.7288786 1.7288786 0.7243903 1.8254383 1.8254383 0.8131989 0.8131989 0.8921605 1.8099005 0.8921605 1.8099005 0.8259774 0.8259774 1.7207099 1.7167961 1.7245133 1.5748945 1.5748945 0.8073125 0.8107498 0.7595407 0.7595407 0.7450474 0.7450474 0.8194269 0.8151297 0.8151297 0.8041619 0.7634324 0.7634324 0.7631362 1.8187652 0.7889227 0.7889227 0.8191241 0.8191241 0.8213931 0.8138572 0.8138572 0.8063148 0.6336713 0.6336713 0.6404353 0.7022768 1.7905153 0.7240800 1.7905153 0.7240800 0.6858251 0.7573505 1.7770053 1.7770053 0.6852223 0.6799816 0.6229739 0.6229739 0.7398234 1.5736879 0.4099523 0.4099523 0.5027140 0.4965585 0.4881549 1.5930126 0.4130865 0.3785940 0.5151583 0.5151583 0.5181563 0.4764415 1.5310952 0.4092356 1.4292964 1.4292964 0.4965585 0.1063171 1.6557715 0.4879536 0.4552589 0.4622442 0.4753905 0.4046997 0.4046997 0.4865827 0.4865827 0.7075026 1.5620772 1.5853855 1.5620772 1.5853855 1.5436264 0.4611588 0.4611588 0.0975871 0.1063171 0.4917574 1.9018324 0.4368116 0.4368116 1.5304148 1.5304148 1.5530691 0.4609325 0.4609325 1.5755994 1.5583293 1.5243237 1.5243237 1.5990875 1.5052194 0.4895795 0.4895795 1.9609041 0.0439796 0.0902273 1.5314823 1.5314823 0.5129394 1.8362327 0.0000010 0.0000000 0.4018817 0.4976696 1.5323185 1.5323185 0.4415490 0.4415490 0.4030908 0.4030908 1.9136579 0.5131990 0.7022768 0.7491538 1.5120726 1.8347301 0.6795422 0.7200949 1.7612659 0.6450433 0.8889614 0.6404353 
StsW25_2   0.6404861 0.6382556 0.6690251 0.8643033 0.8643033 1.8220985 0.7066646 0.7066646 1.6357735 1.6357735 0.6678845 1.7943103 1.7943103 0.7518474 0.7518474 0.8096899 1.8365736 0.8096899 1.8365736 0.7503971 0.7503971 1.6742632 1.6920929 1.7683042 1.5940454 1.5940454 0.7492624 0.7624763 0.6570243 0.6570243 0.6844290 0.6844290 0.7334627 0.7342318 0.7342318 0.7276143 0.7301274 0.7301274 0.7297843 1.8450759 0.7380176 0.7380176 0.7559701 0.7559701 0.7452783 0.7500442 0.7500442 0.6702651 0.6401529 0.6401529 0.6415522 0.6746004 1.7695672 0.6501734 1.7695672 0.6501734 0.5187561 0.7434092 1.4855098 1.4855098 0.6690251 0.6404861 0.6318124 0.6318124 0.6772834 1.4812709 0.1085806 0.1085806 0.4630122 0.4591280 0.5075298 1.4845869 0.0883963 0.4360277 0.5217875 0.5217875 0.5247894 0.3359057 1.4101043 0.5451891 1.4085119 1.4085119 0.4591280 0.3976138 1.5259514 0.5227126 0.4664905 0.3258483 0.3332080 0.0391692 0.0391692 0.5039906 0.5039906 0.6382556 1.4698896 1.4935279 1.4698896 1.4935279 1.4629279 0.4043275 0.4043275 0.4192743 0.3976138 0.4599274 1.6120917 0.5590158 0.5590158 1.4233978 1.4233978 1.4272680 0.3045402 0.3045402 1.4404006 1.4468723 1.4173363 1.4173363 1.4812037 1.4179347 0.5302516 0.5302516 1.6546952 0.4024784 0.3990010 1.4435659 1.4435659 0.5172053 1.6155338 0.4018817 0.4018817 0.0000000 0.5209436 1.4007585 1.4007585 0.4750465 0.4750465 0.0309278 0.0309278 1.6381269 0.5288446 0.6746004 0.7068907 1.4757841 1.6188320 0.6514199 0.7253468 1.5427460 0.5275077 0.8057472 0.6415522 
StsW2_2    0.6411826 0.6785124 0.6718128 0.8524681 0.8524681 1.8049724 0.7421227 0.7421227 1.6902617 1.6902617 0.7340189 1.7848386 1.7848386 0.7764879 0.7764879 0.8426643 1.7618798 0.8426643 1.7618798 0.7645806 0.7645806 1.7147688 1.6806338 1.6672598 1.5621055 1.5621055 0.7725564 0.7789479 0.7293006 0.7293006 0.7501065 0.7501065 0.7791854 0.7869826 0.7869826 0.7565683 0.7226067 0.7226067 0.7222460 1.7733305 0.7217528 0.7217528 0.7765223 0.7765223 0.7816872 0.7601713 0.7601713 0.7461102 0.6866503 0.6866503 0.6941493 0.7245712 1.6741253 0.7210793 1.6741253 0.7210793 0.6540713 0.8116363 1.6031691 1.6031691 0.6718128 0.6411826 0.6784586 0.6784586 0.7131207 1.4991775 0.5334210 0.5334210 0.5708410 0.5686576 0.5770987 1.3472983 0.5211252 0.4887064 0.0362960 0.0362960 0.0363036 0.5913424 1.4564823 0.6247551 1.3147931 1.3147931 0.5686576 0.4950541 1.4117357 0.0305152 0.5739301 0.5842515 0.5924668 0.5393253 0.5393253 0.6147731 0.6147731 0.6785124 1.4433264 1.4340222 1.4433264 1.4340222 1.3941959 0.4940098 0.4940098 0.5364916 0.4950541 0.5831395 1.7096775 0.7001730 0.7001730 1.4404732 1.4404732 1.3644296 0.5777542 0.5777542 1.4906129 1.4133833 1.4272104 1.4272104 1.4071014 1.4014364 0.0360114 0.0360114 1.7905976 0.5028815 0.4920431 1.3625400 1.3625400 0.0419143 1.6535055 0.4976696 0.4976696 0.5209436 0.0000000 1.4106961 1.4106961 0.4925116 0.4925116 0.5283706 0.5283706 1.6916603 0.6758428 0.7245712 0.7502577 1.4456505 1.6523201 0.6794089 0.7271646 1.6122665 0.6425377 0.8426643 0.6941493 
StsW38_1   1.4725130 1.5869261 1.4661135 1.5607636 1.5607636 1.8265326 1.5981681 1.5981681 1.6407682 1.6407682 1.7238295 1.6805897 1.6805897 1.7005838 1.7005838 1.6102916 1.7182276 1.6102916 1.7182276 1.7385839 1.7385839 1.7230845 1.7101813 1.6250282 1.6518715 1.6518715 1.7779369 1.8115591 1.5157741 1.5157741 1.7385253 1.7385253 1.7300890 1.7358747 1.7358747 1.7141804 1.6082411 1.6082411 1.6090028 1.7093864 1.6060241 1.6060241 1.7260582 1.7260582 1.7785264 1.7159317 1.7159317 1.6184127 1.5386478 1.5386478 1.5537036 1.7045169 1.7179321 1.4776636 1.7179321 1.4776636 1.6284498 1.7809316 1.4856534 1.4856534 1.4661135 1.4725130 1.6538435 1.6538435 1.5109484 0.1209702 1.5145463 1.5145463 1.4291579 1.4239155 1.4421636 0.5138393 1.3951763 1.5493177 1.4437537 1.4437537 1.4379747 1.4685088 0.4566263 1.7046838 0.3887895 0.3887895 1.4239155 1.5229933 0.4243828 1.4352555 1.3881532 1.4039191 1.4656339 1.4368327 1.4368327 1.7347525 1.7347525 1.5869261 0.4311025 0.4124456 0.4311025 0.4124456 0.3815270 1.4797627 1.4797627 1.5039346 1.5229933 1.4234649 1.5785752 1.8730371 1.8730371 0.1332425 0.1332425 0.1091541 1.5761440 1.5761440 0.2104274 0.1226246 0.0873629 0.0873629 0.1341156 0.1374112 1.4516036 1.4516036 1.6525120 1.4962343 1.5311720 0.5166377 0.5166377 1.4222737 1.5707548 1.5323185 1.5323185 1.4007585 1.4106961 0.0000000 0.0000010 1.3582219 1.3582219 1.3933681 1.3933681 1.5790292 1.7938739 1.7045169 1.6381310 0.4441909 1.5783294 1.6019788 1.6459432 1.5352914 1.5728331 1.5885499 1.5537036 
StsW38_2   1.4725130 1.5869261 1.4661135 1.5607636 1.5607636 1.8265326 1.5981681 1.5981681 1.6407682 1.6407682 1.7238295 1.6805897 1.6805897 1.7005838 1.7005838 1.6102916 1.7182276 1.6102916 1.7182276 1.7385839 1.7385839 1.7230845 1.7101813 1.6250282 1.6518715 1.6518715 1.7779369 1.8115591 1.5157741 1.5157741 1.7385253 1.7385253 1.7300890 1.7358747 1.7358747 1.7141804 1.6082411 1.6082411 1.6090028 1.7093864 1.6060241 1.6060241 1.7260582 1.7260582 1.7785264 1.7159317 1.7159317 1.6184127 1.5386478 1.5386478 1.5537036 1.7045169 1.7179321 1.4776636 1.7179321 1.4776636 1.6284498 1.7809316 1.4856534 1.4856534 1.4661135 1.4725130 1.6538435 1.6538435 1.5109484 0.1209702 1.5145463 1.5145463 1.4291579 1.4239155 1.4421636 0.5138393 1.3951763 1.5493177 1.4437537 1.4437537 1.4379747 1.4685088 0.4566263 1.7046838 0.3887895 0.3887895 1.4239155 1.5229933 0.4243828 1.4352555 1.3881532 1.4039191 1.4656339 1.4368327 1.4368327 1.7347525 1.7347525 1.5869261 0.4311025 0.4124456 0.4311025 0.4124456 0.3815270 1.4797627 1.4797627 1.5039346 1.5229933 1.4234649 1.5785752 1.8730371 1.8730371 0.1332425 0.1332425 0.1091541 1.5761440 1.5761440 0.2104274 0.1226246 0.0873629 0.0873629 0.1341156 0.1374112 1.4516036 1.4516036 1.6525120 1.4962343 1.5311720 0.5166377 0.5166377 1.4222737 1.5707548 1.5323185 1.5323185 1.4007585 1.4106961 0.0000010 0.0000000 1.3582219 1.3582219 1.3933681 1.3933681 1.5790292 1.7938739 1.7045169 1.6381310 0.4441909 1.5783294 1.6019788 1.6459432 1.5352914 1.5728331 1.5885499 1.5537036 
StsW52_1   0.6267667 0.6780926 0.6604233 0.8028988 0.8028988 1.7799549 0.7091083 0.7091083 1.5994295 1.5994295 0.6712497 1.7563724 1.7563724 0.7199664 0.7199664 0.8671940 1.7474862 0.8671940 1.7474862 0.7418922 0.7418922 1.6185629 1.6074767 1.6046617 1.5489096 1.5489096 0.7370289 0.7607063 0.6559800 0.6559800 0.7359318 0.7359318 0.7108324 0.7120177 0.7120177 0.7312569 0.6999643 0.6999643 0.7023348 1.7579890 0.6994965 0.6994965 0.7582891 0.7582891 0.7544208 0.7092561 0.7092561 0.8125127 0.6567031 0.6567031 0.6636174 0.6952711 1.6138179 0.6701197 1.6138179 0.6701197 0.6398304 0.7721867 1.6308740 1.6308740 0.6604233 0.6267667 0.6766130 0.6766130 0.6999592 1.4500928 0.5060847 0.5060847 0.2659527 0.2664479 0.2390845 1.2865485 0.4968341 0.4486014 0.5130082 0.5130082 0.5159518 0.4557027 1.4492222 0.5727572 1.3344177 1.3344177 0.2664479 0.4125432 1.4486545 0.4998540 0.3250075 0.4666801 0.4652322 0.4751169 0.4751169 0.5859752 0.5859752 0.6780926 1.4057485 1.4843869 1.4057485 1.4843869 1.3901694 0.4586488 0.4586488 0.4170748 0.4125432 0.2728921 1.7511387 0.6288173 0.6288173 1.4403350 1.4403350 1.3598783 0.4951623 0.4951623 1.3492049 1.3712944 1.3920582 1.3920582 1.3450305 1.3877803 0.5030844 0.5030844 1.7608718 0.4276067 0.4385673 1.3162776 1.3162776 0.5130071 1.6596624 0.4415490 0.4415490 0.4750465 0.4925116 1.3582219 1.3582219 0.0000000 0.0000010 0.4732314 0.4732314 1.7800898 0.5930588 0.6952711 0.7127056 1.4217924 1.6636095 0.6561370 0.6506973 1.6348423 0.6217821 0.8640694 0.6636174 
StsW52_2   0.6267667 0.6780926 0.6604233 0.8028988 0.8028988 1.7799549 0.7091083 0.7091083 1.5994295 1.5994295 0.6712497 1.7563724 1.7563724 0.7199664 0.7199664 0.8671940 1.7474862 0.8671940 1.7474862 0.7418922 0.7418922 1.6185629 1.6074767 1.6046617 1.5489096 1.5489096 0.7370289 0.7607063 0.6559800 0.6559800 0.7359318 0.7359318 0.7108324 0.7120177 0.7120177 0.7312569 0.6999643 0.6999643 0.7023348 1.7579890 0.6994965 0.6994965 0.7582891 0.7582891 0.7544208 0.7092561 0.7092561 0.8125127 0.6567031 0.6567031 0.6636174 0.6952711 1.6138179 0.6701197 1.6138179 0.6701197 0.6398304 0.7721867 1.6308740 1.6308740 0.6604233 0.6267667 0.6766130 0.6766130 0.6999592 1.4500928 0.5060847 0.5060847 0.2659527 0.2664479 0.2390845 1.2865485 0.4968341 0.4486014 0.5130082 0.5130082 0.5159518 0.4557027 1.4492222 0.5727572 1.3344177 1.3344177 0.2664479 0.4125432 1.4486545 0.4998540 0.3250075 0.4666801 0.4652322 0.4751169 0.4751169 0.5859752 0.5859752 0.6780926 1.4057485 1.4843869 1.4057485 1.4843869 1.3901694 0.4586488 0.4586488 0.4170748 0.4125432 0.2728921 1.7511387 0.6288173 0.6288173 1.4403350 1.4403350 1.3598783 0.4951623 0.4951623 1.3492049 1.3712944 1.3920582 1.3920582 1.3450305 1.3877803 0.5030844 0.5030844 1.7608718 0.4276067 0.4385673 1.3162776 1.3162776 0.5130071 1.6596624 0.4415490 0.4415490 0.4750465 0.4925116 1.3582219 1.3582219 0.0000010 0.0000000 0.4732314 0.4732314 1.7800898 0.5930588 0.6952711 0.7127056 1.4217924 1.6636095 0.6561370 0.6506973 1.6348423 0.6217821 0.8640694 0.6636174 
StsW83_1   0.6417883 0.6329952 0.6583163 0.8455058 0.8455058 1.8393068 0.6984856 0.6984856 1.6395289 1.6395289 0.6525659 1.7503762 1.7503762 0.7459504 0.7459504 0.7988737 1.7916521 0.7988737 1.7916521 0.7415323 0.7415323 1.6755096 1.6815865 1.7132089 1.5690043 1.5690043 0.7416522 0.7535001 0.6489165 0.6489165 0.6760241 0.6760241 0.7275372 0.7283052 0.7283052 0.7216677 0.7235604 0.7235604 0.7232072 1.7964113 0.7325572 0.7325572 0.7400866 0.7400866 0.7409819 0.7441401 0.7441401 0.6770525 0.6506470 0.6506470 0.6520741 0.6823219 1.7362473 0.6378709 1.7362473 0.6378709 0.5186931 0.7273393 1.4679009 1.4679009 0.6583163 0.6417883 0.6416400 0.6416400 0.6587760 1.4700009 0.1236923 0.1236923 0.4577917 0.4448380 0.4969750 1.4684258 0.0879531 0.4170425 0.5247810 0.5247810 0.5257383 0.3275777 1.4410574 0.5303763 1.4131864 1.4131864 0.4448380 0.3915063 1.5099795 0.5256782 0.4601749 0.3134636 0.3249295 0.0179437 0.0179437 0.5067023 0.5067023 0.6329952 1.4685925 1.5224809 1.4685925 1.5224809 1.4567177 0.4051373 0.4051373 0.4205731 0.3915063 0.4480234 1.5758574 0.5474525 0.5474525 1.4006996 1.4006996 1.4186064 0.2893229 0.2893229 1.4345453 1.4381036 1.3981315 1.3981315 1.4832100 1.4093473 0.5376747 0.5376747 1.6357376 0.3963178 0.3927753 1.4180117 1.4180117 0.5201994 1.5969082 0.4030908 0.4030908 0.0309278 0.5283706 1.3933681 1.3933681 0.4732314 0.4732314 0.0000000 0.0000010 1.6011194 0.5285172 0.6823219 0.7088247 1.5083821 1.6001921 0.6619710 0.7026759 1.5107761 0.5165356 0.7949324 0.6520741 
StsW83_2   0.6417883 0.6329952 0.6583163 0.8455058 0.8455058 1.8393068 0.6984856 0.6984856 1.6395289 1.6395289 0.6525659 1.7503762 1.7503762 0.7459504 0.7459504 0.7988737 1.7916521 0.7988737 1.7916521 0.7415323 0.7415323 1.6755096 1.6815865 1.7132089 1.5690043 1.5690043 0.7416522 0.7535001 0.6489165 0.6489165 0.6760241 0.6760241 0.7275372 0.7283052 0.7283052 0.7216677 0.7235604 0.7235604 0.7232072 1.7964113 0.7325572 0.7325572 0.7400866 0.7400866 0.7409819 0.7441401 0.7441401 0.6770525 0.6506470 0.6506470 0.6520741 0.6823219 1.7362473 0.6378709 1.7362473 0.6378709 0.5186931 0.7273393 1.4679009 1.4679009 0.6583163 0.6417883 0.6416400 0.6416400 0.6587760 1.4700009 0.1236923 0.1236923 0.4577917 0.4448380 0.4969750 1.4684258 0.0879531 0.4170425 0.5247810 0.5247810 0.5257383 0.3275777 1.4410574 0.5303763 1.4131864 1.4131864 0.4448380 0.3915063 1.5099795 0.5256782 0.4601749 0.3134636 0.3249295 0.0179437 0.0179437 0.5067023 0.5067023 0.6329952 1.4685925 1.5224809 1.4685925 1.5224809 1.4567177 0.4051373 0.4051373 0.4205731 0.3915063 0.4480234 1.5758574 0.5474525 0.5474525 1.4006996 1.4006996 1.4186064 0.2893229 0.2893229 1.4345453 1.4381036 1.3981315 1.3981315 1.4832100 1.4093473 0.5376747 0.5376747 1.6357376 0.3963178 0.3927753 1.4180117 1.4180117 0.5201994 1.5969082 0.4030908 0.4030908 0.0309278 0.5283706 1.3933681 1.3933681 0.4732314 0.4732314 0.0000010 0.0000000 1.6011194 0.5285172 0.6823219 0.7088247 1.5083821 1.6001921 0.6619710 0.7026759 1.5107761 0.5165356 0.7949324 0.6520741 
StsY_A     1.7719688 1.8685420 1.8096483 1.8056040 1.8056040 1.2232286 1.8410834 1.8410834 1.2058223 1.2058223 1.7402350 1.2016267 1.2016267 1.8467205 1.8467205 1.7326043 1.2396502 1.7326043 1.2396502 1.8021722 1.8021722 1.2263000 1.2465313 1.2111833 1.2110987 1.2110987 1.8701006 1.9428965 1.7699973 1.7699973 1.9017753 1.9017753 1.8465949 1.8423221 1.8423221 1.8307162 1.9127535 1.9127535 1.9230350 1.2497056 1.9186061 1.9186061 1.9005088 1.9005088 1.8368213 1.8734037 1.8734037 1.8238595 1.8445569 1.8445569 1.8253229 1.8307391 1.1444554 1.7359297 1.1444554 1.7359297 1.8019421 1.9568263 0.2233812 0.2233812 1.8096483 1.7719688 1.9011633 1.9011633 1.8840825 1.6791420 1.6422236 1.6422236 1.8731796 1.8635631 1.7984406 1.6787337 1.5453326 1.9460494 1.7192071 1.7192071 1.7111745 1.6776670 1.5734643 2.1590503 1.4885532 1.4885532 1.8635631 1.8912125 1.5554880 1.7106831 1.8531530 1.6704781 1.6981344 1.6498934 1.6498934 1.9688308 1.9688308 1.8685420 1.4803429 1.5204673 1.4803429 1.5204673 1.7132213 1.8084983 1.8084983 1.9728147 1.8912125 1.7763456 0.0211469 1.9956216 1.9956216 1.5128202 1.5128202 1.5814876 1.6992725 1.6992725 1.5685251 1.5779538 1.5765200 1.5765200 1.6109415 1.5773668 1.7247511 1.7247511 0.0860024 1.9309181 1.9485498 1.6366958 1.6366958 1.7051949 0.0824573 1.9136579 1.9136579 1.6381269 1.6916603 1.5790292 1.5790292 1.7800898 1.7800898 1.6011194 1.6011194 0.0000000 2.0111303 1.8307391 1.8382901 1.6055537 0.0851789 1.9144728 1.7667624 0.1213388 1.7929605 1.7387724 1.8253229 
StsY_B     0.8451726 0.8891695 0.8583723 0.9969882 0.9969882 2.0709187 0.8687832 0.8687832 1.8606982 1.8606982 0.8599476 2.0520977 2.0520977 0.9714587 0.9714587 1.0148484 1.9512196 1.0148484 1.9512196 0.9562968 0.9562968 2.0138205 2.0180889 2.0030293 1.8303388 1.8303388 0.9372890 0.9455393 0.8399611 0.8399611 0.9290191 0.9290191 0.9589202 0.9516436 0.9516436 0.9302810 0.8488789 0.8488789 0.8486873 1.9680107 0.8637879 0.8637879 0.9555810 0.9555810 0.9459531 0.9663180 0.9663180 0.8023991 0.8176287 0.8176287 0.8230492 0.8454426 1.9630313 0.8386528 1.9630313 0.8386528 0.8186610 0.9328910 1.9221779 1.9221779 0.8583723 0.8451726 0.7625861 0.7625861 0.8155666 1.9039822 0.5127136 0.5127136 0.6509690 0.6504501 0.5978881 1.7959538 0.5211256 0.5280139 0.6984151 0.6984151 0.6979480 0.6062728 1.9041927 0.5873666 1.7282801 1.7282801 0.6504501 0.4909657 1.9264436 0.6767980 0.5957071 0.5745675 0.5943219 0.5276795 0.5276795 0.0966458 0.0966458 0.8891695 1.8276594 1.9511415 1.8276594 1.9511415 1.7300193 0.5915701 0.5915701 0.5009590 0.4909657 0.6031866 2.0216274 0.6280685 0.6280685 2.0104943 2.0104943 1.8296945 0.5388388 0.5388388 1.7624953 1.8100863 1.7622732 1.7622732 1.7874965 1.8411100 0.6796074 0.6796074 2.0924132 0.5031862 0.4797479 1.6687920 1.6687920 0.6952908 2.0254939 0.5131990 0.5131990 0.5288446 0.6758428 1.7938739 1.7938739 0.5930588 0.5930588 0.5285172 0.5285172 2.0111303 0.0000000 0.8454426 0.8570036 1.9217531 2.0135239 0.8537141 0.8572291 2.0386508 0.7666898 1.0112842 0.8230492 
UK6        0.2452760 0.2287305 0.2656618 0.5341531 0.5341531 1.9142810 0.3042035 0.3042035 1.9032844 1.9032844 0.3422887 1.9277725 1.9277725 0.4032908 0.4032908 0.4702179 2.0064481 0.4702179 2.0064481 0.4166860 0.4166860 1.9284551 1.9312752 1.8704609 1.6663753 1.6663753 0.4164360 0.4219356 0.2551284 0.2551284 0.3177088 0.3177088 0.4067036 0.4059862 0.4059862 0.4048650 0.2460222 0.2460222 0.2472969 2.0397211 0.2376243 0.2376243 0.4161706 0.4161706 0.4252800 0.4189861 0.4189861 0.3227415 0.1817510 0.1817510 0.1855127 0.0000010 1.9000888 0.2395035 1.9000888 0.2395035 0.4225990 0.3570815 1.7598803 1.7598803 0.2656618 0.2452760 0.7053236 0.7053236 0.1929782 1.7913858 0.6779456 0.6779456 0.7438468 0.7287408 0.8557322 1.6240251 0.6645319 0.7215041 0.7395799 0.7395799 0.7397048 0.7806605 1.7055907 0.8044363 1.6497945 1.6497945 0.7287408 0.7074932 1.7574503 0.7375985 0.8210520 0.7795852 0.7749165 0.7100320 0.7100320 0.8227912 0.8227912 0.2287305 1.6631642 1.7141012 1.6631642 1.7141012 1.7832271 0.7557185 0.7557185 0.6870444 0.7074932 0.8234665 1.7954990 0.8475100 0.8475100 1.7597345 1.7597345 1.7489478 0.8031784 0.8031784 1.7402740 1.7348802 1.7472948 1.7472948 1.7213944 1.7164325 0.7350376 0.7350376 1.8352135 0.7068752 0.6956852 1.5662845 1.5662845 0.7304405 1.7738420 0.7022768 0.7022768 0.6746004 0.7245712 1.7045169 1.7045169 0.6952711 0.6952711 0.6823219 0.6823219 1.8307391 0.8454426 0.0000000 0.3887487 1.7569355 1.7867308 0.0782525 0.2376655 1.6792654 0.3950242 0.4692384 0.1855127 
UME        0.3555797 0.4170472 0.3876608 0.3057208 0.3057208 1.9740771 0.4684639 0.4684639 1.8752326 1.8752326 0.4882588 1.9685015 1.9685015 0.5359333 0.5359333 0.4596063 1.9514692 0.4596063 1.9514692 0.5464413 0.5464413 1.8666800 1.8927281 1.9155795 1.7767567 1.7767567 0.5459722 0.5475870 0.4034475 0.4034475 0.4756956 0.4756956 0.5456182 0.5415803 0.5415803 0.5523525 0.4526190 0.4526190 0.4505198 2.0061674 0.4617583 0.4617583 0.5488986 0.5488986 0.5641545 0.5484579 0.5484579 0.5158246 0.3876763 0.3876763 0.3926797 0.3887487 1.9896351 0.4047523 1.9896351 0.4047523 0.4837841 0.4642195 1.6823523 1.6823523 0.3876608 0.3555797 0.6717176 0.6717176 0.4030778 1.6729787 0.6838847 0.6838847 0.7530958 0.7446848 0.7658381 1.5188634 0.6796351 0.7691947 0.7713144 0.7713144 0.7744857 0.8197279 1.4724234 0.8533243 1.4887858 1.4887858 0.7446848 0.7266836 1.6605597 0.7594930 0.7367085 0.8436950 0.8106749 0.7348546 0.7348546 0.8521314 0.8521314 0.4170472 1.5397438 1.5706820 1.5397438 1.5706820 1.5876140 0.7749444 0.7749444 0.7382941 0.7266836 0.8728299 1.8307653 0.8578649 0.8578649 1.7252909 1.7252909 1.6007266 0.7991574 0.7991574 1.5704502 1.6161120 1.6311793 1.6311793 1.6046854 1.6628436 0.7569003 0.7569003 1.8096290 0.7264428 0.7227955 1.4668765 1.4668765 0.7630335 1.7424737 0.7491538 0.7491538 0.7068907 0.7502577 1.6381310 1.6381310 0.7127056 0.7127056 0.7088247 0.7088247 1.8382901 0.8570036 0.3887487 0.0000000 1.4796674 1.7497749 0.3709523 0.3776489 1.6631751 0.4701467 0.4628379 0.3926797 
US5        1.3923316 1.5149230 1.4395026 1.5286532 1.5286532 1.7268885 1.6311309 1.6311309 1.5898510 1.5898510 1.6864108 1.5939530 1.5939530 1.6446613 1.6446613 1.6035490 1.5710437 1.6035490 1.5710437 1.6257376 1.6257376 1.5882420 1.5927985 1.5724093 1.5887418 1.5887418 1.6914722 1.7215256 1.5320314 1.5320314 1.6745330 1.6745330 1.6451299 1.6433305 1.6433305 1.6239975 1.5777452 1.5777452 1.5838998 1.5601378 1.5355504 1.5355504 1.6125019 1.6125019 1.7198367 1.6169891 1.6169891 1.4865823 1.4553533 1.4553533 1.4700316 1.7569355 1.6639159 1.5977484 1.6639159 1.5977484 1.5460200 1.5991782 1.5102598 1.5102598 1.4395026 1.3923316 1.5115801 1.5115801 1.4735703 0.4612157 1.5150660 1.5150660 1.4868051 1.4966819 1.5208624 0.5504881 1.4925483 1.5408567 1.4764408 1.4764408 1.4811030 1.6049201 0.0983727 1.8544643 0.5720999 0.5720999 1.4966819 1.4868993 0.4671755 1.4671490 1.4564232 1.4817037 1.5659068 1.5399431 1.5399431 1.8108505 1.8108505 1.5149230 0.5567544 0.5150215 0.5567544 0.5150215 0.5150244 1.5006103 1.5006103 1.5364822 1.4868993 1.4566067 1.6083391 1.8579510 1.8579510 0.4713180 0.4713180 0.4296360 1.6274450 1.6274450 0.5025753 0.4561144 0.4652407 0.4652407 0.4680726 0.4386260 1.4552970 1.4552970 1.6271433 1.4785446 1.5428935 0.5133311 0.5133311 1.4596424 1.5967158 1.5120726 1.5120726 1.4757841 1.4456505 0.4441909 0.4441909 1.4217924 1.4217924 1.5083821 1.5083821 1.6055537 1.9217531 1.7569355 1.4796674 0.0000000 1.5965900 1.6504494 1.5723453 1.5474146 1.4744971 1.6242310 1.4700316 
US8        1.7252184 1.8190944 1.7515594 1.8047485 1.8047485 1.2641345 1.7740771 1.7740771 1.2469926 1.2469926 1.7151042 1.2198968 1.2198968 1.8583397 1.8583397 1.7072151 1.2716304 1.7072151 1.2716304 1.8138189 1.8138189 1.2435591 1.2668146 1.1659123 1.2213187 1.2213187 1.8886749 1.9616293 1.7008099 1.7008099 1.8885527 1.8885527 1.8582074 1.8539577 1.8539577 1.8423418 1.8347100 1.8347100 1.8444861 1.2820148 1.8266460 1.8266460 1.9125670 1.9125670 1.8718669 1.8849666 1.8849666 1.8240098 1.8171829 1.8171829 1.7983987 1.7867308 1.1641061 1.6684234 1.1641061 1.6684234 1.7533218 1.9287298 0.2081624 0.2081624 1.7515594 1.7252184 1.8606409 1.8606409 1.8242479 1.6195392 1.6248508 1.6248508 1.7320033 1.7231466 1.6937294 1.6970101 1.5470119 1.9297134 1.6788476 1.6788476 1.6535589 1.6331324 1.5461689 2.0839288 1.4762726 1.4762726 1.7231466 1.8283620 1.5575794 1.6706267 1.7478539 1.6262409 1.6529359 1.6469278 1.6469278 1.9500697 1.9500697 1.8190944 1.4526742 1.5145663 1.4526742 1.5145663 1.7500308 1.7438990 1.7438990 1.8833859 1.8283620 1.6886919 0.0695736 1.9547273 1.9547273 1.5571738 1.5571738 1.5902694 1.6251834 1.6251834 1.5360985 1.5419492 1.5610215 1.5610215 1.6090793 1.6007023 1.6784825 1.6784825 0.0584194 1.8512291 1.8594669 1.6765925 1.6765925 1.6531047 0.0052576 1.8347301 1.8347301 1.6188320 1.6523201 1.5783294 1.5783294 1.6636095 1.6636095 1.6001921 1.6001921 0.0851789 2.0135239 1.7867308 1.7497749 1.5965900 0.0000000 1.8441658 1.7509730 0.0671463 1.7667966 1.7038266 1.7983987 
Uc37       0.2194020 0.2248439 0.2486713 0.5102920 0.5102920 1.8852630 0.2686240 0.2686240 1.8939395 1.8939395 0.3119285 1.9045681 1.9045681 0.3628188 0.3628188 0.4486514 1.9739930 0.4486514 1.9739930 0.3785598 0.3785598 1.9034645 1.9002747 1.8167302 1.6449360 1.6449360 0.3765605 0.3884807 0.2525095 0.2525095 0.2919852 0.2919852 0.3682592 0.3675157 0.3675157 0.3762472 0.2655248 0.2655248 0.2668879 2.0136117 0.2569748 0.2569748 0.3817920 0.3817920 0.3896423 0.3800005 0.3800005 0.3272489 0.1477219 0.1477219 0.1512527 0.0782525 1.8374198 0.2375485 1.8374198 0.2375485 0.4016616 0.3314047 1.8119332 1.8119332 0.2486713 0.2194020 0.6576088 0.6576088 0.2032320 1.7107042 0.6568062 0.6568062 0.7348724 0.7198656 0.8332600 1.5283057 0.6439330 0.7202992 0.6988481 0.6988481 0.6989802 0.7479117 1.5970788 0.7997324 1.5755309 1.5755309 0.7198656 0.7040997 1.6787149 0.6920057 0.7437563 0.7392488 0.7425010 0.6863792 0.6863792 0.8164479 0.8164479 0.2248439 1.6090130 1.6246599 1.6090130 1.6246599 1.6977010 0.7290975 0.7290975 0.6692035 0.7040997 0.7973820 1.8773989 0.8503374 0.8503374 1.6740325 1.6740325 1.6438599 0.7640764 0.7640764 1.6791055 1.6456565 1.6157124 1.6157124 1.6421138 1.6007898 0.6894950 0.6894950 1.9164229 0.6841399 0.6818867 1.4909040 1.4909040 0.6900754 1.8308537 0.6795422 0.6795422 0.6514199 0.6794089 1.6019788 1.6019788 0.6561370 0.6561370 0.6619710 0.6619710 1.9144728 0.8537141 0.0782525 0.3709523 1.6504494 1.8441658 0.0000000 0.2153665 1.7312979 0.3895087 0.4476564 0.1512527 
Uc878      0.2345339 0.2329916 0.2343254 0.5388591 0.5388591 1.8950246 0.2549801 0.2549801 1.8246098 1.8246098 0.2055620 1.8627945 1.8627945 0.2296470 0.2296470 0.4921501 1.9462323 0.4921501 1.9462323 0.2366457 0.2366457 1.9009816 1.8869542 1.7828628 1.6387061 1.6387061 0.2523323 0.2499703 0.2376493 0.2376493 0.1651767 0.1651767 0.2426112 0.2311673 0.2311673 0.2443987 0.2578104 0.2578104 0.2553422 1.9797831 0.2589845 0.2589845 0.2304553 0.2304553 0.2610087 0.2409406 0.2409406 0.3943712 0.1937583 0.1937583 0.1976001 0.2376655 1.8556718 0.1922477 1.8556718 0.1922477 0.4044213 0.2133161 1.7272850 1.7272850 0.2343254 0.2345339 0.6715977 0.6715977 0.2384956 1.7233493 0.6884654 0.6884654 0.7386527 0.7302776 0.7651255 1.5087150 0.6776236 0.7147027 0.7569536 0.7569536 0.7570758 0.8219312 1.5378921 0.8088057 1.4414629 1.4414629 0.7302776 0.7035552 1.6683337 0.7403345 0.7194585 0.8143213 0.8075929 0.7282397 0.7282397 0.8300898 0.8300898 0.2329916 1.5842266 1.5784456 1.5842266 1.5784456 1.6801854 0.7616606 0.7616606 0.7146987 0.7035552 0.8016211 1.7678986 0.8489731 0.8489731 1.6315083 1.6315083 1.6694036 0.8290378 0.8290378 1.6158337 1.6655550 1.6606722 1.6606722 1.6346420 1.6348286 0.7377473 0.7377473 1.8113623 0.7071623 0.7079066 1.4928973 1.4928973 0.7475857 1.7436416 0.7200949 0.7200949 0.7253468 0.7271646 1.6459432 1.6459432 0.6506973 0.6506973 0.7026759 0.7026759 1.7667624 0.8572291 0.2376655 0.3776489 1.5723453 1.7509730 0.2153665 0.0000000 1.6523259 0.3886263 0.4911673 0.1976001 
Ue26       1.6065073 1.6783376 1.6419894 1.6882203 1.6882203 1.2864267 1.6582188 1.6582188 1.3028693 1.3028693 1.6242438 1.2486052 1.2486052 1.7585171 1.7585171 1.6734705 1.2975455 1.6734705 1.2975455 1.7163888 1.7163888 1.2658136 1.2717217 1.2017485 1.2069854 1.2069854 1.7905730 1.8642345 1.6057125 1.6057125 1.7311671 1.7311671 1.7584495 1.7543191 1.7543191 1.7436331 1.7131730 1.7131730 1.7223259 1.3080950 1.7054786 1.7054786 1.8095855 1.8095855 1.7748538 1.7836475 1.7836475 1.7524422 1.7116551 1.7116551 1.6940349 1.6792654 1.2387015 1.5708153 1.2387015 1.5708153 1.6694445 1.8315515 0.2347934 0.2347934 1.6419894 1.6065073 1.8149565 1.8149565 1.7302895 1.5884740 1.5797428 1.5797428 1.6986033 1.6898781 1.7576517 1.6348738 1.4746778 1.8618501 1.6547937 1.6547937 1.6298411 1.5539658 1.4897148 1.9719192 1.4800380 1.4800380 1.6898781 1.7789708 1.5050333 1.6467090 1.7594464 1.5508991 1.5763274 1.5549617 1.5549617 1.9914748 1.9914748 1.6783376 1.4152094 1.4453855 1.4152094 1.4453855 1.6350469 1.6983368 1.6983368 1.8307648 1.7789708 1.6987081 0.1012733 1.8547673 1.8547673 1.4771330 1.4771330 1.5368210 1.5661491 1.5661491 1.5364778 1.5193460 1.5207538 1.5207538 1.5706875 1.5519604 1.6451994 1.6451994 0.0926915 1.7947764 1.8026324 1.5687891 1.5687891 1.6414938 0.0644262 1.7612659 1.7612659 1.5427460 1.6122665 1.5352914 1.5352914 1.6348423 1.6348423 1.5107761 1.5107761 0.1213388 2.0386508 1.6792654 1.6631751 1.5474146 0.0671463 1.7312979 1.6523259 0.0000000 1.6777095 1.6799658 1.6940349 
UsB        0.3833775 0.4173594 0.3959406 0.5728564 0.5728564 1.8672158 0.4498040 0.4498040 1.8272291 1.8272291 0.4519462 1.8643787 1.8643787 0.5107860 0.5107860 0.5736491 1.8826589 0.5736491 1.8826589 0.5309675 0.5309675 1.7956246 1.7665553 1.7575250 1.6334259 1.6334259 0.5374251 0.5255842 0.3973185 0.3973185 0.4372270 0.4372270 0.5194398 0.5141272 0.5141272 0.5220462 0.4618504 0.4618504 0.4597654 1.8938786 0.4547329 0.4547329 0.5314320 0.5314320 0.5365366 0.5187716 0.5187716 0.4621155 0.3894392 0.3894392 0.3921321 0.3950242 1.8590724 0.3532561 1.8590724 0.3532561 0.0838451 0.4866279 1.6991548 1.6991548 0.3959406 0.3833775 0.7611292 0.7611292 0.3940178 1.5787174 0.5374333 0.5374333 0.6217131 0.6183574 0.6965703 1.4309220 0.5055322 0.5670481 0.6679757 0.6679757 0.6681133 0.6353681 1.4532970 0.7055612 1.4961384 1.4961384 0.6183574 0.6368777 1.5759480 0.6611945 0.6140828 0.6355755 0.6150318 0.5443240 0.5443240 0.7354023 0.7354023 0.4173594 1.5585219 1.5941129 1.5585219 1.5941129 1.6081142 0.6040468 0.6040468 0.6540527 0.6368777 0.6785128 1.7902367 0.7207753 0.7207753 1.5606750 1.5606750 1.5556456 0.6077008 0.6077008 1.6201018 1.5359466 1.5510066 1.5510066 1.5476216 1.5182040 0.6537861 0.6537861 1.8002801 0.6472181 0.6356969 1.3981329 1.3981329 0.6593972 1.7486919 0.6450433 0.6450433 0.5275077 0.6425377 1.5728331 1.5728331 0.6217821 0.6217821 0.5165356 0.5165356 1.7929605 0.7666898 0.3950242 0.4701467 1.4744971 1.7667966 0.3895087 0.3886263 1.6777095 0.0000000 0.5726971 0.3921321 
ker        0.4694698 0.4628298 0.4804480 0.5090199 0.5090199 1.8646370 0.5037192 0.5037192 1.9032043 1.9032043 0.5266848 1.8361752 1.8361752 0.5791057 0.5791057 0.0077903 1.9206206 0.0077903 1.9206206 0.5923588 0.5923588 1.8064131 1.7989875 1.8260773 1.6942393 1.6942393 0.5984679 0.5945758 0.4690444 0.4690444 0.5393453 0.5393453 0.5902255 0.5897605 0.5897605 0.6068019 0.5144208 0.5144208 0.5136859 1.9358007 0.5186090 0.5186090 0.6069466 0.6069466 0.6041701 0.5993927 0.5993927 0.5808128 0.4715517 0.4715517 0.4772858 0.4692384 1.8504424 0.5223410 1.8504424 0.5223410 0.5770538 0.5705519 1.6628836 1.6628836 0.4804480 0.4694698 0.8478774 0.8478774 0.4709214 1.7057434 0.8583035 0.8583035 0.8820936 0.8651994 0.9382537 1.4529327 0.8090726 0.8644569 0.8607196 0.8607196 0.8495113 0.9753328 1.5918180 1.0594105 1.4908963 1.4908963 0.8651994 0.8739928 1.6246174 0.8600805 0.9133930 0.9717468 0.9680961 0.8003293 0.8003293 1.0075317 1.0075317 0.4628298 1.5267511 1.5740964 1.5267511 1.5740964 1.5704010 0.9337781 0.9337781 0.8967580 0.8739928 0.9613235 1.7462979 0.9553338 0.9553338 1.6050357 1.6050357 1.5901594 0.9642040 0.9642040 1.5306122 1.5780678 1.5760792 1.5760792 1.6395053 1.5793267 0.8490214 0.8490214 1.7509364 0.8787477 0.8712745 1.4336221 1.4336221 0.8505783 1.7051900 0.8889614 0.8889614 0.8057472 0.8426643 1.5885499 1.5885499 0.8640694 0.8640694 0.7949324 0.7949324 1.7387724 1.0112842 0.4692384 0.4628379 1.6242310 1.7038266 0.4476564 0.4911673 1.6799658 0.5726971 0.0000000 0.4772858 
tei_2      0.2241352 0.2067858 0.2436079 0.5183870 0.5183870 1.8635938 0.2705162 0.2705162 1.8032981 1.8032981 0.3084526 1.8447674 1.8447674 0.3395890 0.3395890 0.4770881 1.9275857 0.4770881 1.9275857 0.3557975 0.3557975 1.7831615 1.7820582 1.7752947 1.6322268 1.6322268 0.3657211 0.3734247 0.2480146 0.2480146 0.2799836 0.2799836 0.3541419 0.3455995 0.3455995 0.3455861 0.2770404 0.2770404 0.2745135 1.9603275 0.2706671 0.2706671 0.3527267 0.3527267 0.3777997 0.3499844 0.3499844 0.2917340 0.0026235 0.0026235 0.0000010 0.1855127 1.8549310 0.2148255 1.8549310 0.2148255 0.4292657 0.3357741 1.7391630 1.7391630 0.2436079 0.2241352 0.6451416 0.6451416 0.2160040 1.6056220 0.6107405 0.6107405 0.7150648 0.7055562 0.7876425 1.4072619 0.6275926 0.6915445 0.7122250 0.7122250 0.7123551 0.7422903 1.4262048 0.7879960 1.4327976 1.4327976 0.7055562 0.6449155 1.5044286 0.7071541 0.7155238 0.7368472 0.7363339 0.6787477 0.6787477 0.8250590 0.8250590 0.2067858 1.4660940 1.4797886 1.4660940 1.4797886 1.5415078 0.6825272 0.6825272 0.6442606 0.6449155 0.8095391 1.8081028 0.8429749 0.8429749 1.5939113 1.5939113 1.5671357 0.7137472 0.7137472 1.5342965 1.5563788 1.5633230 1.5633230 1.5067255 1.5074799 0.7043680 0.7043680 1.8625732 0.6360907 0.6276503 1.3626755 1.3626755 0.7033269 1.7853925 0.6404353 0.6404353 0.6415522 0.6941493 1.5537036 1.5537036 0.6636174 0.6636174 0.6520741 0.6520741 1.8253229 0.8230492 0.1855127 0.3926797 1.4700316 1.7983987 0.1512527 0.1976001 1.6940349 0.3921321 0.4772858 0.0000000 
```
