## Supplementary Data 7 for "Structural and evolutionary analyses support reclassification of glycopeptide antibiotics as xyclopeptides": AMP_binding_domains_3_mafft_iqtree.treefile

```
(A40:0.0000000000,((((((((((A47:0.0000000000,StToN1:0.0000000000):0.0000020330,StTo:0.0000020532)100:0.1470604616,(((ApTi:0.0000000000,tei_1:0.0000000000):0.0000029550,ApTi_4:0.0000009998)70:0.0000023120,(ApTi_5:0.0000025534,tei_2:0.0000023928)99:0.0030908230)100:0.0877045495)65:0.0306834810,((ApsA3_2:0.0000021868,UK6:0.0000009998)100:0.0536387091,Uc37:0.0368279491)100:0.0498621884)74:0.0276904801,ApRc:0.3114398782)70:0.0140810665,NnsW4_1:0.1301387906)33:0.0161324860,((((AkAan_1:0.0000009998,AkAan_2:0.0000009998)100:0.2498570037,UME:0.1241873425)100:0.0966676064,(((AmKeF:0.0000000000,AmKen_2:0.0000000000):0.0000009998,AmKe_3:0.0000009998)100:0.0052511121,ker:0.0040563492)100:0.3235225638)100:0.0979656917,((((((((AmAaD2_3:0.0984717944,((((((AmDeD9_1:0.0000000000,dec_2:0.0000000000):0.0000000000,AmDeD9_3:0.0000000000):0.0000009998,AmDeD9_2:0.0000009998)100:0.0160591718,((((AmKe_2:0.0000000000,AmOrH:0.0000000000):0.0000000000,van:0.0000000000):0.0000009998,AmKe_4:0.0000009998)100:0.0025214568,AmsW69_1:0.0111928624)100:0.0385633658)100:0.0458716249,(AmOrD0:0.0167198097,AmOr_2:0.0240205617)100:0.0735762142)43:0.0074084706,AmOv:0.0695808186)42:0.0156950396)100:0.0343782400,((((AmRgN0:0.0000000000,AmRg_5:0.0000000000):0.0000000000,AmRg_6:0.0000000000):0.0000000000,dec_1:0.0000000000):0.0000009998,AmRg_4:0.0000009998)100:0.0806057312)98:0.0158958627,(((((AmBlD4:0.0000000000,AmBlD59_2:0.0000000000):0.0000000000,AmBlFH:0.0000000000):0.0000000000,bal:0.0000000000):0.0000009998,AmBlD59_1:0.0000009998)100:0.1183943749,(KbArN5:0.0000009998,KbAr_2:0.0000009998)100:0.0421472553)100:0.0630944959)100:0.6305074244,((NcTr_1:0.0000009998,NcTr_2:0.0000009998)100:0.0975032473,((((StsAN:0.0000020364,StsY_A:0.0258738755)100:0.0432829921,StsMC:0.0411090010)100:0.0181717059,(StsW00:0.0032215071,US8:0.0032229833)100:0.0192531780)99:0.0084886643,Ue26:0.0553184584)100:0.1261022742)100:0.5956695805)100:0.4676721057,((((((((StAc:0.0695906982,((StsC25:0.0245614179,StsCY:0.0400063903)75:0.0130611681,StsCT:0.0780103527)66:0.0052288178)52:0.0062087646,StsC8:0.0556368960)99:0.0232723039,((StsC09_1:0.0000009998,StsC09_2:0.0000009998)100:0.1120883651,((StsCM_1:0.0000009998,StsCM_2:0.0000009998)100:0.0589649735,(StsW38_1:0.0000009998,StsW38_2:0.0000009998)100:0.0423168944)65:0.0100184718)59:0.0291945943)92:0.0453551335,StsC3:0.1501787177)100:0.0776427462,((StFo_1:0.0000009998,StFo_2:0.0000009998)100:0.1944939160,((StVe_1:0.0000009998,StVe_4:0.0000009998)100:0.1433327008,(StVe_3:0.0000009998,StVe_5:0.0000009998)100:0.1178150486)100:0.0940388535)100:0.1227876557)98:0.0632706707,(StFu:0.2033191964,StVrN_A:0.1999817774)100:0.0757702248)99:0.0511353797,(StAq:0.0654583656,(StsTL_1:0.0000009998,StsTL_3:0.0000009998)100:0.0420017720)100:0.2951142739)99:0.0744752607,(StDa_1:0.0532605937,US5:0.0667967477)100:0.2219863404)100:0.4951441900)100:0.4863632658,((((((((StAfJ3_1:0.0000009998,StAfJ3_2:0.0000009998)100:0.0700874884,StAua_2:0.0395819057)95:0.0208962862,(((((((((StRi1:0.0000000000,StRi_3:0.0000000000):0.0000000000,StRir_1:0.0000000000):0.0000000000,StRir_20:0.0000000000):0.0000000000,StRi_6:0.0000000000):0.0000000000,StRi_5:0.0000000000):0.0000000000,StRi_1:0.0000000000):0.0000009998,StRiR_1:0.0000009998)100:0.0143151973,((StsW83_1:0.0000000000,rim:0.0000000000):0.0000009998,StsW83_2:0.0000009998)100:0.0066961230)94:0.0140178309,StsW25_2:0.0172825971)100:0.0332148939)100:0.1137028423,(((StCr:0.0147416227,StPo:0.0087541691)100:0.0202559247,StMo_1:0.0318490235)100:0.0751626577,(StsC2_1:0.0000009998,StsC2_2:0.0000009998)100:0.0870927325)100:0.1292682353)100:0.1071762584,(((StAvMA_2:0.2446184148,(StDu:0.1233963791,(StsBA_1:0.0000009998,StsBA_2:0.0000009998)100:0.1655019823)100:0.1708642713)97:0.0598373745,(((((((StFr_4:0.0000000000,StX_4:0.0000000000):0.0000000000,StX_2:0.0000000000):0.0000000000,StX_3:0.0000000000):0.0000009998,StX_1:0.0000009998)100:0.0539578870,(StsMU:0.0068413558,(StsW0_1:0.0000009998,StsW0_2:0.0000009998)100:0.0437915510)99:0.0170075437)99:0.0189132826,StX:0.0652043193)98:0.0190195919,StsS0:0.0414179231)100:0.1325405320)75:0.0752302505,((StSe_1:0.0000009998,StSe_2:0.0000009998)100:0.0465649544,StsY_B:0.0655191871)100:0.3151315497)90:0.0423609809)70:0.0353176772,(StVrN_B:0.0000009998,StVr_1_A:0.0000009998)100:0.2199729443)50:0.0336850787,((((StAfa_2:0.0030547355,(StAfa_6:0.0000009998,StFr_3:0.0000009998)100:0.0087760283)100:0.1874230129,(StAn_2:0.1273448267,Sts1:0.1729251729)96:0.0359701556)98:0.0392304807,(StsW52_1:0.0000009998,StsW52_2:0.0000009998)100:0.0922364042)100:0.0697982859,StLtNB:0.2348487982)100:0.1028827189)62:0.0581131864,(((((((StCar_1:0.0000000000,StCar_4:0.0000000000):0.0000009998,StCar_2:0.0000009998)99:0.0032477256,StsTu:0.0097622243)53:0.0000025037,StCar_3:0.0032533798)100:0.0208751028,StLaN18:0.0131229946)79:0.0092494333,StsW2_2:0.0189519596)81:0.0030740223,((StsK_1:0.0000000000,StsPA_1:0.0000000000):0.0000009998,StsK_3:0.0000009998)100:0.0245493154)100:0.3708758657)82:0.0743811277)97:0.0919886660,((NnsA5_2:0.0000000000,kis:0.0000000000):0.0000009998,NnsA5_3:0.0000009998)100:0.4742510243)100:0.1647759976,(KbPh:0.0666673156,UsB:0.0341314443)100:0.1785179755)100:0.0745280446)99:0.0451158877)74:0.0209253071,(((((AmAzD3_3:0.0000009998,AmAzD3_5:0.0000009998)100:0.1458716644,(AmVs_1:0.0000024831,AmVs_2:0.0000028238)100:0.0901657786)98:0.0227165882,(KbAr_1:0.0000009998,KbAr_3:0.0000009998)100:0.0582404135)99:0.0410592226,(((AmBr_2:0.1729580383,((((((((AmJaD4:0.0000000000,risA:0.0000000000):0.0000000000,AmJa_2:0.0000000000):0.0000009998,AmJa_1:0.0000009998)100:0.0031815390,(AmsW9_1:0.0000009998,AmsW9_2:0.0000009998)100:0.0126181087)89:0.0031491243,AmsC0_2:0.0062818790)87:0.0000021564,((AmsMJ_2:0.0000000000,AmsMJ_4:0.0000000000):0.0000009998,AmsMJ_3:0.0000009998)100:0.0031418951)99:0.0118161451,(((((((AmLrN2_1:0.0000000000,AmLr_2:0.0000000000):0.0000000000,ris:0.0000000000):0.0000000000,AmLr_1:0.0000000000):0.0000009998,AmLrN2_2:0.0000009998)100:0.0074538011,((AmRo_1:0.0090893088,AmsW97:0.0195755134)99:0.0098132312,AmRo_2:0.0219411775)99:0.0159969863)98:0.0044278836,(AmsW8_1:0.0000009998,AmsW8_2:0.0000009998)100:0.0271036283)67:0.0062536324,AmsTN:0.0080365840)70:0.0130181699)100:0.1269826236,(AmsBJ_3:0.0000009998,AmsBJ_4:0.0000009998)100:0.0510863754)100:0.0514323062)95:0.0307257749,Kus:0.1844087920)99:0.0364490075,Uc878:0.0522855186)100:0.0992526340)58:0.0202853264,(((AmsW1_1:0.0000009998,AmsW1_2:0.0000009998)96:0.0030984343,AmsW5_2:0.0062695330)97:0.0225018978,(AmsW6_1:0.0000009998,AmsW6_2:0.0000009998)100:0.0223410333)100:0.1661391633)57:0.0205130239)100:0.0781083687,(A50:0.0000009998,NnCxD5_1:0.0000009998)100:0.0775815871)100:0.0356716057,NnGe:0.0000009998):0.0000009998,NnGeA9:0.0000000000);
```
