## Supplementary Data 7 for "Structural and evolutionary analyses support reclassification of glycopeptide antibiotics as xyclopeptides": AMP_binding_domains_4_mafft_iqtree.bionj

```
(((((((((A40:5e-07,NnGe:5e-07):0.04364872,(A50:5e-07,NnCxD5_1:5e-07):0.04909838):0.060253032,(AmVs_1:5e-07,AmVs_2:5e-07):0.070434935):-0.0039190361,(((A47:5e-07,StTo:5e-07):0.1236285,NnsW4_1:0.10328136):-0.00010917056,(((((NnsA5_2:5e-07,NnsA5_3:5e-07):0.32060966,(((((((((StAc:0.019083975,StsC25:0.0065706372):0.0047743553,(StsC8:0.0076548625,StsCY:0.0025299527):0.014018401):0.0014154371,StsCT:0.016163129):0.054774538,StsC3:0.070980191):0.017500296,(((StsC09_1:5e-07,StsC09_2:5e-07):0.019704029,(StsW38_1:5e-07,StsW38_2:5e-07):0.013812382):0.022300135,(StsCM_1:5e-07,StsCM_2:5e-07):0.027606774):0.013371006):0.14217275,(((((StAfJ3_1:5e-07,StAfJ3_2:5e-07):0.032088242,(StAua_2:0.030483842,((StRi1:5e-07,StRiR_1:5e-07):0.012484085,(StsW83_1:5e-07,StsW25_2:5e-07):0.0033600121):0.0088376449):0.029856972):0.059553467,(((StCr:0.015710246,StPo:0.010366504):0.017775856,StMo_1:0.047547244):0.048928663,(StsC2_1:5e-07,StsC2_2:5e-07):0.065082364):0.048426919):0.10559754,(StVrN_B:5e-07,StVr_1_A:5e-07):0.22119589):0.017915335,(((StAfa_2:0.016099252,(StAfa_6:5e-07,StFr_3:5e-07):0.0021643434):0.15138157,(((StAn_2:0.10620784,(StsW52_1:5e-07,StsW52_2:5e-07):0.070988201):0.019275166,Sts1:0.15500304):0.03898342,StLtNB:0.11888416):0.011729687):0.015514793,((StFo_1:5e-07,StFo_2:5e-07):0.15518673,((StVe_1:5e-07,StVe_4:5e-07):0.10177334,(StVe_3:5e-07,StVe_5:5e-07):0.077086881):0.18045099):0.0082383435):0.034584019):0.016469784):0.020166695,(((StAq:0.034053199,(StsTL_1:5e-07,StsTL_3:5e-07):0.058865659):0.13921165,StVrN_A:0.37897384):0.47543648,(StDa_1:0.048087277,US5:0.0081526358):0.64602828):0.55376762):0.028926104,StFu:0.91441083):0.026754014,(((((StsPA_1:-0.0025146115,(StsK_1:5e-07,StsK_3:5e-07):0.0076438957):0.0091311112,StLaN18:0.052245799):0.013177365,(StsTu:0.015278859,((StCar_1:5e-07,StCar_2:5e-07):0.019772973,StCar_3:0.011857984):0.0072891731):0.011592004):0.0063732229,StsW2_2:0.034033176):0.23768096,((((StSe_1:5e-07,StSe_2:5e-07):0.1570528,StsY_B:0.10895295):0.14959216,((((StFr_4:5e-07,StX_1:5e-07):0.03330401,StsS0:0.018846247):0.0059975218,(StsMU:0.0052681752,(StsW0_1:5e-07,StsW0_2:5e-07):0.010517312):0.0220777):0.0073742848,StX:0.042186081):0.15130049):0.028948586,(((StsBA_1:5e-07,StsBA_2:5e-07):0.077573523,StDu:0.037123088):0.11894588,StAvMA_2:0.166887):0.010262852):0.078970715):0.022885911):0.056987703):0.11952194,ApRc:0.22623023):0.050365388,(((ApTi:5e-07,ApTi_5:5e-07):0.003031787,tei_1:-0.00048647239):0.00022932779,ApTi_4:-0.00022882779):0.10982946):0.021192197,(Uc37:0.052207772,(ApsA3_2:5e-07,UK6:5e-07):0.058223527):0.026984703):0.017147779):0.024082448):0.010975033,(((((US8:0.00122849,StsW00:0.0012179677):0.035602637,StsMC:0.052724138):0.0072270557,Ue26:0.044989143):0.003547485,(StsY_A:0.030323971,StsAN:0.015741266):0.027316093):0.0424124,(NcTr_1:5e-07,NcTr_2:5e-07):0.087499365):-0.0063179028):0.017793424,(((KbAr_3:5e-07,KbAr_1:5e-07):0.039506268,(KbPh:0.032333892,UsB:0.024966298):0.045954358):0.015622774,Kus:0.05965253):-0.00078822207):0.01590756,((((AmsW1_2:-0.00011962691,(AmsW5_2:0.0028309193,AmsW1_1:-0.00030309299):0.0001201268):0.016982259,(AmsW6_1:5e-07,AmsW6_2:5e-07):0.021078007):0.016976548,(((AmsW8_1:5e-07,AmsW8_2:5e-07):0.021461006,((((AmLrN2_1:5e-07,AmLrN2_2:5e-07):0.017241275,AmsTN:0.017348869):0.0021337376,(AmsW97:0.000476402,AmRo_1:0.0046280306):0.0068628499):0.0034014657,AmRo_2:0.0095585529):0.0055027083):0.0080958223,(((AmJaD4:5e-07,AmJa_1:5e-07):0.010023058,AmsC0_2:0.010842077):0.0015481354,((AmsW9_1:5e-07,AmsW9_2:5e-07):0.007812608,(AmsMJ_3:5e-07,AmsMJ_2:5e-07):0.0025149952):0.0064249076):0.024646148):0.012211451):0.02998836,(AmsBJ_3:5e-07,AmsBJ_4:5e-07):0.052673105):0.023757268):0.013911726,(((((((AmAaD2_3:0.04994474,(((AmDeD9_1:5e-07,AmDeD9_2:5e-07):0.016508337,((AmKe_2:5e-07,AmKe_4:5e-07):0.0084363855,AmsW69_1:0.012341511):0.027475771):0.022498343,AmOv:0.052527707):0.012718584):0.0040660687,(AmRgN0:5e-07,AmRg_4:5e-07):0.07401748):0.0051580463,(AmOrD0:0.021946426,AmOr_2:0.0094782384):0.0517511):0.0052340776,(AmBlD4:-0.0014121416,(AmBlD59_1:-0.0029845163,(AmBlD59_2:5e-07,bal:5e-07):0.015888033):0.0014126417):0.0801939):0.010436658,(KbArN5:5e-07,KbAr_2:5e-07):0.06699042):0.0098806452,Uc878:0.05473537):4.465133e-05,AmBr_2:0.12374558):-0.010161428):-0.00099772587,((AmAzD3_3:5e-07,AmAzD3_5:5e-07):0.085030302,(AmKeF:5e-07,AmKe_3:5e-07):0.13142715):0.030895339,((AkAan_1:5e-07,AkAan_2:5e-07):0.088247888,UME:0.050191112):0.024035484);
```
