## Supplementary Data 7 for "Structural and evolutionary analyses support reclassification of glycopeptide antibiotics as xyclopeptides": AMP_binding_domains_4_mafft_iqtree.ckp (part 1 of 2)

```
--- # IQ-TREE Checkpoint ver >= 1.6
CandidateSet:
 00: -18755.741082 (0:0.0000021318,((((((1:0.0000010067,94:0.0000010067):0.1451915474,65:0.1018817802):0.02707498171,((48:0.2465120850,((63:0.0000027357,64:0.0000021870):0.4482913094,(((((((((66:0.0141013701,110:0.0113462684):0.004722001724,117:0.0192209592):0.003543375491,(114:0.0050162809,118:0.0050095857):0.01070144247):0.06165382326,113:0.0722633146):0.01219550378,(((108:0.0000029681,109:0.0000026722):0.02278675086,(133:0.0000010067,134:0.0000010067):0.01116276348):0.02350677421,(115:0.0000010067,116:0.0000010067):0.02709182567):0.02290022099):0.1970334635,((((69:0.0181621053,(70:0.0000010067,83:0.0000010067):0.001185524732):0.2034810634,((71:0.1195995655,(135:0.0000010067,136:0.0000010067):0.07082429555):0.0368955991,104:0.1727027864):0.03797148206):0.03479752624,87:0.1388632626):0.03742725876,((81:0.0000010067,82:0.0000010067):0.1802066444,((95:0.0000010067,97:0.0000010067):0.09242402739,(96:0.0000010067,98:0.0000010067):0.09005658165):0.1908857874):0.02482210264):0.06727672864):0.02592851159,(((((67:0.0000025593,68:0.0000010067):0.04858899897,(73:0.0371460096,((90:0.0000021532,91:0.0000010067):0.0110302865,(131:0.0000028246,137:0.0000027620):0.005524846581):0.004988430835):0.01888941275):0.07746399803,(((78:0.0044707593,89:0.0225316709):0.04254187451,88:0.0313545258):0.05293335559,(111:0.0000010067,112:0.0000010067):0.07844779975):0.06439215957):0.1116165667,(((74:0.2190039247,(80:0.0576269360,(106:0.0000010067,107:0.0000010067):0.0610441808):0.1417462268):0.06852098442,((92:0.0000010067,93:0.0000010067):0.1186270961,139:0.1678004935):0.2214405629):0.02661554782,(((84:0.0000010067,103:0.0000010067):0.02933209808,(102:0.0454713112,124:0.0234105403):0.009634113542):0.004233507742,(122:0.0082821582,(129:0.0000010067,130:0.0000010067):0.008205713108):0.02509758389):0.15783234):0.08795588537):0.03576729388,(100:0.0000029813,101:0.0000024717):0.2171860059):0.03268616273):0.06214870427,(((((75:0.0000010067,76:0.0000010067):0.01928079745,77:0.0131795106):0.01078803609,127:0.0165527446):0.008131063147,132:0.0418662211):0.005232826958,(86:0.0387209030,((119:0.0000010067,120:0.0000010067):0.002511739598,123:0.0028641118):0.02775542227):0.01511930017):0.2440577601):0.04500974932,((((72:0.0458125243,(125:0.0000010067,126:0.0000010067):0.05818387118):0.2334420541,99:0.3315366905):0.5095222704,(79:0.0158979656,142:0.0416391589):0.6021729452):0.4353406536,85:0.9793892744):0.1252147887):0.107965482):0.1232669703):0.09064175743,(((49:0.0000026564,51:0.0000024224):0.002742601227,(50:0.0000020235,149:0.0000010067):2.173088648e-06):0.1489929056,((52:0.0000010067,140:0.0000010067):0.06461493267,144:0.0557613487):0.02072726272):0.02369403859):0.005018848181):0.01945275148,(59:0.0000010067,60:0.0000010067):0.08753233011):0.01358691859,((((((3:0.0000021384,4:0.0000024457):0.09924129405,141:0.0491290050):0.02727798548,(((((5:0.0507682987,(((12:0.0000010067,13:0.0000010067):0.006673293856,((17:0.0000010067,19:0.0000027600):0.008212397984,40:0.0137213554):0.04214739884):0.02908888268,24:0.0599230822):0.01695872084):0.008247789422,(22:0.0225387190,23:0.0107022239):0.06196578343):0.02383783111,(25:0.0000020714,26:0.0000020829):0.06525688473):0.03160331449,((8:0.0000020152,9:0.0000021015):2.341751588e-06,(10:0.0000023567,148:0.0000026662):0.01336165649):0.08289528156):0.03135726032,(53:0.0000010067,55:0.0000010067):0.05936259636):0.02582332325):0.001921983447,(((((6:0.0000010067,7:0.0000010067):0.1051944867,(16:0.0000020705,18:0.0000010067):0.1402784852):0.04131091723,((((((14:0.0000010067,15:0.0000010067):0.0109576058,33:0.0109997222):0.002641520502,((34:0.0000010067,35:0.0000010067):0.005403148536,(46:0.0000010067,47:0.0000010067):0.005453285747):0.006144006815):0.02174328943,(((37:0.0000010067,38:0.0000010067):1.006676229e-06,39:0.0026332047):0.02748647418,(41:0.0000010067,42:0.0000010067):0.01352259241):0.03360493472):0.02015539664,(((((20:0.0000010067,21:0.0000010067):0.02228979342,36:0.0164288787):2.66148525e-06,(27:0.0054483952,45:0.0000026513):0.008159226269):0.00275367165,28:0.0108883158):0.01543104215,(43:0.0000010067,44:0.0000010067):0.01526140013):0.00359247919):0.05210002713,(31:0.0000010067,32:0.0000010067):0.04492196242):0.03392136695):0.0152772516,(29:0.0000022687,30:0.0000022994):0.08323458213):0.01416380449,(((54:0.0000010067,56:0.0000010067):0.03646878051,(57:0.0384172138,147:0.0230021286):0.06218584473):0.02016961298,58:0.0675744130):0.01021643726):0.01190729977):0.01244623282,145:0.0489120170):0.004428112818,(11:0.1529035339,(((105:0.0210273811,138:0.0276524384):0.0419893255,146:0.0475408759):0.01017668682,(121:0.0588729616,(128:0.0000010067,143:0.0025506244):0.03393395055):0.003644149278):0.06139996007):0.01103634474):0.01513101813):0.07800108908,(2:0.0000010067,61:0.0000028739):0.05279920486):0.05032451689,62:0.0000027820);
 01: -18755.8175497 (0:0.0000020531,((((((1:0.0000010000,94:0.0000010000):0.1448196567,65:0.1015866084):0.02701469081,((48:0.2458628259,((63:0.0000025079,64:0.0000023721):0.4473776123,((((((((66:0.0140878518,110:0.0113075381):0.004857637412,117:0.0190219669):0.003504631133,(114:0.0050071671,118:0.0050013077):0.01056160028):0.04730000667,((((108:0.0000010000,109:0.0000010000):0.02230634574,(133:0.0000010000,134:0.0000010000):0.01157634531):0.023539332,(115:0.0000023470,116:0.0000021824):0.02589752635):0.02905297098,113:0.0719970869):0.02046576462):0.1894019514,((((69:0.0181209470,(70:0.0000010000,83:0.0000010000):0.001178101743):0.2023084167,((71:0.1197482315,(135:0.0000023624,136:0.0000023470):0.07017744804):0.03705888872,104:0.1722935098):0.03822556366):0.03529713105,87:0.1375292071):0.03668527855,((81:0.0000022546,82:0.0000022088):0.1815194413,((95:0.0000010000,97:0.0000010000):0.09219433551,(96:0.0000010000,98:0.0000010000):0.08979121283):0.1886720734):0.02500799749):0.07008670062):0.02566312275,(((((67:0.0000028436,68:0.0000027481):0.04831822358,(73:0.0370127938,((90:0.0000010000,91:0.0000010000):0.01099188288,(131:0.0000010000,137:0.0000010000):0.005505534643):0.004971465576):0.01898611174):0.07768316106,(((78:0.0044621469,89:0.0224539118):0.04243534158,88:0.0312060852):0.05281544075,(111:0.0000010000,112:0.0000010000):0.07819231823):0.0633942712):0.1120993517,(((74:0.2191058831,(80:0.0576637456,(106:0.0000010000,107:0.0000010000):0.06068446495):0.1411090137):0.06785913087,((92:0.0000024010,93:0.0000022971):0.1180631238,139:0.1677624528):0.2215656321):0.02643820447,(((84:0.0000010000,103:0.0000010000):0.0292874742,(102:0.0453795520,124:0.0233801354):0.009618209686):0.004177133982,(122:0.0082718426,(129:0.0000010000,130:0.0000010000):0.008195664278):0.0250930853):0.157221988):0.08706299071):0.03593334113,(100:0.0000029578,101:0.0000022096):0.2158631308):0.02696355934):0.06644212041,(((((75:0.0000010000,76:0.0000010000):0.01922177503,77:0.0131360267):0.01075292472,127:0.0164980884):0.008108922773,132:0.0417311020):0.005227641406,(86:0.0385940769,((119:0.0000010000,120:0.0000010000):0.002503683766,123:0.0028547794):0.02767023161):0.01504953116):0.2413516468):0.0474511769,((((72:0.0456503658,(125:0.0000010000,126:0.0000010000):0.05810251471):0.233380202,99:0.3297569310):0.5086280898,(79:0.0159100768,142:0.0414437754):0.5985326954):0.4342916758,85:0.9773291634):0.1254944553):0.1072460778):0.1222811884):0.09054551243,(((49:0.0000022562,51:0.0000021885):0.002736174493,(50:0.0000023030,149:0.0000020726):2.36136403e-06):0.1486348903,((52:0.0000010000,140:0.0000010000):0.06446264575,144:0.0555978545):0.02065708669):0.0237631243):0.004777879637):0.01947333959,(59:0.0000010000,60:0.0000010000):0.08731996011):0.0135368899,((((((3:0.0000021216,4:0.0000024265):0.09893452222,141:0.0489866767):0.02720646125,(((((5:0.0506276327,(((12:0.0000010000,13:0.0000010000):0.006656081424,((17:0.0000010000,19:0.0000027383):0.008189486051,40:0.0136828235):0.04202725299):0.02900522446,24:0.0597532456):0.01690782457):0.008218115015,(22:0.0224753132,23:0.0106706126):0.06179376119):0.02377169711,(25:0.0000010000,26:0.0000010000):0.06506163656):0.03151403028,((8:0.0000010000,9:0.0000010000):2.641828861e-06,(10:0.0000010000,148:0.0000010000):0.01332344203):0.08267189294):0.03126866134,(53:0.0000010000,55:0.0000020929):0.05920254184):0.02575427462):0.00190694039,(((((6:0.0000010000,7:0.0000010000):0.1048674729,(16:0.0000010000,18:0.0000010000):0.1398451679):0.04126363315,((((((14:0.0000010000,15:0.0000010000):0.01093174553,33:0.0109738118):0.002635465592,((34:0.0000020712,35:0.0000027336):0.005391346404,(46:0.0000010000,47:0.0000010000):0.005439443223):0.006128353817):0.02169660442,(((37:0.0000010000,38:0.0000010000):2.577529291e-06,39:0.0026268820):0.02742113648,(41:0.0000024335,42:0.0000026306):0.01349160156):0.03352000181):0.02010670916,(((((20:0.0000010000,21:0.0000010000):0.02224262337,36:0.0163938066):2.68543888e-06,(27:0.0054368258,45:0.0000022100):0.008141804068):0.002747681255,28:0.0108645281):0.01539533528,(43:0.0000022438,44:0.0000024935):0.01522582533):0.003584078564):0.05197044202,(31:0.0000010000,32:0.0000010000):0.0448133991):0.03383260564):0.01524134726,(29:0.0000022509,30:0.0000022813):0.08303486558):0.0141354334,(((54:0.0000010000,56:0.0000010000):0.03638287281,(57:0.0383387900,147:0.0229441324):0.06204183114):0.02012682989,58:0.0674146632):0.01018375992):0.01188587518):0.01241446301,145:0.0487614522):0.004416291109,(11:0.1524598119,(((105:0.0209849630,138:0.0275942720):0.04189297898,146:0.0474105286):0.01014657034,(121:0.0587384114,(128:0.0000010000,143:0.0025443135):0.03384156445):0.003638220393):0.06123081608):0.01100984831):0.01508865137):0.07779830626,(2:0.0000020133,61:0.0000027203):0.05266487696):0.0501936031,62:0.0000020553);
 02: -18755.9150348 (0:0.0000023425,((((((1:0.0000010000,94:0.0000010000):0.1457006619,65:0.1021889942):0.02713280386,((48:0.2472779146,((63:0.0000025079,64:0.0000023721):0.4500966609,(((((((((66:0.0141520827,110:0.0113955700):0.00474456819,117:0.0192997143):0.003559960524,(114:0.0050364339,118:0.0050295793):0.0107337398):0.06191597435,113:0.0725673271):0.01223824136,(((108:0.0000010000,109:0.0000010000):0.02288749867,(133:0.0000010000,134:0.0000010000):0.01120229469):0.02361003353,(115:0.0000010000,116:0.0000010000):0.02719622887):0.02299106836):0.1979953721,((((69:0.0182381929,(70:0.0000010000,83:0.0000010000):0.001191184676):0.2045219366,((71:0.1201485090,(135:0.0000010000,136:0.0000010000):0.0711195385):0.03701706215,104:0.1735698637):0.03815031216):0.03481343343,87:0.1396132122):0.03756871659,((81:0.0000025350,82:0.0000028944):0.1811009784,((95:0.0000010000,97:0.0000010000):0.09292673245,(96:0.0000010000,98:0.0000010000):0.09033250981):0.191747735):0.02493234276):0.06758156193):0.02594717675,(((((67:0.0000025393,68:0.0000010000):0.04874203156,(73:0.0372797403,((90:0.0000026330,91:0.0000022174):0.01107221095,(131:0.0000022202,137:0.0000020783):0.00554612253):0.005020942983):0.01898410989):0.07781044921,(((78:0.0044784539,89:0.0226255627):0.04273094304,88:0.0314500023):0.05316220519,(111:0.0000020976,112:0.0000029716):0.07871339463):0.06461088344):0.112128008,(((74:0.2200572236,(80:0.0578140883,(106:0.0000010000,107:0.0000010000):0.06134697363):0.1423867314):0.06869121688,((92:0.0000024010,93:0.0000022971):0.1191313542,139:0.1686212636):0.222581123):0.02671137552,(((84:0.0000010000,103:0.0000010000):0.02946242509,(102:0.0456725289,124:0.0235104323):0.00967558732):0.004244163521,(122:0.0083192959,(129:0.0000010000,130:0.0000010000):0.008241605136):0.02521152844):0.1586062508):0.088316059):0.03585986284,(100:0.0000022056,101:0.0000026576):0.2181358256):0.03284466093):0.06232439105,(((((75:0.0000010000,76:0.0000010000):0.01934890873,77:0.0132214176):0.01082059124,127:0.0166108338):0.008159910135,132:0.0420152816):0.005246604057,(86:0.0388532948,((119:0.0000010000,120:0.0000010000):0.002520440309,123:0.0028735305):0.02786219388):0.01516164424):0.2450812136):0.04517371318,((((72:0.0458574438,(125:0.0000010000,126:0.0000010000):0.05846502411):0.2344623227,99:0.3326063814):0.5117962739,(79:0.0158779255,142:0.0418545205):0.6049200768):0.43695988,85:0.9843729195):0.1255808839):0.1082560154):0.1236720072):0.09111622437,(((49:0.0000020215,51:0.0000026815):0.002751359335,(50:0.0000023030,149:0.0000020726):2.031570166e-06):0.1496202861,((52:0.0000010000,140:0.0000010000):0.06485933326,144:0.0559416231):0.02072458048):0.02387313183):0.00472410623):0.01961348671,(59:0.0000010000,60:0.0000010000):0.08785382027):0.01362659185,(((((3:0.0000021216,4:0.0000024265):0.09971779374,141:0.0491985818):0.02923353871,((((((5:0.0509877942,(((12:0.0000010000,13:0.0000010000):0.006677696126,((17:0.0000010000,19:0.0000027383):0.00822935381,40:0.0137587673):0.04226750064):0.0291461944,24:0.0600920710):0.01692913979):0.008346861226,(22:0.0226652320,23:0.0106578187):0.06208049028):0.02401944889,(25:0.0000010000,26:0.0000010000):0.06559501979):0.02982147645,((8:0.0000010000,9:0.0000010000):1e-06,(10:0.0000010000,148:0.0000010000):0.01339916142):0.08474432065):0.03149937984,(53:0.0000010000,55:0.0000010000):0.06124771206):0.02616877784,(((((6:0.0000010000,7:0.0000010000):0.1057463782,(16:0.0000010000,18:0.0000028802):0.1404010192):0.04138165243,((((((14:0.0000010000,15:0.0000010000):0.01098739056,33:0.0110297953):0.002648255718,((34:0.0000010000,35:0.0000010000):0.00541787126,(46:0.0000010000,47:0.0000010000):0.005467613202):0.006158800135):0.02188581995,(((37:0.0000010000,38:0.0000010000):2.577529291e-06,39:0.0026394664):0.02755842862,(41:0.0000010000,42:0.0000010000):0.01356235182):0.03365897262):0.0201310626,(((((20:0.0000010000,21:0.0000010000):0.02235532941,36:0.0164760160):2.420557264e-06,(27:0.0054642138,45:0.0000010000):0.008182759012):0.00276235455,28:0.0109179764):0.01547278653,(43:0.0000010000,44:0.0000010000):0.0153067509):0.003612060407):0.05224411549,(31:0.0000010000,32:0.0000010000):0.04515599112):0.03366104502):0.01555570097,(29:0.0000022509,30:0.0000022813):0.08315628672):0.0143502087,(((54:0.0000010000,56:0.0000010000):0.0365351374,(57:0.0385173560,147:0.0230492248):0.06242655742):0.02025593163,58:0.0677416899):0.01026969857):0.0119820849):2.816979528e-06):0.01244952013,145:0.0490260579):0.004453352342,(11:0.1534605375,(((105:0.0210830451,138:0.0277362920):0.04212372179,146:0.0476892133):0.01022111613,(121:0.0590489920,(128:0.0000020389,143:0.0025581727):0.0340369643):0.003586853132):0.06165743127):0.01104032375):0.01515387814):0.07820746068,(2:0.0000026647,61:0.0000028004):0.05294531852):0.05048449098,62:0.0000025696);
 03: -18756.0619874 (0:0.0000023425,((((((1:0.0000010000,94:0.0000010000):0.155602331,(((49:0.0000020215,51:0.0000026815):0.002731201639,(50:0.0000023030,149:0.0000020726):2.773101684e-06):0.1582278339,((52:0.0000010000,140:0.0000010000):0.06607432108,144:0.0560437956):0.01148148453):0.02024472375):0.01534956389,((48:0.2466582375,((63:0.0000025079,64:0.0000023721):0.4446589705,(((((((((66:0.0140264085,110:0.0112874670):0.004700120773,117:0.0191223016):0.003522144918,(114:0.0049907008,118:0.0049840771):0.01064484637):0.06131858824,113:0.0718467808):0.01214169128,(((108:0.0000010000,109:0.0000010000):0.02267831772,(133:0.0000010000,134:0.0000010000):0.01110854516):0.02339440493,(115:0.0000010000,116:0.0000010000):0.02697198209):0.02279893349):0.19397546,((((69:0.0177931433,(70:0.0000010000,83:0.0000010000):0.001283292753):0.2021385601,((71:0.1189332838,(135:0.0000010000,136:0.0000010000):0.07036359826):0.03671904527,104:0.1717311248):0.03785157127):0.03443070701,87:0.1375203235):0.0388334522,((81:0.0000021423,82:0.0000028944):0.178642429,((95:0.0000010000,97:0.0000010000):0.09206273753,(96:0.0000010000,98:0.0000010000):0.08997479841):0.1904481847):0.02399694879):0.06759233239):0.02637359557,(((((67:0.0000025393,68:0.0000010000):0.04820349528,(73:0.0369245664,((90:0.0000026330,91:0.0000022174):0.01096672434,(131:0.0000022202,137:0.0000020783):0.005492622678):0.004961384195):0.0188535459):0.07705471048,(((78:0.0044567956,89:0.0224099875):0.04233968226,88:0.0311490948):0.05266352814,(111:0.0000020976,112:0.0000029716):0.07804735864):0.06377710466):0.111387559,(((74:0.2170407381,(80:0.0574346009,(106:0.0000010000,107:0.0000010000):0.06073617448):0.1415307836):0.06841025747,((92:0.0000024010,93:0.0000022971):0.1179407991,139:0.1669571660):0.2203465152):0.02650584069,(((84:0.0000010000,103:0.0000010000):0.02920591887,(102:0.0452651651,124:0.0233073198):0.009585988716):0.004217756978,(122:0.0082453191,(129:0.0000010000,130:0.0000010000):0.0081697737):0.0249733844):0.156130277):0.08671350985):0.03589018966,(100:0.0000022056,101:0.0000026576):0.2155838165):0.03371550143):0.06311665531,(((((75:0.0000010000,76:0.0000010000):0.01917124987,77:0.0131087395):0.01074104102,127:0.0164466808):0.008107995101,132:0.0415973444):0.005179288948,(86:0.0384935139,((119:0.0000010000,120:0.0000010000):0.002497865739,123:0.0028481680):0.02759922623):0.0150421005):0.239666742):0.0453690998,((((72:0.0457755569,(125:0.0000010000,126:0.0000010000):0.05776878112):0.2325573438,99:0.3290978004):0.5076669126,(79:0.0168168189,142:0.0405250535):0.5976966035):0.4333257021,85:0.9678703123):0.1234211393):0.1066574496):0.1177502304):0.0788839007,65:0.1045580724):0.02602851542):0.01801823696,((((((3:0.0000021216,4:0.0000024265):0.09735214043,141:0.0500967811):0.0273545093,(((((5:0.0505322136,(((12:0.0000010000,13:0.0000010000):0.006716315583,((17:0.0000010000,19:0.0000027383):0.008170269889,40:0.0136550052):0.0418653643):0.02892201947,24:0.0596181034):0.01686803586):0.008192086473,(22:0.0224555679,23:0.0106237986):0.06167580379):0.02376204615,(25:0.0000010000,26:0.0000010000):0.06493858517):0.03150815005,((8:0.0000010000,9:0.0000010000):1e-06,(10:0.0000010000,148:0.0000010000):0.01329547782):0.08280307451):0.02940457648,(53:0.0000010000,55:0.0000010000):0.05988018703):0.02537378682):0.001837111418,(((((6:0.0000010000,7:0.0000010000):0.1047638217,(16:0.0000010000,18:0.0000010000):0.1394290988):0.04115824811,((((((14:0.0000010000,15:0.0000010000):0.01091127141,33:0.0109528656):0.002630391625,((34:0.0000010000,35:0.0000010000):0.005380135754,(46:0.0000010000,47:0.0000010000):0.005429955333):0.006117954626):0.02164717997,(((37:0.0000010000,38:0.0000010000):2.577529291e-06,39:0.0026211359):0.02736596435,(41:0.0000010000,42:0.0000010000):0.01346421912):0.03345557426):0.02006207308,(((((20:0.0000010000,21:0.0000010000):0.02219127119,36:0.0163568888):2.420557264e-06,(27:0.0054244116,45:0.0000010000):0.008123404783):0.002741432204,28:0.0108409802):0.01537165266,(43:0.0000010000,44:0.0000010000):0.01518442177):0.003573709818):0.05190267314,(31:0.0000010000,32:0.0000010000):0.04467218036):0.03393943264):0.01524939368,(29:0.0000022509,30:0.0000022813):0.08298277275):0.01386958953,(((54:0.0000010000,56:0.0000010000):0.03644436695,(57:0.0382568288,147:0.0229014337):0.06190810368):0.02017770765,58:0.0672298527):0.01041972833):0.01155412459):0.01205837138,145:0.0502241475):0.003667204808,(11:0.1501859793,(((105:0.0209369800,138:0.0275791989):0.04174890797,146:0.0469650046):0.009253918042,(121:0.0585673203,(128:0.0000020389,143:0.0025403667):0.03372626941):0.005326211267):0.06205423107):0.01072110444):0.02039837723):0.0137782976,(59:0.0000010000,60:0.0000010000):0.08355874245):0.07543920741,(2:0.0000026647,61:0.0000028004):0.04840742434):0.05350792809,62:0.0000025696);
 04: -18756.071095 (0:0.0000023726,((((((1:0.0000010021,94:0.0000010021):0.1453464707,65:0.1019952365):0.02710757362,((48:0.2468635559,((63:0.0000027233,64:0.0000021771):0.4490821604,(((((((((66:0.0141125472,110:0.0113616482):0.004729831608,117:0.0192435139):0.003548936321,(114:0.0050217463,118:0.0050150133):0.01070596205):0.06176571488,113:0.0723896126):0.01223311152,(((108:0.0000029546,109:0.0000026601):0.02282098787,(133:0.0000010021,134:0.0000010021):0.01117692748):0.02354413649,(115:0.0000010021,116:0.0000010021):0.02713466102):0.02286580395):0.1974883436,((((69:0.0182015769,(70:0.0000010021,83:0.0000010021):0.001182996302):0.2038868057,((71:0.1198637023,(135:0.0000010021,136:0.0000010021):0.07096774927):0.03692019898,104:0.1730872377):0.0380850337):0.03479520429,87:0.1392257444):0.03748597689,((81:0.0000010021,82:0.0000010021):0.1806195812,((95:0.0000010021,97:0.0000010021):0.09258357366,(96:0.0000010021,98:0.0000010021):0.09020923719):0.1912310298):0.02488905419):0.06738142608):0.02597997773,(((((67:0.0000025477,68:0.0000010021):0.04863587079,(73:0.0371873208,((90:0.0000021434,91:0.0000010021):0.01104458504,(131:0.0000028118,137:0.0000027494):0.005532181146):0.005005123806):0.01893131853):0.07760670862,(((78:0.0044718753,89:0.0225661593):0.04261943105,88:0.0313864025):0.05302401478,(111:0.0000010021,112:0.0000010021):0.07852515258):0.06448384605):0.1118334352,(((74:0.2195331820,(80:0.0576705513,(106:0.0000010021,107:0.0000010021):0.0611960348):0.1420342178):0.06860308884,((92:0.0000010021,93:0.0000010021):0.1188203025,139:0.1681572371):0.2219407919):0.02669558355,(((84:0.0000010021,103:0.0000010021):0.02938464534,(102:0.0455594299,124:0.0234490305):0.009651259999):0.004257585252,(122:0.0082991770,(129:0.0000010021,130:0.0000010021):0.008221629771):0.02513332658):0.1581623998):0.08813145608):0.03575394259,(100:0.0000029677,101:0.0000024605):0.2175123571):0.03276050238):0.06233654501,(((((75:0.0000010021,76:0.0000010021):0.01931277839,77:0.0131995335):0.01080200597,127:0.0165797650):0.008147852014,132:0.0419329988):0.005237089035,(86:0.0387790583,((119:0.0000010021,120:0.0000010021):0.002515618581,123:0.0028684332):0.02780555513):0.01514167351):0.2444376098):0.04539388161,((((72:0.0458371243,(125:0.0000010021,126:0.0000010021):0.05838297907):0.2339143878,99:0.3323649537):0.510842235,(79:0.0158911443,142:0.0417486743):0.6038434562):0.4365295671,85:0.9804629608):0.1257033591):0.1076673201):0.1233759978):0.0909982357,(((49:0.0000026443,51:0.0000024114):0.002746490912,(50:0.0000020143,149:0.0000010021):2.163208843e-06):0.1491883378,((52:0.0000010021,140:0.0000010021):0.06472841628,144:0.0558375775):0.0207497221):0.02378517761):0.004941030172):0.01942718058,(59:0.0000020838,60:0.0000023656):0.08779204894):0.01356478526,((((((3:0.0000021287,4:0.0000024346):0.09910543532,141:0.0493303014):0.02720644114,(((((5:0.0508408745,(((12:0.0000010021,13:0.0000010021):0.006694045065,((17:0.0000010021,19:0.0000027475):0.008220486652,40:0.0137409167):0.04219134441):0.02912500022,24:0.0599922977):0.01698007446):0.008330920044,(22:0.0225579350,23:0.0107146369):0.06197548433):0.02377758351,(25:0.0000023631,26:0.0000021864):0.06544533633):0.03163174179,((8:0.0000026669,9:0.0000020919):2.418383293e-06,(10:0.0000023460,148:0.0000026541):0.01337785099):0.08304332613):0.03107757206,(53:0.0000010021,55:0.0000010021):0.05949939991):0.02585111995):0.001858121587,((((6:0.0000010021,7:0.0000010021):0.1032354517,(16:0.0000020611,18:0.0000010021):0.1448171605):0.04126655458,((((((14:0.0000010021,15:0.0000010021):0.010970884,33:0.0110130067):0.00264331895,((34:0.0000010021,35:0.0000010021):0.005411393245,(46:0.0000010021,47:0.0000010021):0.005458725228):0.006149612244):0.02184009986,(((37:0.0000010021,38:0.0000010021):1.002099441e-06,39:0.0026365323):0.02751500766,(41:0.0000010021,42:0.0000010021):0.01354488359):0.03358049736):0.02008875098,(((((20:0.0000010021,21:0.0000010021):0.02232217716,36:0.0164521762):2.390365891e-06,(27:0.0054560379,45:0.0000026392):0.008170871844):0.002735460285,28:0.0109304155):0.01540639586,(43:0.0000010021,44:0.0000010021):0.01536249244):0.00376110551):0.05343523219,(31:0.0000010021,32:0.0000010021):0.04426749968):0.04126924137):0.02146947938,((29:0.0000022584,30:0.0000022889):0.09164586296,(((54:0.0000010021,56:0.0000010021):0.03594197006,(57:0.0387465487,147:0.0227867392):0.06159800597):0.02314911878,58:0.0651122546):0.004246160714):0.007338927109):0.01246364849):0.01261592082,145:0.0491419753):0.004387968134,(11:0.1530551886,(((105:0.0210568508,138:0.0276928107):0.04203794612,146:0.0475782472):0.01014376346,(121:0.0589463340,(128:0.0000010021,143:0.0025542763):0.03397538475):0.003758770034):0.06151914904):0.01100653728):0.01515885427):0.07811844458,(2:0.0000029391,61:0.0000028608):0.05290078337):0.05034593563,62:0.0000023820);
 05: -18756.0891596 (0:0.0000023425,((((((1:0.0000010000,94:0.0000010000):0.1558365729,(((49:0.0000020215,51:0.0000026815):0.002735305038,(50:0.0000023030,149:0.0000020726):2.034867438e-06):0.1584223907,((52:0.0000010000,140:0.0000010000):0.06621357955,144:0.0560309914):0.01150644402):0.02026698193):0.01535883977,((48:0.2474832158,((63:0.0000028131,64:0.0000023721):0.4456223253,((((((((66:0.0140760600,110:0.0112958413):0.004857327167,117:0.0190041674):0.003499563284,(114:0.0050030867,118:0.0049972948):0.01055303491):0.04713593644,((((108:0.0000010000,109:0.0000010000):0.02229624565,(133:0.0000010000,134:0.0000010000):0.01157203676):0.02353064404,(115:0.0000010000,116:0.0000010000):0.02588041269):0.02903557825,113:0.0718966010):0.0205615409):0.1876435755,((((69:0.0180582720,(70:0.0000010000,83:0.0000010000):0.001224172691):0.2019986963,((71:0.1194762462,(135:0.0000010000,136:0.0000010000):0.07006697357):0.03707203139,104:0.1719451356):0.03817787643):0.03514861738,87:0.1371092489):0.03776480009,((81:0.0000021423,82:0.0000028944):0.1807034458,((95:0.0000010000,97:0.0000010000):0.09230149338,(96:0.0000010000,98:0.0000010000):0.08957416871):0.1888631005):0.02480899374):0.07070378762):0.025623363,(((((67:0.0000025393,68:0.0000010000):0.048285989,(73:0.0370039239,((90:0.0000010000,91:0.0000010000):0.01098577063,(131:0.0000021427,137:0.0000021789):0.005502749052):0.00496298435):0.01896441534):0.07748960692,(((78:0.0044477702,89:0.0224626452):0.04242562835,88:0.0312142563):0.0527192966,(111:0.0000020976,112:0.0000029716):0.07828651469):0.06343249494):0.112629795,(((74:0.2179894816,(80:0.0576110740,(106:0.0000010000,107:0.0000010000):0.06068641661):0.1417334924):0.06783252761,((92:0.0000024010,93:0.0000022971):0.1178475397,139:0.1676549609):0.2216505892):0.026453716,(((84:0.0000010000,103:0.0000010000):0.02927484682,(102:0.0453585371,124:0.0233639027):0.00961032697):0.004194992849,(122:0.0082687315,(129:0.0000010000,130:0.0000010000):0.008192395702):0.02506099167):0.1564363989):0.08653220347):0.03626278472,(100:0.0000022056,101:0.0000026576):0.2156502696):0.02721042916):0.06798580941,(((((75:0.0000010000,76:0.0000010000):0.01919252332,77:0.0131205254):0.01075082305,127:0.0164613063):0.008113841676,132:0.0416423111):0.00519303309,(86:0.0385299016,((119:0.0000010000,120:0.0000010000):0.002500153947,123:0.0028509424):0.02763051684):0.01506056343):0.2379782539):0.04777739899,((((72:0.0457502689,(125:0.0000010000,126:0.0000010000):0.05794422466):0.233215569,99:0.3292031219):0.5090686978,(79:0.0166391361,142:0.0406781306):0.5970727922):0.433919067,85:0.9695369108):0.1248663242):0.1068001936):0.1175170907):0.07872960292,65:0.1045323514):0.02619136996):0.01802669539,((((((3:0.0000021216,4:0.0000024265):0.09730464435,141:0.0502596414):0.02709632323,(((((5:0.0505688618,(((12:0.0000010000,13:0.0000010000):0.006738394824,((17:0.0000010000,19:0.0000027383):0.008180240062,40:0.0136674623):0.04190154947):0.02894041974,24:0.0596807021):0.01688291271):0.008137698516,(22:0.0224804777,23:0.0106081472):0.06212807128):0.0239747517,(25:0.0000010000,26:0.0000010000):0.0644526723):0.03206288888,((8:0.0000010000,9:0.0000010000):1e-06,(10:0.0000010000,148:0.0000010000):0.01330828883):0.08282018209):0.02903181385,(53:0.0000010000,55:0.0000010000):0.05985782842):0.02546351453):0.002224715839,(((((6:0.0000010000,7:0.0000010000):0.1048451234,(16:0.0000010000,18:0.0000010000):0.1394921692):0.04125255956,((((((14:0.0000010000,15:0.0000010000):0.01092213609,33:0.0109638884):0.002633017495,((34:0.0000010000,35:0.0000010000):0.005386400755,(46:0.0000010000,47:0.0000010000):0.00543432104):0.006123150145):0.02166785341,(((37:0.0000010000,38:0.0000029699):2.491395607e-06,39:0.0026241945):0.02739586043,(41:0.0000029942,42:0.0000021757):0.01347784568):0.03349249858):0.02008891171,(((((20:0.0000010000,21:0.0000024295):0.02221847354,36:0.0163766028):2.421076349e-06,(27:0.0054310170,45:0.0000021417):0.008133187472):0.002744567225,28:0.0108535294):0.01538399657,(43:0.0000010000,44:0.0000010000):0.01520400602):0.003576550266):0.05196042748,(31:0.0000010000,32:0.0000010000):0.0447219827):0.03399556704):0.01533308051,(29:0.0000022509,30:0.0000022813):0.08314738417):0.01384973131,(((54:0.0000010000,56:0.0000010000):0.03645463225,(57:0.0383170378,147:0.0229245227):0.06198438615):0.02020239163,58:0.0672855428):0.01030471448):0.01155903977):0.0118914468,145:0.0502939068):0.0036513417,(11:0.1502462093,(((105:0.0209721109,138:0.0276232250):0.04179582256,146:0.0469798997):0.009193455804,(121:0.0586469233,(128:0.0000010000,143:0.0025431687):0.03375568408):0.005409324886):0.06203764719):0.01073844939):0.02048317939):0.01373628175,(59:0.0000010000,60:0.0000010000):0.08359145292):0.07558352011,(2:0.0000026647,61:0.0000028004):0.04847755262):0.05357475155,62:0.0000025696);
 06: -18756.1094396 (0:0.0000027095,((((((1:0.0000010000,94:0.0000010000):0.1459916845,65:0.1019897343):0.02711380806,((48:0.2471253200,((63:0.0000025079,64:0.0000023721):0.4499425404,(((((((((66:0.0141412386,110:0.0113885712):0.004739776154,117:0.0192864889):0.003556302365,(114:0.0050329138,118:0.0050261639):0.01072721414):0.06187263563,113:0.0725103655):0.0122255732,(((108:0.0000010000,109:0.0000010000):0.02286712495,(133:0.0000010000,134:0.0000010000):0.01120052141):0.02358660383,(115:0.0000023470,116:0.0000021824):0.02718151664):0.02295408893):0.1979022883,((((69:0.0182330850,(70:0.0000010000,83:0.0000010000):0.001190513662):0.204507326,((71:0.1201576164,(135:0.0000023624,136:0.0000023470):0.07097808848):0.03695383919,104:0.1735010955):0.03814938435):0.03478957227,87:0.1396109455):0.03753685402,((81:0.0000021423,82:0.0000028944):0.1810406488,((95:0.0000010000,97:0.0000010000):0.09288119022,(96:0.0000010000,98:0.0000010000):0.09023316527):0.1916033448):0.02488235626):0.06756420397):0.02595065066,(((((67:0.0000028436,68:0.0000027481):0.04870153474,(73:0.0372411778,((90:0.0000010000,91:0.0000010000):0.01106210699,(131:0.0000010000,137:0.0000010000):0.005540991102):0.005015813729):0.01896994758):0.07777135151,(((78:0.0044762260,89:0.0226072420):0.04270251798,88:0.0314126277):0.05314369572,(111:0.0000010000,112:0.0000010000):0.07857578077):0.06452436512):0.1119615558,(((74:0.2200323530,(80:0.0577702319,(106:0.0000010000,107:0.0000010000):0.06130240975):0.142174646):0.06865066375,((92:0.0000024010,93:0.0000022971):0.1190590215,139:0.1684905987):0.2225232796):0.02672366814,(((84:0.0000010000,103:0.0000010000):0.02944005703,(102:0.0456329603,124:0.0234970791):0.009668023411):0.004234145742,(122:0.0083122491,(129:0.0000010000,130:0.0000010000):0.008234872201):0.02519283717):0.1584978464):0.08822731266):0.03587040072,(100:0.0000029578,101:0.0000022096):0.2179423168):0.03278459774):0.06228528328,(((((75:0.0000010000,76:0.0000010000):0.01934009517,77:0.0132162306):0.01081623791,127:0.0166035794):0.008157772883,132:0.0419955123):0.005244276221,(86:0.0388352812,((119:0.0000010000,120:0.0000010000):0.002519314596,123:0.0028723285):0.02784923791):0.01515664479):0.2450231641):0.0453959664,((((72:0.0459191761,(125:0.0000010000,126:0.0000010000):0.05837004795):0.2344705584,99:0.3325363803):0.5120542215,(79:0.0158160488,142:0.0418771763):0.6049248706):0.4378516184,85:0.9839740798):0.1255479578):0.1078957879):0.1234436439):0.09123534945,(((49:0.0000020215,51:0.0000026815):0.002751075867,(50:0.0000023030,149:0.0000020726):2.773101684e-06):0.1496287971,((52:0.0000010000,140:0.0000010000):0.06496026631,144:0.0558045615):0.02078676123):0.02381977884):0.005048590285):0.0193957612,(59:0.0000010000,60:0.0000010000):0.08762696996):0.01389809649,(((((((3:0.0000021216,4:0.0000024265):0.09839921474,141:0.0504932121):0.0272520363,(((((5:0.0509212805,(((12:0.0000010000,13:0.0000010000):0.006700018199,((17:0.0000010000,19:0.0000027383):0.008233925263,40:0.0137618597):0.04226345848):0.02918135191,24:0.0601035706):0.01699443091):0.008273311088,(22:0.0226103285,23:0.0107222415):0.06215243342):0.02387759554,(25:0.0000010000,26:0.0000010000):0.06548732191):0.03193336174,((8:0.0000010000,9:0.0000010000):2.641828861e-06,(10:0.0000010000,148:0.0000010000):0.01340009962):0.08326739786):0.03006059391,(53:0.0000010000,55:0.0000010000):0.05998109809):0.02578727629):0.002207523034,(((((6:0.0000010000,7:0.0000010000):0.1054948215,(16:0.0000010000,18:0.0000010000):0.1408309998):0.04121637056,((((((14:0.0000010000,15:0.0000010000):0.01098679846,33:0.0110291003):0.002648184811,((34:0.0000010000,35:0.0000010000):0.005417425365,(46:0.0000010000,47:0.0000010000):0.005467525146):0.00616033633):0.0217890857,(((37:0.0000010000,38:0.0000010000):2.577529291e-06,39:0.0026400952):0.02755920965,(41:0.0000010000,42:0.0000010000):0.01355736883):0.03370078212):0.02019924881,(((((20:0.0000010000,21:0.0000010000):0.02234776409,36:0.0164723895):2.373294293e-06,(27:0.0054630984,45:0.0000010000):0.008180991747):0.002760462427,28:0.0109175226):0.01548442477,(43:0.0000022438,44:0.0000022446):0.01528957774):0.003599013577):0.0523323486,(31:0.0000010000,32:0.0000010000):0.04499561745):0.03425995055):0.01537956662,(29:0.0000022509,30:0.0000022813):0.08348075736):0.01348569762,(((54:0.0000010000,56:0.0000010000):0.03681352937,(57:0.0384814527,147:0.0231207176):0.0619263958):0.02001637384,58:0.0679898469):0.01062258779):0.01119672995):0.01094286324,11:0.1569884974):0.005517440512,145:0.0512545552):0.003628906889,(((105:0.0210665853,138:0.0277303451):0.04234646323,146:0.0475758319):0.01048270416,(121:0.0588347268,(128:0.0000010000,143:0.0025577871):0.0342264155):0.00319519843):0.07134372418):0.01354838651):0.07784885596,(2:0.0000020133,61:0.0000023183):0.05315012228):0.05026228455,62:0.0000023671);
 07: -18756.1542351 (0:0.0000027095,((((((1:0.0000010000,94:0.0000010000):0.1454595257,65:0.1020400646):0.02712571474,((48:0.2470954215,((63:0.0000025079,64:0.0000023721):0.4496012925,((((((((66:0.0141469030,110:0.0113614101):0.004880631828,117:0.0191102295):0.003521813256,(114:0.0050296137,118:0.0050237603):0.01060312589):0.04753764,((((108:0.0000022190,109:0.0000028491):0.02241473559,(133:0.0000010000,134:0.0000010000):0.01162951911):0.02365676528,(115:0.0000023364,116:0.0000023149):0.02602331521):0.02915477495,113:0.0723846132):0.02055493395):0.1904802585,((((69:0.0182106065,(70:0.0000010000,83:0.0000010000):0.001177939705):0.2031855797,((71:0.1202211151,(135:0.0000010000,136:0.0000010000):0.07057703819):0.03719837279,104:0.1730973756):0.038457029):0.035405664,87:0.1382377842):0.03683406231,((81:0.0000021423,82:0.0000028944):0.1824701233,((95:0.0000010000,97:0.0000010000):0.09274624167,(96:0.0000010000,98:0.0000010000):0.09008827779):0.1895638082):0.02515044142):0.07042446576):0.02570060174,(((((67:0.0000025393,68:0.0000010000):0.04863566149,(73:0.0372510991,((90:0.0000010000,91:0.0000010000):0.01106205147,(131:0.0000010000,137:0.0000010000):0.005541005622):0.005002235329):0.01909924561):0.0781271461,(((78:0.0044896444,89:0.0225899556):0.04270705695,88:0.0313889531):0.05313839964,(111:0.0000010000,112:0.0000010000):0.07865054583):0.06383487645):0.1128174422,(((74:0.2204858984,(80:0.0579123488,(106:0.0000010000,107:0.0000010000):0.06109351608):0.1420069626):0.0682055201,((92:0.0000026631,93:0.0000025183):0.118792512,139:0.1687304655):0.2229433138):0.02661967935,(((84:0.0000010000,103:0.0000023655):0.02945754228,(102:0.0456509749,124:0.0235112944):0.0096734469):0.004226769573,(122:0.0083220882,(129:0.0000025948,130:0.0000026544):0.008244442821):0.02522140735):0.1581815859):0.08756196309):0.03609454262,(100:0.0000029578,101:0.0000022096):0.2170014869):0.02715001914):0.0668384516,(((((75:0.0000010000,76:0.0000010000):0.01932056382,77:0.0132006632):0.01080381422,127:0.0165821756):0.008151734781,132:0.0419432212):0.005250510277,(86:0.0387865592,((119:0.0000010000,120:0.0000010000):0.002516277595,123:0.0028688948):0.02781652452):0.01512083698):0.2426604797):0.04790966151,((((72:0.0458098843,(125:0.0000010000,126:0.0000010000):0.0585073957):0.2346870928,99:0.3316422838):0.5118304577,(79:0.0162159261,142:0.0413985349):0.602213492):0.4369681381,85:0.9821677541):0.1262953727):0.1073585749):0.1228631351):0.09111554354,(((49:0.0000020215,51:0.0000026815):0.002749150488,(50:0.0000023030,149:0.0000020726):2.773101684e-06):0.149286477,((52:0.0000010000,140:0.0000010000):0.06477843437,144:0.0558715218):0.02075670264):0.02386499877):0.004764912353):0.01949518543,(59:0.0000010000,60:0.0000010000):0.08786696488):0.01355884066,((((((3:0.0000021216,4:0.0000024265):0.09912999274,141:0.0493536759):0.02722311088,(((((5:0.0508614706,(((12:0.0000010000,13:0.0000010000):0.00669290321,((17:0.0000010000,19:0.0000027383):0.008224085934,40:0.0137445944):0.04220879631):0.02913427858,24:0.0600158552):0.01698071539):0.008327894423,(22:0.0225647005,23:0.0107182941):0.06200299763):0.02378739937,(25:0.0000010000,26:0.0000010000):0.0654594023):0.03163673538,((8:0.0000010000,9:0.0000010000):2.37506069e-06,(10:0.0000029088,148:0.0000027971):0.01338329913):0.08309312024):0.03107605909,(53:0.0000010000,55:0.0000010000):0.05953676301):0.02586264154):0.001843924583,((((6:0.0000010000,7:0.0000010000):0.1032188689,(16:0.0000010000,18:0.0000010000):0.1448114386):0.04132720843,((((((14:0.0000010000,15:0.0000010000):0.01097763675,33:0.0110199016):0.002645008291,((34:0.0000020323,35:0.0000028253):0.00541555066,(46:0.0000020942,47:0.0000023165):0.005461193205):0.00615230532):0.02185054881,(((37:0.0000010000,38:0.0000010000):2.577529291e-06,39:0.0026378996):0.02753065193,(41:0.0000010000,42:0.0000010000):0.01355214996):0.03359757509):0.02009709082,(((((20:0.0000010000,21:0.0000010000):0.02234040464,36:0.0164653521):2.265723311e-06,(27:0.0054604589,45:0.0000010000):0.008177430246):0.002737571626,28:0.0109384847):0.01541662929,(43:0.0000010000,44:0.0000010000):0.01537022857):0.00376343424):0.05345924548,(31:0.0000010000,32:0.0000010000):0.04429102968):0.04127697413):0.02146777722,((29:0.0000022509,30:0.0000022813):0.09170056155,(((54:0.0000010000,56:0.0000010000):0.03595788653,(57:0.0387909219,147:0.0227844412):0.06164552706):0.0231678373,58:0.0651527553):0.004245172372):0.007340272671):0.01247222834):0.01262032025,145:0.0491518494):0.004389106599,(11:0.1531129723,(((105:0.0210792244,138:0.0277212844):0.0420698548,146:0.0475945284):0.01012833417,(121:0.0589902287,(128:0.0000010000,143:0.0025555899):0.03398955786):0.003775421644):0.06154406296):0.01100904246):0.01516602918):0.07816925219,(2:0.0000020133,61:0.0000023183):0.05295252572):0.05036444667,62:0.0000023671);
 08: -18756.1553425 (0:0.0000027095,((((((1:0.0000010000,94:0.0000010000):0.1453506105,65:0.1019912473):0.02713362437,((48:0.2468037880,((63:0.0000025079,64:0.0000023721):0.4492946734,(((((((((66:0.0141083798,110:0.0113573251):0.004728023483,117:0.0192365775):0.00354774542,(114:0.0050199667,118:0.0050132309):0.01070307196):0.06171886338,113:0.0723746680):0.01220923274,(((108:0.0000010000,109:0.0000010000):0.02281006077,(133:0.0000010000,134:0.0000010000):0.01117126357):0.02354047183,(115:0.0000023470,116:0.0000021824):0.02711404068):0.02290204839):0.1973373925,((((69:0.0181741497,(70:0.0000010000,83:0.0000010000):0.001183370494):0.2035488143,((71:0.1197055340,(135:0.0000023624,136:0.0000023470):0.07093587467):0.03689635802,104:0.1729358407):0.03805602399):0.03479369613,87:0.1390277522):0.03746842542,((81:0.0000021423,82:0.0000028944):0.1805084624,((95:0.0000010000,97:0.0000010000):0.09256349269,(96:0.0000010000,98:0.0000010000):0.09011005323):0.1910488379):0.02486315248):0.06732778614):0.02600397135,(((((67:0.0000025393,68:0.0000010000):0.04865749516,(73:0.0372081966,((90:0.0000021468,91:0.0000022238):0.01104810514,(131:0.0000020831,137:0.0000020702):0.005533942755):0.004994722516):0.01891937635):0.0775584582,(((78:0.0044688481,89:0.0225757905):0.04263906246,88:0.0313936860):0.05300035609,(111:0.0000010000,112:0.0000010000):0.078592385):0.06452798034):0.1118166501,(((74:0.2195586303,(80:0.0577076351,(106:0.0000010000,107:0.0000010000):0.06122153108):0.1421107338):0.06866939111,((92:0.0000024010,93:0.0000022971):0.1189165341,139:0.1681883673):0.2219758956):0.02670867938,(((84:0.0000010000,103:0.0000010000):0.02939713338,(102:0.0455763629,124:0.0234633685):0.009655763263):0.004261370446,(122:0.0083036376,(129:0.0000010000,130:0.0000010000):0.00822407542):0.02514272621):0.1582387974):0.08816094147):0.03577862117,(100:0.0000029578,101:0.0000022096):0.2175478977):0.03275127674):0.06239587321,(((((75:0.0000024852,76:0.0000010000):0.019308685,77:0.0131974327):0.01079950138,127:0.0165767220):0.008147041563,132:0.0419247450):0.005235702407,(86:0.0387712576,((119:0.0000010000,120:0.0000010000):0.002515053392,123:0.0028678880):0.02779940967):0.01514061285):0.2442957539):0.04542420282,((((72:0.0457927315,(125:0.0000010000,126:0.0000010000):0.05841166953):0.2338040551,99:0.3324660391):0.5106457976,(79:0.0162114829,142:0.0413797375):0.6037348235):0.4358668595,85:0.9805055979):0.125783332):0.1075762726):0.1233402098):0.09112488227,(((49:0.0000027271,51:0.0000026815):0.002745932458,(50:0.0000023030,149:0.0000020711):2.334695288e-06):0.1492631527,((52:0.0000010000,140:0.0000010000):0.06475992606,144:0.0558104538):0.02068346239):0.02388372429):0.004669121554):0.01961466363,(59:0.0000010000,60:0.0000010000):0.08770073948):0.013570799,(((((3:0.0000021216,4:0.0000024265):0.0993361521,141:0.0493205327):0.02915847274,((((((5:0.0509333267,(((12:0.0000010000,13:0.0000010000):0.006682129668,((17:0.0000010000,19:0.0000027383):0.008220207357,40:0.0137485980):0.04221754833):0.02911076138,24:0.0600293026):0.01693178657):0.008372877208,(22:0.0226390497,23:0.0106459047):0.06198571471):0.02391102906,(25:0.0000010000,26:0.0000010000):0.06560658457):0.02988243506,((8:0.0000010000,9:0.0000010000):2.178164498e-06,(10:0.0000010000,148:0.0000010000):0.0133828067):0.08476605892):0.03104479797,(53:0.0000010000,55:0.0000010000):0.06094984459):0.02367714361,((((6:0.0000010000,7:0.0000010000):0.1018655888,(16:0.0000010000,18:0.0000010000):0.1458475608):0.04013616896,((((((14:0.0000010000,15:0.0000010000):0.01097679259,33:0.0110189448):0.002644716087,((34:0.0000025880,35:0.0000010000):0.005414297864,(46:0.0000022514,47:0.0000022602):0.005461644379):0.006153199154):0.02185408737,(((37:0.0000010000,38:0.0000010000):2.577529291e-06,39:0.0026368516):0.02753112917,(41:0.0000010000,42:0.0000010000):0.01355278011):0.03359825277):0.0201200251,(((((20:0.0000010000,21:0.0000010000):0.02233435797,36:0.0164610312):2.304191408e-06,(27:0.0054589633,45:0.0000010000):0.00817525332):0.002734581566,28:0.0109388403):0.01542520277,(43:0.0000022438,44:0.0000022446):0.01535876546):0.003744339487):0.0526412244,(31:0.0000010000,32:0.0000010000):0.0443032147):0.04413715445):0.02062331748,(((29:0.0000022509,30:0.0000022813):0.09225212844,((54:0.0000010000,56:0.0000010000):0.03626060174,(57:0.0388483741,147:0.0227065634):0.06056568156):0.02451275825):0.002668663775,58:0.0634949745):0.007657277567):0.01134918289):0.003231410657):0.01229135539,145:0.0489769438):0.004413521358,(11:0.1531769841,(((105:0.0210623222,138:0.0276974196):0.04204108005,146:0.0475894964):0.01017017707,(121:0.0589428640,(128:0.0000010000,143:0.0025540902):0.03397749129):0.003709835618):0.06143905087):0.01102106147):0.0151320352):0.07804571006,(2:0.0000020133,61:0.0000023183):0.05288862564):0.05035646733,62:0.0000023671);
 09: -18756.1614838 (0:0.0000027095,((((((1:0.0000010000,94:0.0000010000):0.1562102268,((((49:0.0000020215,51:0.0000026815):0.002756408613,(50:0.0000023030,149:0.0000020726):2.773101684e-06):0.1535127366,(52:0.0000010000,140:0.0000010000):0.05771138628):0.01684830033,144:0.0568366580):0.02452255679):0.01646101275,((48:0.2501354659,((63:0.0000025079,64:0.0000023721):0.4485566168,(((((((((66:0.0141577690,110:0.0113988461):0.004772689895,117:0.0193161308):0.00355734635,(114:0.0050437848,118:0.0050368821):0.01074382307):0.06198160736,113:0.0726547126):0.01220571795,(((108:0.0000010000,109:0.0000010000):0.0229372118,(133:0.0000010000,134:0.0000010000):0.01121743367):0.02364487944,(115:0.0000023470,116:0.0000021824):0.02726990133):0.02309380786):0.1962673971,((((69:0.0182401703,(70:0.0000010000,83:0.0000010000):0.001228744148):0.2048429658,((71:0.1202256514,(135:0.0000023624,136:0.0000023470):0.07120315813):0.03707143804,104:0.1736177409):0.03814588199):0.03464677541,87:0.1397135499):0.03886547508,((81:0.0000021423,82:0.0000028944):0.1805999298,((95:0.0000010000,97:0.0000010000):0.09312306672,(96:0.0000010000,98:0.0000010000):0.09042743025):0.192670298):0.02465073022):0.06827271536):0.02621913582,(((((67:0.0000025393,68:0.0000010000):0.04858127255,(73:0.0372974183,((90:0.0000010000,91:0.0000010000):0.01107604615,(131:0.0000010000,137:0.0000010000):0.005548104668):0.005050432411):0.01910667316):0.07776077068,(((78:0.0045044229,89:0.0226222973):0.04278977888,88:0.0314289511):0.05325502108,(111:0.0000010000,112:0.0000010000):0.07872280447):0.0645737):0.1126775487,(((74:0.2191217131,(80:0.0578059990,(106:0.0000010000,107:0.0000010000):0.06143074713):0.1432011669):0.06863409216,((92:0.0000024010,93:0.0000022971):0.1191279873,139:0.1686894395):0.2229749021):0.02674250907,(((84:0.0000010000,103:0.0000021902):0.02949324076,(102:0.0457038426,124:0.0235359380):0.009680342205):0.004239373772,(122:0.0083273457,(129:0.0000010000,130:0.0000010000):0.008248491841):0.02522886149):0.1580985001):0.08787211172):0.03624992684,(100:0.0000029578,101:0.0000022096):0.2180381631):0.03312256358):0.06416843123,(((((75:0.0000010000,76:0.0000010000):0.01935786833,77:0.0132312815):0.01083896779,127:0.0166032189):0.008183215386,132:0.0420090486):0.005224765715,(86:0.0388641934,((119:0.0000010000,120:0.0000010000):0.002521952861,123:0.0028752379):0.02787973838):0.01519728619):0.2414485637):0.0457293942,((((72:0.0459469594,(125:0.0000010000,126:0.0000010000):0.05841697691):0.2351941502,99:0.3315237383):0.5118413339,(79:0.0168315551,142:0.0409858603):0.6041186108):0.4375921397,85:0.9762005390):0.1249132321):0.1082547661):0.1186492246):0.08047151336,65:0.1031815607):0.02816799321):0.01683350657,((((((3:0.0000021216,4:0.0000024265):0.09821625453,141:0.0505276382):0.0276507798,(((((5:0.0509709563,(((12:0.0000010000,13:0.0000010000):0.0067848151,((17:0.0000010000,19:0.0000027383):0.008233200501,40:0.0137721285):0.04220590681):0.02915338114,24:0.0601344414):0.01700040116):0.008272925007,(22:0.0226362296,23:0.0107159642):0.06220708398):0.02400836343,(25:0.0000010000,26:0.0000010000):0.06546548436):0.03174612668,((8:0.0000010000,9:0.0000010000):2.178164498e-06,(10:0.0000010000,148:0.0000010000):0.01340833197):0.08351266269):0.02961999645,(53:0.0000010000,55:0.0000010000):0.06043357221):0.02560512861):0.001845457624,(((((6:0.0000010000,7:0.0000010000):0.105671187,(16:0.0000010000,18:0.0000022333):0.1406331343):0.04144763728,((((((14:0.0000010000,15:0.0000010000):0.01099868084,33:0.0110407662):0.002650616405,((34:0.0000010000,35:0.0000010000):0.005423108608,(46:0.0000010000,47:0.0000010000):0.005472954331):0.006166669052):0.02181977554,(((37:0.0000010000,38:0.0000010000):2.577529291e-06,39:0.0026424713):0.02758843626,(41:0.0000010000,42:0.0000010000):0.01357129108):0.03372378311):0.02021688323,(((((20:0.0000010000,21:0.0000010000):0.02237307725,36:0.0164894147):2.9835484e-06,(27:0.0054688734,45:0.0000024745):0.008189555887):0.002762971848,28:0.0109296992):0.0154931042,(43:0.0000022438,44:0.0000022446):0.01530933241):0.003603660313):0.05232951738,(31:0.0000010000,32:0.0000010000):0.04505570095):0.03421635642):0.01537631797,(29:0.0000022509,30:0.0000022813):0.08371467508):0.01393666473,(((54:0.0000010000,56:0.0000010000):0.0367554557,(57:0.0385724027,147:0.0230878309):0.062409738):0.02034176188,58:0.0678008833):0.01046711484):0.01164749751):0.01213354127,145:0.0506387924):0.004114514659,(11:0.1519640866,(((105:0.0211098437,138:0.0278183719):0.04209920108,146:0.0473580396):0.009302452754,(121:0.0590318087,(128:0.0000010000,143:0.0025616854):0.03401578619):0.005392887563):0.06223298523):0.01077215118):0.02136259067):0.01238970478,(59:0.0000010000,60:0.0000010000):0.0844272166):0.07595982904,(2:0.0000020133,61:0.0000023183):0.04890788627):0.05394345551,62:0.0000023671);
 10: -18756.2328206 (0:0.0000021221,((((((1:0.0000010021,94:0.0000010021):0.145576216,65:0.1021100785):0.02716904368,((48:0.2472203467,((63:0.0000027233,64:0.0000021771):0.4501389276,((((((((66:0.0141583524,110:0.0113710092):0.004884830618,117:0.0191262071):0.003524984714,(114:0.0050337804,118:0.0050279278):0.01061142797):0.04758754407,((((108:0.0000029546,109:0.0000026601):0.02243074165,(133:0.0000010021,134:0.0000010021):0.01163725433):0.02367936655,(115:0.0000010021,116:0.0000025616):0.02603549093):0.02919811091,113:0.0724412235):0.02055239557):0.1905362777,((((69:0.0182329070,(70:0.0000010021,83:0.0000010021):0.001177613842):0.2034561776,((71:0.1205376307,(135:0.0000010021,136:0.0000010021):0.07059590515):0.03722225987,104:0.1734525217):0.03848419745):0.03543910706,87:0.1384272076):0.03686645362,((81:0.0000010021,82:0.0000010021):0.1827449335,((95:0.0000010021,97:0.0000010021):0.09277093883,(96:0.0000010021,98:0.0000010021):0.09027270279):0.1897813697):0.02516506479):0.07043823177):0.02589933599,(((((67:0.0000021291,68:0.0000022197):0.04854771207,(73:0.0372079283,((90:0.0000021442,91:0.0000010021):0.01105123704,(131:0.0000028118,137:0.0000027494):0.005535419778):0.005004477954):0.01910404745):0.07814762163,(((78:0.0044823547,89:0.0225793090):0.04270550345,88:0.0313422286):0.05311172579,(111:0.0000010021,112:0.0000010021):0.07860856489):0.06373136503):0.1127559639,(((74:0.2205684780,(80:0.0579549447,(106:0.0000010021,107:0.0000010021):0.06111566416):0.1420307094):0.06824573455,((92:0.0000010021,93:0.0000010021):0.1188282371,139:0.1688297116):0.2230295884):0.02662909189,(((84:0.0000010021,103:0.0000010021):0.02947290598,(102:0.0456715746,124:0.0235212807):0.009679061676):0.004204959033,(122:0.0083259654,(129:0.0000010021,130:0.0000010021):0.008246580329):0.02525102527):0.1582902529):0.08761021117):0.03607221534,(100:0.0000029677,101:0.0000024605):0.217157558):0.02711858691):0.06689055668,(((((75:0.0000010021,76:0.0000010021):0.01933166078,77:0.0132084490):0.01080925085,127:0.0165920818):0.008157150338,132:0.0419683417):0.005253158096,(86:0.0388092037,((119:0.0000010021,120:0.0000010021):0.00251767167,123:0.0028705317):0.02783284794):0.01513040166):0.2427448522):0.04801603766,((((72:0.0457869830,(125:0.0000010021,126:0.0000010021):0.05858736191):0.2347790048,99:0.3319838180):0.5118898461,(79:0.0160269204,142:0.0416494663):0.6029055192):0.4368543532,85:0.9830045886):0.1265292132):0.1073206356):0.1229036949):0.09130072864,(((49:0.0000026443,51:0.0000024114):0.002750732447,(50:0.0000020143,149:0.0000010021):2.712634406e-06):0.1494565248,((52:0.0000010021,140:0.0000010021):0.0648474334,144:0.0558943960):0.02071398631):0.02395520863):0.004512625663):0.01969164079,(59:0.0000010021,60:0.0000010021):0.08783858603):0.01357785675,(((((3:0.0000021287,4:0.0000024346):0.09944584778,141:0.0493866413):0.02918505132,((((((5:0.0509889147,(((12:0.0000010021,13:0.0000010021):0.006686570174,((17:0.0000010021,19:0.0000027475):0.008229426808,40:0.0137617582):0.0422637562):0.02914045055,24:0.0600949604):0.01694391572):0.008377400961,(22:0.0226544584,23:0.0106636411):0.06205360674):0.02393655327,(25:0.0000020620,26:0.0000020734):0.06566534839):0.02991901816,((8:0.0000020060,9:0.0000020919):2.331104968e-06,(10:0.0000023460,148:0.0000026541):0.01339768108):0.08487240205):0.0310548863,(53:0.0000010021,55:0.0000010021):0.0610229663):0.0236721461,((((6:0.0000010021,7:0.0000010021):0.1019061097,(16:0.0000027155,18:0.0000010021):0.1459656495):0.04021652538,((((((14:0.0000010021,15:0.0000010021):0.01099118681,33:0.0110335261):0.002648139346,((34:0.0000010021,35:0.0000010021):0.005422278182,(46:0.0000010021,47:0.0000010021):0.005467799655):0.006160174628):0.02187916176,(((37:0.0000010021,38:0.0000029844):2.994085613e-06,39:0.0026400671):0.02756631947,(41:0.0000010021,42:0.0000010021):0.0135693747):0.03363890748):0.02014198417,(((((20:0.0000010021,21:0.0000010021):0.02236842512,36:0.0164857544):2.230509214e-06,(27:0.0054672517,45:0.0000026392):0.008187542947):0.00273863372,28:0.0109545298):0.01544597281,(43:0.0000023002,44:0.0000010021):0.01537742929):0.003749644191):0.05268700041,(31:0.0000010021,32:0.0000010021):0.04436201951):0.04417469718):0.02062083658,(((29:0.0000022584,30:0.0000022889):0.09237915396,((54:0.0000010021,56:0.0000010021):0.03630459089,(57:0.0388876567,147:0.0227530278):0.0606522045):0.02456132916):0.00265518228,58:0.0635617410):0.007662214324):0.01136459966):0.003271172636):0.01230014998,145:0.0490198144):0.004417644785,(11:0.1533547299,(((105:0.0211040498,138:0.0277407108):0.04210475273,146:0.0476396392):0.0101670816,(121:0.0590295596,(128:0.0000010021,143:0.0025572696):0.03401557638):0.003715684736):0.06151563372):0.01102745921):0.01514909995):0.07814820821,(2:0.0000010021,61:0.0000028608):0.05296182062):0.05042959342,62:0.0000027694);
 11: -18756.2814296 (0:0.0000027095,((((((1:0.0000009988,94:0.0000009988):0.1455998631,65:0.1017030966):0.02705863469,((48:0.2467380819,((63:0.0000025079,64:0.0000023721):0.4490239457,(((((((((66:0.0140833175,110:0.0113445119):0.004723958763,117:0.0192100049):0.003543913473,(114:0.0050126425,118:0.0050059192):0.010681471):0.06164492882,113:0.0722756545):0.01221169798,(((108:0.0000009988,109:0.0000009988):0.02278443675,(133:0.0000009988,134:0.0000009988):0.01115581873):0.023503224,(115:0.0000009988,116:0.0000009988):0.02708531557):0.02282710947):0.1971735159,((((69:0.0181362559,(70:0.0000009988,83:0.0000009988):0.001196276121):0.203617285,((71:0.1196121711,(135:0.0000009988,136:0.0000009988):0.07078866815):0.03681712873,104:0.1727924282):0.03807879076):0.03469293258,87:0.1390074960):0.03748743029,((81:0.0000021423,82:0.0000028944):0.180293879,((95:0.0000009988,97:0.0000009988):0.09246312936,(96:0.0000009988,98:0.0000009988):0.09001194593):0.1908863463):0.02486804204):0.0673052931):0.02593359421,(((((67:0.0000025393,68:0.0000009988):0.04860819446,(73:0.0371605274,((90:0.0000009988,91:0.0000009988):0.01103510052,(131:0.0000009988,137:0.0000009988):0.005527854632):0.004999832611):0.01892306341):0.07752058776,(((78:0.0044525077,89:0.0225658573):0.04258804233,88:0.0313892294):0.0529681056,(111:0.0000009988,112:0.0000009988):0.07844436456):0.06447725172):0.111773294,(((74:0.2195522556,(80:0.0576190510,(106:0.0000009988,107:0.0000009988):0.06114882019):0.1418199258):0.06857961389,((92:0.0000024010,93:0.0000022971):0.1186591871,139:0.1681476203):0.2219962517):0.02669561043,(((84:0.0000009988,103:0.0000009988):0.02934414784,(102:0.0454997705,124:0.0234192266):0.009639083675):0.004261686055,(122:0.0082893309,(129:0.0000009988,130:0.0000009988):0.008209861762):0.02509138925):0.1579788283):0.08814556331):0.03568770572,(100:0.0000029578,101:0.0000022096):0.2171699306):0.03279371057):0.06224729315,(((((75:0.0000009988,76:0.0000009988):0.01928305225,77:0.0131794815):0.01078400339,127:0.0165526743):0.008143075091,132:0.0418635566):0.005222148343,(86:0.0387208003,((119:0.0000009988,120:0.0000009988):0.002511464751,123:0.0028638429):0.02776582786):0.01512135699):0.24420056):0.04557218569,((((72:0.0458889365,(125:0.0000009988,126:0.0000009988):0.0582468088):0.2336404313,99:0.3326556704):0.5114469294,(79:0.0158769505,142:0.0417020877):0.6041570945):0.4369591794,85:0.9806146309):0.1259362811):0.1072995148):0.1232049903):0.09106206534,(((49:0.0000020215,51:0.0000026815):0.002743753427,(50:0.0000023030,149:0.0000020726):2.773101684e-06):0.1491904757,((52:0.0000009988,140:0.0000009988):0.06477866846,144:0.0556866195):0.02074495511):0.02377734016):0.004971165364):0.01930795918,(59:0.0000009988,60:0.0000009988):0.08750615245):0.01387986677,(((((((3:0.0000021216,4:0.0000024265):0.09790801043,141:0.0505400334):0.02711554455,(((((5:0.0508064002,(((12:0.0000009988,13:0.0000009988):0.006697802741,((17:0.0000009988,19:0.0000027383):0.008214604222,40:0.0137327150):0.04216118562):0.02911935253,24:0.0599635171):0.01696374657):0.008310519094,(22:0.0225548909,23:0.0106930758):0.06196684133):0.0237417237,(25:0.0000009988,26:0.0000009988):0.0654171495):0.03190508136,((8:0.0000009988,9:0.0000009988):9.987659209e-07,(10:0.0000009988,148:0.0000009988):0.01336614163):0.0831082411):0.02968329788,(53:0.0000009988,55:0.0000009988):0.05987195681):0.02570463796):0.002218581308,((((6:0.0000009988,7:0.0000009988):0.103187267,(16:0.0000009988,18:0.0000009988):0.1447621091):0.04112876286,((((((14:0.0000009988,15:0.0000009988):0.01096034069,33:0.0110025634):0.002641616796,((34:0.0000009988,35:0.0000009988):0.005406481591,(46:0.0000009988,47:0.0000009988):0.005453491778):0.006143436885):0.02181352155,(((37:0.0000009988,38:0.0000009988):2.577529291e-06,39:0.0026341210):0.02749000818,(41:0.0000009988,42:0.0000009988):0.01353374766):0.03355293618):0.02004846449,(((((20:0.0000009988,21:0.0000009988):0.02229937312,36:0.0164367004):2.877588014e-06,(27:0.0054511308,45:0.0000009988):0.008163227339):0.002733208174,28:0.0109194244):0.01541677255,(43:0.0000009988,44:0.0000009988):0.01532461733):0.003758533818):0.05343249987,(31:0.0000009988,32:0.0000009988):0.04420973267):0.04124931133):0.02141535275,((29:0.0000022509,30:0.0000022813):0.09120926087,(((54:0.0000009988,56:0.0000009988):0.03601259753,(57:0.0387221195,147:0.0227661148):0.06146602352):0.0231194506,58:0.0651733176):0.004565399567):0.007371975115):0.01128117064):0.01095135555,11:0.1562469658):0.005809175026,145:0.0512546592):0.003597518782,(((105:0.0210172273,138:0.0276603911):0.04223152378,146:0.0474510438):0.01045267017,(121:0.0586870242,(128:0.0000009988,143:0.0025516759):0.03414113188):0.003234068708):0.07111986236):0.01346696802):0.07760529609,(2:0.0000020133,61:0.0000023183):0.05308384185):0.05005935817,62:0.0000023671);
 12: -18756.3304683 (0:0.0000023425,((((((1:0.0000010000,94:0.0000010000):0.1563470921,(((49:0.0000020215,51:0.0000026815):0.002746528711,(50:0.0000023030,149:0.0000020726):2.773101684e-06):0.1590042136,((52:0.0000010000,140:0.0000010000):0.06643897203,144:0.0563269753):0.0115565304):0.02037841697):0.01538308098,((48:0.2487291211,((63:0.0000025079,64:0.0000023721):0.4476892919,((((((((66:0.0141265689,110:0.0113421139):0.004877420097,117:0.0190801829):0.003515245611,(114:0.0050223811,118:0.0050165594):0.01058831489):0.04743210023,((((108:0.0000010000,109:0.0000010000):0.02239142695,(133:0.0000010000,134:0.0000010000):0.01161815717):0.02363503418,(115:0.0000010000,116:0.0000010000):0.02599015383):0.02913159861,113:0.0722256624):0.02058860223):0.1884229352,((((69:0.0181826522,(70:0.0000010000,83:0.0000010000):0.001214592222):0.2031001951,((71:0.1202185768,(135:0.0000010000,136:0.0000010000):0.07036835018):0.0371989345,104:0.1728855055):0.03838736387):0.03529079791,87:0.1379012403):0.03789826042,((81:0.0000024208,82:0.0000028944):0.1816538341,((95:0.0000010000,97:0.0000010000):0.09273152972,(96:0.0000010000,98:0.0000010000):0.0899946392):0.1898038193):0.02491591785):0.07091244269):0.0259872451,(((((67:0.0000025393,68:0.0000010000):0.04839281994,(73:0.0371069242,((90:0.0000010000,91:0.0000010000):0.01102135411,(131:0.0000010000,137:0.0000010000):0.005520519044):0.004999232928):0.0190750561):0.07784067514,(((78:0.0044696986,89:0.0225342126):0.04259432326,88:0.0312948826):0.05294945561,(111:0.0000010000,112:0.0000010000):0.07847648682):0.06361796111):0.1130857892,(((74:0.2189987553,(80:0.0577857305,(106:0.0000010000,107:0.0000010000):0.06097925619):0.1423599592):0.06807687827,((92:0.0000024010,93:0.0000022971):0.1183112324,139:0.1684249477):0.2226812868):0.0265764331,(((84:0.0000010000,103:0.0000010000):0.02940154177,(102:0.0455488192,124:0.0234654586):0.009651147089):0.004196877626,(122:0.0083044120,(129:0.0000010000,130:0.0000010000):0.008227285768):0.0251806332):0.1571078531):0.08694581072):0.03632509512,(100:0.0000029578,101:0.0000022096):0.2165301182):0.02724669792):0.06838919926,(((((75:0.0000010000,76:0.0000010000):0.01927460126,77:0.0131738334):0.01079307228,127:0.0165306763):0.008149108891,132:0.0418172686):0.005212224967,(86:0.0386899122,((119:0.0000010000,120:0.0000010000):0.002510611153,123:0.0028625749):0.02775111802):0.01511733325):0.2389135297):0.04834604938,((((72:0.0458682883,(125:0.0000010000,126:0.0000010000):0.05830869131):0.2345455193,99:0.3305135480):0.5116822735,(79:0.0166980181,142:0.0408773164):0.6003204628):0.4361704009,85:0.9735749786):0.1257936542):0.1069291193):0.1180508668):0.07897129776,65:0.1049244814):0.02631082111):0.01789363593,((((((3:0.0000021216,4:0.0000024265):0.09751547252,141:0.0505345186):0.02738755841,(((((5:0.0507859103,(((12:0.0000010000,13:0.0000010000):0.006762026859,((17:0.0000010000,19:0.0000027383):0.008207902389,40:0.0137214154):0.04205652169):0.02905028804,24:0.0599006186):0.0169414683):0.008282058532,(22:0.0225534031,23:0.0106731227):0.06192873763):0.02380531927,(25:0.0000010000,26:0.0000010000):0.0653235752):0.03165854601,((8:0.0000010000,9:0.0000010000):2.760706946e-06,(10:0.0000010000,148:0.0000010000):0.01335989304):0.08329296652):0.0291115802,(53:0.0000010000,55:0.0000010000):0.0603072182):0.02551252735):0.001780193505,((((6:0.0000010000,7:0.0000010000):0.1032043851,(16:0.0000010000,18:0.0000010000):0.1441868084):0.04132311914,((((((14:0.0000010000,15:0.0000010000):0.0109624823,33:0.0110043399):0.002641040913,((34:0.0000010000,35:0.0000010000):0.005407881269,(46:0.0000010000,47:0.0000010000):0.005453198012):0.006144046772):0.02181366703,(((37:0.0000010000,38:0.0000010000):2.577529291e-06,39:0.0026333080):0.02748829078,(41:0.0000010000,42:0.0000010000):0.01353142266):0.03354350629):0.02005385498,(((((20:0.0000010000,21:0.0000010000):0.02230485927,36:0.0164395680):2.420557264e-06,(27:0.0054518021,45:0.0000010000):0.008164544865):0.002733235599,28:0.0109216296):0.01540913724,(43:0.0000010000,44:0.0000010000):0.01532758319):0.003753667452):0.05340320085,(31:0.0000010000,32:0.0000010000):0.04417283481):0.04136906027):0.02152655941,((29:0.0000022509,30:0.0000022813):0.09159432947,(((54:0.0000010000,56:0.0000010000):0.03587765983,(57:0.0387398664,147:0.0227418787):0.06184536936):0.02342386763,58:0.0649310538):0.00440647138):0.007429337949):0.01187415284):0.01221583604,145:0.0507834324):0.00361916512,(11:0.1507433825,(((105:0.0210514523,138:0.0277352121):0.04195369714,146:0.0471169214):0.009150585598,(121:0.0588585607,(128:0.0000010000,143:0.0025528059):0.0338791656):0.005610963324):0.06243220001):0.01073028805):0.0205629831):0.01390491952,(59:0.0000010000,60:0.0000010000):0.0839654427):0.07589844167,(2:0.0000026647,61:0.0000028004):0.04866602382):0.05376363915,62:0.0000025696);
 13: -18756.3760639 (0:0.0000023425,((((((1:0.0000010000,94:0.0000010000):0.1480327963,65:0.1035424387):0.02737351654,((48:0.2511438501,((63:0.0000028131,64:0.0000023721):0.4558440502,(((((((((66:0.0143540000,110:0.0115633623):0.004817787633,117:0.0195852705):0.003614894362,(114:0.0051097968,118:0.0051028024):0.01087486837):0.06291239984,113:0.0736909437):0.01243916943,(((108:0.0000010000,109:0.0000010000):0.02323128214,(133:0.0000010000,134:0.0000010000):0.01137427083):0.02396765463,(115:0.0000010000,116:0.0000010000):0.0276119039):0.02319582874):0.2019604432,((((69:0.0186244515,(70:0.0000010000,83:0.0000010000):0.001082223474):0.2082594018,((71:0.1221574398,(135:0.0000010000,136:0.0000010000):0.07234990483):0.03754705578,104:0.1765785737):0.03885453277):0.03531530067,87:0.1428297787):0.03692836814,((81:0.0000021423,82:0.0000028944):0.1843398278,((95:0.0000010000,97:0.0000010000):0.09428925045,(96:0.0000010000,98:0.0000010000):0.09187463651):0.1949631322):0.02591800747):0.06900204313):0.02631788013,(((((67:0.0000025393,68:0.0000010000):0.04939736792,(73:0.0378023174,((90:0.0000010000,91:0.0000010000):0.01123085227,(131:0.0000021427,137:0.0000021789):0.00562618874):0.005117312249):0.01931188675):0.07901149499,(((78:0.0045206477,89:0.0229648638):0.04342548341,88:0.0318448548):0.05398390985,(111:0.0000020976,112:0.0000029716):0.07975877069):0.06556297741):0.1138218759,(((74:0.2235951036,(80:0.0585473813,(106:0.0000010000,107:0.0000010000):0.06238823658):0.1447218635):0.06957420612,((92:0.0000024010,93:0.0000022971):0.1209599345,139:0.1714494483):0.2264614328):0.02719883003,(((84:0.0000010000,103:0.0000010000):0.02991843461,(102:0.0463648075,124:0.0238843409):0.009822042609):0.004298835542,(122:0.0084502396,(129:0.0000010000,130:0.0000010000):0.008367132628):0.02560292686):0.1611757236):0.08980220145):0.03611497004,(100:0.0000022056,101:0.0000026576):0.2215756802):0.03340016273):0.0622730637,(((((75:0.0000010000,76:0.0000010000):0.01964303274,77:0.0134152668):0.01097243099,127:0.0168646322):0.008283271539,132:0.0426621522):0.005310589913,(86:0.0394369316,((119:0.0000010000,120:0.0000010000):0.002558044942,123:0.0029158284):0.02829619969):0.01538620213):0.2499205024):0.04552688857,((((72:0.0463015328,(125:0.0000010000,126:0.0000010000):0.05957077346):0.237874156,99:0.3378767251):0.5197591202,(79:0.0164354104,142:0.0421840546):0.6153064988):0.4448324528,85:0.9992393000):0.1273856527):0.1097683457):0.1258709339):0.09162491146,(((49:0.0000020215,51:0.0000026815):0.002791696128,(50:0.0000023030,149:0.0000020726):2.111579743e-06):0.1509091634,((52:0.0000010000,140:0.0000010000):0.0653872569,144:0.0570858541):0.02148309696):0.02331298047):0.006801449373):0.01868215117,(59:0.0000010000,60:0.0000010000):0.08878105705):0.0140029396,((((((3:0.0000021216,4:0.0000024265):0.1005016317,141:0.0502038215):0.02788377054,(((((5:0.0515523356,(((12:0.0000010000,13:0.0000010000):0.006801642215,((17:0.0000010000,19:0.0000027383):0.008329700046,40:0.0139317644):0.04276406447):0.02952284628,24:0.0608199704):0.01719638537):0.008480110361,(22:0.0228759835,23:0.0108492087):0.06280947705):0.02415699014,(25:0.0000010000,26:0.0000010000):0.06631889234):0.03210916247,((8:0.0000010000,9:0.0000010000):1e-06,(10:0.0000010000,148:0.0000010000):0.01356472623):0.08418045218):0.03152901483,(53:0.0000010000,55:0.0000010000):0.06033496479):0.02606636973):0.001937730857,((((6:0.0000010000,7:0.0000010000):0.1044321277,(16:0.0000010000,18:0.0000010000):0.147241288):0.04119053417,((((((14:0.0000010000,15:0.0000010000):0.01112553334,33:0.0111685240):0.002678966527,((34:0.0000025843,35:0.0000021364):0.00548735331,(46:0.0000028406,47:0.0000028265):0.005534905359):0.006235667301):0.02214647798,(((37:0.0000010000,38:0.0000029699):2.220328848e-06,39:0.0026740111):0.02790979358,(41:0.0000029942,42:0.0000021757):0.01373631675):0.03404721824):0.02037069562,(((((20:0.0000010000,21:0.0000024295):0.02264459823,36:0.0166874955):2.205926875e-06,(27:0.0055345277,45:0.0000021417):0.00828800343):0.002773214988,28:0.0110875119):0.01562928019,(43:0.0000025027,44:0.0000020189):0.01557526238):0.003799731712):0.0542837112,(31:0.0000028640,32:0.0000022022):0.0448016255):0.04355096474):0.0214548547,(((29:0.0000022509,30:0.0000022813):0.09287158291,((54:0.0000010000,56:0.0000010000):0.03665996213,(57:0.0394373323,147:0.0230122601):0.06157553593):0.02503225198):0.002410678415,58:0.0659210877):0.007955505757):0.01210729745):0.01279466641,145:0.0499750479):0.004428335908,(11:0.1556084221,(((105:0.0213544802,138:0.0281008338):0.04264633033,146:0.0482442095):0.01021896618,(121:0.0597739600,(128:0.0000010000,143:0.0025901852):0.0344684725):0.003906565578):0.06232823282):0.01106411489):0.01542149452):0.07950392663,(2:0.0000026647,61:0.0000028004):0.05377328696):0.05095757151,62:0.0000025696);
 14: -18756.3852911 (0:0.0000021128,((((((1:0.0000009997,94:0.0000009997):0.1455764901,65:0.1018116942):0.02690703236,((48:0.2452028673,((63:0.0000009997,64:0.0000009997):0.4488837526,(((((((((66:0.0140943420,110:0.0113552674):0.004723257816,117:0.0192278851):0.003546690301,(114:0.0050165259,118:0.0050099804):0.01069141665):0.06160650567,113:0.0723119435):0.01210620848,(((108:0.0000009997,109:0.0000009997):0.02280438355,(133:0.0000009997,134:0.0000009997):0.01116207234):0.02354398853,(115:0.0000009997,116:0.0000009997):0.02706764306):0.02306094881):0.1963293303,(((((69:0.0179641916,(70:0.0000009997,83:0.0000009997):0.001399248724):0.2040599148,((71:0.1202305094,(135:0.0000009997,136:0.0000009997):0.07035585311):0.03708523348,104:0.1726363069):0.03726980242):0.03577833651,87:0.1376596107):0.03658130115,(81:0.0000009997,82:0.0000009997):0.1917700507):0.02446034028,((95:0.0000009997,97:0.0000009997):0.08917369124,(96:0.0000009997,98:0.0000009997):0.09361030649):0.1948265114):0.05987076435):0.02447192761,(((((67:0.0000025365,68:0.0000020965):0.04861073534,(73:0.0371836346,((90:0.0000009997,91:0.0000009997):0.01104209311,(131:0.0000009997,137:0.0000009997):0.005530784622):0.004994213672):0.01900836685):0.07813433822,(((78:0.0044527781,89:0.0225760793):0.04255292321,88:0.0314550738):0.05291135175,(111:0.0000009997,112:0.0000022598):0.0785284002):0.06389446247):0.1134184439,(((74:0.2200245977,(80:0.0576873646,(106:0.0000009997,107:0.0000009997):0.0611476958):0.1411946826):0.068943182,((92:0.0000009997,93:0.0000009997):0.1188465951,139:0.1680001306):0.2212150168):0.02655748071,(((84:0.0000009997,103:0.0000009997):0.02936569502,(102:0.0455338443,124:0.0234352194):0.009642966313):0.004242347823,(122:0.0082943271,(129:0.0000009997,130:0.0000009997):0.008214782123):0.02513190727):0.1583201477):0.0876787081):0.03666770575,(100:0.0000029546,101:0.0000022072):0.2167755567):0.03363774732):0.06178849014,(((((75:0.0000009997,76:0.0000009997):0.01930549884,77:0.0131938459):0.010797611,127:0.0165716456):0.008146116754,132:0.0418985758):0.005236543938,(86:0.0387599379,((119:0.0000009997,120:0.0000009997):0.002514448838,123:0.0028671025):0.02780030814):0.01513998144):0.2433642315):0.04730282367,((((72:0.0459543222,(125:0.0000009997,126:0.0000009997):0.05826702422):0.2340096722,99:0.3325261889):0.512463679,(79:0.0159055662,142:0.0417082537):0.6023043441):0.4388994476,85:0.9818859955):0.1242728314):0.1059050572):0.1224529061):0.09262586845,(((49:0.0000009997,51:0.0000009997):0.002745936495,(50:0.0000009997,149:0.0000009997):9.997374857e-07):0.1495705907,((52:0.0000009997,140:0.0000009997):0.06484841809,144:0.0556903224):0.02053936076):0.02387952528):0.004731371748):0.01958107909,(59:0.0000009997,60:0.0000009997):0.08755640127):0.01385368144,(((((((3:0.0000021192,4:0.0000024239):0.09793716965,141:0.0505583511):0.0271157388,(((((5:0.0508506423,(((12:0.0000009997,13:0.0000009997):0.006653396854,((17:0.0000009997,19:0.0000027354):0.008223002234,40:0.0137371100):0.04222872135):0.02915302904,24:0.0600109154):0.01697633582):0.008307608139,(22:0.0225716304,23:0.0106962396):0.06202292152):0.02374332867,(25:0.0000009997,26:0.0000009997):0.06547450619):0.03189562529,((8:0.0000009997,9:0.0000009997):2.12856636e-06,(10:0.0000009997,148:0.0000009997):0.01337629222):0.08313611551):0.02970743674,(53:0.0000009997,55:0.0000009997):0.05987894432):0.02571036225):0.002210688353,((((6:0.0000009997,7:0.0000009997):0.1032054694,(16:0.0000009997,18:0.0000009997):0.1447701827):0.0411342233,((((((14:0.0000009997,15:0.0000009997):0.01096747449,33:0.0110096146):0.00264334648,((34:0.0000029123,35:0.0000022403):0.005409937398,(46:0.0000028291,47:0.0000024583):0.005457095542):0.006147378195):0.0218308815,(((37:0.0000009997,38:0.0000009997):9.997374857e-07,39:0.0026358247):0.02750620435,(41:0.0000009997,42:0.0000009997):0.01354186271):0.03356728595):0.02005965824,(((((20:0.0000009997,21:0.0000009997):0.02231294548,36:0.0164471197):2.339418012e-06,(27:0.0054544786,45:0.0000009997):0.008168367312):0.002734736696,28:0.0109266264):0.01542754081,(43:0.0000027302,44:0.0000024135):0.01533257033):0.003760778521):0.05345499432,(31:0.0000009997,32:0.0000009997):0.04424046916):0.04125024279):0.02143386402,((29:0.0000022485,30:0.0000025958):0.09123300749,(((54:0.0000009997,56:0.0000009997):0.03603200095,(57:0.0387344121,147:0.0227818759):0.06148995184):0.02312041255,58:0.0652008655):0.004577343674):0.007371338275):0.01128525963):0.01096167536,11:0.1562793995):0.005805559022,145:0.0512751492):0.003597170975,(((105:0.0210323075,138:0.0276738375):0.04225171066,146:0.0474594716):0.01044938538,(121:0.0587041682,(128:0.0000009997,143:0.0025522289):0.03415650011):0.003234581963):0.07113366258):0.01347009416):0.07763115893,(2:0.0000009997,61:0.0000028482):0.05312552483):0.05008331401,62:0.0000027572);
 15: -18756.3886164 (0:0.0000023425,((((((1:0.0000010000,94:0.0000010000):0.1565217483,((((49:0.0000020215,51:0.0000026815):0.002763718961,(50:0.0000023030,149:0.0000020726):2.357727886e-06):0.1538573103,(52:0.0000010000,140:0.0000010000):0.05785894902):0.01691295401,144:0.0569814845):0.02462089726):0.01649488399,((48:0.2509595607,((63:0.0000025079,64:0.0000023721):0.449722036,(((((((((66:0.0141912578,110:0.0114219549):0.004785356093,117:0.0193594028):0.003567149447,(114:0.0050550504,118:0.0050482383):0.01076403376):0.06216752319,113:0.0728591379):0.01225797715,(((108:0.0000010000,109:0.0000010000):0.0229915252,(133:0.0000010000,134:0.0000010000):0.01125170807):0.0237073301,(115:0.0000010000,116:0.0000010000):0.02734672954):0.0230767445):0.1967568162,((((69:0.0182537123,(70:0.0000010000,83:0.0000010000):0.00125223726):0.2051877299,((71:0.1205639419,(135:0.0000010000,136:0.0000010000):0.071516444):0.03704557732,104:0.1741468831):0.03821340877):0.03480508603,87:0.1400033046):0.03916958567,((81:0.0000025929,82:0.0000021515):0.1810577878,((95:0.0000010000,97:0.0000010000):0.09340085048,(96:0.0000021077,98:0.0000021489):0.09066096041):0.1932693913):0.02473256307):0.06831244276):0.02634303865,(((((67:0.0000025393,68:0.0000010000):0.04869128491,(73:0.0373739219,((90:0.0000010000,91:0.0000010000):0.01109952087,(131:0.0000010000,137:0.0000010000):0.005559756864):0.005066772947):0.01914956854):0.07791941273,(((78:0.0044882583,89:0.0226952049):0.04289224328,88:0.0315134400):0.05334077276,(111:0.0000010000,112:0.0000010000):0.07890197844):0.06477291362):0.1130327959,(((74:0.2198015506,(80:0.0579631995,(106:0.0000010000,107:0.0000010000):0.06163060165):0.1436972489):0.06881981848,((92:0.0000024010,93:0.0000022971):0.1194165012,139:0.1693290952):0.2238379428):0.02685271728,(((84:0.0000010000,103:0.0000010000):0.02958236335,(102:0.0458425943,124:0.0236066422):0.009709443186):0.004256864913,(122:0.0083537358,(129:0.0000010000,130:0.0000010000):0.008273831828):0.02530485027):0.158491786):0.08829726469):0.03612280986,(100:0.0000029578,101:0.0000022096):0.2186802082):0.03332390014):0.06446799438,(((((75:0.0000010000,76:0.0000010000):0.01941123509,77:0.0132665876):0.01086638294,127:0.0166481588):0.008207694788,132:0.0421205014):0.005234756859,(86:0.0389678216,((119:0.0000010000,120:0.0000010000):0.002528701827,123:0.0028828475):0.02795806858):0.01523830272):0.2420193577):0.04608864341,((((72:0.0460726424,(125:0.0000010000,126:0.0000010000):0.05864248339):0.2357813993,99:0.3329461461):0.5139832037,(79:0.0175522761,142:0.0405834860):0.6061203721):0.4388872385,85:0.9785373592):0.1253300198):0.1081820426):0.1190220374):0.08073422023,65:0.1033414079):0.02827888514):0.01666761758,((((((3:0.0000021216,4:0.0000024265):0.09813019298,141:0.0508228208):0.02761736104,(((((5:0.0510929674,(((12:0.0000010000,13:0.0000010000):0.006807626304,((17:0.0000010000,19:0.0000027383):0.008249782822,40:0.0138042324):0.04229308383):0.0292181103,24:0.0602602270):0.01704028129):0.008340813862,(22:0.0226830949,23:0.0107351664):0.06230747541):0.02398883737,(25:0.0000010000,26:0.0000010000):0.06569617634):0.0318132691,((8:0.0000010000,9:0.0000010000):1e-06,(10:0.0000010000,148:0.0000010000):0.01343757631):0.0837699947):0.02928258429,(53:0.0000010000,55:0.0000010000):0.06068879697):0.02567612147):0.001790390985,((((6:0.0000010000,7:0.0000010000):0.1039427557,(16:0.0000010000,18:0.0000010000):0.1451840513):0.04150262113,((((((14:0.0000010000,15:0.0000010000):0.01102654558,33:0.0110686877):0.002655940382,((34:0.0000010000,35:0.0000010000):0.005438426774,(46:0.0000010000,47:0.0000010000):0.005485832686):0.006180570354):0.02194526374,(((37:0.0000010000,38:0.0000010000):2.577529291e-06,39:0.0026492471):0.02765305523,(41:0.0000010000,42:0.0000010000):0.01361064326):0.03374150053):0.020166397,(((((20:0.0000010000,21:0.0000010000):0.02243379102,36:0.0165338469):2.360631649e-06,(27:0.0054834592,45:0.0000010000):0.008211662858):0.002748447893,28:0.0109855588):0.01549772888,(43:0.0000010000,44:0.0000010000):0.01542046596):0.003777864009):0.05372494948,(31:0.0000010000,32:0.0000010000):0.04446663525):0.04162695629):0.02165084646,((29:0.0000022509,30:0.0000022813):0.09215615036,(((54:0.0000010000,56:0.0000010000):0.036090592,(57:0.0389920526,147:0.0228475619):0.06221707807):0.02357312681,58:0.0653327603):0.004395554327):0.007464253276):0.01194021461):0.01226802201,145:0.0510881648):0.004056545791,(11:0.1521423627,(((105:0.0211566753,138:0.0278984505):0.04219415454,146:0.0474109509):0.009211029214,(121:0.0591715558,(128:0.0000010000,143:0.0025681813):0.03409123353):0.005631318049):0.06246269421):0.01076719888):0.02147023871):0.01249293349,(59:0.0000010000,60:0.0000010000):0.08462129446):0.07621110191,(2:0.0000026647,61:0.0000028004):0.04902080729):0.05407687885,62:0.0000025696);
 16: -18756.4108483 (0:0.0000020531,((((((1:0.0000010000,94:0.0000010000):0.1458106154,65:0.1022993628):0.02716052938,((48:0.2476258976,((63:0.0000025079,64:0.0000023721):0.4503362126,(((((((((66:0.0141620783,110:0.0113992668):0.004749144582,117:0.0193082119):0.003561651348,(114:0.0050392327,118:0.0050324624):0.01073750359):0.06195997582,113:0.0725968321):0.01224435173,(((108:0.0000010000,109:0.0000010000):0.02289658661,(133:0.0000010000,134:0.0000010000):0.01121434478):0.0236165925,(115:0.0000023470,116:0.0000021824):0.02721819146):0.02296336302):0.1981464379,((((69:0.0182859383,(70:0.0000010000,83:0.0000010000):0.00117109444):0.2047502436,((71:0.1202693171,(135:0.0000023624,136:0.0000023470):0.071203672):0.03699534635,104:0.1736845290):0.03823128964):0.03484498207,87:0.1398438848):0.03741454581,((81:0.0000022546,82:0.0000022088):0.181250691,((95:0.0000010000,97:0.0000010000):0.09290199134,(96:0.0000010000,98:0.0000010000):0.09033200072):0.1917365517):0.02495951687):0.06763403069):0.02593279191,(((((67:0.0000028436,68:0.0000027481):0.04876262578,(73:0.0372941672,((90:0.0000010000,91:0.0000010000):0.01107838418,(131:0.0000010000,137:0.0000010000):0.005549234118):0.005029218659):0.01899879071):0.07817560204,(((78:0.0045042664,89:0.0226179453):0.04277951757,88:0.0314359856):0.05324644197,(111:0.0000010000,112:0.0000010000):0.07873153158):0.06438016036):0.1121732345,(((74:0.2201823884,(80:0.0578305578,(106:0.0000010000,107:0.0000010000):0.06137778091):0.1424220324):0.0684513169,((92:0.0000024010,93:0.0000022971):0.119165208,139:0.1686050049):0.2228050763):0.02675438603,(((84:0.0000010000,103:0.0000010000):0.02946919644,(102:0.0456840349,124:0.0235202267):0.009678073812):0.004241154672,(122:0.0083214338,(129:0.0000010000,130:0.0000010000):0.008243895593):0.02521863543):0.1588911849):0.08834939628):0.03590719407,(100:0.0000029578,101:0.0000022096):0.2184361228):0.03255270063):0.06226981612,(((((75:0.0000010000,76:0.0000010000):0.01936011487,77:0.0132278519):0.01083584378,127:0.0166094474):0.008166116283,132:0.0420309117):0.005247332013,(86:0.0388758969,((119:0.0000010000,120:0.0000010000):0.002521628602,123:0.0028748452):0.02787672774):0.01518165972):0.2452644724):0.0452364541,((((72:0.0458796943,(125:0.0000010000,126:0.0000010000):0.05851487269):0.2344537058,99:0.3326455039):0.5122922726,(79:0.0158033960,142:0.0419184107):0.6048044913):0.4369571851,85:0.9844251168):0.1255094308):0.1086625054):0.1239371073):0.09088473966,(((49:0.0000022562,51:0.0000021885):0.002754609918,(50:0.0000023030,149:0.0000020726):2.36136403e-06):0.1494295604,((52:0.0000010000,140:0.0000010000):0.0648313357,144:0.0560693665):0.02088721419):0.02351657712):0.00530877551):0.01949274857,(59:0.0000010000,60:0.0000010000):0.0878654605):0.01360959866,((((((3:0.0000021216,4:0.0000024265):0.09936583755,141:0.0493534288):0.02728585822,(((((5:0.0508909082,(((12:0.0000010000,13:0.0000010000):0.006696760276,((17:0.0000010000,19:0.0000027383):0.008230503658,40:0.0137546909):0.04224122998):0.02915744463,24:0.0600623039):0.01699086878):0.0082848784,(22:0.0225900971,23:0.0107304432):0.06210191648):0.02388892323,(25:0.0000010000,26:0.0000010000):0.06541855687):0.03172616801,((8:0.0000010000,9:0.0000010000):2.810322168e-06,(10:0.0000010000,148:0.0000010000):0.01339425226):0.0830904755):0.03127461578,(53:0.0000022592,55:0.0000026567):0.05952118029):0.02588540951):0.001977287392,(((((6:0.0000010000,7:0.0000010000):0.1048466081,(16:0.0000010000,18:0.0000010000):0.1416568026):0.04134671601,((((((14:0.0000010000,15:0.0000010000):0.01098818732,33:0.0110304689):0.002648467262,((34:0.0000010000,35:0.0000010000):0.005418287805,(46:0.0000010000,47:0.0000010000):0.005468070384):0.006160051071):0.02183273195,(((37:0.0000010000,38:0.0000010000):2.577529291e-06,39:0.0026407308):0.02756362817,(41:0.0000024335,42:0.0000026306):0.01356312828):0.03366353063):0.02020369988,(((((20:0.0000010000,21:0.0000010000):0.02235467497,36:0.0164757523):2.265811542e-06,(27:0.0054641275,45:0.0000022100):0.008182608307):0.002760611927,28:0.0109209024):0.01547842012,(43:0.0000022438,44:0.0000022446):0.01531513882):0.00360032228):0.05232433859,(31:0.0000010000,32:0.0000010000):0.04499952966):0.03454301501):0.01468388386,(29:0.0000022509,30:0.0000022813):0.08440459047):0.01305326812,(((54:0.0000010000,56:0.0000010000):0.03668546492,(57:0.0384937014,147:0.0231639459):0.0623568833):0.02016208093,58:0.0678623139):0.01021316923):0.0119599916):0.01251259435,145:0.0492091309):0.004476250348,(11:0.1546776384,((((105:0.0208251290,138:0.0278418129):0.04516905388,(128:0.0000010000,143:0.0025555908):0.03270538147):0.005072857943,121:0.0608875020):0.009941463549,146:0.0463751369):0.05694690093):0.009938289704):0.01524789625):0.07840374739,(2:0.0000020133,61:0.0000027203):0.0530675365):0.05044891088,62:0.0000020553);
 17: -18756.5811159 (0:0.0000023425,((((((1:0.0000010000,94:0.0000010000):0.1566659644,((((49:0.0000020215,51:0.0000026815):0.002755273307,(50:0.0000023030,149:0.0000020726):2.517060409e-06):0.1534994338,(52:0.0000010000,140:0.0000010000):0.05753410295):0.01732452887,144:0.0564456107):0.02437644951):0.01672402304,((48:0.2503669284,((63:0.0000025079,64:0.0000023721):0.4484099385,(((((((((66:0.0141413809,110:0.0113800384):0.004765629069,117:0.0192883762):0.003553442204,(114:0.0050364481,118:0.0050296681):0.0107299558):0.06187947242,113:0.0725566406):0.01219416581,(((108:0.0000010000,109:0.0000010000):0.02289986404,(133:0.0000010000,134:0.0000010000):0.01120845821):0.02361158284,(115:0.0000010000,116:0.0000010000):0.02723077078):0.02307403903):0.1959622806,((((69:0.0182008662,(70:0.0000010000,83:0.0000010000):0.001233843488):0.2045179767,((71:0.1200375490,(135:0.0000010000,136:0.0000010000):0.07106419215):0.03698871642,104:0.1733532289):0.03811655476):0.03464948368,87:0.1394699342):0.03882775568,((81:0.0000021423,82:0.0000028944):0.1803213325,((95:0.0000028155,97:0.0000023641):0.09313996825,(96:0.0000010000,98:0.0000020629):0.09016718883):0.1923240612):0.02468220392):0.06817397428):0.02622598732,(((((67:0.0000025393,68:0.0000010000):0.04851989397,(73:0.0372380704,((90:0.0000010000,91:0.0000010000):0.01105748764,(131:0.0000021018,137:0.0000021789):0.00553857898):0.005040761973):0.01907231465):0.07760390527,(((78:0.0044807529,89:0.0226069506):0.04271428764,88:0.0314119975):0.05313663603,(111:0.0000020976,112:0.0000029716):0.07863752746):0.06454037335):0.1125119374,(((74:0.2190640965,(80:0.0578108777,(106:0.0000010000,107:0.0000010000):0.06135426398):0.1429528715):0.06868122691,((92:0.0000024010,93:0.0000022971):0.1189898236,139:0.1686272002):0.2228636308):0.0267230027,(((84:0.0000010000,103:0.0000010000):0.02946106988,(102:0.0456615276,124:0.0235108721):0.009671623915):0.004250248135,(122:0.0083191140,(129:0.0000010000,130:0.0000010000):0.008239994056):0.0251961876):0.1578202995):0.08789884899):0.03622066703,(100:0.0000022056,101:0.0000026576):0.2177442042):0.03308410226):0.06416277539,(((((75:0.0000010000,76:0.0000010000):0.01933598503,77:0.0132186602):0.01082843952,127:0.0165845764):0.008177072184,132:0.0419598836):0.005218052721,(86:0.0388218411,((119:0.0000010000,120:0.0000010000):0.002519061267,123:0.0028722709):0.02784700376):0.01518739544):0.2412098462):0.04593453162,((((72:0.0460182966,(125:0.0000010000,126:0.0000010000):0.0582926619):0.2349569068,99:0.3318142872):0.512297434,(79:0.0168826124,142:0.0409018125):0.604241407):0.4378663557,85:0.9760493448):0.1252390125):0.1078849639):0.1184654778):0.08069868793,65:0.1025005172):0.02822910147):0.017044751,(((((((3:0.0000027395,4:0.0000022342):0.09773448612,141:0.0510199362):0.027596311,(((((5:0.0509578145,(((12:0.0000010000,13:0.0000010000):0.006788846256,((17:0.0000010000,19:0.0000027383):0.008229793005,40:0.0137696587):0.0421884822):0.02914682377,24:0.0601196245):0.01699409083):0.008263576465,(22:0.0226401042,23:0.0107033141):0.06219849604):0.02397072383,(25:0.0000010000,26:0.0000010000):0.0654787275):0.03184112993,((8:0.0000010000,9:0.0000010000):1e-06,(10:0.0000020107,148:0.0000010000):0.01340244132):0.08355624119):0.0289737233,(53:0.0000021988,55:0.0000025130):0.06069825762):0.02562041):0.001946132815,(((((6:0.0000010000,7:0.0000010000):0.1056142459,(16:0.0000010000,18:0.0000010000):0.140705788):0.0413235202,((((((14:0.0000010000,15:0.0000010000):0.01099582796,33:0.0110378120):0.002650300849,((34:0.0000010000,35:0.0000010000):0.005421705623,(46:0.0000025190,47:0.0000020581):0.005471598799):0.006165245761):0.0218084319,(((37:0.0000010000,38:0.0000010000):2.577529291e-06,39:0.0026416757):0.02758033863,(41:0.0000010000,42:0.0000023081):0.01356748913):0.0337239231):0.02021118526,(((((20:0.0000010000,21:0.0000010000):0.02236557345,36:0.0164842571):2.420557264e-06,(27:0.0054672396,45:0.0000010000):0.008187034773):0.002761745973,28:0.0109267532):0.01549429302,(43:0.0000010000,44:0.0000010000):0.01529983288):0.003600612792):0.05235586165,(31:0.0000010000,32:0.0000010000):0.04502174145):0.03432410518):0.01540514531,(29:0.0000022509,30:0.0000022813):0.08359115923):0.01343413539,(((54:0.0000010000,56:0.0000010000):0.03687245028,(57:0.0385580394,147:0.0230943662):0.0621222285):0.02021109317,58:0.0679812758):0.01079404098):0.01129888865):0.01101748237,11:0.1566388316):0.004812147399,145:0.0525360507):0.003386843048,(((105:0.0210822705,138:0.0277960487):0.04232953826,146:0.0472815874):0.009674520578,(121:0.0588064699,(128:0.0000010000,143:0.0025606312):0.03419232298):0.004775419964):0.0717634128):0.0196635036):0.01190383763,(59:0.0000010000,60:0.0000010000):0.08473172633):0.07556534626,(2:0.0000026647,61:0.0000028004):0.04887334873):0.05394463789,62:0.0000025696);
 18: -18756.5991172 (0:0.0000021221,((((((1:0.0000010021,94:0.0000010021):0.1458820243,65:0.1018838551):0.02712539276,((48:0.2466017669,((63:0.0000027233,64:0.0000021771):0.4515326402,((((((((66:0.0141483102,110:0.0113711914):0.004882645884,117:0.0191216145):0.003519942651,(114:0.0050336973,118:0.0050276446):0.01060243807):0.04708075729,((((108:0.0000029546,109:0.0000026601):0.0224146228,(133:0.0000010021,134:0.0000010021):0.0116343385):0.02366361821,(115:0.0000010021,116:0.0000010021):0.02602039428):0.02921694364,113:0.0722885178):0.02063973709):0.1906193636,((((69:0.0176533778,(70:0.0000025901,83:0.0000010021):0.001308644573):0.2031781857,((71:0.1207573191,(135:0.0000010021,136:0.0000010021):0.0701513454):0.0366530718,104:0.1733820132):0.03870675477):0.03586784022,87:0.1378132324):0.03685705834,((81:0.0000010021,82:0.0000010021):0.1828915925,((95:0.0000010021,97:0.0000010021):0.09261538978,(96:0.0000010021,98:0.0000010021):0.0901570654):0.189172231):0.02469540585):0.07059582868):0.02752214344,(((((67:0.0000025477,68:0.0000010021):0.0483569589,(73:0.0371761994,((90:0.0000021434,91:0.0000021287):0.01104614694,(131:0.0000028118,137:0.0000027494):0.005532984773):0.005012762565):0.01912884508):0.07828539413,(((78:0.0044993605,89:0.0225582713):0.04275269631,88:0.0312285263):0.05339062305,(111:0.0000010021,112:0.0000010021):0.07807622627):0.06330459923):0.1125587134,(((74:0.2204707829,(80:0.0578887968,(106:0.0000010021,107:0.0000010021):0.06106053832):0.1418249547):0.06785537432,((92:0.0000010021,93:0.0000010021):0.1188274679,139:0.1682750150):0.2232178286):0.02686257386,(((84:0.0000010021,103:0.0000010021):0.02944380459,(102:0.0456154422,124:0.0235023703):0.00966525317):0.004183930945,(122:0.0083149746,(129:0.0000010021,130:0.0000010021):0.008236885233):0.02522686158):0.158559065):0.08735237975):0.03603846218,(100:0.0000029677,101:0.0000023610):0.216832115):0.02507328093):0.06781722629,(((((75:0.0000010021,76:0.0000010021):0.01932698808,77:0.0132015570):0.01080746762,127:0.0165835938):0.008155191884,132:0.0419570541):0.005283735941,(86:0.0388015280,((119:0.0000010021,120:0.0000010021):0.002517226765,123:0.0028694342):0.02782038454):0.01506099227):0.2408956323):0.05165685026,((((72:0.0456961364,(125:0.0000010021,126:0.0000010021):0.0585295544):0.2362344877,99:0.3290682400):0.5117896875,(79:0.0163058293,142:0.0414009701):0.6014159236):0.4378203058,85:0.9826976352):0.1256952965):0.1062027344):0.121338081):0.09186555059,(((49:0.0000026443,51:0.0000024114):0.002750260968,(50:0.0000020143,149:0.0000010021):2.712634406e-06):0.149707639,((52:0.0000010021,140:0.0000010021):0.0650181057,144:0.0557373791):0.02063449182):0.02424540922):0.004257095427):0.01969063281,(59:0.0000010021,60:0.0000010021):0.08762560414):0.01381885126,((((((3:0.0000021287,4:0.0000024346):0.09842744956,141:0.0504853005):0.02925465585,((((((5:0.0509756273,(((12:0.0000010021,13:0.0000010021):0.006674124521,((17:0.0000010021,19:0.0000027475):0.00822566297,40:0.0137555310):0.04225097591):0.02914390203,24:0.0600826476):0.01692924952):0.008360367334,(22:0.0226703077,23:0.0106325845):0.06205699184):0.02390129874,(25:0.0000020620,26:0.0000020734):0.06567953066):0.03000107616,((8:0.0000020060,9:0.0000020919):2.331104968e-06,(10:0.0000023460,148:0.0000026541):0.01339212338):0.08500008931):0.03007302047,(53:0.0000010021,55:0.0000010021):0.061422956):0.0237458561,((((6:0.0000010021,7:0.0000010021):0.1019073527,(16:0.0000020611,18:0.0000010021):0.1458515008):0.04000732958,((((((14:0.0000010021,15:0.0000010021):0.01098723369,33:0.0110296219):0.002646729882,((34:0.0000010021,35:0.0000010021):0.005420266187,(46:0.0000010021,47:0.0000010021):0.005465693763):0.006158445528):0.02186233632,(((37:0.0000010021,38:0.0000029844):2.994085613e-06,39:0.0026388786):0.0275540242,(41:0.0000010021,42:0.0000010021):0.01356181841):0.03362805546):0.02011901796,(((((20:0.0000010021,21:0.0000010021):0.02235571148,36:0.0164777608):2.004415277e-06,(27:0.0054647233,45:0.0000026392):0.008183657739):0.002736996694,28:0.0109495599):0.01545565753,(43:0.0000023002,44:0.0000010021):0.01535294333):0.003746741806):0.05272832925,(31:0.0000010021,32:0.0000010021):0.04431186232):0.04423767872):0.02052547213,(((29:0.0000022584,30:0.0000022889):0.09209502793,((54:0.0000021122,56:0.0000010021):0.0364060122,(57:0.0388798024,147:0.0227407276):0.06052897576):0.02465241777):0.002734147878,58:0.0637700510):0.007744098165):0.01067415624):0.002940130641):0.01074335065,11:0.1571258540):0.005416091082,145:0.0511652520):0.003624070734,(((105:0.0210729427,138:0.0277341881):0.04232348267,146:0.0475227946):0.01044102013,(121:0.0588080245,(128:0.0000010021,143:0.0025564838):0.03419840631):0.003260714425):0.07123732182):0.01352701953):0.07774706093,(2:0.0000010021,61:0.0000028608):0.05313021575):0.05022287831,62:0.0000027694);
 19: -18756.6466282 (0:0.0000020872,((((((1:0.0000010000,94:0.0000010000):0.1555812245,(((49:0.0000020215,51:0.0000026815):0.00273570951,(50:0.0000023030,149:0.0000020726):2.339924168e-06):0.158432074,((52:0.0000010000,140:0.0000010000):0.06623921743,144:0.0560404860):0.01156190294):0.02035283028):0.01549671215,((48:0.2474705485,((63:0.0000025079,64:0.0000023721):0.4458193023,((((((((66:0.0140775262,110:0.0112977778):0.004857710121,117:0.0190069584):0.003500780636,(114:0.0050037743,118:0.0049979374):0.01055407851):0.04719321957,((((108:0.0000010000,109:0.0000010000):0.02230195367,(133:0.0000010000,134:0.0000010000):0.01157095682):0.02353021346,(115:0.0000010000,116:0.0000010000):0.02588197867):0.02903812352,113:0.0718979859):0.02054555645):0.1875493458,((((69:0.0180758088,(70:0.0000010000,83:0.0000010000):0.001217970877):0.202252317,((71:0.1196109605,(135:0.0000010000,136:0.0000010000):0.07005682345):0.03705264776,104:0.1720227559):0.03817483443):0.03518345651,87:0.1372074778):0.03763917694,((81:0.0000021423,82:0.0000028944):0.1807274049,((95:0.0000010000,97:0.0000010000):0.09243426447,(96:0.0000010000,98:0.0000010000):0.08941094557):0.188864927):0.02487463759):0.07071916302):0.02586715031,(((((67:0.0000025393,68:0.0000010000):0.04819800611,(73:0.0369571809,((90:0.0000010000,91:0.0000010000):0.01097590616,(131:0.0000021018,137:0.0000021789):0.005497585797):0.004967167614):0.01899932429):0.07774918744,(((78:0.0044600342,89:0.0224399523):0.0424165966,88:0.0311725230):0.05273412847,(111:0.0000020976,112:0.0000029716):0.07818450976):0.06310194281):0.1125148352,(((74:0.2179740944,(80:0.0575948093,(106:0.0000010000,107:0.0000010000):0.06068392299):0.1415821425):0.06761689748,((92:0.0000024010,93:0.0000022971):0.1177854475,139:0.1676251319):0.2217666839):0.02657976608,(((84:0.0000010000,103:0.0000010000):0.02927749914,(102:0.0453606783,124:0.0233676029):0.009611577852):0.004175483123,(122:0.0082684167,(129:0.0000010000,130:0.0000010000):0.008192352209):0.02507609699):0.1565834141):0.08655681148):0.03625418621,(100:0.0000022056,101:0.0000026576):0.2158016105):0.02679964913):0.06828949947,(((((75:0.0000010000,76:0.0000010000):0.01919380114,77:0.0131213878):0.01075666281,127:0.0164487909):0.008162942395,132:0.0415999080):0.00519354086,(86:0.0385023102,((119:0.0000010000,120:0.0000010000):0.002500325429,123:0.0028509288):0.02766736932):0.01505443143):0.2377271148):0.04813059094,((((72:0.0456879383,(125:0.0000010000,126:0.0000010000):0.05792056049):0.2332122251,99:0.3285678153):0.5086882852,(79:0.0166547117,142:0.0406392948):0.596662179):0.4325589078,85:0.9691215317):0.1249473958):0.1070967549):0.117833054):0.07912265997,65:0.1044575755):0.02615801846):0.01754684698,((((((3:0.0000021216,4:0.0000024265):0.09663866515,141:0.0507905635):0.02732996416,(((((5:0.0505989830,(((12:0.0000010000,13:0.0000010000):0.006727490389,((17:0.0000010000,19:0.0000027383):0.008179965013,40:0.0136704739):0.04191119967):0.02894832826,24:0.0596808977):0.01687622046):0.008176219569,(22:0.0224919294,23:0.0106246331):0.06177814937):0.02381723209,(25:0.0000010000,26:0.0000010000):0.0649901114):0.03162678515,((8:0.0000010000,9:0.0000010000):1e-06,(10:0.0000010000,148:0.0000010000):0.01331135846):0.08302784732):0.02856985647,(53:0.0000010000,55:0.0000010000):0.0602490262):0.02529414779):0.001864603683,(((((6:0.0000010000,7:0.0000010000):0.1048256976,(16:0.0000010000,18:0.0000010000):0.139371762):0.0411929866,((((((14:0.0000010000,15:0.0000010000):0.01092598437,33:0.0109677713):0.002633765275,((34:0.0000010000,35:0.0000010000):0.005388276093,(46:0.0000010000,47:0.0000010000):0.005436271131):0.006125434262):0.02167098132,(((37:0.0000010000,38:0.0000010000):2.028902387e-06,39:0.0026244676):0.02740154834,(41:0.0000010000,42:0.0000010000):0.01348171735):0.03349697542):0.02008727636,(((((20:0.0000010000,21:0.0000010000):0.02222578151,36:0.0163823249):2.420557264e-06,(27:0.0054329582,45:0.0000010000):0.008136085791):0.002745345404,28:0.0108575853):0.015395868,(43:0.0000010000,44:0.0000010000):0.0152015005):0.00357684264):0.0519818366,(31:0.0000010000,32:0.0000010000):0.04471047346):0.03410752594):0.01529466549,(29:0.0000022509,30:0.0000022813):0.08322162807):0.01379217815,(((54:0.0000010000,56:0.0000010000):0.03653351585,(57:0.0383260254,147:0.0229276486):0.06198700193):0.02022720596,58:0.0672692624):0.01043392454):0.01143120616):0.01154826428,145:0.0512721051):0.003718051064,(11:0.1492768937,((105:0.0205510561,138:0.0280328435):0.03878284986,((121:0.0586321143,(128:0.0000010000,143:0.0025402791):0.03386862539):0.009211766973,146:0.0482718586):0.008629205687):0.05950199506):0.01094248475):0.02103360067):0.0138679215,(59:0.0000010000,60:0.0000010000):0.0832672441):0.0760037327,(2:0.0000026647,61:0.0000027606):0.04852548204):0.05352862325,62:0.0000022007);
PhyloTree:
 newick: (0:0.0000021318,((((((1:0.0000010067,94:0.0000010067)100:0.1451915474,65:0.1018817802)47:0.02707498171,((48:0.2465120850,((63:0.0000027357,64:0.0000021870)100:0.4482913094,(((((((((66:0.0141013701,110:0.0113462684)97:0.004722001724,117:0.0192209592)96:0.003543375491,(114:0.0050162809,118:0.0050095857)100:0.01070144247)100:0.06165382326,113:0.0722633146)38:0.01219550378,(((108:0.0000029681,109:0.0000026722)100:0.02278675086,(133:0.0000010067,134:0.0000010067)100:0.01116276348)100:0.02350677421,(115:0.0000010067,116:0.0000010067)100:0.02709182567)100:0.02290022099)100:0.1970334635,((((69:0.0181621053,(70:0.0000010067,83:0.0000010067)95:0.001185524732)100:0.2034810634,((71:0.1195995655,(135:0.0000010067,136:0.0000010067)100:0.07082429555)99:0.0368955991,104:0.1727027864)99:0.03797148206)86:0.03479752624,87:0.1388632626)95:0.03742725876,((81:0.0000010067,82:0.0000010067)100:0.1802066444,((95:0.0000010067,97:0.0000010067)100:0.09242402739,(96:0.0000010067,98:0.0000010067)100:0.09005658165)100:0.1908857874)61:0.02482210264)96:0.06727672864)80:0.02592851159,(((((67:0.0000025593,68:0.0000010067)100:0.04858899897,(73:0.0371460096,((90:0.0000021532,91:0.0000010067)100:0.0110302865,(131:0.0000028246,137:0.0000027620)100:0.005524846581)100:0.004988430835)100:0.01888941275)100:0.07746399803,(((78:0.0044707593,89:0.0225316709)100:0.04254187451,88:0.0313545258)100:0.05293335559,(111:0.0000010067,112:0.0000010067)100:0.07844779975)100:0.06439215957)100:0.1116165667,(((74:0.2190039247,(80:0.0576269360,(106:0.0000010067,107:0.0000010067)100:0.0610441808)100:0.1417462268)99:0.06852098442,((92:0.0000010067,93:0.0000010067)100:0.1186270961,139:0.1678004935)100:0.2214405629)70:0.02661554782,(((84:0.0000010067,103:0.0000010067)100:0.02933209808,(102:0.0454713112,124:0.0234105403)63:0.009634113542)62:0.004233507742,(122:0.0082821582,(129:0.0000010067,130:0.0000010067)100:0.008205713108)100:0.02509758389)100:0.15783234)100:0.08795588537)96:0.03576729388,(100:0.0000029813,101:0.0000024717)100:0.2171860059)69:0.03268616273)69:0.06214870427,(((((75:0.0000010067,76:0.0000010067)100:0.01928079745,77:0.0131795106)99:0.01078803609,127:0.0165527446)100:0.008131063147,132:0.0418662211)99:0.005232826958,(86:0.0387209030,((119:0.0000010067,120:0.0000010067)100:0.002511739598,123:0.0028641118)100:0.02775542227)100:0.01511930017)100:0.2440577601)98:0.04500974932,((((72:0.0458125243,(125:0.0000010067,126:0.0000010067)100:0.05818387118)100:0.2334420541,99:0.3315366905)100:0.5095222704,(79:0.0158979656,142:0.0416391589)100:0.6021729452)100:0.4353406536,85:0.9793892744)97:0.1252147887)100:0.107965482)100:0.1232669703)99:0.09064175743,(((49:0.0000026564,51:0.0000024224)99:0.002742601227,(50:0.0000020235,149:0.0000010067)58:2.173088648e-06)100:0.1489929056,((52:0.0000010067,140:0.0000010067)100:0.06461493267,144:0.0557613487)88:0.02072726272)83:0.02369403859)42:0.005018848181)75:0.01945275148,(59:0.0000010067,60:0.0000010067)100:0.08753233011)35:0.01358691859,((((((3:0.0000021384,4:0.0000024457)100:0.09924129405,141:0.0491290050)99:0.02727798548,(((((5:0.0507682987,(((12:0.0000010067,13:0.0000010067)100:0.006673293856,((17:0.0000010067,19:0.0000027600)100:0.008212397984,40:0.0137213554)100:0.04214739884)100:0.02908888268,24:0.0599230822)100:0.01695872084)99:0.008247789422,(22:0.0225387190,23:0.0107022239)100:0.06196578343)96:0.02383783111,(25:0.0000020714,26:0.0000020829)100:0.06525688473)98:0.03160331449,((8:0.0000020152,9:0.0000021015)67:2.341751588e-06,(10:0.0000023567,148:0.0000026662)100:0.01336165649)100:0.08289528156)95:0.03135726032,(53:0.0000010067,55:0.0000010067)100:0.05936259636)68:0.02582332325)38:0.001921983447,(((((6:0.0000010067,7:0.0000010067)100:0.1051944867,(16:0.0000020705,18:0.0000010067)100:0.1402784852)98:0.04131091723,((((((14:0.0000010067,15:0.0000010067)100:0.0109576058,33:0.0109997222)100:0.002641520502,((34:0.0000010067,35:0.0000010067)100:0.005403148536,(46:0.0000010067,47:0.0000010067)100:0.005453285747)99:0.006144006815)100:0.02174328943,(((37:0.0000010067,38:0.0000010067)79:1.006676229e-06,39:0.0026332047)100:0.02748647418,(41:0.0000010067,42:0.0000010067)99:0.01352259241)94:0.03360493472)89:0.02015539664,(((((20:0.0000010067,21:0.0000010067)100:0.02228979342,36:0.0164288787)92:2.66148525e-06,(27:0.0054483952,45:0.0000026513)100:0.008159226269)79:0.00275367165,28:0.0108883158)99:0.01543104215,(43:0.0000010067,44:0.0000010067)100:0.01526140013)99:0.00359247919)100:0.05210002713,(31:0.0000010067,32:0.0000010067)100:0.04492196242)100:0.03392136695)93:0.0152772516,(29:0.0000022687,30:0.0000022994)100:0.08323458213)42:0.01416380449,(((54:0.0000010067,56:0.0000010067)100:0.03646878051,(57:0.0384172138,147:0.0230021286)100:0.06218584473)99:0.02016961298,58:0.0675744130)65:0.01021643726)54:0.01190729977)48:0.01244623282,145:0.0489120170)32:0.004428112818,(11:0.1529035339,(((105:0.0210273811,138:0.0276524384)100:0.0419893255,146:0.0475408759)47:0.01017668682,(121:0.0588729616,(128:0.0000010067,143:0.0025506244)100:0.03393395055)59:0.003644149278)100:0.06139996007)39:0.01103634474)71:0.01513101813)100:0.07800108908,(2:0.0000010067,61:0.0000028739)100:0.05279920486)100:0.05032451689,62:0.0000027820);
RateFreeInvar5:
 p_invar: 0.09299260009
 prop: 0.2600727648, 0.2104255541, 0.2397062528, 0.1417546856, 0.05504814262
 rates: 0.1316702225, 0.5193040879, 1.143032429, 2.383299891, 4.444207412
StopRule:
 curIteration: 158
 start_real_time: 2293432.753
 time_vec: 57, 49, 40, 37, 25, 21, 18, 4, 2, 1
UFBoot:
 000: 3 -17444.61523 -18762.04332 (0,(((((((1,94),((((49,51),149),50),((52,140),144))),(48,((63,64),(((((((((66,110),117),(114,118)),113),(((108,109),(133,134)),(115,116))),(((((69,(70,83)),((71,(135,136)),104)),87),(81,82)),((95,97),(96,98)))),(((((67,68),(73,((90,91),(131,137)))),(((78,89),88),(111,112))),(((74,(80,(106,107))),(((84,103),(102,124)),(122,(129,130)))),((92,93),139))),(100,101))),(((((75,76),77),127),132),(86,((119,120),123)))),((((72,(125,126)),99),(79,142)),85))))),((((((3,4),141),(((((5,(((12,13),((17,19),40)),24)),(22,23)),(25,26)),((8,9),(10,148))),(53,55))),(((((6,7),(16,18)),((((((14,15),33),((34,35),(46,47))),(((37,38),39),(41,42))),(((((20,21),36),(27,45)),28),(43,44))),(31,32))),(29,30)),(((54,56),(57,147)),58))),145),(11,((((105,138),(128,143)),121),146)))),65),(59,60)),(2,61)),62);
 001: 1 -18845.77539 -18765.08281 (0,((((((1,94),65),((48,((63,64),(((((((((66,110),117),(114,118)),113),(((108,109),(133,134)),(115,116))),((((69,(70,83)),((71,(135,136)),104)),87),((81,82),((95,97),(96,98))))),(((((67,68),(73,((90,91),(131,137)))),(((78,89),88),(111,112))),(((74,(80,(106,107))),(((84,103),(102,124)),(122,(129,130)))),((92,93),139))),(100,101))),(((((75,76),77),127),132),(86,((119,120),123)))),((((72,(125,126)),99),(79,142)),85)))),(((49,51),(50,149)),((52,140),144)))),(59,60)),((((((3,4),141),(((((5,(((12,13),((17,19),40)),24)),(22,23)),(25,26)),(8,(9,(10,148)))),(53,55))),((((6,7),(16,18)),(((((((14,15),33),((34,35),(46,47))),(((((20,21),36),28),(27,45)),(43,44))),(41,42)),((37,38),39)),(31,32))),((29,30),(((54,56),(57,147)),58)))),145),(11,((((105,138),(128,143)),121),146)))),(2,61)),62);
 002: 1 -18666.96484 -18778.88112 (0,((((((1,94),(((49,51),(50,149)),((52,140),144))),(48,((63,64),((((((((((66,110),117),(114,118)),113),(((108,109),(133,134)),(115,116))),(((((69,(70,83)),((71,(135,136)),104)),87),(81,82)),((95,97),(96,98)))),(((((67,68),(73,((90,91),(131,137)))),(((78,89),88),(111,112))),(((74,(80,(106,107))),((92,93),139)),(((84,103),(102,124)),(122,(129,130))))),(100,101))),(((((75,76),77),127),132),(86,((119,120),123)))),(((72,(125,126)),99),(79,142))),85)))),(((((((3,4),141),(((((5,(((12,13),((17,19),40)),24)),(25,26)),(22,23)),((8,9),(10,148))),(53,55))),((((6,7),(16,18)),((((((14,15),33),((34,35),(46,47))),(((37,39),38),(41,42))),(((((20,21),28),36),(27,45)),(43,44))),(31,32))),((29,30),(((54,56),(57,147)),58)))),(11,65)),((105,138),((121,(128,143)),146))),145)),(59,60)),(2,61)),62);
 003: 1 -19246.22266 -18779.73306 (0,((((((1,94),65),((48,((63,64),((((((((((66,110),117),(114,118)),((((108,109),(133,134)),(115,116)),113)),((((69,(70,83)),((71,(135,136)),104)),87),((81,82),((95,97),(96,98))))),(100,101)),(((74,(80,(106,107))),((92,93),139)),(((84,103),(102,124)),(122,(129,130))))),(((67,68),(73,((90,91),(131,137)))),(((78,89),88),(111,112)))),(((((75,76),77),127),132),(86,((119,120),123)))),((((72,(125,126)),99),(79,142)),85)))),((((49,51),50),149),((52,140),144)))),(59,60)),((((((3,4),141),(((((((5,(((12,13),((17,19),40)),24)),(22,23)),(25,26)),(8,(9,(10,148)))),(53,55)),((29,30),(((54,56),(57,147)),58))),(((6,7),(16,18)),((((((14,15),33),((34,35),(46,47))),(((((20,21),36),(27,45)),28),(43,44))),((37,(38,39)),(41,42))),(31,32))))),11),145),(((105,138),146),(121,(128,143))))),(2,61)),62);
 004: 2 -18457.67578 -18775.30975 (0,(((((((1,94),65),((((49,51),149),50),((52,140),144))),(48,((63,64),((((((((66,110),117),(114,118)),((((108,109),(133,134)),(115,116)),113)),(((((69,(70,83)),((71,(135,136)),104)),87),(81,82)),((95,97),(96,98)))),(((((67,68),(73,((90,91),(131,137)))),(((78,89),88),(111,112))),((74,(80,(106,107))),(((((84,103),124),(122,(129,130))),102),((92,93),139)))),(100,101))),(((((75,76),77),127),132),(86,((119,120),123)))),((((72,(125,126)),99),(79,142)),85))))),((((((3,4),141),(((((((5,(((12,13),((17,19),40)),24)),(22,23)),(25,26)),((8,9),(10,148))),11),(53,55)),145)),(((54,56),(57,147)),58)),((((6,7),(16,18)),((((((14,15),33),((34,35),(46,47))),(((((20,21),36),28),(27,45)),(43,44))),((37,(38,39)),(41,42))),(31,32))),(29,30))),((105,138),((121,(128,143)),146)))),(59,60)),(2,61)),62);
 005: 1 -19582.00391 -18768.44303 (0,((((((((((((((1,94),65),(48,((63,64),((((((((66,110),117),(114,118)),((((108,109),(133,134)),(115,116)),113)),(((((69,(70,83)),((71,(135,136)),104)),87),(81,82)),((95,97),(96,98)))),(((((67,68),(73,((90,91),(131,137)))),(((78,89),88),(111,112))),((74,(80,(106,107))),((((84,103),(102,124)),(122,(129,130))),((92,93),139)))),(100,101))),(((((75,76),77),127),132),(86,((119,120),123)))),((((72,(125,126)),99),(79,142)),85))))),(((49,51),(50,149)),((52,140),144))),(((((5,(((12,13),((17,19),40)),24)),(22,23)),(25,26)),(8,(9,(10,148)))),11)),((((6,7),(16,18)),((((((14,15),33),((34,35),(46,47))),(((37,38),39),(41,42))),(((((20,21),36),(27,45)),28),(43,44))),(31,32))),(29,30))),((3,4),141)),(53,55)),((54,56),(57,147))),58),145),((((105,138),(128,143)),121),146)),(59,60)),(2,61)),62);
 006: 1 -17431.57227 -18772.59918 (0,((((((((((((1,94),(((49,51),(50,149)),((52,140),144))),((48,((63,64),(((((((66,110),117),(114,118)),((((108,109),(133,134)),(115,116)),113)),((((69,(70,83)),((71,(135,136)),104)),87),((81,82),((95,97),(96,98))))),((((((67,68),(73,((90,91),(131,137)))),(((78,89),88),(111,112))),((74,(80,(106,107))),(((((84,103),124),(122,(129,130))),102),((92,93),139)))),(100,101)),(((((75,76),77),127),132),(86,((119,120),123))))),((((72,(125,126)),99),(79,142)),85)))),65)),11),((((6,7),(16,18)),((((((14,15),33),((34,35),(46,47))),(((37,38),39),(41,42))),(((((20,21),36),28),(27,45)),(43,44))),(31,32))),(29,30))),((3,4),141)),(((((5,(((12,13),((17,19),40)),24)),(22,23)),(25,26)),((8,9),(10,148))),(53,55))),(((54,56),(57,147)),58)),145),((((105,138),(128,143)),121),146)),(59,60)),(2,61)),62);
 007: 1 -18962.86328 -18778.14641 (0,(((((((((((((1,94),(((49,51),(50,149)),((52,140),144))),((48,((63,64),((((((((66,110),117),(114,118)),((((108,109),(133,134)),(115,116)),113)),(((((69,70),83),((71,(135,136)),104)),87),((81,82),((95,97),(96,98))))),(((((67,68),(73,((90,91),(131,137)))),(((78,89),88),(111,112))),(((74,(80,(106,107))),((((84,103),124),(122,(129,130))),102)),((92,93),139))),(100,101))),(((((75,76),77),127),132),(86,((119,120),123)))),((((72,(125,126)),99),(79,142)),85)))),65)),11),(29,30)),((((6,7),(16,18)),((((((14,15),33),((34,35),(46,47))),(((37,39),38),(41,42))),(((((20,21),36),28),(27,45)),(43,44))),(31,32))),((54,56),(57,147)))),(((((5,(((12,13),((17,19),40)),24)),(22,23)),(25,26)),((8,9),(10,148))),(53,55))),((3,4),141)),58),145),(((105,138),(128,143)),(121,146))),(59,60)),(2,61)),62);
 008: 1 -17754.23242 -18763.33988 (0,((((((1,94),65),((48,((63,64),(((((((((66,110),117),(114,118)),113),(((108,109),(133,134)),(115,116))),((((69,(70,83)),((71,(135,136)),104)),87),((81,82),((95,97),(96,98))))),(((((67,68),(73,((90,91),(131,137)))),(((78,89),88),(111,112))),(((74,(80,(106,107))),((92,93),139)),(((84,103),(102,124)),(122,(129,130))))),(100,101))),(((((75,76),77),127),132),(86,((119,120),123)))),((((72,(125,126)),99),(79,142)),85)))),((((49,51),149),50),((52,140),144)))),(59,60)),((((((3,4),141),((((((5,(((12,13),((17,19),40)),24)),(22,23)),(25,26)),(8,(9,(10,148)))),(53,55)),(29,30))),(((((6,7),(16,18)),((((((14,15),33),((34,35),(46,47))),(((37,38),39),(41,42))),(((((20,21),36),(27,45)),28),(43,44))),(31,32))),58),((54,56),(57,147)))),145),(11,((((105,138),(128,143)),121),146)))),(2,61)),62);
 009: 2 -18689.70117 -18758.48644 (0,((((((1,94),65),((48,((63,64),(((((((((66,110),117),(114,118)),113),(((108,109),(133,134)),(115,116))),((((69,(70,83)),((71,(135,136)),104)),87),((81,82),((95,97),(96,98))))),(((((67,68),(73,((90,91),(131,137)))),(((78,89),88),(111,112))),((74,(80,(106,107))),(((((84,103),124),(122,(129,130))),102),((92,93),139)))),(100,101))),(((((75,76),77),127),132),(86,((119,120),123)))),((((72,(125,126)),99),(79,142)),85)))),((((49,51),149),50),((52,140),144)))),(59,60)),(((((((3,4),141),(((((5,(((12,13),((17,19),40)),24)),(22,23)),(25,26)),((8,9),(10,148))),(53,55))),(((((6,7),(16,18)),((((((14,15),33),((34,35),(46,47))),(((37,38),39),(41,42))),(((((20,21),36),(27,45)),28),(43,44))),(31,32))),(29,30)),(((54,56),(57,147)),58))),11),145),(((105,138),146),(121,(128,143))))),(2,61)),62);
 010: 1 -18652.89062 -18768.27884 (0,((((((1,94),65),(((48,((63,64),(((((((((66,110),117),(114,118)),113),(((108,109),(133,134)),(115,116))),((((69,(70,83)),((71,(135,136)),104)),87),((81,82),((95,97),(96,98))))),(((((67,68),(73,((90,91),(131,137)))),(((78,89),88),(111,112))),(((74,(80,(106,107))),((92,93),139)),(((84,103),(102,124)),(122,(129,130))))),(100,101))),(((((75,76),77),127),132),(86,((119,120),123)))),((((72,(125,126)),99),(79,142)),85)))),((49,51),(50,149))),((52,140),144))),(59,60)),((((((3,4),141),(((((5,(((12,13),((17,19),40)),24)),(22,23)),(25,26)),(8,(9,(10,148)))),(53,55))),((((6,7),(16,18)),(((((((14,15),33),((34,35),(46,47))),(((((20,21),36),28),(27,45)),(43,44))),(41,42)),((37,38),39)),(31,32))),((29,30),(((54,56),(57,147)),58)))),145),(11,((((105,138),(128,143)),121),146)))),(2,61)),62);
 011: 1 -18345.28906 -18758.92656 (0,((((((1,94),(((((49,51),149),50),(52,140)),144)),((48,((63,64),((((((((66,110),117),(114,118)),((((108,109),(133,134)),(115,116)),113)),((((69,(70,83)),((71,(135,136)),104)),87),((81,82),((95,97),(96,98))))),(((((67,68),(73,((90,91),(131,137)))),(((78,89),88),(111,112))),(((74,(80,(106,107))),(((84,103),(102,124)),(122,(129,130)))),((92,93),139))),(100,101))),(((((75,76),77),127),132),(86,((119,120),123)))),((((72,(125,126)),99),(79,142)),85)))),65)),((((((3,4),141),(((((5,(((12,13),((17,19),40)),24)),(22,23)),(25,26)),((8,9),(10,148))),(53,55))),((((6,7),(16,18)),((((((14,15),33),((34,35),(46,47))),(((37,39),38),(41,42))),(((((20,21),36),(27,45)),28),(43,44))),(31,32))),((29,30),(((54,56),(57,147)),58)))),145),(11,(((105,138),146),(121,(128,143)))))),(59,60)),(2,61)),62);
 012: 1 -18691.57031 -18762.07391 (0,(((((((1,94),65),(48,((63,64),((((((((66,110),117),(114,118)),((((108,109),(133,134)),(115,116)),113)),(((((67,68),(73,((90,91),(131,137)))),(((78,89),88),(111,112))),((74,(80,(106,107))),((((84,103),(102,124)),(122,(129,130))),((92,93),139)))),(100,101))),((((69,(70,83)),((71,(135,136)),104)),87),((81,82),((95,97),(96,98))))),(((((75,76),77),127),132),(86,((119,120),123)))),((((72,(125,126)),99),(79,142)),85))))),((((49,51),149),50),((52,140),144))),(59,60)),((((((3,4),141),((((((5,(((12,13),((17,19),40)),24)),(22,23)),(25,26)),((8,9),(10,148))),11),(53,55))),(((((6,7),(16,18)),((((((14,15),33),((34,35),(46,47))),(((37,38),39),(41,42))),(((((20,21),36),(27,45)),28),(43,44))),(31,32))),(29,30)),(((54,56),(57,147)),58))),145),(((105,138),146),(121,(128,143))))),(2,61)),62);
 013: 6 -18477.09766 -18776.9665 (0,(((((((1,94),((((49,51),(50,149)),(52,140)),144)),((((((3,4),141),(53,55)),(((54,56),(57,147)),((58,((((105,138),(128,143)),121),146)),145))),((((6,7),(16,18)),((((((14,15),33),((34,35),(46,47))),(((37,38),39),(41,42))),(((((20,21),36),(27,45)),28),(43,44))),(31,32))),(29,30))),(((((5,(((12,13),((17,19),40)),24)),(22,23)),(25,26)),((8,9),(10,148))),11))),(48,((63,64),((((((((66,110),117),(114,118)),((((108,109),(133,134)),(115,116)),113)),((((69,(70,83)),((71,(135,136)),104)),87),((81,82),((95,97),(96,98))))),(((((67,68),(73,((90,91),(131,137)))),(((78,89),88),(111,112))),((74,(80,(106,107))),(((((84,103),124),(122,(129,130))),102),((92,93),139)))),(100,101))),(((((75,76),77),127),132),(86,((119,120),123)))),((((72,(125,126)),99),(79,142)),85))))),65),(59,60)),(2,61)),62);
 014: 1 -18977.76953 -18767.16957 (0,((((((1,94),65),((48,((63,64),(((((((((66,110),117),(114,118)),113),(((108,109),(133,134)),(115,116))),((((69,(70,83)),((71,(135,136)),104)),87),((81,82),((95,97),(96,98))))),(((((67,68),(73,((90,91),(131,137)))),(((78,89),88),(111,112))),(((74,(80,(106,107))),((92,93),139)),(((84,103),(102,124)),(122,(129,130))))),(100,101))),(((((75,76),77),127),132),(86,((119,120),123)))),((((72,(125,126)),99),(79,142)),85)))),(((49,51),(50,149)),((52,140),144)))),(59,60)),((((((3,4),141),(((((5,(((12,13),((17,19),40)),24)),(22,23)),(25,26)),(((8,9),(10,148)),11)),(53,55))),((((6,7),(16,18)),(((((((14,15),33),((34,35),(46,47))),(((((20,21),36),28),(27,45)),(43,44))),(41,42)),((37,39),38)),(31,32))),((29,30),(((54,56),(57,147)),58)))),145),((((105,138),(128,143)),121),146))),(2,61)),62);
 015: 1 -19089.31836 -18766.53289 (0,((((((1,94),65),((48,((63,64),((((((((66,(110,117)),(114,118)),113),(((108,109),(133,134)),(115,116))),((((69,(70,83)),((71,(135,136)),104)),87),((81,82),((95,97),(96,98))))),(((((67,68),(73,((90,91),(131,137)))),(((78,89),88),(111,112))),(((74,(80,(106,107))),((92,93),139)),(((84,103),(102,124)),(122,(129,130))))),(100,101))),(((((75,76),77),127),132),(86,((119,120),123)))),((((72,(125,126)),99),(79,142)),85)))),(((49,51),(50,149)),((52,140),144)))),(59,60)),((((((3,4),141),((((((5,(((12,13),((17,19),40)),24)),(22,23)),(25,26)),((8,9),(10,148))),11),(53,55))),((((6,7),(16,18)),(((((((14,15),33),((34,35),(46,47))),(((((20,21),36),28),(27,45)),(43,44))),(41,42)),((37,39),38)),(31,32))),((29,30),(((54,56),(57,147)),58)))),145),((((105,138),(128,143)),121),146))),(2,61)),62);
 016: 1 -17726.81445 -18790.21928 (0,((((((1,94),(((63,64),(((((((66,110),117),(114,118)),((((108,109),(133,134)),(115,116)),113)),(((((67,68),(73,((90,91),(131,137)))),(((78,89),88),(111,112))),(((74,(80,(106,107))),((92,93),139)),(((84,103),(102,124)),(122,(129,130))))),((((((75,76),77),127),132),(86,((119,120),123))),(100,101)))),(((((69,(70,83)),((71,(135,136)),104)),87),((95,97),(96,98))),(81,82))),((((72,(125,126)),99),(79,142)),85))),65)),(48,(((49,51),(50,149)),((52,140),144)))),(59,60)),(((((((3,4),141),(((((5,(((12,13),((17,19),40)),24)),(25,26)),(22,23)),((8,9),(10,148))),(53,55))),((((6,7),(16,18)),((((((14,15),33),((34,35),(46,47))),(((((20,21),36),(27,45)),28),(43,44))),(((37,38),39),(41,42))),(31,32))),(((29,30),58),((54,56),(57,147))))),11),145),(((105,138),146),(121,(128,143))))),(2,61)),62);
 017: 1 -18949.71484 -18769.00004 (0,((((((((((((((1,94),65),(48,((63,64),((((((((66,110),117),(114,118)),((((108,109),(133,134)),(115,116)),113)),(((((67,68),(73,((90,91),(131,137)))),(((78,89),88),(111,112))),((74,(80,(106,107))),(((((84,103),124),(122,(129,130))),102),((92,93),139)))),(100,101))),((((69,(70,83)),((71,(135,136)),104)),87),((81,82),((95,97),(96,98))))),(((((75,76),77),127),132),(86,((119,120),123)))),((((72,(125,126)),99),(79,142)),85))))),(((49,51),(50,149)),((52,140),144))),(((((5,(((12,13),((17,19),40)),24)),(22,23)),(25,26)),(8,(9,(10,148)))),11)),((((6,7),(16,18)),((((((14,15),33),((34,35),(46,47))),((37,(38,39)),(41,42))),(((((20,21),36),(27,45)),28),(43,44))),(31,32))),(29,30))),((3,4),141)),(53,55)),((54,56),(57,147))),58),145),((((105,138),(128,143)),121),146)),(59,60)),(2,61)),62);
 018: 2 -17387.77734 -18770.90877 (0,((((((1,94),65),((48,((63,64),(((((((((66,110),117),(114,118)),113),(((108,109),(133,134)),(115,116))),((((69,(70,83)),((71,(135,136)),104)),87),((81,82),((95,97),(96,98))))),(((((67,68),(73,((90,91),(131,137)))),(((78,89),88),(111,112))),(((74,(80,(106,107))),((92,93),139)),(((84,103),(102,124)),(122,(129,130))))),(100,101))),(((((75,76),77),127),132),(86,((119,120),123)))),((((72,(125,126)),99),(79,142)),85)))),(((((49,51),149),50),144),(52,140)))),((((((3,4),141),(((((5,(((12,13),((17,19),40)),24)),(22,23)),(25,26)),((8,9),(10,148))),(53,55))),((((6,7),(16,18)),((((((14,15),33),((34,35),(46,47))),(((((20,21),36),(27,45)),28),(43,44))),(((37,38),39),(41,42))),(31,32))),((29,30),(((54,56),(57,147)),58)))),11),((((105,138),146),(121,(128,143))),145))),(59,60)),(2,61)),62);
 019: 1 -18054.08398 -18769.77247 (0,((((((1,94),(((((49,51),149),50),(52,140)),144)),((48,((63,64),((((((((66,110),117),(114,118)),((((108,109),(133,134)),(115,116)),113)),((((((69,(70,83)),104),71),(135,136)),87),((81,82),((95,97),(96,98))))),(((((67,68),(73,((90,91),(131,137)))),(((78,89),88),(111,112))),(((74,(80,(106,107))),((92,93),139)),(((84,103),(102,124)),(122,(129,130))))),(100,101))),(((((75,76),77),127),132),(86,((119,120),123)))),((((72,(125,126)),99),(79,142)),85)))),65)),((((((3,4),141),(((((5,(((12,13),((17,19),40)),24)),(22,23)),(25,26)),((8,9),(10,148))),(53,55))),((((6,7),(16,18)),((((((14,15),33),((34,35),(46,47))),(((37,38),39),(41,42))),(((((20,21),36),(27,45)),28),(43,44))),(31,32))),((29,30),(((54,56),(57,147)),58)))),145),(11,(((105,138),146),(121,(128,143)))))),(59,60)),(2,61)),62);
 020: 1 -19452.00391 -18791.23121 (0,(((((((((((1,94),(((48,((63,64),(((((((((66,110),117),(114,118)),((((108,109),(133,134)),(115,116)),113)),((((((69,70),83),((71,(135,136)),104)),87),(81,82)),((95,97),(96,98)))),(100,101)),((((67,68),(73,((90,91),(131,137)))),(((78,89),88),(111,112))),((74,(80,(106,107))),(((((84,103),124),(122,(129,130))),102),((92,93),139))))),(((((75,76),77),127),132),(86,((119,120),123)))),((((72,(125,126)),99),(79,142)),85)))),((49,51),(50,149))),((52,140),144))),(29,30)),((((((5,(((12,13),((17,19),40)),24)),(22,23)),(25,26)),((8,9),(10,148))),11),((53,55),((54,56),(57,147))))),(((6,7),(16,18)),((((((14,15),33),((34,35),(46,47))),(((((20,21),36),28),(27,45)),(43,44))),((37,(38,39)),(41,42))),(31,32)))),((3,4),141)),58),((((105,138),(128,143)),121),146)),145),((59,60),65)),(2,61)),62);
 021: 1 -18856.91016 -18771.14095 (0,((((((1,94),((((49,51),149),50),((52,140),144))),(48,((63,64),(((((((((66,110),117),(114,118)),113),(((108,109),(133,134)),(115,116))),((((69,(70,83)),((71,(135,136)),104)),87),((81,82),((95,97),(96,98))))),(((((67,68),(73,((90,91),(131,137)))),(((78,89),88),(111,112))),(((74,(80,(106,107))),((92,93),139)),(((84,103),(102,124)),(122,(129,130))))),(100,101))),(((((75,76),77),127),132),(86,((119,120),123)))),((((72,(125,126)),99),(79,142)),85))))),(59,60)),((((((3,4),141),(((((5,(((12,13),((17,19),40)),24)),(22,23)),(25,26)),((8,(10,148)),9)),(53,55))),((((6,7),(16,18)),((((((14,15),33),((34,35),(46,47))),(((37,38),39),(41,42))),(((((20,21),36),28),(27,45)),(43,44))),(31,32))),((29,30),(((54,56),(57,147)),58)))),(11,65)),((((105,138),146),(121,(128,143))),145))),(2,61)),62);
 022: 2 -19527.28711 -18767.55464 (0,((((((1,94),65),((48,((63,64),((((((((66,110),117),(114,118)),((((108,109),(133,134)),(115,116)),113)),((((69,(70,83)),((71,(135,136)),104)),87),((81,82),((95,97),(96,98))))),(((((67,68),(73,((90,91),(131,137)))),(((78,89),88),(111,112))),(((74,(80,(106,107))),((((84,103),124),(122,(129,130))),102)),((92,93),139))),(100,101))),(((((75,76),77),127),132),(86,((119,120),123)))),((((72,(125,126)),99),(79,142)),85)))),(((49,51),(50,149)),((52,140),144)))),(59,60)),((((((3,4),141),(53,55)),(((((((5,(((12,13),((17,19),40)),24)),(22,23)),(25,26)),((8,9),(10,148))),11),(((((((14,15),33),((34,35),(46,47))),((37,(38,39)),(41,42))),(((((20,21),36),(27,45)),28),(43,44))),(31,32)),(29,30))),(((6,7),(16,18)),(((54,56),(57,147)),58)))),145),(((105,138),146),(121,(128,143))))),(2,61)),62);
 023: 1 -18355.35156 -18775.94785 (0,((((((((1,94),65),((63,64),((((((((66,110),117),(114,118)),113),(((108,109),(133,134)),(115,116))),(((((69,(70,83)),((71,(135,136)),104)),87),((95,97),(96,98))),(81,82))),(((((67,68),(73,((90,91),(131,137)))),(((78,89),88),(111,112))),(((74,(80,(106,107))),((92,93),139)),((((84,103),124),(122,(129,130))),102))),((((((75,76),77),127),132),(86,((119,120),123))),(100,101)))),((((72,(125,126)),99),(79,142)),85)))),48),((((49,51),149),50),((52,140),144))),((((((3,4),141),(((((5,(((12,13),((17,19),40)),24)),(22,23)),(25,26)),((8,9),(10,148))),(53,55))),((((6,7),(16,18)),((((((14,15),33),((34,35),(46,47))),(((37,38),39),(41,42))),(((((20,21),36),(27,45)),28),(43,44))),(31,32))),((29,30),(((54,56),(57,147)),58)))),145),(11,((((105,138),(128,143)),121),146)))),(59,60)),(2,61)),62);
 024: 2 -18448.87305 -18759.68964 (0,((((((1,94),65),((48,((63,64),((((((((66,110),117),(114,118)),((((108,109),(133,134)),(115,116)),113)),((((69,(70,83)),((71,(135,136)),104)),87),((81,82),((95,97),(96,98))))),(((((67,68),(73,((90,91),(131,137)))),(((78,89),88),(111,112))),(((74,(80,(106,107))),((92,93),139)),(((84,103),(102,124)),(122,(129,130))))),(100,101))),(((((75,76),77),127),132),(86,((119,120),123)))),((((72,(125,126)),99),(79,142)),85)))),(((49,51),(50,149)),((52,140),144)))),(((((3,4),141),(((((((5,(((12,13),((17,19),40)),24)),(22,23)),(25,26)),((8,9),(10,148))),(53,55)),(((54,56),(57,147)),58)),((((6,7),(16,18)),((((((14,15),33),((34,35),(46,47))),(((37,38),39),(41,42))),(((((20,21),36),(27,45)),28),(43,44))),(31,32))),(29,30)))),145),(11,((105,138),((121,(128,143)),146))))),(59,60)),(2,61)),62);
 025: 1 -18812.95508 -18792.13962 (0,((((((1,94),65),((48,((63,64),(((((((66,110),117),(114,118)),((((108,109),(133,134)),(115,116)),113)),((((69,(70,83)),((71,(135,136)),104)),87),((81,82),((95,97),(96,98))))),((((((67,68),(73,((90,91),(131,137)))),(((78,89),88),(111,112))),(((74,(80,(106,107))),((92,93),139)),((((84,103),124),(122,(129,130))),102))),(100,101)),((((75,76),127),77),((86,((119,120),123)),132)))),((((72,(125,126)),99),(79,142)),85)))),(((49,51),(50,149)),((52,140),144)))),(59,60)),(((((3,4),141),((((((5,(25,26)),(((12,13),((17,19),40)),24)),(22,23)),(8,(9,(10,148)))),(53,55)),145)),(((((6,7),(16,18)),((((((14,15),33),((34,35),(46,47))),(((37,38),39),(41,42))),(((((20,21),36),(27,45)),28),(43,44))),(31,32))),(((54,56),(57,147)),58)),(29,30))),(11,(((105,138),(121,(128,143))),146)))),(2,61)),62);
 026: 1 -18211.98047 -18775.5302 (0,(((((((((((((((1,94),(((49,51),(50,149)),((52,140),144))),((48,((63,64),((((((((66,110),117),(114,118)),((((108,109),(133,134)),(115,116)),113)),((((69,(70,83)),((71,(135,136)),104)),87),((81,82),((95,97),(96,98))))),(((((67,68),(73,((90,91),(131,137)))),(((78,89),88),(111,112))),(((74,(80,(106,107))),((92,93),139)),((((84,103),124),(122,(129,130))),102))),(100,101))),(((((75,76),77),127),132),(86,((119,120),123)))),((((72,(125,126)),99),(79,142)),85)))),65)),11),(29,30)),(((6,7),(16,18)),((((((14,15),33),((34,35),(46,47))),(((37,39),38),(41,42))),(((((20,21),36),28),(27,45)),(43,44))),(31,32)))),(((((5,(((12,13),((17,19),40)),24)),(22,23)),(25,26)),((8,9),(10,148))),(53,55))),(3,4)),141),((54,56),(57,147))),58),145),((((105,138),(128,143)),121),146)),(59,60)),(2,61)),62);
 027: 1 -17471.19141 -18767.46942 (0,((((((((((((1,94),((((49,51),50),149),((52,140),144))),((48,((63,64),(((((((66,110),117),(114,118)),((((108,109),(133,134)),(115,116)),113)),(((((67,68),(73,((90,91),(131,137)))),(((78,89),88),(111,112))),((((((75,76),77),127),132),(86,((119,120),123))),(100,101))),(((74,(80,(106,107))),((92,93),139)),(((84,103),(102,124)),(122,(129,130)))))),(((((69,(70,83)),((71,(135,136)),104)),87),(81,82)),((95,97),(96,98)))),((((72,(125,126)),99),(79,142)),85)))),65)),((3,4),141)),(((((5,(((12,13),((17,19),40)),24)),(22,23)),(25,26)),((8,9),(10,148))),(53,55))),((((6,7),(16,18)),((((((14,15),33),((34,35),(46,47))),(((37,38),39),(41,42))),(((((20,21),36),(27,45)),28),(43,44))),(31,32))),(11,(29,30)))),((54,56),(57,147))),58),145),(((105,138),146),(121,(128,143)))),(59,60)),(2,61)),62);
 028: 1 -17846.23047 -18766.45009 (0,(((((((1,94),65),(48,((63,64),(((((((((66,110),117),(114,118)),113),(((108,109),(133,134)),(115,116))),(((((69,(70,83)),((71,(135,136)),104)),87),(81,82)),((95,97),(96,98)))),((((((67,68),(73,((90,91),(131,137)))),(((78,89),88),(111,112))),(((74,(80,(106,107))),((92,93),139)),(((84,103),(102,124)),(122,(129,130))))),(100,101)),(((((75,76),77),127),132),(86,((119,120),123))))),(((72,(125,126)),99),(79,142))),85)))),((((49,51),149),50),((52,140),144))),((((((3,4),141),((((6,7),(16,18)),((((((14,15),33),((34,35),(46,47))),(((37,38),39),(41,42))),(((((20,21),36),(27,45)),28),(43,44))),(31,32))),((29,30),(((54,56),(57,147)),58)))),(((((5,(((12,13),((17,19),40)),24)),(22,23)),(25,26)),((8,9),(10,148))),(53,55))),145),(11,((105,138),((121,(128,143)),146))))),(59,60)),(2,61)),62);
 029: 1 -19614.10742 -18765.08281 (0,((((((1,94),65),((48,((63,64),(((((((((66,110),117),(114,118)),113),(((108,109),(133,134)),(115,116))),((((69,(70,83)),((71,(135,136)),104)),87),((81,82),((95,97),(96,98))))),(((((67,68),(73,((90,91),(131,137)))),(((78,89),88),(111,112))),(((74,(80,(106,107))),(((84,103),(102,124)),(122,(129,130)))),((92,93),139))),(100,101))),(((((75,76),77),127),132),(86,((119,120),123)))),((((72,(125,126)),99),(79,142)),85)))),(((49,51),(50,149)),((52,140),144)))),(59,60)),((((((3,4),141),(((((5,(((12,13),((17,19),40)),24)),(22,23)),(25,26)),(8,(9,(10,148)))),(53,55))),((((6,7),(16,18)),(((((((14,15),33),((34,35),(46,47))),(((((20,21),36),28),(27,45)),(43,44))),(41,42)),((37,38),39)),(31,32))),((29,30),(((54,56),(57,147)),58)))),145),(11,((((105,138),(128,143)),121),146)))),(2,61)),62);
 030: 1 -18419.59766 -18767.16836 (0,((((((1,94),(((49,51),(50,149)),((52,140),144))),((48,((63,64),(((((((66,110),117),(114,118)),((((108,109),(133,134)),(115,116)),113)),((((69,(70,83)),(((71,(135,136)),104),87)),((95,97),(96,98))),(81,82))),((((((67,68),(73,((90,91),(131,137)))),(((78,89),88),(111,112))),(((74,(80,(106,107))),((92,93),139)),(((84,103),(102,124)),(122,(129,130))))),(100,101)),(((((75,76),77),127),132),(86,((119,120),123))))),((((72,(125,126)),99),(79,142)),85)))),65)),(59,60)),((((((3,4),141),(((((5,(((12,13),((17,19),40)),24)),(22,23)),(25,26)),((8,9),(10,148))),(53,55))),((((((6,7),(16,18)),((((((14,15),33),((34,35),(46,47))),(((37,38),39),(41,42))),(((((20,21),36),(27,45)),28),(43,44))),(31,32))),(11,(29,30))),((54,56),(57,147))),58)),145),((((105,138),(128,143)),121),146))),(2,61)),62);
 031: 3 -17991.83203 -18770.13271 (0,(((((((1,94),(((49,51),(50,149)),((52,140),144))),(48,((63,64),(((((((((66,110),117),(114,118)),113),(((108,109),(133,134)),(115,116))),((((69,(70,83)),((71,(135,136)),104)),87),((81,82),((95,97),(96,98))))),(((((67,68),(73,((90,91),(131,137)))),(((78,89),88),(111,112))),(((74,(80,(106,107))),((92,93),139)),(((84,103),(102,124)),(122,(129,130))))),(100,101))),(((((75,76),77),127),132),(86,((119,120),123)))),((((72,(125,126)),99),(79,142)),85))))),((((((3,4),141),(((((5,(((12,13),((17,19),40)),24)),(22,23)),((8,9),(10,148))),(25,26)),(53,55))),(((((6,7),(16,18)),((((((14,15),33),((34,35),(46,47))),(((37,38),39),(41,42))),(((((20,21),36),(27,45)),28),(43,44))),(31,32))),(29,30)),(((54,56),(57,147)),58))),145),(11,((((105,138),(128,143)),121),146)))),65),(59,60)),(2,61)),62);
 032: 2 -18094.60938 -18770.35791 (0,((((((1,94),65),((48,((63,64),(((((((66,110),117),(114,118)),((((108,109),(133,134)),(115,116)),113)),(((((67,68),(73,((90,91),(131,137)))),(((78,89),88),(111,112))),(((74,(80,(106,107))),((92,93),139)),(((84,103),(102,124)),((122,130),129)))),((((((75,76),77),127),132),(86,((119,120),123))),(100,101)))),(((((69,(70,83)),((71,(135,136)),104)),87),(81,82)),((95,97),(96,98)))),((((72,(125,126)),99),(79,142)),85)))),((((49,51),149),50),((52,140),144)))),(59,60)),((((((3,4),141),(((((5,(((12,13),((17,19),40)),24)),(22,23)),(25,26)),((8,9),(10,148))),(53,55))),((((6,7),(16,18)),((((((14,15),33),((34,35),(46,47))),(((((20,21),36),28),(27,45)),(43,44))),(((37,38),39),(41,42))),(31,32))),((29,30),(((54,56),(57,147)),58)))),145),(11,(((105,138),146),(121,(128,143)))))),(2,61)),62);
 033: 1 -19240.19141 -18767.66693 (0,((((((1,94),65),((48,((63,64),((((((((66,110),117),(114,118)),((((108,109),(133,134)),(115,116)),113)),((((69,(70,83)),((71,(135,136)),104)),87),((81,82),((95,97),(96,98))))),(((((67,68),(73,((90,91),(131,137)))),(((78,89),88),(111,112))),(((74,(80,(106,107))),((92,93),139)),(((84,103),(102,124)),(122,(129,130))))),(100,101))),(((((75,76),77),127),132),(86,((119,120),123)))),((((72,(125,126)),99),(79,142)),85)))),(((49,51),(50,149)),((52,140),144)))),((((((3,4),141),(53,55)),((((((5,(((12,13),((17,19),40)),24)),(22,23)),(25,26)),((8,9),(10,148))),11),((((6,7),(16,18)),((((((14,15),33),((34,35),(46,47))),(((37,38),39),(41,42))),(((((20,21),36),(27,45)),28),(43,44))),(31,32))),(29,30)))),((((54,56),(57,147)),58),((105,138),((121,(128,143)),146)))),145)),(59,60)),(2,61)),62);
 034: 1 -19052.87891 -18760.8651 (0,((((((1,94),65),((48,((63,64),(((((((66,110),117),(114,118)),((((108,109),(133,134)),(115,116)),113)),(((((69,(70,83)),((71,(135,136)),104)),87),(81,82)),((95,97),(96,98)))),(((((67,68),(73,((90,91),(131,137)))),(((78,89),88),(111,112))),(((74,(80,(106,107))),((92,93),139)),(((84,103),(102,124)),(122,(129,130))))),((((((75,76),77),127),132),(86,((119,120),123))),(100,101)))),((((72,(125,126)),99),(79,142)),85)))),(((49,51),(50,149)),((52,140),144)))),(59,60)),((((((3,4),141),((((((5,(((12,13),((17,19),40)),24)),(22,23)),(25,26)),((8,(10,148)),9)),(53,55)),((((6,7),(16,18)),((((((14,15),33),((34,35),(46,47))),(((37,38),39),(41,42))),(((((20,21),36),(27,45)),28),(43,44))),(31,32))),(29,30)))),(((54,56),(57,147)),58)),145),(11,(((105,138),146),(121,(128,143)))))),(2,61)),62);
 035: 1 -18282.44727 -18766.86129 (0,((((((1,94),65),((48,((63,64),(((((((66,110),117),(114,118)),((((108,109),(133,134)),(115,116)),113)),(((((67,68),(73,((90,91),(131,137)))),(((78,89),88),(111,112))),(((74,(80,(106,107))),((92,93),139)),(((84,103),(102,124)),(122,(129,130))))),((((((75,76),77),127),132),(86,((119,120),123))),(100,101)))),(((((69,(70,83)),((71,(135,136)),104)),87),(81,82)),((95,97),(96,98)))),((((72,(125,126)),99),(79,142)),85)))),(((49,51),(50,149)),((52,140),144)))),(((3,4),141),(((((((5,(((12,13),((17,19),40)),24)),(22,23)),(25,26)),((8,9),(10,148))),(53,55)),145),(((((((6,7),(16,18)),((((((14,15),33),((34,35),(46,47))),(((37,38),39),(41,42))),(((((20,21),36),(27,45)),28),(43,44))),(31,32))),(11,(29,30))),((54,56),(57,147))),58),((105,138),((121,(128,143)),146)))))),(59,60)),(2,61)),62);
 036: 7 -18601.95312 -18764.75564 (0,((((((1,94),65),((48,((63,64),(((((((((66,110),117),(114,118)),113),(((108,109),(133,134)),(115,116))),((((69,(70,83)),((71,(135,136)),104)),87),((81,82),((95,97),(96,98))))),(((((67,68),(73,((90,91),(131,137)))),(((78,89),88),(111,112))),(((74,(80,(106,107))),((92,93),139)),(((84,103),(102,124)),(122,(129,130))))),(100,101))),(((((75,76),77),127),132),(86,((119,120),123)))),((((72,(125,126)),99),(79,142)),85)))),((((49,51),50),149),((52,140),144)))),(59,60)),((((((3,4),141),((((((5,(((12,13),((17,19),40)),24)),(22,23)),(25,26)),((8,9),(10,148))),11),(53,55))),((((6,7),(16,18)),(((((((14,15),33),((34,35),(46,47))),(((((20,21),36),28),(27,45)),(43,44))),(41,42)),((37,38),39)),(31,32))),((29,30),(((54,56),(57,147)),58)))),145),((((105,138),(128,143)),121),146))),(2,61)),62);
 037: 3 -17694.77539 -18779.11647 (0,(((((((((((1,94),(((48,((63,64),((((((((66,110),117),(114,118)),((((108,109),(133,134)),(115,116)),113)),((((69,(70,83)),((71,(135,136)),104)),87),((81,82),((95,97),(96,98))))),(((((67,68),(73,((90,91),(131,137)))),(((78,89),88),(111,112))),(((74,(80,(106,107))),((92,93),139)),((((84,103),124),(122,(129,130))),102))),(100,101))),(((((75,76),77),127),132),(86,((119,120),123)))),((((72,(125,126)),99),(79,142)),85)))),((52,140),144)),(((49,51),50),149))),(29,30)),((((((5,(((12,13),((17,19),40)),24)),(22,23)),(25,26)),((8,9),(10,148))),11),(((6,7),(16,18)),((((((14,15),33),((34,35),(46,47))),(((37,38),39),(41,42))),(((((20,21),36),(27,45)),28),(43,44))),(31,32))))),((54,56),(57,147))),(((3,4),141),(53,55))),58),145),((((105,138),(128,143)),121),146)),((59,60),65)),(2,61)),62);
 038: 1 -18330.89844 -18766.67074 (0,(((((((((((1,94),((((49,51),50),149),((52,140),144))),((48,((63,64),((((((((66,110),117),(114,118)),113),(((108,109),(133,134)),(115,116))),(((((67,68),(73,((90,91),(131,137)))),(((78,89),88),(111,112))),(((74,(80,(106,107))),((92,93),139)),(((84,103),(102,124)),(122,(129,130))))),((((((75,76),77),127),132),(86,((119,120),123))),(100,101)))),(((((69,(70,83)),((71,(135,136)),104)),87),((95,97),(96,98))),(81,82))),((((72,(125,126)),99),(79,142)),85)))),65)),((3,4),141)),(((((5,(((12,13),((17,19),40)),24)),(22,23)),(25,26)),((8,9),(10,148))),(53,55))),(((((6,7),(16,18)),((((((14,15),33),((34,35),(46,47))),(((37,38),39),(41,42))),(((((20,21),36),(27,45)),28),(43,44))),(31,32))),((54,56),(57,147))),(11,(29,30)))),58),145),((((105,138),(128,143)),121),146)),(59,60)),(2,61)),62);
 039: 1 -18306.18359 -18764.39403 (0,((((((1,94),(((49,51),(50,149)),((52,140),144))),((48,((63,64),((((((((66,((114,118),117)),110),113),(((108,109),(133,134)),(115,116))),(((((67,68),(73,((90,91),(131,137)))),(((78,89),88),(111,112))),(((74,(80,(106,107))),((92,93),139)),(((84,103),(102,124)),(122,(129,130))))),(100,101))),((((69,(70,83)),((71,(135,136)),104)),87),((81,82),((95,97),(96,98))))),(((((75,76),77),127),132),(86,((119,120),123)))),((((72,(125,126)),99),(79,142)),85)))),65)),(59,60)),((((((3,4),141),((((((((5,(((12,13),((17,19),40)),24)),(22,23)),(25,26)),((8,9),(10,148))),11),(53,55)),((54,56),(57,147))),((((6,7),(16,18)),((((((14,15),33),((34,35),(46,47))),(((37,38),39),(41,42))),(((((20,21),36),(27,45)),28),(43,44))),(31,32))),(29,30)))),58),145),((((105,138),146),(128,143)),121))),(2,61)),62);
 040: 1 -17988.26562 -18766.42777 (0,((((((1,94),65),((48,((63,64),((((((((((66,110),117),(114,118)),113),(((108,109),(133,134)),(115,116))),((95,97),(96,98))),((((69,(70,83)),((71,(135,136)),104)),87),(81,82))),(((((67,68),(73,((90,91),(131,137)))),(((78,89),88),(111,112))),(((74,(80,(106,107))),((92,93),139)),(((84,103),(102,124)),(122,(129,130))))),(100,101))),(((((75,76),77),127),132),(86,((119,120),123)))),((((72,(125,126)),99),(79,142)),85)))),(((49,51),(50,149)),((52,140),144)))),(59,60)),(((((((3,4),141),(((((5,(((12,13),((17,19),40)),24)),(22,23)),(25,26)),((8,9),(10,148))),(53,55))),((((6,7),(16,18)),((((((14,15),33),((34,35),(46,47))),(((37,38),39),(41,42))),(((((20,21),36),(27,45)),28),(43,44))),(31,32))),((29,30),(((54,56),(57,147)),58)))),11),145),(((105,138),146),(121,(128,143))))),(2,61)),62);
 041: 1 -18741.52344 -18785.29928 (0,((((((1,94),(((63,64),(((((((66,110),117),(114,118)),((((108,109),(133,134)),(115,116)),113)),(((((67,68),(73,((90,91),(131,137)))),(((78,89),88),(111,112))),(((74,(80,(106,107))),((92,93),139)),(((84,103),(102,124)),(122,(129,130))))),((((((75,76),77),127),132),(86,((119,120),123))),(100,101)))),(((((69,(70,83)),((71,(135,136)),104)),87),((95,97),(96,98))),(81,82))),((((72,(125,126)),99),(79,142)),85))),65)),((48,((49,51),(50,149))),((52,140),144))),(59,60)),(((((((3,4),141),(((((5,(((12,13),((17,19),40)),24)),(25,26)),(22,23)),((8,9),(10,148))),(53,55))),((((6,7),(16,18)),((((((14,15),33),((34,35),(46,47))),(((37,38),39),(41,42))),(((((20,21),36),(27,45)),28),(43,44))),(31,32))),(((29,30),58),((54,56),(57,147))))),11),145),(((105,138),146),(121,(128,143))))),(2,61)),62);
 042: 1 -19261.63281 -18770.30373 (0,((((((1,94),65),(((48,((63,64),(((((((((66,110),117),(114,118)),113),(((108,109),(133,134)),(115,116))),((((69,(70,83)),((71,(135,136)),104)),87),((81,82),((95,97),(96,98))))),(((((67,68),(73,((90,91),(131,137)))),(((78,89),88),(111,112))),(((74,(80,(106,107))),((92,93),139)),(((84,103),(102,124)),(122,(129,130))))),(100,101))),(((((75,76),77),127),132),(86,((119,120),123)))),((((72,(125,126)),99),(79,142)),85)))),((49,51),(50,149))),((52,140),144))),(59,60)),((((((3,4),141),((((((5,(((12,13),((17,19),40)),24)),(22,23)),(25,26)),((8,9),(10,148))),11),(53,55))),((((6,7),(16,18)),(((((((14,15),33),((34,35),(46,47))),(((((20,21),36),28),(27,45)),(43,44))),(41,42)),((37,38),39)),(31,32))),((29,30),(((54,56),(57,147)),58)))),145),((((105,138),(128,143)),121),146))),(2,61)),62);
 043: 1 -20122.68359 -18765.72144 (0,(((((((1,94),65),(48,((63,64),(((((((((66,110),117),(114,118)),((((108,109),(133,134)),(115,116)),113)),((((69,(70,83)),((71,(135,136)),104)),87),((81,82),((95,97),(96,98))))),((((67,68),(73,((90,91),(131,137)))),(((78,89),88),(111,112))),(((74,(80,(106,107))),((92,93),139)),(((84,103),(102,124)),(122,(129,130)))))),(100,101)),(((((75,76),77),127),132),(86,((119,120),123)))),((((72,(125,126)),99),(79,142)),85))))),(((49,51),(50,149)),((52,140),144))),((((((3,4),141),(((((5,(((12,13),((17,19),40)),24)),(22,23)),(25,26)),((8,9),(10,148))),(53,55))),((((6,7),(16,18)),((((((14,15),33),((34,35),(46,47))),(((37,38),39),(41,42))),(((((20,21),36),28),(27,45)),(43,44))),(31,32))),(((29,30),((54,56),(57,147))),58))),145),(11,(((105,138),146),(121,(128,143)))))),(59,60)),(2,61)),62);
 044: 1 -18175.17773 -18768.31488 (0,((((((((((((((1,94),65),(48,((63,64),((((((((66,110),117),(114,118)),((((108,109),(133,134)),(115,116)),113)),((((69,(70,83)),((71,(135,136)),104)),87),((81,82),((95,97),(96,98))))),(((((67,68),(73,((90,91),(131,137)))),(((78,89),88),(111,112))),((74,(80,(106,107))),((((84,103),(102,124)),(122,(129,130))),((92,93),139)))),(100,101))),(((((75,76),77),127),132),(86,((119,120),123)))),((((72,(125,126)),99),(79,142)),85))))),(((49,51),(50,149)),((52,140),144))),(((((5,(((12,13),((17,19),40)),24)),(22,23)),(25,26)),(8,(9,(10,148)))),11)),((((6,7),(16,18)),((((((14,15),33),((34,35),(46,47))),(((37,38),39),(41,42))),(((((20,21),36),(27,45)),28),(43,44))),(31,32))),(29,30))),((3,4),141)),(53,55)),((54,56),(57,147))),145),58),((((105,138),(128,143)),121),146)),(59,60)),(2,61)),62);
 045: 1 -19854.34375 -18760.55935 (0,((((((1,94),((((49,51),149),50),((52,140),144))),((48,((63,64),(((((((((66,110),117),(114,118)),113),(((108,109),(133,134)),(115,116))),((((69,(70,83)),87),((71,(135,136)),104)),((81,82),((95,97),(96,98))))),(((((67,68),(73,((90,91),(131,137)))),(((78,89),88),(111,112))),((74,(80,(106,107))),((((84,103),(102,124)),(122,(129,130))),((92,93),139)))),(100,101))),(((((75,76),77),127),132),(86,((119,120),123)))),((((72,(125,126)),99),(79,142)),85)))),65)),(((((3,4),141),((((((5,(((12,13),((17,19),40)),24)),(22,23)),(25,26)),((8,(10,148)),9)),(53,55)),(((((6,7),(16,18)),((((((14,15),33),((34,35),(46,47))),(((37,38),39),(41,42))),(((((20,21),36),(27,45)),28),(43,44))),(31,32))),(29,30)),(((54,56),(57,147)),58)))),145),(11,(((105,138),146),(121,(128,143)))))),(59,60)),(2,61)),62);
 046: 4 -18907.50391 -18762.04907 (0,(((((((1,94),65),(48,((63,64),((((((((66,110),117),(114,118)),113),(((108,109),(133,134)),(115,116))),(((((69,(70,83)),((71,(135,136)),104)),87),((95,97),(96,98))),(81,82))),(((((67,68),(73,((90,91),(131,137)))),(((78,89),88),(111,112))),(((74,(80,(106,107))),((92,93),139)),((((84,103),124),(122,(129,130))),102))),((((((75,76),77),127),132),(86,((119,120),123))),(100,101)))),((((72,(125,126)),99),(79,142)),85))))),((((49,51),149),50),((52,140),144))),((((((3,4),141),(((((5,(((12,13),((17,19),40)),24)),(22,23)),(25,26)),((8,(10,148)),9)),(53,55))),((((6,7),(16,18)),((((((14,15),33),((34,35),(46,47))),(((37,38),39),(41,42))),(((((20,21),36),(27,45)),28),(43,44))),(31,32))),((29,30),(((54,56),(57,147)),58)))),145),(11,((((105,138),(128,143)),121),146)))),(59,60)),(2,61)),62);
 047: 4 -19336.73047 -18758.30395 (0,((((((1,94),(((((49,51),149),50),(52,140)),144)),((48,((63,64),(((((((((66,110),117),(114,118)),113),(((108,109),(133,134)),(115,116))),((((69,(70,83)),((71,(135,136)),104)),87),((81,82),((95,97),(96,98))))),(((((67,68),(73,((90,91),(131,137)))),(((78,89),88),(111,112))),(((74,(80,(106,107))),((92,93),139)),(((84,103),(102,124)),(122,(129,130))))),(100,101))),(((((75,76),77),127),132),(86,((119,120),123)))),((((72,(125,126)),99),(79,142)),85)))),65)),((((((3,4),141),(((((5,(22,23)),(((12,13),((17,19),40)),24)),(25,26)),((8,(10,148)),9)),(53,55))),(((((6,7),(16,18)),((((((14,15),33),((34,35),(46,47))),(((37,38),39),(41,42))),(((((20,21),36),(27,45)),28),(43,44))),(31,32))),(29,30)),(((54,56),(57,147)),58))),145),(11,(((105,138),146),(121,(128,143)))))),(59,60)),(2,61)),62);
 048: 2 -17705.86719 -18769.06514 (0,((((((1,94),((((49,51),(50,149)),(52,140)),144)),((48,((63,64),(((((((((66,110),117),(114,118)),113),(((108,109),(133,134)),(115,116))),((((69,(70,83)),((71,(135,136)),104)),87),((81,82),((95,97),(96,98))))),(((((67,68),(73,((90,91),(131,137)))),(((78,89),88),(111,112))),(((74,(80,(106,107))),((92,93),139)),((((84,103),124),(122,(129,130))),102))),(100,101))),(((((75,76),77),127),132),(86,((119,120),123)))),((((72,(125,126)),99),(79,142)),85)))),65)),(((((((3,4),141),(((((5,(((12,13),((17,19),40)),24)),(22,23)),((8,(10,148)),9)),(25,26)),(53,55))),(((((6,7),(16,18)),((((((14,15),33),((34,35),(46,47))),(((37,39),38),(41,42))),(((((20,21),36),(27,45)),28),(43,44))),(31,32))),(29,30)),(((54,56),(57,147)),58))),11),145),(((105,138),146),(121,(128,143))))),(59,60)),(2,61)),62);
 049: 1 -17317.55859 -18779.32658 (0,(((((1,94),((((((((3,4),141),(53,55)),(((54,56),(57,147)),((58,((((105,138),(128,143)),121),146)),145))),((((6,7),(16,18)),((((((14,15),33),((34,35),(46,47))),(((37,38),39),(41,42))),((((20,21),((27,45),36)),28),(43,44))),(31,32))),(29,30))),(((((5,(((12,13),((17,19),40)),24)),(22,23)),(25,26)),((8,9),(10,148))),11)),(48,((63,64),((((((((66,110),117),(114,118)),((((108,109),(133,134)),(115,116)),113)),((((69,(70,83)),((71,(135,136)),104)),87),((81,82),((95,97),(96,98))))),(((((67,68),(73,((90,91),(131,137)))),(((78,89),88),(111,112))),((74,(80,(106,107))),(((((84,103),124),(122,(129,130))),102),((92,93),139)))),(100,101))),(((((75,76),77),127),132),(86,((119,120),123)))),((((72,(125,126)),99),(79,142)),85))))),((((49,51),149),50),((52,140),144)))),65),(59,60)),(2,61)),62);
 050: 1 -17535.84375 -18780.10605 (0,((((((1,94),(((49,51),(50,149)),((52,140),144))),(48,((63,64),(((((((((66,110),117),(114,118)),113),(((108,109),(133,134)),(115,116))),(((((69,(70,83)),((71,(135,136)),104)),87),(81,82)),((95,97),(96,98)))),(((((67,68),(73,((90,91),(131,137)))),(((78,89),88),(111,112))),(((74,(80,(106,107))),((92,93),139)),(((84,103),(102,124)),(122,(129,130))))),(100,101))),(((((75,76),77),127),132),(86,((119,120),123)))),((((72,(125,126)),99),(79,142)),85))))),(((((((3,4),141),(((((5,(((12,13),((17,19),40)),24)),(25,26)),(22,23)),((8,9),(10,148))),(53,55))),(11,65)),((((6,7),(16,18)),((((((14,15),33),((34,35),(46,47))),(((37,39),38),(41,42))),(((((20,21),28),36),(27,45)),(43,44))),(31,32))),((29,30),(((54,56),(57,147)),58)))),((105,138),((121,(128,143)),146))),145)),(59,60)),(2,61)),62);
 051: 1 -19002.25781 -18779.41358 (0,((((((1,94),65),((48,((63,64),(((((((((66,110),117),(114,118)),113),(((108,109),(133,134)),(115,116))),((((69,(70,83)),((71,(135,136)),104)),87),((81,82),((95,97),(96,98))))),(((((67,68),(73,((90,91),(131,137)))),(((78,89),88),(111,112))),(((74,(80,(106,107))),((92,93),139)),(((84,103),(102,124)),(122,(129,130))))),(100,101))),(((((75,76),77),127),132),(86,((119,120),123)))),((((72,(125,126)),99),(79,142)),85)))),(((49,51),(50,149)),((52,140),144)))),(59,60)),((((((3,4),141),(((((5,(((12,13),((17,19),40)),24)),(22,23)),(25,26)),(8,(9,(10,148)))),(53,55))),((((6,7),(16,18)),((((((((14,15),33),((34,35),(46,47))),(43,44)),((((20,21),36),28),(27,45))),(41,42)),((37,38),39)),(31,32))),((29,30),(((54,56),(57,147)),58)))),145),(11,((((105,138),(128,143)),121),146)))),(2,61)),62);
 052: 7 -18388.98047 -18776.62585 (0,((((((((((((1,94),((49,((50,149),51)),((52,140),144))),((48,((63,64),((((((((66,110),117),(114,118)),((((108,109),(133,134)),(115,116)),113)),((((69,(70,83)),((71,(135,136)),104)),87),((81,82),((95,97),(96,98))))),(((((67,68),(73,((90,91),(131,137)))),(((78,89),88),(111,112))),((74,(80,(106,107))),(((((84,103),124),(122,(129,130))),102),((92,93),139)))),(100,101))),(((((75,76),77),127),132),(86,((119,120),123)))),((((72,(125,126)),99),(79,142)),85)))),65)),(((((5,(((12,13),((17,19),40)),24)),(22,23)),(25,26)),((8,9),(10,148))),11)),(29,30)),(((6,7),(16,18)),((((((14,15),33),((34,35),(46,47))),(((37,38),39),(41,42))),(((((20,21),36),(27,45)),28),(43,44))),(31,32)))),(((3,4),141),(53,55))),(((54,56),(57,147)),58)),145),((((105,138),146),(128,143)),121)),(59,60)),(2,61)),62);
 053: 2 -18939.67383 -18775.13209 (0,((((((((((((((1,94),65),(48,((63,64),((((((((66,110),117),(114,118)),((((108,109),(133,134)),(115,116)),113)),((((69,(70,83)),((71,(135,136)),104)),87),((81,82),((95,97),(96,98))))),(((((67,68),(73,((90,91),(131,137)))),(((78,89),88),(111,112))),(((74,(80,(106,107))),((92,93),139)),((((84,103),124),(122,(129,130))),102))),(100,101))),(((((75,76),77),127),132),(86,((119,120),123)))),((((72,(125,126)),99),(79,142)),85))))),((49,((50,149),51)),((52,140),144))),(((((5,(((12,13),((17,19),40)),24)),(22,23)),(25,26)),(8,(9,(10,148)))),11)),((((6,7),(16,18)),((((((14,15),33),((34,35),(46,47))),(((37,38),39),(41,42))),(((((20,21),36),(27,45)),28),(43,44))),(31,32))),(29,30))),((3,4),141)),(53,55)),((54,56),(57,147))),58),145),((((105,138),(128,143)),121),146)),(59,60)),(2,61)),62);
 054: 1 -19062.63281 -18764.40531 (0,((((((1,94),65),((48,((63,64),(((((((((66,110),117),(114,118)),113),(((108,109),(133,134)),(115,116))),((((69,(70,83)),((71,(135,136)),104)),87),((81,82),((95,97),(96,98))))),(((((67,68),(73,((90,91),(131,137)))),(((78,89),88),(111,112))),(((74,(80,(106,107))),((92,93),139)),(((84,103),(102,124)),(122,(129,130))))),(100,101))),(((((75,76),77),127),132),(86,((119,120),123)))),((((72,(125,126)),99),(79,142)),85)))),(((49,51),(50,149)),((52,140),144)))),((((((3,4),141),(((((5,(((12,13),((17,19),40)),24)),(22,23)),(25,26)),(8,(9,(10,148)))),(53,55))),((((6,7),(16,18)),(((((((14,15),33),((34,35),(46,47))),(((((20,21),36),28),(27,45)),(43,44))),(41,42)),((37,38),39)),(31,32))),((29,30),(((54,56),(57,147)),58)))),145),(11,((((105,138),(128,143)),121),146)))),(59,60)),(2,61)),62);
 055: 2 -17402.12695 -18781.84756 (0,((((((1,94),((52,140),144)),((11,65),((48,((63,64),(((((((((66,110),117),(114,118)),((((108,109),(133,134)),(115,116)),113)),(((((69,70),83),((71,(135,136)),104)),87),((81,82),((95,97),(96,98))))),(100,101)),((((67,68),(73,((90,91),(131,137)))),(((78,89),88),(111,112))),((74,(80,(106,107))),((((84,103),(122,(129,130))),(102,124)),((92,93),139))))),(((((75,76),77),127),132),(86,((119,120),123)))),((((72,(125,126)),99),(79,142)),85)))),(((49,51),50),149)))),((((((3,4),141),(((((5,(((12,13),((17,19),40)),24)),(22,23)),(25,26)),((8,9),(10,148))),(53,55))),(((((6,7),(16,18)),((((((14,15),33),((34,35),(46,47))),(((37,39),38),(41,42))),(((((20,21),36),(27,45)),28),(43,44))),(31,32))),(29,30)),(((54,56),(57,147)),58))),145),((((105,138),(128,143)),121),146))),(59,60)),(2,61)),62);
 056: 1 -18740.86719 -18768.31438 (0,((((((1,94),((48,((63,64),(((((((66,110),117),(114,118)),((((108,109),(133,134)),(115,116)),113)),(((((69,(70,83)),((71,(135,136)),104)),87),((95,97),(96,98))),(81,82))),(((((67,68),(73,((90,91),(131,137)))),(((78,89),88),(111,112))),(((74,(80,(106,107))),((92,93),139)),((((84,103),124),(122,(129,130))),102))),((((((75,76),77),127),132),(86,((119,120),123))),(100,101)))),((((72,(125,126)),99),(79,142)),85)))),65)),(((49,51),(50,149)),((52,140),144))),(59,60)),((((((3,4),141),(((((5,(((12,13),((17,19),40)),24)),(22,23)),(25,26)),((8,(10,148)),9)),(53,55))),((((6,7),(16,18)),((((((14,15),33),((34,35),(46,47))),(((37,38),39),(41,42))),(((((20,21),36),28),(27,45)),(43,44))),(31,32))),((29,30),(((54,56),(57,147)),58)))),145),(11,((((105,138),(128,143)),121),146)))),(2,61)),62);
 057: 1 -18339.72656 -18766.50785 (0,((((((1,94),65),((48,((63,64),(((((((66,110),117),(114,118)),((((108,109),(133,134)),(115,116)),113)),(((((69,(70,83)),((71,(135,136)),104)),87),(81,82)),((95,97),(96,98)))),(((((67,68),(73,((90,91),(131,137)))),(((78,89),88),(111,112))),(((74,(80,(106,107))),((92,93),139)),(((84,103),(102,124)),(122,(129,130))))),((((((75,76),77),127),132),(86,((119,120),123))),(100,101)))),((((72,(125,126)),99),(79,142)),85)))),(((49,51),(50,149)),((52,140),144)))),(59,60)),((((((((3,4),141),(53,55)),((((((5,(((12,13),((17,19),40)),24)),(22,23)),(25,26)),((8,9),(10,148))),11),((((6,7),(16,18)),((((((14,15),33),((34,35),(46,47))),(((37,38),39),(41,42))),(((((20,21),36),(27,45)),28),(43,44))),(31,32))),(29,30)))),((54,56),(57,147))),58),145),((((105,138),(128,143)),121),146))),(2,61)),62);
 058: 1 -17973.08984 -18761.65196 (0,((((((1,94),((((49,51),50),149),((52,140),144))),((48,((63,64),((((((((66,110),117),(114,118)),113),(((108,109),(133,134)),(115,116))),(((((69,(70,83)),((71,(135,136)),104)),87),((95,97),(96,98))),(81,82))),((((((67,68),(73,((90,91),(131,137)))),(((78,89),88),(111,112))),(((74,(80,(106,107))),((92,93),139)),(((84,103),(102,124)),(122,(129,130))))),(100,101)),(((((75,76),77),127),132),(86,((119,120),123))))),((((72,(125,126)),99),(79,142)),85)))),65)),(((((((3,4),141),(((((5,(((12,13),((17,19),40)),24)),(22,23)),(25,26)),((8,9),(10,148))),(53,55))),(((((6,7),(16,18)),((((((14,15),33),((34,35),(46,47))),(((37,38),39),(41,42))),(((((20,21),36),(27,45)),28),(43,44))),(31,32))),(29,30)),(((54,56),(57,147)),58))),11),145),(((105,138),146),(121,(128,143))))),(59,60)),(2,61)),62);
 059: 1 -17210.9375 -18772.03735 (0,((((((((((((((1,94),65),(48,((63,64),((((((((66,110),117),(114,118)),((((108,109),(133,134)),(115,116)),113)),((((69,(70,83)),((71,(135,136)),104)),87),((81,82),((95,97),(96,98))))),(((((67,68),(73,((90,91),(131,137)))),(((78,89),88),(111,112))),((74,(80,(106,107))),(((((84,103),124),(122,(129,130))),102),((92,93),139)))),(100,101))),((((72,(125,126)),99),(79,142)),85)),(((((75,76),77),127),132),(86,((119,120),123))))))),(((49,51),(50,149)),((52,140),144))),(((((5,(((12,13),((17,19),40)),24)),(22,23)),(25,26)),(8,(9,(10,148)))),11)),((((6,7),(16,18)),((((((14,15),33),((34,35),(46,47))),((37,(38,39)),(41,42))),(((((20,21),36),(27,45)),28),(43,44))),(31,32))),(29,30))),((3,4),141)),(53,55)),((54,56),(57,147))),58),145),((((105,138),(128,143)),121),146)),(59,60)),(2,61)),62);
 060: 4 -17564.07812 -18765.96415 (0,((((((1,94),((52,140),144)),((48,((63,64),((((((66,110),117),(114,118)),((((108,109),(133,134)),(115,116)),113)),((((((67,68),(73,((90,91),(131,137)))),(((78,89),88),(111,112))),(((74,(80,(106,107))),((92,93),139)),(((84,103),(102,124)),(122,(129,130))))),((((((75,76),77),127),132),(86,((119,120),123))),(100,101))),(((69,(70,83)),((((71,(135,136)),104),87),(81,82))),((95,97),(96,98))))),((((72,(125,126)),99),(79,142)),85)))),((49,51),(50,149)))),((((((3,4),141),(((((5,(((12,13),((17,19),40)),24)),(22,23)),(25,26)),((8,9),(10,148))),(53,55))),(((((6,7),(16,18)),((((((14,15),33),((34,35),(46,47))),(((37,38),39),(41,42))),(((((20,21),36),(27,45)),28),(43,44))),(31,32))),(29,30)),(((54,56),(57,147)),58))),145),(11,(((105,138),146),(121,(128,143)))))),((59,60),65)),(2,61)),62);
 061: 1 -18955.92773 -18775.41963 (0,(((((((1,94),65),((((49,51),149),50),((52,140),144))),(48,((63,64),((((((((66,110),117),(114,118)),((((108,109),(133,134)),(115,116)),113)),((((69,(70,83)),((71,(135,136)),104)),87),((81,82),((95,97),(96,98))))),(((((67,68),(73,((90,91),(131,137)))),(((78,89),88),(111,112))),((74,(80,(106,107))),(((((84,103),124),(122,(129,130))),102),((92,93),139)))),(100,101))),(((((75,76),77),127),132),(86,((119,120),123)))),((((72,(125,126)),99),(79,142)),85))))),(59,60)),((((((3,4),141),(((((((5,(((12,13),((17,19),40)),24)),(22,23)),(25,26)),((8,9),(10,148))),11),(53,55)),145)),(((54,56),(57,147)),58)),((((6,7),(16,18)),((((((14,15),33),((34,35),(46,47))),(((((20,21),36),28),(27,45)),(43,44))),((37,(38,39)),(41,42))),(31,32))),(29,30))),((105,138),((121,(128,143)),146)))),(2,61)),62);
 062: 1 -19448.82812 -18764.61666 (0,((((((1,94),((((49,51),(50,149)),(52,140)),144)),((48,((63,64),(((((((((66,110),117),(114,118)),113),(((108,109),(133,134)),(115,116))),((((69,(70,83)),((71,(135,136)),104)),87),((81,82),((95,97),(96,98))))),(((((67,68),(73,((90,91),(131,137)))),(((78,89),88),(111,112))),(100,101)),((74,(80,(106,107))),((((84,103),(102,124)),(122,(129,130))),((92,93),139))))),(((((75,76),77),127),132),(86,((119,120),123)))),((((72,(125,126)),99),(79,142)),85)))),65)),((((((3,4),141),(((((5,(((12,13),((17,19),40)),24)),(22,23)),(25,26)),((8,(10,148)),9)),(53,55))),((((6,7),(16,18)),((((((14,15),33),((34,35),(46,47))),(((37,38),39),(41,42))),(((((20,21),36),28),(27,45)),(43,44))),(31,32))),((29,30),(((54,56),(57,147)),58)))),145),(11,(((105,138),146),(121,(128,143)))))),(59,60)),(2,61)),62);
 063: 1 -18479.15039 -18766.32079 (0,(((((1,94),65),((((((3,4),141),(((((5,(((12,13),((17,19),40)),24)),(22,23)),(25,26)),((8,9),(10,148))),(53,55))),(((((6,7),(16,18)),((((((14,15),33),((34,35),(46,47))),(((37,38),39),(41,42))),(((((20,21),36),(27,45)),28),(43,44))),(31,32))),(29,30)),(((54,56),(57,147)),58))),((11,(((105,138),146),(121,(128,143)))),145)),((48,((63,64),((((((((66,110),117),(114,118)),((((108,109),(133,134)),(115,116)),113)),((((69,(70,83)),((71,(135,136)),104)),87),((81,82),((95,97),(96,98))))),(((((67,68),(73,((90,91),(131,137)))),(((78,89),88),(111,112))),((74,(80,(106,107))),((((84,103),(102,124)),(122,(129,130))),((92,93),139)))),(100,101))),((((72,(125,126)),99),(79,142)),85)),(((((75,76),77),127),132),(86,((119,120),123)))))),((((49,51),149),50),((52,140),144))))),(59,60)),(2,61)),62);
 064: 1 -19540.49609 -18779.12543 (0,((((((1,94),65),(((48,((63,64),((((((((66,110),117),(114,118)),113),(((108,109),(133,134)),(115,116))),(((((67,68),(73,((90,91),(131,137)))),(((78,89),88),(111,112))),(((74,(80,(106,107))),((92,93),139)),(((84,103),(102,124)),(122,(129,130))))),((((((75,76),77),127),132),(86,((119,120),123))),(100,101)))),(((((69,(70,83)),((71,(135,136)),104)),87),((95,97),(96,98))),(81,82))),((((72,(125,126)),99),(79,142)),85)))),(((49,51),149),50)),((52,140),144))),(((((((3,4),141),((((5,(((12,13),((17,19),40)),24)),(22,23)),((8,(9,(10,148))),(25,26))),(53,55))),((((6,7),(16,18)),((((((14,15),33),((34,35),(46,47))),((37,(38,39)),(41,42))),(((((20,21),36),(27,45)),28),(43,44))),(31,32))),(((29,30),((54,56),(57,147))),58))),11),145),(((105,138),(121,(128,143))),146))),(59,60)),(2,61)),62);
 065: 3 -18757.0625 -18793.77051 (0,((((((((1,94),((((49,51),149),50),((52,140),144))),(11,((48,((63,64),((((((((66,110),117),(114,118)),((((108,109),(133,134)),(115,116)),113)),(((((67,68),(73,((90,91),(131,137)))),(((78,89),88),(111,112))),((74,(80,(106,107))),((((84,103),(102,124)),(122,(129,130))),((92,93),139)))),(100,101))),(((69,(70,83)),(((71,(135,136)),104),87)),((81,82),((95,97),(96,98))))),(((((75,76),77),127),132),(86,((119,120),123)))),((((72,(125,126)),99),(79,142)),85)))),65))),(((3,4),(6,7)),((((((5,(((12,13),((17,19),40)),24)),(22,23)),(25,26)),((8,9),(10,148))),(53,55)),((((((((((14,15),33),((34,35),(46,47))),(((37,38),39),(41,42))),(((((20,21),36),(27,45)),28),(43,44))),(31,32)),(16,18)),(29,30)),(((54,56),(57,147)),58)),141)))),145),((((105,138),146),(128,143)),121)),(59,60)),(2,61)),62);
 066: 1 -18146.87891 -18781.94339 (0,(((((((((((1,94),(((48,((63,64),((((((((66,110),117),(114,118)),((((108,109),(133,134)),(115,116)),113)),((((69,(70,83)),87),((71,(135,136)),104)),((81,82),((95,97),(96,98))))),(((((67,68),(73,((90,91),(131,137)))),(((78,89),88),(111,112))),((74,(80,(106,107))),(((((84,103),124),(122,(129,130))),102),((92,93),139)))),(100,101))),(((((75,76),77),127),132),(86,((119,120),123)))),((((72,(125,126)),99),(79,142)),85)))),(((49,51),50),149)),((52,140),144))),(29,30)),((((((5,(((12,13),((17,19),40)),24)),(22,23)),(25,26)),((8,(10,148)),9)),11),((53,55),((54,56),(57,147))))),(((6,7),(16,18)),((((((14,15),33),((34,35),(46,47))),(((37,38),39),(41,42))),(((((20,21),36),(27,45)),28),(43,44))),(31,32)))),((3,4),141)),58),145),((((105,138),(128,143)),121),146)),((59,60),65)),(2,61)),62);
 067: 1 -18756.19531 -18777.90674 (0,(((((((((((((1,94),65),((48,((63,64),(((((((((66,110),117),(114,118)),((((108,109),(133,134)),(115,116)),113)),((((((69,70),83),((71,(135,136)),104)),87),(81,82)),((95,97),(96,98)))),(100,101)),((((67,68),(73,((90,91),(131,137)))),(((78,89),88),(111,112))),(((74,(80,(106,107))),((((84,103),124),(122,(129,130))),102)),((92,93),139)))),(((((75,76),77),127),132),(86,((119,120),123)))),((((72,(125,126)),99),(79,142)),85)))),((((49,51),50),149),((52,140),144)))),(((((5,(((12,13),((17,19),40)),24)),(22,23)),(25,26)),((8,9),(10,148))),11)),((((6,7),(16,18)),((((((14,15),33),((34,35),(46,47))),(((37,38),39),(41,42))),(((((20,21),36),28),(27,45)),(43,44))),(31,32))),(29,30))),((3,4),141)),(53,55)),145),((54,56),(57,147))),58),((((105,138),(128,143)),121),146)),(59,60)),(2,61)),62);
 068: 1 -18889.27344 -18762.50185 (0,((((((1,94),65),((48,((63,64),((((((((66,110),117),(114,118)),((((108,109),(133,134)),(115,116)),113)),(((((69,83),70),((71,(135,136)),104)),87),((81,82),((95,97),(96,98))))),(((((67,68),(73,((90,91),(131,137)))),(((78,89),88),(111,112))),((74,(80,(106,107))),((((84,103),(102,124)),(122,(129,130))),((92,93),139)))),(100,101))),(((((75,76),77),127),132),(86,((119,120),123)))),((((72,(125,126)),99),(79,142)),85)))),(((49,51),(50,149)),((52,140),144)))),(59,60)),((((((3,4),141),(((((5,(((12,13),((17,19),40)),24)),(22,23)),(25,26)),(((8,(10,148)),9),11)),(53,55))),(((((6,7),(16,18)),((((((14,15),33),((34,35),(46,47))),(((37,38),39),(41,42))),(((((20,21),36),(27,45)),28),(43,44))),(31,32))),(29,30)),(((54,56),(57,147)),58))),145),(((105,138),146),(121,(128,143))))),(2,61)),62);
 069: 1 -19142.84375 -18765.37365 (0,(((((((((((1,94),(((49,51),(50,149)),((52,140),144))),((48,((63,64),((((((((66,110),117),(114,118)),((((108,109),(133,134)),(115,116)),113)),(((((69,(70,83)),((71,(135,136)),104)),87),(81,82)),((95,97),(96,98)))),(((((67,68),(73,((90,91),(131,137)))),(((78,89),88),(111,112))),(((74,(80,(106,107))),((92,93),139)),(((84,103),(102,124)),(122,(129,130))))),((((((75,76),77),127),132),(86,((119,120),123))),(100,101)))),(((72,(125,126)),99),(79,142))),85))),65)),((3,4),141)),(((((5,(((12,13),((17,19),40)),24)),(22,23)),(25,26)),((8,(10,148)),9)),(53,55))),(((((6,7),(16,18)),((((((14,15),33),((34,35),(46,47))),(((37,38),39),(41,42))),(((((20,21),36),(27,45)),28),(43,44))),(31,32))),(11,(29,30))),((54,56),(57,147)))),58),145),((((105,138),146),(128,143)),121)),(59,60)),(2,61)),62);
 070: 1 -18331.41797 -18763.004 (0,((((((1,94),65),((48,((63,64),(((((((((66,110),117),(114,118)),113),(((108,109),(133,134)),(115,116))),((((69,(70,83)),((71,(135,136)),104)),87),((81,82),((95,97),(96,98))))),(((((67,68),(73,((90,91),(131,137)))),(((78,89),88),(111,112))),(((74,(80,(106,107))),((92,93),139)),(((84,103),(102,124)),(122,(129,130))))),(100,101))),(((((75,76),77),127),132),(86,((119,120),123)))),((((72,(125,126)),99),(79,142)),85)))),(((49,51),(50,149)),((52,140),144)))),(59,60)),(((((3,4),141),((((((((5,(((12,13),((17,19),40)),24)),(22,23)),(25,26)),((8,9),(10,148))),(53,55)),((((6,7),(16,18)),((((((14,15),33),((34,35),(46,47))),(((37,38),39),(41,42))),(((((20,21),36),(27,45)),28),(43,44))),(31,32))),(29,30))),58),((54,56),(57,147)))),(11,145)),(((105,138),146),(121,(128,143))))),(2,61)),62);
 071: 1 -17324.99023 -18760.41735 (0,((((((1,94),65),((48,((63,64),((((((((66,110),117),(114,118)),((((108,109),(133,134)),(115,116)),113)),((((69,(70,83)),87),((71,(135,136)),104)),((81,82),((95,97),(96,98))))),(((((67,68),(73,((90,91),(131,137)))),(((78,89),88),(111,112))),((74,(80,(106,107))),((((84,103),(102,124)),(122,(129,130))),((92,93),139)))),(100,101))),(((((75,76),77),127),132),(86,((119,120),123)))),((((72,(125,126)),99),(79,142)),85)))),((((49,51),149),50),((52,140),144)))),(59,60)),((((((3,4),141),(((((5,(((12,13),((17,19),40)),24)),(22,23)),(25,26)),((8,(10,148)),9)),(53,55))),((((6,7),(16,18)),((((((14,15),33),((34,35),(46,47))),(((37,38),39),(41,42))),(((((20,21),36),(27,45)),28),(43,44))),(31,32))),((29,30),(((54,56),(57,147)),58)))),145),(11,(((105,138),146),(121,(128,143)))))),(2,61)),62);
 072: 1 -18227.0918 -18785.88003 (0,(((((((((((1,94),(((48,((63,64),((((((((66,110),117),(114,118)),((((108,109),(133,134)),(115,116)),113)),((((69,(70,83)),((71,(135,136)),104)),87),((81,82),((95,97),(96,98))))),(((((67,68),(73,((90,91),(131,137)))),(((78,89),88),(111,112))),(((74,(80,(106,107))),((92,93),139)),((((84,103),124),(122,(129,130))),102))),(100,101))),(((((75,76),77),127),132),(86,((119,120),123)))),((((72,(125,126)),99),(79,142)),85)))),((49,51),(50,149))),((52,140),144))),(29,30)),(((((5,(((12,13),((17,19),40)),24)),(22,23)),(25,26)),(((8,9),(10,148)),11)),(((6,7),(16,18)),((((((14,15),33),((34,35),(46,47))),(((37,39),38),(41,42))),(((((20,21),36),(27,45)),28),(43,44))),(31,32))))),((54,56),(57,147))),(((3,4),141),(53,55))),58),145),((((105,138),(128,143)),121),146)),((59,60),65)),(2,61)),62);
 073: 1 -18691.31445 -18771.59464 (0,(((((((1,94),65),(((49,51),(50,149)),((52,140),144))),(48,((63,64),((((((((66,110),117),(114,118)),((((108,109),(133,134)),(115,116)),113)),((((69,(70,83)),((71,(135,136)),104)),87),((81,82),((95,97),(96,98))))),(((((67,68),(73,((90,91),(131,137)))),(((78,89),88),(111,112))),((74,(80,(106,107))),(((((84,103),124),(122,(129,130))),102),((92,93),139)))),(100,101))),(((((75,76),77),127),132),(86,((119,120),123)))),((((72,(125,126)),99),(79,142)),85))))),(((((((3,4),141),((((6,7),(16,18)),((((((14,15),33),((34,35),(46,47))),(((((20,21),36),28),(27,45)),(43,44))),((37,(38,39)),(41,42))),(31,32))),((29,30),(((54,56),(57,147)),58)))),(53,55)),(((((5,(((12,13),((17,19),40)),24)),(22,23)),(25,26)),((8,(10,148)),9)),11)),145),(((105,138),146),(121,(128,143))))),(59,60)),(2,61)),62);
 074: 1 -18714.83008 -18783.75892 (0,(((((((((((((1,94),65),(48,((63,64),((((((((66,110),117),(114,118)),((((108,109),(133,134)),(115,116)),113)),((((69,(70,83)),((71,(135,136)),104)),87),((81,82),((95,97),(96,98))))),(((((67,68),(73,((90,91),(131,137)))),(((78,89),88),(111,112))),((74,(80,(106,107))),(((((84,103),124),(122,(129,130))),102),((92,93),139)))),(100,101))),(((((75,76),77),127),132),(86,((119,120),123)))),((((72,(125,126)),99),(79,142)),85))))),((((((5,(((12,13),((17,19),40)),24)),(22,23)),(25,26)),(8,(9,(10,148)))),11),(((49,51),(50,149)),((52,140),144)))),((((6,7),(16,18)),((((((14,15),33),((34,35),(46,47))),((37,(38,39)),(41,42))),(((((20,21),36),(27,45)),28),(43,44))),(31,32))),(29,30))),((3,4),141)),(53,55)),((54,56),(57,147))),58),145),((((105,138),(128,143)),121),146)),(59,60)),(2,61)),62);
 075: 1 -18805.43359 -18767.73805 (0,((((((1,94),(59,60)),65),((48,((63,64),(((((((((66,110),117),(114,118)),113),(((108,109),(133,134)),(115,116))),(((((69,(70,83)),((71,(135,136)),104)),87),(81,82)),((95,97),(96,98)))),(((((67,68),(73,((90,91),(131,137)))),(((78,89),88),(111,112))),(((74,(80,(106,107))),((92,93),139)),(((84,103),(102,124)),(122,(129,130))))),(100,101))),(((((75,76),77),127),132),(86,((119,120),123)))),((((72,(125,126)),99),(79,142)),85)))),(((49,51),(50,149)),((52,140),144)))),((((((3,4),141),(((((5,(((12,13),((17,19),40)),24)),(22,23)),(25,26)),((8,(10,148)),9)),(53,55))),((((6,7),(16,18)),((((((14,15),33),((34,35),(46,47))),(((37,38),39),(41,42))),(((((20,21),36),28),(27,45)),(43,44))),(31,32))),(((29,30),((54,56),(57,147))),58))),145),(11,(((105,138),146),(121,(128,143)))))),(2,61)),62);
 076: 2 -17123.32227 -18767.42682 (0,((((((1,94),((((49,51),149),50),((52,140),144))),((48,((63,64),(((((((((66,110),117),(114,118)),113),(((108,109),(133,134)),(115,116))),((((69,(70,83)),((71,(135,136)),104)),87),((81,82),((95,97),(96,98))))),(((((67,68),(73,((90,91),(131,137)))),(((78,89),88),(111,112))),(((74,(80,(106,107))),((92,93),139)),(((84,103),(102,124)),(122,(129,130))))),(100,101))),(((((75,76),77),127),132),(86,((119,120),123)))),((((72,(125,126)),99),(79,142)),85)))),65)),(((((3,4),141),((((((5,(((12,13),((17,19),40)),24)),(22,23)),(25,26)),(8,(9,(10,148)))),(53,55)),(((((6,7),(((((((14,15),33),((34,35),(46,47))),(((37,38),39),(41,42))),(((((20,21),36),(27,45)),28),(43,44))),(31,32)),(16,18))),((54,56),(57,147))),58),(29,30)))),145),(11,(((105,138),146),(121,(128,143)))))),(59,60)),(2,61)),62);
 077: 1 -18081.5293 -18772.47837 (0,(((((((1,94),((((49,51),149),50),((52,140),144))),(48,((63,64),(((((((((66,110),117),(114,118)),113),(((108,109),(133,134)),(115,116))),((((69,(70,83)),((71,(135,136)),104)),87),((81,82),((95,97),(96,98))))),(((((67,68),(73,((90,91),(131,137)))),(((78,89),88),(111,112))),(((74,(80,(106,107))),((92,93),139)),(((84,103),(102,124)),(122,(129,130))))),(100,101))),(((((75,76),77),127),132),(86,((119,120),123)))),((((72,(125,126)),99),(79,142)),85))))),(((((3,4),141),(((((5,(((12,13),((17,19),40)),24)),(22,23)),(25,26)),((8,(10,148)),9)),(53,55))),((((6,7),(16,18)),((((((14,15),33),((34,35),(46,47))),(((37,38),39),(41,42))),(((((20,21),36),28),(27,45)),(43,44))),(31,32))),((29,30),(((54,56),(57,147)),58)))),(11,65))),((((105,138),146),(121,(128,143))),145)),(59,60)),(2,61)),62);
 078: 1 -18783.39844 -18762.77426 (0,((((((1,94),(((((49,51),50),149),(52,140)),144)),((48,((63,64),(((((((((66,110),117),(114,118)),113),(((108,109),(133,134)),(115,116))),((((69,(70,83)),(((71,(135,136)),104),87)),((95,97),(96,98))),(81,82))),(((((67,68),(73,((90,91),(131,137)))),(((78,89),88),(111,112))),(((74,(80,(106,107))),((92,93),139)),((((84,103),124),(122,(129,130))),102))),(100,101))),(((((75,76),77),127),132),(86,((119,120),123)))),((((72,(125,126)),99),(79,142)),85)))),65)),((((((3,4),141),((((((5,(((12,13),((17,19),40)),24)),(22,23)),(25,26)),((8,9),(10,148))),(53,55)),((((((6,7),(16,18)),((((((14,15),33),((34,35),(46,47))),(((37,38),39),(41,42))),((((20,21),((27,45),36)),28),(43,44))),(31,32))),(29,30)),((54,56),(57,147))),58))),11),145),(((105,138),146),(121,(128,143))))),(59,60)),(2,61)),62);
 079: 1 -17674.51367 -18764.5316 (0,(((((((((((1,94),(((49,51),(50,149)),((52,140),144))),((48,((63,64),(((((((66,110),117),(114,118)),((((108,109),(133,134)),(115,116)),113)),((((69,(70,83)),(((71,(135,136)),104),87)),(81,82)),((95,97),(96,98)))),(((((67,68),(73,((90,91),(131,137)))),(((78,89),88),(111,112))),(((74,(80,(106,107))),((92,93),139)),(((84,103),(102,124)),(122,(129,130))))),((((((75,76),77),127),132),(86,((119,120),123))),(100,101)))),((((72,(125,126)),99),(79,142)),85)))),65)),((3,4),141)),(((((5,(((12,13),((17,19),40)),24)),(22,23)),(25,26)),((8,(10,148)),9)),(53,55))),(((((6,7),(16,18)),((((((14,15),33),((34,35),(46,47))),(((37,38),39),(41,42))),(((((20,21),36),(27,45)),28),(43,44))),(31,32))),(11,(29,30))),((54,56),(57,147)))),58),145),((((105,138),146),(128,143)),121)),(59,60)),(2,61)),62);
 080: 2 -17087.19141 -18772.70228 (0,(((((((((((((((1,94),65),(48,((63,64),((((((((66,110),117),(114,118)),((((108,109),(133,134)),(115,116)),113)),((((69,(70,83)),((71,(135,136)),104)),87),((81,82),((95,97),(96,98))))),(((((67,68),(73,((90,91),(131,137)))),(((78,89),88),(111,112))),(((74,(80,(106,107))),((92,93),139)),((((84,103),124),(122,(129,130))),102))),(100,101))),(((((75,76),77),127),132),(86,((119,120),123)))),((((72,(125,126)),99),(79,142)),85))))),(((49,51),50),149)),((52,140),144)),(((((5,(((12,13),((17,19),40)),24)),(22,23)),(25,26)),((8,9),(10,148))),11)),((((6,7),(16,18)),((((((14,15),33),((34,35),(46,47))),(((37,38),39),(41,42))),(((((20,21),36),(27,45)),28),(43,44))),(31,32))),(29,30))),((3,4),141)),(53,55)),((54,56),(57,147))),58),145),((((105,138),(128,143)),121),146)),(59,60)),(2,61)),62);
 081: 1 -19806.50781 -18775.65306 (0,(((((((1,94),((48,((63,64),((((((((66,110),117),(114,118)),113),(((108,109),(133,134)),(115,116))),(((((69,(70,83)),((71,(135,136)),104)),87),((95,97),(96,98))),(81,82))),(((((67,68),(73,((90,91),(131,137)))),(((78,89),88),(111,112))),(((74,(80,(106,107))),((92,93),139)),((((84,103),124),(122,(129,130))),102))),((((((75,76),77),127),132),(86,((119,120),123))),(100,101)))),((((72,(125,126)),99),(79,142)),85)))),65)),((52,140),144)),((49,51),(50,149))),(59,60)),((((((3,4),141),(((((5,(((12,13),((17,19),40)),24)),(22,23)),(25,26)),((8,(10,148)),9)),(53,55))),((((6,7),(16,18)),((((((14,15),33),((34,35),(46,47))),(((37,38),39),(41,42))),(((((20,21),36),28),(27,45)),(43,44))),(31,32))),((29,30),(((54,56),(57,147)),58)))),145),(11,((((105,138),(128,143)),121),146)))),(2,61)),62);
 082: 1 -19238.10547 -18772.24496 (0,((((((1,94),65),((48,((63,64),(((((((((66,110),117),(114,118)),113),(((108,109),(133,134)),(115,116))),((((69,(70,83)),((71,(135,136)),104)),87),((81,82),((95,97),(96,98))))),(((((67,68),(73,((90,91),(131,137)))),(((78,89),88),(111,112))),(((74,(80,(106,107))),((92,93),139)),(((84,103),(102,124)),(122,(129,130))))),(100,101))),(((((75,76),77),127),132),(86,((119,120),123)))),((((72,(125,126)),99),(79,142)),85)))),(((49,51),(50,149)),((52,140),144)))),(59,60)),((((((3,4),141),((((((5,(((12,13),((17,19),40)),24)),(22,23)),(25,26)),((8,9),(10,148))),11),(53,55))),(((6,7),(16,18)),((((((((14,15),33),((34,35),(46,47))),(((((20,21),36),28),(27,45)),(43,44))),(41,42)),((37,39),38)),(31,32)),((29,30),(((54,56),(57,147)),58))))),145),((((105,138),(128,143)),121),146))),(2,61)),62);
 083: 2 -18294.25781 -18773.51999 (0,(((((((1,94),((52,140),144)),((48,((63,64),(((((((66,110),117),(114,118)),((((108,109),(133,134)),(115,116)),113)),(((((69,(70,83)),((71,(135,136)),104)),87),(81,82)),((95,97),(96,98)))),(((((67,68),(73,((90,91),(131,137)))),(((78,89),88),(111,112))),(((74,(80,(106,107))),((92,93),139)),((((84,103),124),(122,(129,130))),102))),((((((75,76),77),127),132),(86,((119,120),123))),(100,101)))),((((72,(125,126)),99),(79,142)),85)))),((49,51),(50,149)))),(((((3,4),141),(((((5,(((12,13),((17,19),40)),24)),(22,23)),(25,26)),((8,9),(10,148))),(53,55))),(((((6,7),(16,18)),((((((14,15),33),((34,35),(46,47))),(((37,38),39),(41,42))),(((((20,21),36),(27,45)),28),(43,44))),(31,32))),(((54,56),(57,147)),58)),(29,30))),11)),(((((105,138),(128,143)),121),146),145)),((59,60),65)),(2,61)),62);
 084: 4 -19438.5332 -18778.81776 (0,((((((((1,94),((52,140),144)),(((49,51),149),50)),((((((3,4),141),(53,55)),(((54,56),(57,147)),((58,((((105,138),(128,143)),121),146)),145))),((((6,7),(16,18)),((((((14,15),33),((34,35),(46,47))),(((37,38),39),(41,42))),(((((20,21),36),(27,45)),28),(43,44))),(31,32))),(29,30))),(((((5,(((12,13),((17,19),40)),24)),(22,23)),(25,26)),((8,9),(10,148))),11))),(48,((63,64),((((((((66,110),117),(114,118)),((((108,109),(133,134)),(115,116)),113)),((((69,(70,83)),((71,(135,136)),104)),87),((81,82),((95,97),(96,98))))),(((((67,68),(73,((90,91),(131,137)))),(((78,89),88),(111,112))),((74,(80,(106,107))),(((((84,103),124),(122,(129,130))),102),((92,93),139)))),(100,101))),(((((75,76),77),127),132),(86,((119,120),123)))),((((72,(125,126)),99),(79,142)),85))))),65),(59,60)),(2,61)),62);
 085: 1 -18273.41406 -18766.53289 (0,((((((1,94),65),((48,((63,64),((((((((66,(110,117)),(114,118)),113),(((108,109),(133,134)),(115,116))),((((69,(70,83)),((71,(135,136)),104)),87),((81,82),((95,97),(96,98))))),(((((67,68),(73,((90,91),(131,137)))),(((78,89),88),(111,112))),(((74,(80,(106,107))),((92,93),139)),(((84,103),(102,124)),(122,(129,130))))),(100,101))),(((((75,76),77),127),132),(86,((119,120),123)))),((((72,(125,126)),99),(79,142)),85)))),(((49,51),(50,149)),((52,140),144)))),(59,60)),((((((3,4),141),((((((5,(((12,13),((17,19),40)),24)),(22,23)),(25,26)),((8,9),(10,148))),11),(53,55))),((((6,7),(16,18)),(((((((14,15),33),((34,35),(46,47))),(((((20,21),36),28),(27,45)),(43,44))),(41,42)),((37,39),38)),(31,32))),((29,30),(((54,56),(57,147)),58)))),145),((((105,138),(128,143)),121),146))),(2,61)),62);
 086: 6 -17695.66797 -18773.50013 (0,(((((((((((1,94),(((48,((63,64),((((((((66,110),117),(114,118)),((((108,109),(133,134)),(115,116)),113)),((((69,(70,83)),((71,(135,136)),104)),87),((81,82),((95,97),(96,98))))),(((((67,68),(73,((90,91),(131,137)))),(((78,89),88),(111,112))),(((74,(80,(106,107))),((92,93),139)),((((84,103),124),(122,(129,130))),102))),(100,101))),(((((75,76),77),127),132),(86,((119,120),123)))),((((72,(125,126)),99),(79,142)),85)))),(((49,51),149),50)),((52,140),144))),(29,30)),((((((5,(((12,13),((17,19),40)),24)),(22,23)),(25,26)),((8,9),(10,148))),11),(((6,7),(16,18)),((((((14,15),33),((34,35),(46,47))),(((37,38),39),(41,42))),(((((20,21),36),(27,45)),28),(43,44))),(31,32))))),((54,56),(57,147))),(((3,4),141),(53,55))),58),145),((((105,138),(128,143)),121),146)),((59,60),65)),(2,61)),62);
 087: 2 -17765.73438 -18765.39037 (0,(((((((((((((1,94),(((49,51),(50,149)),((52,140),144))),((48,((63,64),((((((((66,110),117),(114,118)),((((108,109),(133,134)),(115,116)),113)),((((69,(70,83)),((71,(135,136)),104)),87),((81,82),((95,97),(96,98))))),(((((67,68),(73,((90,91),(131,137)))),(((78,89),88),(111,112))),(((74,(80,(106,107))),((92,93),139)),((((84,103),124),(122,(129,130))),102))),(100,101))),(((((75,76),77),127),132),(86,((119,120),123)))),((((72,(125,126)),99),(79,142)),85)))),65)),11),(29,30)),((((((5,(((12,13),((17,19),40)),24)),(22,23)),(25,26)),((8,9),(10,148))),(53,55)),(((6,7),(16,18)),((((((14,15),33),((34,35),(46,47))),(((37,39),38),(41,42))),(((((20,21),36),28),(27,45)),(43,44))),(31,32))))),((3,4),141)),((54,56),(57,147))),58),145),((((105,138),(128,143)),121),146)),(59,60)),(2,61)),62);
 088: 1 -19947.63867 -18778.35365 (0,((((((1,94),(((49,51),(50,149)),((52,140),144))),(48,((63,64),(((((((((66,110),117),(114,118)),113),(((108,109),(133,134)),(115,116))),(((((69,(70,83)),((71,(135,136)),104)),87),(81,82)),((95,97),(96,98)))),(((((67,68),(73,((90,91),(131,137)))),(((78,89),88),(111,112))),(((74,(80,(106,107))),((92,93),139)),(((84,103),(102,124)),(122,(129,130))))),(100,101))),(((((75,76),77),127),132),(86,((119,120),123)))),((((72,(125,126)),99),(79,142)),85))))),(((((((3,4),141),(((((5,(((12,13),((17,19),40)),24)),(25,26)),(22,23)),((8,9),(10,148))),(53,55))),((((6,7),(16,18)),((((((14,15),33),((34,35),(46,47))),(((((20,21),28),36),(27,45)),(43,44))),(((37,39),38),(41,42))),(31,32))),((29,30),(((54,56),(57,147)),58)))),(11,65)),((105,138),((121,(128,143)),146))),145)),(59,60)),(2,61)),62);
 089: 1 -17711.22266 -18778.09946 (0,((((((1,94),65),((48,((63,64),((((((((((66,110),117),(114,118)),113),(((108,109),(133,134)),(115,116))),((81,82),((95,97),(96,98)))),(((69,(70,83)),((71,(135,136)),104)),87)),(((((67,68),(73,((90,91),(131,137)))),(((78,89),88),(111,112))),(((74,(80,(106,107))),((92,93),139)),(((84,103),(102,124)),(122,(129,130))))),(100,101))),(((((75,76),77),127),132),(86,((119,120),123)))),((((72,(125,126)),99),(79,142)),85)))),(((49,51),(50,149)),((52,140),144)))),(59,60)),((((((3,4),141),(((((5,(((12,13),((17,19),40)),24)),(22,23)),(25,26)),(8,(9,(10,148)))),(53,55))),((((6,7),(16,18)),(((((((14,15),33),((34,35),(46,47))),(((((20,21),36),28),(27,45)),(43,44))),(41,42)),((37,38),39)),(31,32))),((29,30),(((54,56),(57,147)),58)))),145),(11,((((105,138),(128,143)),121),146)))),(2,61)),62);
 090: 1 -18953.39648 -18772.63917 (0,((((((((((((((1,94),65),(48,((63,64),(((((((66,110),117),(114,118)),((((108,109),(133,134)),(115,116)),113)),(((((67,68),(73,((90,91),(131,137)))),(((78,89),88),(111,112))),(((74,(80,(106,107))),((92,93),139)),((((84,103),124),(122,(129,130))),102))),((((((75,76),77),127),132),(86,((119,120),123))),(100,101)))),(((((69,(70,83)),((71,(135,136)),104)),87),((95,97),(96,98))),(81,82))),((((72,(125,126)),99),(79,142)),85))))),(((49,51),(50,149)),((52,140),144))),(29,30)),(((6,7),(16,18)),((((((14,15),33),((34,35),(46,47))),(((37,38),39),(41,42))),(((((20,21),36),(27,45)),28),(43,44))),(31,32)))),((3,4),141)),((((((5,(((12,13),((17,19),40)),24)),(22,23)),(25,26)),((8,9),(10,148))),11),(53,55))),((54,56),(57,147))),58),145),((((105,138),(128,143)),121),146)),(59,60)),(2,61)),62);
 091: 1 -20058.53906 -18793.77051 (0,((((((((1,94),((((49,51),149),50),((52,140),144))),(11,((48,((63,64),((((((((66,110),117),(114,118)),((((108,109),(133,134)),(115,116)),113)),(((((67,68),(73,((90,91),(131,137)))),(((78,89),88),(111,112))),((74,(80,(106,107))),((((84,103),(102,124)),(122,(129,130))),((92,93),139)))),(100,101))),(((69,(70,83)),(((71,(135,136)),104),87)),((81,82),((95,97),(96,98))))),(((((75,76),77),127),132),(86,((119,120),123)))),((((72,(125,126)),99),(79,142)),85)))),65))),(((3,4),(6,7)),((((((5,(((12,13),((17,19),40)),24)),(22,23)),(25,26)),((8,9),(10,148))),(53,55)),((((((((((14,15),33),((34,35),(46,47))),(((37,38),39),(41,42))),(((((20,21),36),(27,45)),28),(43,44))),(31,32)),(16,18)),(29,30)),(((54,56),(57,147)),58)),141)))),145),((((105,138),146),(128,143)),121)),(59,60)),(2,61)),62);
 092: 1 -17433.11719 -18768.44836 (0,((((((1,94),65),((48,((63,64),((((((((66,110),117),(114,118)),((((108,109),(133,134)),(115,116)),113)),(((((67,68),(73,((90,91),(131,137)))),(((78,89),88),(111,112))),(((74,(80,(106,107))),((((84,103),124),(122,(129,130))),102)),((92,93),139))),(100,101))),(((((69,(70,83)),((71,(135,136)),104)),87),(81,82)),((95,97),(96,98)))),(((((75,76),77),127),132),(86,((119,120),123)))),((((72,(125,126)),99),(79,142)),85)))),(((49,51),(50,149)),((52,140),144)))),(((((((3,4),141),((((((5,(((12,13),((17,19),40)),24)),(22,23)),(25,26)),((8,9),(10,148))),(53,55)),(((((((14,15),33),((34,35),(46,47))),(((37,38),39),(41,42))),(((((20,21),36),(27,45)),28),(43,44))),(31,32)),(29,30)))),(((6,7),(16,18)),(((54,56),(57,147)),58))),11),145),(((105,138),(121,(128,143))),146))),(59,60)),(2,61)),62);
 093: 1 -18874.70703 -18769.85738 (0,((((((1,94),65),((48,((63,64),(((((((((66,110),117),(114,118)),113),(((108,109),(133,134)),(115,116))),((((69,(70,83)),((71,(135,136)),104)),87),((81,82),((95,97),(96,98))))),(((((67,68),(73,((90,91),(131,137)))),(((78,89),88),(111,112))),(((74,(80,(106,107))),((92,93),139)),((((84,103),124),(122,(129,130))),102))),(100,101))),(((((75,76),77),127),132),(86,((119,120),123)))),((((72,(125,126)),99),(79,142)),85)))),(((49,51),(50,149)),((52,140),144)))),(59,60)),(((((3,4),141),((((((5,(((12,13),((17,19),40)),24)),(22,23)),(25,26)),((8,9),(10,148))),11),(53,55))),(((((6,7),(16,18)),((((((14,15),33),((34,35),(46,47))),(((37,38),39),(41,42))),(((((20,21),36),(27,45)),28),(43,44))),(31,32))),((29,30),(((54,56),(57,147)),58))),145)),((((105,138),146),(128,143)),121))),(2,61)),62);
 094: 2 -19049.14453 -18779.82424 (0,(((((((((((((1,94),65),((48,((63,64),(((((((((66,110),117),(114,118)),((((108,109),(133,134)),(115,116)),113)),((((((69,70),83),((71,(135,136)),104)),87),(81,82)),((95,97),(96,98)))),(100,101)),((((67,68),(73,((90,91),(131,137)))),(((78,89),88),(111,112))),(((74,(80,(106,107))),((((84,103),124),(122,(129,130))),102)),((92,93),139)))),(((((75,76),77),127),132),(86,((119,120),123)))),((((72,(125,126)),99),(79,142)),85)))),((((49,51),50),149),((52,140),144)))),(((((5,(((12,13),((17,19),40)),24)),(22,23)),(25,26)),((8,9),(10,148))),11)),((((6,7),(16,18)),((((((14,15),33),((34,35),(46,47))),(((37,38),39),(41,42))),(((((20,21),36),28),(27,45)),(43,44))),(31,32))),(29,30))),((3,4),141)),(53,55)),((54,56),(57,147))),145),58),((((105,138),(128,143)),146),121)),(59,60)),(2,61)),62);
 095: 2 -18659.99805 -18769.08841 (0,((((((1,94),65),((48,((63,64),(((((((((66,110),117),(114,118)),113),(((108,109),(133,134)),(115,116))),((((69,(70,83)),((71,(135,136)),104)),87),((81,82),((95,97),(96,98))))),(((((67,68),(73,((90,91),(131,137)))),(((78,89),88),(111,112))),(((74,(80,(106,107))),((92,93),139)),(((84,103),(102,124)),(122,(129,130))))),(100,101))),(((((75,76),77),127),132),(86,((119,120),123)))),((((72,(125,126)),99),(79,142)),85)))),(((49,51),(50,149)),((52,140),144)))),(((3,4),141),(((((((5,(((12,13),((17,19),40)),24)),(22,23)),(25,26)),((8,9),(10,148))),(53,55)),((((6,7),(16,18)),(((((((14,15),33),((34,35),(46,47))),(((37,38),39),(41,42))),(43,44)),((((20,21),36),(27,45)),28)),(31,32))),(((29,30),((54,56),(57,147))),58))),((11,(((105,138),(121,(128,143))),146)),145)))),(59,60)),(2,61)),62);
 096: 1 -18890.88867 -18764.40531 (0,((((((1,94),65),((48,((63,64),(((((((((66,110),117),(114,118)),113),(((108,109),(133,134)),(115,116))),((((69,(70,83)),((71,(135,136)),104)),87),((81,82),((95,97),(96,98))))),(((((67,68),(73,((90,91),(131,137)))),(((78,89),88),(111,112))),(((74,(80,(106,107))),((92,93),139)),(((84,103),(102,124)),(122,(129,130))))),(100,101))),(((((75,76),77),127),132),(86,((119,120),123)))),((((72,(125,126)),99),(79,142)),85)))),(((49,51),(50,149)),((52,140),144)))),((((((3,4),141),(((((5,(((12,13),((17,19),40)),24)),(22,23)),(25,26)),(8,(9,(10,148)))),(53,55))),((((6,7),(16,18)),(((((((14,15),33),((34,35),(46,47))),(((((20,21),36),28),(27,45)),(43,44))),(41,42)),((37,38),39)),(31,32))),((29,30),(((54,56),(57,147)),58)))),145),(11,((((105,138),(128,143)),121),146)))),(59,60)),(2,61)),62);
 097: 1 -18221.875 -18766.62684 (0,(((((((1,94),((52,140),144)),((48,((63,64),((((((66,110),117),(114,118)),((((108,109),(133,134)),(115,116)),113)),((((((67,68),(73,((90,91),(131,137)))),(((78,89),88),(111,112))),(((74,(80,(106,107))),((92,93),139)),(((84,103),(102,124)),(122,(129,130))))),((((((75,76),77),127),132),(86,((119,120),123))),(100,101))),(((69,(70,83)),((((71,(135,136)),104),87),(81,82))),((95,97),(96,98))))),((((72,(125,126)),99),(79,142)),85)))),((49,51),(50,149)))),((((((3,4),141),(((((5,(((12,13),((17,19),40)),24)),(22,23)),(25,26)),((8,9),(10,148))),(53,55))),(((((6,7),(16,18)),((((((14,15),33),((34,35),(46,47))),(((37,38),39),(41,42))),(((((20,21),36),(27,45)),28),(43,44))),(31,32))),(29,30)),(((54,56),(57,147)),58))),145),(11,(((105,138),146),(121,(128,143)))))),65),(59,60)),(2,61)),62);
 098: 1 -18423.96875 -18779.97013 (0,(((((((((((((((1,94),((((49,51),50),149),((52,140),144))),((48,((63,64),((((((((66,110),117),(114,118)),((((108,109),(133,134)),(115,116)),113)),((((69,(70,83)),((71,(135,136)),104)),87),((81,82),((95,97),(96,98))))),(((((67,68),(73,((90,91),(131,137)))),(((78,89),88),(111,112))),(((74,(80,(106,107))),((92,93),139)),((((84,103),124),(122,(129,130))),102))),(100,101))),(((((75,76),77),127),132),(86,((119,120),123)))),((((72,(125,126)),99),(79,142)),85)))),65)),11),(29,30)),(((6,7),(16,18)),((((((14,15),33),((34,35),(46,47))),(((37,38),39),(41,42))),(((((20,21),36),28),(27,45)),(43,44))),(31,32)))),((3,4),141)),(((((5,(((12,13),((17,19),40)),24)),(22,23)),(25,26)),((8,9),(10,148))),(53,55))),(57,147)),(54,56)),58),145),((((105,138),(128,143)),121),146)),(59,60)),(2,61)),62);
 099: 1 -18506.38672 -18775.69087 (0,((((((1,94),65),((48,((63,64),((((((((66,110),117),(114,118)),((((108,109),(133,134)),(115,116)),113)),((((69,(70,83)),((71,(135,136)),104)),87),((81,82),((95,97),(96,98))))),(((((67,68),(73,((90,91),(131,137)))),(((78,89),88),(111,112))),(((74,(80,(106,107))),((92,93),139)),((((84,103),124),(122,(129,130))),102))),(100,101))),(((((75,76),77),127),132),(86,((119,120),123)))),((((72,(125,126)),99),(79,142)),85)))),(((49,51),(50,149)),((52,140),144)))),(59,60)),((((((3,4),141),(53,55)),((((((5,(((12,13),((17,19),40)),24)),(22,23)),(25,26)),(((8,9),(10,148)),11)),(((((((14,15),33),((34,35),(46,47))),((37,(38,39)),(41,42))),(((((20,21),36),(27,45)),28),(43,44))),(31,32)),(29,30))),(((6,7),(16,18)),(((54,56),(57,147)),58)))),145),(((105,138),146),(121,(128,143))))),(2,61)),62);
 100: 1 -17223.41016 -18762.69518 (0,((((((1,94),65),((48,((63,64),((((((((66,110),117),(114,118)),((((108,109),(133,134)),(115,116)),113)),(((((67,68),(73,((90,91),(131,137)))),(((78,89),88),(111,112))),((74,(80,(106,107))),((((84,103),(102,124)),(122,(129,130))),((92,93),139)))),(100,101))),(((69,(70,83)),(((71,(135,136)),104),87)),((81,82),((95,97),(96,98))))),(((((75,76),77),127),132),(86,((119,120),123)))),((((72,(125,126)),99),(79,142)),85)))),(((49,51),(50,149)),((52,140),144)))),((((((3,4),141),(((((5,(((12,13),((17,19),40)),24)),(22,23)),(25,26)),((8,9),(10,148))),(53,55))),((((((6,7),(16,18)),((((((14,15),33),((34,35),(46,47))),(((37,38),39),(41,42))),(((((20,21),36),(27,45)),28),(43,44))),(31,32))),(29,30)),58),((54,56),(57,147)))),145),(11,((105,138),((121,(128,143)),146))))),(59,60)),(2,61)),62);
 101: 1 -18018.38477 -18759.64934 (0,((((((1,94),65),((48,((63,64),(((((((((66,110),117),(114,118)),113),(((108,109),(133,134)),(115,116))),((((69,(70,83)),((71,(135,136)),104)),87),((81,82),((95,97),(96,98))))),(((((67,68),(73,((90,91),(131,137)))),(((78,89),88),(111,112))),(((74,(80,(106,107))),(((84,103),(102,124)),(122,(129,130)))),((92,93),139))),(100,101))),(((((75,76),77),127),132),(86,((119,120),123)))),((((72,(125,126)),99),(79,142)),85)))),((((49,51),149),50),((52,140),144)))),(59,60)),(((((((3,4),141),(((((5,(((12,13),((17,19),40)),24)),(22,23)),(25,26)),((8,(10,148)),9)),(53,55))),((((6,7),(16,18)),((((((14,15),33),((34,35),(46,47))),(((37,38),39),(41,42))),((((20,21),((27,45),36)),28),(43,44))),(31,32))),((29,30),(((54,56),(57,147)),58)))),11),145),(((105,138),146),(121,(128,143))))),(2,61)),62);
 102: 2 -18503.57422 -18768.4197 (0,((((((((((((((1,94),65),(48,((63,64),((((((((66,110),117),(114,118)),((((108,109),(133,134)),(115,116)),113)),((((69,(70,83)),((71,(135,136)),104)),87),((81,82),((95,97),(96,98))))),(((((67,68),(73,((90,91),(131,137)))),(((78,89),88),(111,112))),((74,(80,(106,107))),(((((84,103),124),(122,(129,130))),102),((92,93),139)))),(100,101))),(((((75,76),77),127),132),(86,((119,120),123)))),((((72,(125,126)),99),(79,142)),85))))),(((49,51),(50,149)),((52,140),144))),(((((5,(((12,13),((17,19),40)),24)),(22,23)),(25,26)),(8,(9,(10,148)))),11)),((((6,7),(16,18)),((((((14,15),33),((34,35),(46,47))),((37,(38,39)),(41,42))),(((((20,21),36),(27,45)),28),(43,44))),(31,32))),(29,30))),((3,4),141)),(53,55)),((54,56),(57,147))),145),58),((((105,138),(128,143)),121),146)),(59,60)),(2,61)),62);
 103: 1 -18766.02344 -18776.59028 (0,(((((((1,94),65),(48,((63,64),((((((((66,110),117),(114,118)),((((108,109),(133,134)),(115,116)),113)),((((69,(70,83)),((71,(135,136)),104)),87),((81,82),((95,97),(96,98))))),(((((67,68),(73,((90,91),(131,137)))),(((78,89),88),(111,112))),((74,(80,(106,107))),(((((84,103),124),(122,(129,130))),102),((92,93),139)))),(100,101))),((((75,76),127),77),((86,((119,120),123)),132))),((((72,(125,126)),99),(79,142)),85))))),((((49,51),50),149),((52,140),144))),(59,60)),(((((((3,4),141),(53,55)),(((6,7),(16,18)),(((54,56),(57,147)),58))),((((((5,(((12,13),((17,19),40)),24)),(22,23)),(25,26)),(8,(9,(10,148)))),11),(((((((14,15),33),((34,35),(46,47))),(((37,38),39),(41,42))),(((((20,21),36),(27,45)),28),(43,44))),(31,32)),(29,30)))),145),(((105,138),146),(121,(128,143))))),(2,61)),62);
 104: 1 -17616.55273 -18766.9953 (0,((((((1,94),65),((48,((63,64),((((((((66,110),117),(114,118)),113),(((108,109),(133,134)),(115,116))),(((((69,(70,83)),((71,(135,136)),104)),87),(81,82)),((95,97),(96,98)))),(((((67,68),(73,((90,91),(131,137)))),(((78,89),88),(111,112))),((((((75,76),77),127),132),(86,((119,120),123))),(100,101))),((74,(80,(106,107))),((((84,103),(102,124)),(122,(129,130))),((92,93),139))))),((((72,(125,126)),99),(79,142)),85)))),((49,((50,149),51)),((52,140),144)))),(59,60)),((((((3,4),141),(((((5,(((12,13),((17,19),40)),24)),(22,23)),(25,26)),((8,9),(10,148))),(53,55))),((((6,7),(16,18)),((((((14,15),33),((34,35),(46,47))),(((37,38),39),(41,42))),(((((20,21),36),(27,45)),28),(43,44))),(31,32))),((29,30),(((54,56),(57,147)),58)))),145),(11,(((105,138),146),(121,(128,143)))))),(2,61)),62);
 105: 1 -18173.80078 -18759.56641 (0,((((((1,94),65),((48,((63,64),(((((((((66,110),117),(114,118)),113),(((108,109),(133,134)),(115,116))),((((69,(70,83)),((71,(135,136)),104)),87),((81,82),((95,97),(96,98))))),(((((67,68),(73,((90,91),(131,137)))),(((78,89),88),(111,112))),(((74,(80,(106,107))),(((84,103),(102,124)),(122,(129,130)))),((92,93),139))),(100,101))),(((((75,76),77),127),132),(86,((119,120),123)))),((((72,(125,126)),99),(79,142)),85)))),((((49,51),149),50),((52,140),144)))),((((((3,4),141),(((((5,(((12,13),((17,19),40)),24)),(22,23)),(25,26)),((8,9),(10,148))),(53,55))),((((6,7),(16,18)),((((((14,15),33),((34,35),(46,47))),(((37,38),39),(41,42))),(((((20,21),36),(27,45)),28),(43,44))),(31,32))),(((29,30),((54,56),(57,147))),58))),145),(11,(((105,138),146),(121,(128,143)))))),(59,60)),(2,61)),62);
 106: 1 -20125.23047 -18787.42335 (0,((((((1,94),((((49,51),149),50),((52,140),144))),(48,((63,64),((((((((66,110),117),(114,118)),113),(((108,109),(133,134)),(115,116))),(((((69,(70,83)),((71,(135,136)),104)),87),((95,97),(96,98))),(81,82))),((((((67,68),(73,((90,91),(131,137)))),(((78,89),88),(111,112))),(((74,(80,(106,107))),((92,93),139)),(((84,103),(102,124)),(122,(129,130))))),(100,101)),(((((75,76),77),127),132),(86,((119,120),123))))),((((72,(125,126)),99),(79,142)),85))))),((((((3,4),141),((((5,((((12,13),((17,19),40)),24),(25,26))),(22,23)),((8,(10,148)),9)),(53,55))),((((6,7),(16,18)),(((((((14,15),33),((34,35),(46,47))),(((((20,21),36),28),(27,45)),(43,44))),(41,42)),((37,38),39)),(31,32))),((29,30),(((54,56),(57,147)),58)))),((11,65),((105,138),((121,(128,143)),146)))),145)),(59,60)),(2,61)),62);
 107: 1 -18551.03516 -18771.16612 (0,((((((1,94),65),((48,((63,64),((((((((66,110),((114,118),117)),113),(((108,109),(133,134)),(115,116))),((((69,(70,83)),((71,(135,136)),104)),87),((81,82),((95,97),(96,98))))),(((((67,68),(73,((90,91),(131,137)))),(((78,89),88),(111,112))),(((74,(80,(106,107))),((92,93),139)),(((84,103),(102,124)),(122,(129,130))))),(100,101))),(((((75,76),77),127),132),(86,((119,120),123)))),((((72,(125,126)),99),(79,142)),85)))),((((49,51),149),50),((52,140),144)))),(59,60)),((((((3,4),141),(((((5,(((12,13),((17,19),40)),24)),(22,23)),(25,26)),((8,(9,(10,148))),11)),(53,55))),(((((6,7),(16,18)),(((((((14,15),33),((34,35),(46,47))),(((((20,21),36),28),(27,45)),(43,44))),(41,42)),((37,38),39)),(31,32))),(29,30)),(((54,56),(57,147)),58))),145),((((105,138),(128,143)),121),146))),(2,61)),62);
 108: 1 -18124.66797 -18762.43471 (0,((((((1,94),65),(59,60)),((48,((63,64),(((((((((66,110),117),(114,118)),113),(((108,109),(133,134)),(115,116))),((((69,(70,83)),((71,(135,136)),104)),87),((81,82),((95,97),(96,98))))),(((((67,68),(73,((90,91),(131,137)))),(((78,89),88),(111,112))),((74,(80,(106,107))),((((84,103),(102,124)),(122,(129,130))),((92,93),139)))),(100,101))),(((((75,76),77),127),132),(86,((119,120),123)))),((((72,(125,126)),99),(79,142)),85)))),((((49,51),149),50),((52,140),144)))),((((((3,4),141),(((((5,(((12,13),((17,19),40)),24)),(22,23)),(25,26)),((8,9),(10,148))),(53,55))),(((((6,7),(16,18)),((((((14,15),33),((34,35),(46,47))),(((37,38),39),(41,42))),(((((20,21),36),(27,45)),28),(43,44))),(31,32))),(29,30)),(((54,56),(57,147)),58))),145),(11,(((105,138),146),(121,(128,143)))))),(2,61)),62);
 109: 1 -18760.20508 -18767.9079 (0,((((((1,94),65),(59,60)),((48,((63,64),(((((((((66,110),117),(114,118)),113),(((108,109),(133,134)),(115,116))),((((69,(70,83)),((71,(135,136)),104)),87),((81,82),((95,97),(96,98))))),(((((67,68),(73,((90,91),(131,137)))),(((78,89),88),(111,112))),(((74,(80,(106,107))),((92,93),139)),(((84,103),(102,124)),(122,(129,130))))),(100,101))),(((((75,76),77),127),132),(86,((119,120),123)))),((((72,(125,126)),99),(79,142)),85)))),((((49,51),149),50),((52,140),144)))),(((((((3,4),141),(((((5,(((12,13),((17,19),40)),24)),(22,23)),(25,26)),(8,(9,(10,148)))),(53,55))),(29,30)),(((((6,7),(16,18)),((((((14,15),33),((34,35),(46,47))),(((37,38),39),(41,42))),(((((20,21),36),(27,45)),28),(43,44))),(31,32))),58),((54,56),(57,147)))),145),(11,((((105,138),(128,143)),121),146)))),(2,61)),62);
 110: 2 -18753.89453 -18762.19028 (0,((((((((((((1,94),((((49,51),(50,149)),144),(52,140))),((48,((63,64),(((((((66,110),117),(114,118)),((((108,109),(133,134)),(115,116)),113)),(((((67,68),(73,((90,91),(131,137)))),(((78,89),88),(111,112))),(((74,(80,(106,107))),((92,93),139)),(((84,103),(102,124)),(122,(129,130))))),((((((75,76),77),127),132),(86,((119,120),123))),(100,101)))),(((((69,(70,83)),((71,(135,136)),104)),87),(81,82)),((95,97),(96,98)))),((((72,(125,126)),99),(79,142)),85)))),65)),((3,4),141)),(((((5,(((12,13),((17,19),40)),24)),(22,23)),(25,26)),((8,(10,148)),9)),(53,55))),((((6,7),(16,18)),((((((14,15),33),((34,35),(46,47))),(((37,38),39),(41,42))),(((((20,21),36),(27,45)),28),(43,44))),(31,32))),(11,(29,30)))),((54,56),(57,147))),58),145),((((105,138),146),(128,143)),121)),(59,60)),(2,61)),62);
 111: 4 -18155.49805 -18777.53363 (0,((((1,94),65),(((((((3,4),141),(((((5,(((12,13),((17,19),40)),24)),(22,23)),(25,26)),((8,(10,148)),9)),(53,55))),(((((6,7),(16,18)),((((((14,15),33),((34,35),(46,47))),(((37,38),39),(41,42))),(((((20,21),36),(27,45)),28),(43,44))),(31,32))),(29,30)),(((54,56),(57,147)),58))),((11,(((105,138),146),(121,(128,143)))),145)),((48,((63,64),((((((((((66,110),117),(114,118)),113),(((108,109),(133,134)),(115,116))),((((69,(70,83)),((71,(135,136)),104)),87),((81,82),((95,97),(96,98))))),((((67,68),(73,((90,91),(131,137)))),(((78,89),88),(111,112))),(((74,(80,(106,107))),((92,93),139)),(((84,103),(102,124)),(122,(129,130)))))),(100,101)),((((72,(125,126)),99),(79,142)),85)),(((((75,76),77),127),132),(86,((119,120),123)))))),(((49,51),(50,149)),((52,140),144)))),(59,60))),(2,61)),62);
 112: 1 -18594.03906 -18760.73658 (0,((((((1,94),65),((48,((63,64),((((((((66,110),117),(114,118)),((((108,109),(133,134)),(115,116)),113)),(((((67,68),(73,((90,91),(131,137)))),(((78,89),88),(111,112))),(((74,(80,(106,107))),((92,93),139)),(((84,103),(102,124)),(122,(129,130))))),(100,101))),(((69,(70,83)),(((71,(135,136)),104),87)),((81,82),((95,97),(96,98))))),(((((75,76),77),127),132),(86,((119,120),123)))),((((72,(125,126)),99),(79,142)),85)))),(((49,51),(50,149)),((52,140),144)))),((((((3,4),141),(((((5,(((12,13),((17,19),40)),24)),(22,23)),(25,26)),((8,9),(10,148))),(53,55))),(((((6,7),(16,18)),((((((14,15),33),((34,35),(46,47))),(((37,38),39),(41,42))),(((((20,21),36),(27,45)),28),(43,44))),(31,32))),(29,30)),(((54,56),(57,147)),58))),145),(11,((105,138),((121,(128,143)),146))))),(59,60)),(2,61)),62);
 113: 1 -18887.74609 -18769.91019 (0,((((((1,94),((((49,51),149),50),((52,140),144))),(48,((63,64),(((((((((66,110),117),(114,118)),113),(((108,109),(133,134)),(115,116))),((((69,(70,83)),((71,(135,136)),104)),87),((81,82),((95,97),(96,98))))),(((((67,68),(73,((90,91),(131,137)))),(((78,89),88),(111,112))),(((74,(80,(106,107))),((92,93),139)),(((84,103),(102,124)),(122,(129,130))))),(100,101))),(((((75,76),77),127),132),(86,((119,120),123)))),((((72,(125,126)),99),(79,142)),85))))),((((((3,4),141),(((((5,(((12,13),((17,19),40)),24)),(22,23)),(25,26)),((8,(10,148)),9)),(53,55))),(11,65)),((((6,7),(16,18)),((((((14,15),33),((34,35),(46,47))),(((37,38),39),(41,42))),((((20,21),((27,45),36)),28),(43,44))),(31,32))),((29,30),(((54,56),(57,147)),58)))),((((105,138),146),(121,(128,143))),145))),(59,60)),(2,61)),62);
 114: 1 -18677.69922 -18773.06263 (0,((((((1,94),65),(59,60)),((48,((63,64),((((((((66,110),((114,118),117)),113),(((108,109),(133,134)),(115,116))),((((69,(70,83)),((71,(135,136)),104)),87),((81,82),((95,97),(96,98))))),(((((67,68),(73,((90,91),(131,137)))),(((78,89),88),(111,112))),(((74,(80,(106,107))),((92,93),139)),(((84,103),(102,124)),(122,(129,130))))),(100,101))),(((((75,76),77),127),132),(86,((119,120),123)))),((((72,(125,126)),99),(79,142)),85)))),((((49,51),149),50),((52,140),144)))),((((((3,4),141),((((((5,(((12,13),((17,19),40)),24)),(22,23)),(25,26)),(8,(9,(10,148)))),11),(53,55))),(((((6,7),(16,18)),(((((((14,15),33),((34,35),(46,47))),(((((20,21),36),28),(27,45)),(43,44))),(41,42)),((37,38),39)),(31,32))),(29,30)),(((54,56),(57,147)),58))),145),((((105,138),(128,143)),121),146))),(2,61)),62);
 115: 1 -18534.80078 -18801.11907 (0,(((((((1,94),(((49,51),(50,149)),((52,140),144))),(48,((63,64),((((((((((66,110),117),(114,118)),113),(((108,109),(133,134)),(115,116))),(((((69,(70,83)),((71,(135,136)),104)),87),((95,97),(96,98))),(81,82))),(((((67,68),((90,91),(131,137))),(73,(((78,89),88),(111,112)))),(((74,(80,(106,107))),((92,93),139)),(((84,103),(102,124)),(122,(129,130))))),(100,101))),(((((75,76),77),127),132),(86,((119,120),123)))),85),(((72,(125,126)),99),(79,142)))))),65),((((((3,4),141),(((((5,(((12,13),((17,19),40)),24)),(22,23)),(25,26)),(8,(9,(10,148)))),(53,55))),(((((6,7),(16,18)),((((((14,15),33),((34,35),(46,47))),(((37,39),38),(41,42))),(((((20,21),36),(27,45)),28),(43,44))),(31,32))),(29,30)),(((54,56),(57,147)),58))),(11,145)),(((105,138),146),(121,(128,143))))),(59,60)),(2,61)),62);
 116: 3 -18755.28125 -18760.6304 (0,((((((1,94),65),((48,((63,64),(((((((((66,110),117),(114,118)),113),(((108,109),(133,134)),(115,116))),((((69,(70,83)),((71,(135,136)),104)),87),((81,82),((95,97),(96,98))))),(((((67,68),(73,((90,91),(131,137)))),(((78,89),88),(111,112))),(((74,(80,(106,107))),((92,93),139)),(((84,103),(102,124)),(122,(129,130))))),(100,101))),(((((75,76),77),127),132),(86,((119,120),123)))),((((72,(125,126)),99),(79,142)),85)))),((((49,51),50),149),((52,140),144)))),(59,60)),((((((3,4),141),(((((5,(((12,13),((17,19),40)),24)),(22,23)),(25,26)),((8,9),(10,148))),(53,55))),((((6,7),(16,18)),((((((14,15),33),((34,35),(46,47))),(((((20,21),36),28),(27,45)),(43,44))),(((37,39),38),(41,42))),(31,32))),((29,30),(((54,56),(57,147)),58)))),145),(11,((((105,138),(128,143)),121),146)))),(2,61)),62);
 117: 1 -20647.49805 -18757.92206 (0,((((((1,94),((((49,51),(50,149)),(52,140)),144)),((48,((63,64),((((((((66,110),117),(114,118)),((((108,109),(133,134)),(115,116)),113)),(((((69,(70,83)),((71,(135,136)),104)),87),((95,97),(96,98))),(81,82))),(((((67,68),(73,((90,91),(131,137)))),(((78,89),88),(111,112))),(((74,(80,(106,107))),((92,93),139)),(((84,103),(102,124)),(122,(129,130))))),(100,101))),(((((75,76),77),127),132),(86,((119,120),123)))),((((72,(125,126)),99),(79,142)),85)))),65)),((((((3,4),141),(((((5,(((12,13),((17,19),40)),24)),(22,23)),(25,26)),(8,(9,(10,148)))),(53,55))),(((((6,7),(16,18)),((((((14,15),33),((34,35),(46,47))),(((37,38),39),(41,42))),(((((20,21),36),(27,45)),28),(43,44))),(31,32))),(29,30)),(((54,56),(57,147)),58))),145),(11,(((105,138),146),(121,(128,143)))))),(59,60)),(2,61)),62);
 118: 1 -17418.74414 -18774.56376 (0,((((((1,94),(((49,51),(50,149)),((52,140),144))),(48,((63,64),(((((((((66,110),117),(114,118)),113),(((108,109),(133,134)),(115,116))),(((((69,(70,83)),((71,(135,136)),104)),87),(81,82)),((95,97),(96,98)))),(((((67,68),(73,((90,91),(131,137)))),(((78,89),88),(111,112))),(((74,(80,(106,107))),((92,93),139)),(((84,103),(102,124)),(122,(129,130))))),(100,101))),(((((75,76),77),127),132),(86,((119,120),123)))),((((72,(125,126)),99),(79,142)),85))))),(((((((3,4),141),(((((5,(((12,13),((17,19),40)),24)),(25,26)),(22,23)),((8,9),(10,148))),(53,55))),((((6,7),(16,18)),((((((14,15),33),((34,35),(46,47))),(((37,39),38),(41,42))),(((((20,21),28),36),(27,45)),(43,44))),(31,32))),((29,30),(((54,56),(57,147)),58)))),(11,65)),(((105,138),(121,(128,143))),146)),145)),(59,60)),(2,61)),62);
 119: 1 -17696.34375 -18761.13317 (0,(((((((1,94),((((49,51),149),50),((52,140),144))),(48,((63,64),(((((((((66,110),117),(114,118)),113),(((108,109),(133,134)),(115,116))),(((((69,(70,83)),((71,(135,136)),104)),87),(81,82)),((95,97),(96,98)))),(((((67,68),(73,((90,91),(131,137)))),(((78,89),88),(111,112))),(((74,(80,(106,107))),((92,93),139)),(((84,103),(102,124)),(122,(129,130))))),(100,101))),(((((75,76),77),127),132),(86,((119,120),123)))),((((72,(125,126)),99),(79,142)),85))))),((((((3,4),141),(((((5,(((12,13),((17,19),40)),24)),(22,23)),(25,26)),((8,9),(10,148))),(53,55))),(((((6,7),(16,18)),((((((14,15),33),((34,35),(46,47))),(((37,38),39),(41,42))),(((((20,21),36),(27,45)),28),(43,44))),(31,32))),(29,30)),(((54,56),(57,147)),58))),145),(11,((((105,138),(128,143)),121),146)))),(59,60)),65),(2,61)),62);
 120: 1 -20073.6875 -18777.73992 (0,((((((1,94),65),((48,((63,64),(((((((((66,110),117),(114,118)),((((108,109),(133,134)),(115,116)),113)),((((69,(70,83)),((71,(135,136)),104)),87),((81,82),((95,97),(96,98))))),((74,(80,(106,107))),((((84,103),(102,124)),(122,(129,130))),((92,93),139)))),((((67,68),(73,((90,91),(131,137)))),(((78,89),88),(111,112))),(100,101))),(((((75,76),77),127),132),(86,((119,120),123)))),((((72,(125,126)),99),(79,142)),85)))),(((49,51),(50,149)),((52,140),144)))),(59,60)),(((((3,4),141),(((((((5,(((12,13),((17,19),40)),24)),(22,23)),(25,26)),((8,9),(10,148))),(53,55)),((54,56),(57,147))),145)),(((((6,7),(16,18)),((((((14,15),33),((34,35),(46,47))),(((37,38),39),(41,42))),(((((20,21),36),(27,45)),28),(43,44))),(31,32))),(29,30)),58)),(11,((105,138),((121,(128,143)),146))))),(2,61)),62);
 121: 1 -19038.05078 -18783.00485 (0,((((((((((((((1,94),65),(48,((63,64),((((((((66,110),117),(114,118)),((((108,109),(133,134)),(115,116)),113)),((((69,(70,83)),((71,(135,136)),104)),87),((81,82),((95,97),(96,98))))),(((((67,68),(73,((90,91),(131,137)))),(((78,89),88),(111,112))),((74,(80,(106,107))),((((84,103),(102,124)),(122,(129,130))),((92,93),139)))),(100,101))),(((((75,76),77),127),132),(86,((119,120),123)))),((((72,(125,126)),99),(79,142)),85))))),(((49,51),(50,149)),((52,140),144))),(((((5,(((12,13),((17,19),40)),24)),(22,23)),(25,26)),(8,(9,(10,148)))),11)),((((6,7),(16,18)),((((((14,15),33),((34,35),(46,47))),(((37,38),39),(41,42))),(((((20,21),36),(27,45)),(43,44)),28)),(31,32))),(29,30))),((3,4),141)),(53,55)),((54,56),(57,147))),58),145),((((105,138),(128,143)),121),146)),(59,60)),(2,61)),62);
 122: 1 -20387.32227 -18768.21373 (0,(((((((1,94),65),((48,((63,64),(((((((((66,110),117),(114,118)),113),(((108,109),(133,134)),(115,116))),((((69,(70,83)),((71,(135,136)),104)),87),((81,82),((95,97),(96,98))))),(((((67,68),(73,((90,91),(131,137)))),(((78,89),88),(111,112))),(((74,(80,(106,107))),((92,93),139)),(((84,103),(102,124)),(122,(129,130))))),(100,101))),(((((75,76),77),127),132),(86,((119,120),123)))),((((72,(125,126)),99),(79,142)),85)))),(((49,51),(50,149)),((52,140),144)))),((3,4),141)),(((((((5,(((12,13),((17,19),40)),24)),(22,23)),(25,26)),((8,9),(10,148))),(53,55)),((((6,7),(16,18)),(((((((14,15),33),((34,35),(46,47))),(((37,38),39),(41,42))),(43,44)),((((20,21),36),(27,45)),28)),(31,32))),(((29,30),((54,56),(57,147))),58))),((11,((105,138),((121,(128,143)),146))),145))),(59,60)),(2,61)),62);
 123: 1 -19953.95898 -18772.21473 (0,(((((1,94),(((48,((63,64),((((((((66,110),117),(114,118)),((((108,109),(133,134)),(115,116)),113)),((((69,(70,83)),((71,(135,136)),104)),87),((81,82),((95,97),(96,98))))),(((((67,68),(73,((90,91),(131,137)))),(((78,89),88),(111,112))),(((74,(80,(106,107))),((92,93),139)),((((84,103),124),(122,(129,130))),102))),(100,101))),(((((75,76),77),127),132),(86,((119,120),123)))),((((72,(125,126)),99),(79,142)),85)))),(((49,51),(50,149)),((52,140),144))),65)),(59,60)),((((((3,4),141),(53,55)),(((((((5,(((12,13),((17,19),40)),24)),(22,23)),(25,26)),((8,9),(10,148))),11),(((((((14,15),33),((34,35),(46,47))),((37,(38,39)),(41,42))),(((((20,21),36),(27,45)),28),(43,44))),(31,32)),(29,30))),(((6,7),(16,18)),(((54,56),(57,147)),58)))),145),(((105,138),146),(121,(128,143))))),(2,61)),62);
 124: 1 -18787.30078 -18767.73419 (0,(((((((1,94),65),(48,((63,64),((((((((((66,110),117),(114,118)),113),(((108,109),(133,134)),(115,116))),((((((69,83),70),((71,(135,136)),104)),87),(81,82)),((95,97),(96,98)))),((((67,68),(73,((90,91),(131,137)))),(((78,89),88),(111,112))),(((74,(80,(106,107))),((92,93),139)),(((84,103),(102,124)),(122,(129,130)))))),(100,101)),(((((75,76),127),77),132),(86,((119,120),123)))),((((72,(125,126)),99),(79,142)),85))))),(((49,51),(50,149)),((52,140),144))),(59,60)),((((((3,4),141),(((((5,(((12,13),((17,19),40)),24)),(22,23)),(25,26)),((8,(10,148)),9)),(53,55))),((((6,7),(16,18)),((((((14,15),33),((34,35),(46,47))),(((37,38),39),(41,42))),(((((20,21),36),(27,45)),28),(43,44))),(31,32))),((29,30),(((54,56),(57,147)),58)))),145),(11,(((105,138),146),(121,(128,143)))))),(2,61)),62);
 125: 5 -19684.79102 -18762.04907 (0,(((((((1,94),65),(48,((63,64),((((((((66,110),117),(114,118)),113),(((108,109),(133,134)),(115,116))),(((((69,(70,83)),((71,(135,136)),104)),87),((95,97),(96,98))),(81,82))),(((((67,68),(73,((90,91),(131,137)))),(((78,89),88),(111,112))),(((74,(80,(106,107))),((92,93),139)),((((84,103),124),(122,(129,130))),102))),((((((75,76),77),127),132),(86,((119,120),123))),(100,101)))),((((72,(125,126)),99),(79,142)),85))))),((((49,51),149),50),((52,140),144))),((((((3,4),141),(((((5,(((12,13),((17,19),40)),24)),(22,23)),(25,26)),((8,(10,148)),9)),(53,55))),((((6,7),(16,18)),((((((14,15),33),((34,35),(46,47))),(((37,38),39),(41,42))),(((((20,21),36),(27,45)),28),(43,44))),(31,32))),((29,30),(((54,56),(57,147)),58)))),145),(11,((((105,138),(128,143)),121),146)))),(59,60)),(2,61)),62);
 126: 1 -18998.51953 -18782.2544 (0,(((((((1,94),65),((48,((63,64),(((((((66,110),117),(114,118)),((((108,109),(133,134)),(115,116)),113)),(((((67,68),(73,((90,91),(131,137)))),(((78,89),88),(111,112))),(((74,(80,(106,107))),((92,93),139)),(((84,103),(102,124)),(122,(129,130))))),((((((75,76),77),127),132),(86,((119,120),123))),(100,101)))),(((((69,(70,83)),((71,(135,136)),104)),87),(81,82)),((95,97),(96,98)))),((((72,(125,126)),99),(79,142)),85)))),((((49,51),50),149),((52,140),144)))),((3,4),141)),((((((((5,(((12,13),((17,19),40)),24)),(22,23)),(25,26)),(8,(9,(10,148)))),(53,55)),145),((((6,7),(16,18)),((((((14,15),33),((34,35),(46,47))),(((37,38),39),(41,42))),((((20,21),((27,45),36)),28),(43,44))),(31,32))),((105,138),((121,(128,143)),146)))),(((11,(29,30)),((54,56),(57,147))),58))),(59,60)),(2,61)),62);
 127: 1 -19825.66797 -18781.94339 (0,(((((((((((1,94),(((48,((63,64),((((((((66,110),117),(114,118)),((((108,109),(133,134)),(115,116)),113)),((((69,(70,83)),87),((71,(135,136)),104)),((81,82),((95,97),(96,98))))),(((((67,68),(73,((90,91),(131,137)))),(((78,89),88),(111,112))),((74,(80,(106,107))),(((((84,103),124),(122,(129,130))),102),((92,93),139)))),(100,101))),(((((75,76),77),127),132),(86,((119,120),123)))),((((72,(125,126)),99),(79,142)),85)))),(((49,51),50),149)),((52,140),144))),(29,30)),((((((5,(((12,13),((17,19),40)),24)),(22,23)),(25,26)),((8,(10,148)),9)),11),((53,55),((54,56),(57,147))))),(((6,7),(16,18)),((((((14,15),33),((34,35),(46,47))),(((37,38),39),(41,42))),(((((20,21),36),(27,45)),28),(43,44))),(31,32)))),((3,4),141)),58),145),((((105,138),(128,143)),121),146)),((59,60),65)),(2,61)),62);
 128: 1 -17320.28711 -18766.01228 (0,((((((((((((((1,94),((((49,51),50),149),((52,140),144))),((48,((63,64),((((((((66,110),117),(114,118)),((((108,109),(133,134)),(115,116)),113)),((((69,(70,83)),((71,(135,136)),104)),87),((81,82),((95,97),(96,98))))),(((((67,68),(73,((90,91),(131,137)))),(((78,89),88),(111,112))),(((74,(80,(106,107))),((92,93),139)),((((84,103),124),(122,(129,130))),102))),(100,101))),(((((75,76),77),127),132),(86,((119,120),123)))),((((72,(125,126)),99),(79,142)),85)))),65)),11),(29,30)),((3,4),141)),(((6,7),(16,18)),((((((14,15),33),((34,35),(46,47))),(((37,38),39),(41,42))),(((((20,21),36),28),(27,45)),(43,44))),(31,32)))),(((((5,(((12,13),((17,19),40)),24)),(22,23)),(25,26)),((8,9),(10,148))),(53,55))),((54,56),(57,147))),58),145),((((105,138),(128,143)),121),146)),(59,60)),(2,61)),62);
 129: 3 -19659.94531 -18776.33309 (0,((((((1,94),65),(59,60)),((48,((63,64),((((((((((66,110),117),(114,118)),113),(((108,109),(133,134)),(115,116))),(((69,(70,83)),(((71,(135,136)),104),87)),((81,82),((95,97),(96,98))))),((((67,68),(73,((90,91),(131,137)))),(((78,89),88),(111,112))),(((74,(80,(106,107))),((92,93),139)),(((84,103),(102,124)),(122,(129,130)))))),(100,101)),((((72,(125,126)),99),(79,142)),85)),(((((75,76),77),127),132),(86,((119,120),123)))))),(((49,51),(50,149)),((52,140),144)))),((((((3,4),141),(((((5,(((12,13),((17,19),40)),24)),(22,23)),(25,26)),((8,(10,148)),9)),(53,55))),(((((6,7),(16,18)),((((((14,15),33),((34,35),(46,47))),(((37,38),39),(41,42))),(((((20,21),36),(27,45)),28),(43,44))),(31,32))),(29,30)),(((54,56),(57,147)),58))),145),(11,(((105,138),146),(121,(128,143)))))),(2,61)),62);
 130: 7 -17773.64062 -18766.72673 (0,((((((1,94),(((49,51),(50,149)),((52,140),144))),(48,((63,64),(((((((((66,110),117),(114,118)),113),(((108,109),(133,134)),(115,116))),((((69,(70,83)),((71,(135,136)),104)),87),((81,82),((95,97),(96,98))))),(((((67,68),(73,((90,91),(131,137)))),(((78,89),88),(111,112))),(((74,(80,(106,107))),((92,93),139)),(((84,103),(102,124)),(122,(129,130))))),(100,101))),(((((75,76),77),127),132),(86,((119,120),123)))),((((72,(125,126)),99),(79,142)),85))))),((((((3,4),141),(((((5,(((12,13),((17,19),40)),24)),(22,23)),(25,26)),((8,9),(10,148))),(53,55))),((((6,7),(16,18)),((((((14,15),33),((34,35),(46,47))),(((37,39),38),(41,42))),(((((20,21),36),28),(27,45)),(43,44))),(31,32))),((29,30),(((54,56),(57,147)),58)))),(11,65)),((((105,138),146),(121,(128,143))),145))),(59,60)),(2,61)),62);
 131: 1 -20267.80859 -18762.35147 (0,((((((1,94),65),((48,((63,64),(((((((66,110),117),(114,118)),((((108,109),(133,134)),(115,116)),113)),(((((69,(70,83)),((71,(135,136)),104)),87),((95,97),(96,98))),(81,82))),(((((67,68),(73,((90,91),(131,137)))),(((78,89),88),(111,112))),(((74,(80,(106,107))),((92,93),139)),(((84,103),(102,124)),(122,(129,130))))),((((((75,76),77),127),132),(86,((119,120),123))),(100,101)))),((((72,(125,126)),99),(79,142)),85)))),(((49,51),(50,149)),((52,140),144)))),(((((((3,4),141),(((((5,(((12,13),((17,19),40)),24)),(22,23)),(25,26)),((8,9),(10,148))),(53,55))),((((6,7),(16,18)),((((((14,15),33),((34,35),(46,47))),(((37,38),39),(41,42))),(((((20,21),36),(27,45)),28),(43,44))),(31,32))),(((29,30),((54,56),(57,147))),58))),11),145),(((105,138),(121,(128,143))),146))),(59,60)),(2,61)),62);
 132: 1 -18870.75391 -18765.35624 (0,((((((1,94),65),((48,((63,64),(((((((((66,110),117),(114,118)),113),(((108,109),(133,134)),(115,116))),(((((69,(70,83)),(71,(135,136))),104),87),((81,82),((95,97),(96,98))))),(((((67,68),(73,((90,91),(131,137)))),(((78,89),88),(111,112))),(((74,(80,(106,107))),((92,93),139)),(((84,103),(102,124)),(122,(129,130))))),(100,101))),(((((75,76),77),127),132),(86,((119,120),123)))),((((72,(125,126)),99),(79,142)),85)))),(((49,51),(50,149)),((52,140),144)))),(59,60)),((((((3,4),141),(((((5,(((12,13),((17,19),40)),24)),(22,23)),(25,26)),((8,9),(10,148))),(53,55))),((((6,7),(16,18)),((((((14,15),33),((34,35),(46,47))),(((37,38),39),(41,42))),(((((20,21),36),(27,45)),28),(43,44))),(31,32))),((29,30),(((54,56),(57,147)),58)))),145),(11,(((105,138),(121,(128,143))),146)))),(2,61)),62);
 133: 1 -18369.39844 -18781.52345 (0,(((((((((((1,94),((48,((63,64),((((((((66,110),117),(114,118)),((((108,109),(133,134)),(115,116)),113)),(((((69,70),83),((71,(135,136)),104)),87),((81,82),((95,97),(96,98))))),(((((67,68),(73,((90,91),(131,137)))),(((78,89),88),(111,112))),(((74,(80,(106,107))),((((84,103),124),(122,(129,130))),102)),((92,93),139))),(100,101))),(((((75,76),77),127),132),(86,((119,120),123)))),((((72,(125,126)),99),(79,142)),85)))),((((49,51),50),149),((52,140),144)))),(29,30)),((((((5,(((12,13),((17,19),40)),24)),(22,23)),(25,26)),((8,(10,148)),9)),11),(((6,7),(16,18)),((((((14,15),33),((34,35),(46,47))),(((37,38),39),(41,42))),(((((20,21),(27,45)),36),28),(43,44))),(31,32))))),((54,56),(57,147))),(((3,4),141),(53,55))),58),145),((((105,138),(128,143)),121),146)),((59,60),65)),(2,61)),62);
 134: 1 -19059.875 -18783.49963 (0,((((((((((((((1,94),(((49,51),(50,149)),((52,140),144))),((48,((63,64),((((((((66,110),117),(114,118)),((((108,109),(133,134)),(115,116)),113)),(((((69,70),83),((71,(135,136)),104)),87),((81,82),((95,97),(96,98))))),(((((67,68),(73,((90,91),(131,137)))),(((78,89),88),(111,112))),(((74,((((84,103),124),(122,(129,130))),102)),(80,(106,107))),((92,93),139))),(100,101))),(((((75,76),77),127),132),(86,((119,120),123)))),((((72,(125,126)),99),(79,142)),85)))),65)),11),(29,30)),(((6,7),(16,18)),((((((14,15),33),((34,35),(46,47))),(((37,39),38),(41,42))),(((((20,21),36),28),(27,45)),(43,44))),(31,32)))),((54,56),(57,147))),(((((5,(((12,13),((17,19),40)),24)),(22,23)),(25,26)),((8,9),(10,148))),(53,55))),((3,4),141)),58),145),(((105,138),(128,143)),(121,146))),(59,60)),(2,61)),62);
 135: 3 -18894.58789 -18761.60824 (0,((((((((((((1,94),(((49,51),(50,149)),((52,140),144))),((48,((63,64),((((((((66,110),117),(114,118)),113),(((108,109),(133,134)),(115,116))),(((((69,(70,83)),((71,(135,136)),104)),87),(81,82)),((95,97),(96,98)))),(((((67,68),(73,((90,91),(131,137)))),(((78,89),88),(111,112))),(((74,(80,(106,107))),((92,93),139)),((((84,103),124),(122,(129,130))),102))),((((((75,76),77),127),132),(86,((119,120),123))),(100,101)))),((((72,(125,126)),99),(79,142)),85)))),65)),((3,4),141)),(((((5,(((12,13),((17,19),40)),24)),(22,23)),(25,26)),((8,9),(10,148))),(53,55))),((((6,7),(16,18)),((((((14,15),33),((34,35),(46,47))),(((37,38),39),(41,42))),(((((20,21),36),(27,45)),28),(43,44))),(31,32))),(11,(29,30)))),((54,56),(57,147))),58),145),((((105,138),146),121),(128,143))),(59,60)),(2,61)),62);
 136: 1 -18490.48438 -18799.22118 (0,(((((((((1,94),(((49,51),(50,149)),((52,140),144))),((48,(((63,64),(((((((66,110),117),(114,118)),((((108,109),(133,134)),(115,116)),113)),(((((69,83),70),((71,(135,136)),104)),87),((81,82),((95,97),(96,98))))),(((((67,68),(73,((90,91),(131,137)))),(((78,89),88),(111,112))),((74,(80,(106,107))),((((84,103),(102,124)),(122,(129,130))),((92,93),139)))),(100,101))),(((((75,76),77),127),132),(86,((119,120),123))))),((((72,(125,126)),99),(79,142)),85))),65)),11),((((3,4),141),((((6,7),(16,18)),((((((14,15),33),((34,35),(46,47))),(((37,38),39),(41,42))),(((((20,21),36),(27,45)),28),(43,44))),(31,32))),((29,30),((54,56),58)))),((((((5,(((12,13),((17,19),40)),24)),(25,26)),(22,23)),((8,9),(10,148))),(53,55)),(57,147)))),145),((((105,138),146),(128,143)),121)),(59,60)),(2,61)),62);
 137: 1 -17618.01367 -18763.49915 (0,((((((1,94),65),((48,((63,64),((((((((66,110),117),(114,118)),(((108,109),(133,134)),(115,116))),113),(((((69,(70,83)),((71,(135,136)),104)),87),(81,82)),((95,97),(96,98)))),(((((67,68),(73,((90,91),(131,137)))),(((78,89),88),(111,112))),(((74,(80,(106,107))),((92,93),139)),(((84,103),(102,124)),(122,(129,130))))),((((((75,76),77),127),132),(86,((119,120),123))),(100,101)))),((((72,(125,126)),99),(79,142)),85)))),(((49,51),(50,149)),((52,140),144)))),(((((((3,4),141),(((((5,(((12,13),((17,19),40)),24)),(22,23)),(25,26)),((8,9),(10,148))),(53,55))),((((6,7),(16,18)),((((((14,15),33),((34,35),(46,47))),(((37,38),39),(41,42))),(((((20,21),36),(27,45)),28),(43,44))),(31,32))),(((29,30),((54,56),(57,147))),58))),11),145),(((105,138),(121,(128,143))),146))),(59,60)),(2,61)),62);
 138: 1 -19703.34961 -18767.16957 (0,((((((1,94),65),((48,((63,64),(((((((((66,110),117),(114,118)),113),(((108,109),(133,134)),(115,116))),((((69,(70,83)),((71,(135,136)),104)),87),((81,82),((95,97),(96,98))))),(((((67,68),(73,((90,91),(131,137)))),(((78,89),88),(111,112))),(((74,(80,(106,107))),((92,93),139)),(((84,103),(102,124)),(122,(129,130))))),(100,101))),(((((75,76),77),127),132),(86,((119,120),123)))),((((72,(125,126)),99),(79,142)),85)))),(((49,51),(50,149)),((52,140),144)))),(59,60)),((((((3,4),141),(((((5,(((12,13),((17,19),40)),24)),(22,23)),(25,26)),(((8,9),(10,148)),11)),(53,55))),((((6,7),(16,18)),(((((((14,15),33),((34,35),(46,47))),(((((20,21),36),28),(27,45)),(43,44))),(41,42)),((37,39),38)),(31,32))),((29,30),(((54,56),(57,147)),58)))),145),((((105,138),(128,143)),121),146))),(2,61)),62);
 139: 3 -17695.51172 -18787.14002 (0,((((((((((1,94),((52,140),144)),(((49,51),149),50)),((48,((63,64),((((((((66,110),117),(114,118)),((((108,109),(133,134)),(115,116)),113)),((((69,(70,83)),((71,(135,136)),104)),87),((81,82),((95,97),(96,98))))),(((((67,68),(73,((90,91),(131,137)))),(((78,89),88),(111,112))),((74,(80,(106,107))),((((84,103),(102,124)),(122,(129,130))),((92,93),139)))),(100,101))),(((((75,76),77),127),132),(86,((119,120),123)))),((((72,(125,126)),99),(79,142)),85)))),65)),11),(((3,4),(6,7)),((((((5,(((12,13),((17,19),40)),24)),(22,23)),(25,26)),((8,9),(10,148))),(53,55)),((((((((((14,15),33),((34,35),(46,47))),(((37,38),39),(41,42))),(((((20,21),36),(27,45)),28),(43,44))),(31,32)),(16,18)),(29,30)),(((54,56),(57,147)),58)),141)))),145),(((105,138),146),(121,(128,143)))),(59,60)),(2,61)),62);
 140: 1 -17288.5332 -18775.09852 (0,((((((1,94),65),((48,((63,64),((((((((66,110),117),(114,118)),((((108,109),(133,134)),(115,116)),113)),(((((69,70),83),((71,(135,136)),104)),87),((81,82),((95,97),(96,98))))),(((((67,68),(73,((90,91),(131,137)))),(((78,89),88),(111,112))),((74,(80,(106,107))),((((84,103),(122,(129,130))),(102,124)),((92,93),139)))),(100,101))),(((((75,76),77),127),132),(86,((119,120),123)))),((((72,(125,126)),99),(79,142)),85)))),(((49,51),(50,149)),((52,140),144)))),(59,60)),((((((3,4),141),(53,55)),((((((5,(((12,13),((17,19),40)),24)),(22,23)),(25,26)),((8,9),(10,148))),11),((((6,7),(16,18)),((((((14,15),33),((34,35),(46,47))),(((37,38),39),(41,42))),(((((20,21),36),(27,45)),28),(43,44))),(31,32))),(29,30)))),((((54,56),(57,147)),58),((105,138),((121,(128,143)),146)))),145)),(2,61)),62);
 141: 2 -19803.05078 -18764.70562 (0,((((((1,94),((((49,51),(50,149)),(52,140)),144)),((48,((63,64),((((((((66,110),117),(114,118)),113),(((108,109),(133,134)),(115,116))),(((((69,(70,83)),((71,(135,136)),104)),87),(81,82)),((95,97),(96,98)))),(((((67,68),(73,((90,91),(131,137)))),(((78,89),88),(111,112))),(((74,(80,(106,107))),((92,93),139)),(((84,103),(102,124)),(122,(129,130))))),((((((75,76),77),127),132),(86,((119,120),123))),(100,101)))),((((72,(125,126)),99),(79,142)),85)))),65)),(((3,4),141),(((((((5,(((12,13),((17,19),40)),24)),(22,23)),(25,26)),((8,9),(10,148))),(53,55)),145),(((((6,7),(16,18)),((((((14,15),33),((34,35),(46,47))),(((37,38),39),(41,42))),(((((20,21),36),(27,45)),28),(43,44))),(31,32))),((29,30),(((54,56),(57,147)),58))),(11,((105,138),((121,(128,143)),146))))))),(59,60)),(2,61)),62);
 142: 1 -17880.14648 -18771.0263 (0,((((((1,94),65),((((48,((63,64),((((((((66,110),117),(114,118)),113),(((108,109),(133,134)),(115,116))),(((((67,68),(73,((90,91),(131,137)))),(((78,89),88),(111,112))),(((74,(80,(106,107))),((92,93),139)),(((84,103),(102,124)),(122,(129,130))))),((((((75,76),77),127),132),(86,((119,120),123))),(100,101)))),(((((69,(70,83)),((71,(135,136)),104)),87),((95,97),(96,98))),(81,82))),((((72,(125,126)),99),(79,142)),85)))),(((49,51),149),50)),(52,140)),144)),(((((((3,4),141),(((((5,(((12,13),((17,19),40)),24)),(22,23)),(25,26)),(8,(9,(10,148)))),(53,55))),((((6,7),(16,18)),((((((14,15),33),((34,35),(46,47))),((37,(38,39)),(41,42))),(((((20,21),36),(27,45)),28),(43,44))),(31,32))),(((29,30),((54,56),(57,147))),58))),11),145),(((105,138),(121,(128,143))),146))),(59,60)),(2,61)),62);
 143: 1 -19053.08594 -18769.89835 (0,((((((((((((((1,94),((((49,51),50),149),((52,140),144))),((48,((63,64),((((((((66,110),117),(114,118)),((((108,109),(133,134)),(115,116)),113)),(((69,(70,83)),(((71,(135,136)),104),87)),((81,82),((95,97),(96,98))))),(((((67,68),(73,((90,91),(131,137)))),(((78,89),88),(111,112))),(((74,(80,(106,107))),((92,93),139)),((((84,103),124),(122,(129,130))),102))),(100,101))),(((((75,76),77),127),132),(86,((119,120),123)))),((((72,(125,126)),99),(79,142)),85)))),65)),11),(29,30)),(((6,7),(16,18)),((((((14,15),33),((34,35),(46,47))),(((37,38),39),(41,42))),(((((20,21),36),28),(27,45)),(43,44))),(31,32)))),(((((5,(((12,13),((17,19),40)),24)),(22,23)),(25,26)),(8,(9,(10,148)))),(53,55))),((54,56),(57,147))),((3,4),141)),58),145),((((105,138),(128,143)),121),146)),(59,60)),(2,61)),62);
 144: 1 -18109.04883 -18760.80775 (0,((((((1,94),((((49,51),(50,149)),(52,140)),144)),((48,((63,64),((((((((66,110),117),(114,118)),113),(((108,109),(133,134)),(115,116))),(((((67,68),(73,((90,91),(131,137)))),(((78,89),88),(111,112))),(((74,(80,(106,107))),((92,93),139)),(((84,103),(102,124)),(122,(129,130))))),((((((75,76),77),127),132),(86,((119,120),123))),(100,101)))),(((((69,(70,83)),((71,(135,136)),104)),87),(81,82)),((95,97),(96,98)))),((((72,(125,126)),99),(79,142)),85)))),65)),((((((3,4),141),(((((5,(((12,13),((17,19),40)),24)),(22,23)),(25,26)),((8,(10,148)),9)),(53,55))),(((((6,7),(16,18)),((((((14,15),33),((34,35),(46,47))),(((37,38),39),(41,42))),(((((20,21),36),(27,45)),28),(43,44))),(31,32))),(29,30)),(((54,56),(57,147)),58))),(11,((105,138),((121,(128,143)),146)))),145)),(59,60)),(2,61)),62);
 145: 1 -18684.95508 -18766.19434 (0,((((((1,94),65),((48,((63,64),(((((((((66,110),117),(114,118)),113),(((108,109),(133,134)),(115,116))),((((69,(70,83)),((71,(135,136)),104)),87),((81,82),((95,97),(96,98))))),(((((67,68),(73,((90,91),(131,137)))),(((78,89),88),(111,112))),(((74,(80,(106,107))),(((84,103),(102,124)),(122,(129,130)))),((92,93),139))),(100,101))),(((((75,76),77),127),132),(86,((119,120),123)))),((((72,(125,126)),99),(79,142)),85)))),((((49,51),149),50),((52,140),144)))),(59,60)),(((((((3,4),141),(((((5,(((12,13),((17,19),40)),24)),(22,23)),(25,26)),(8,(9,(10,148)))),(53,55))),(29,30)),(((((6,7),(16,18)),((((((14,15),33),((34,35),(46,47))),(((37,38),39),(41,42))),(((((20,21),36),(27,45)),28),(43,44))),(31,32))),58),((54,56),(57,147)))),145),(11,((((105,138),(128,143)),121),146)))),(2,61)),62);
 146: 1 -18937.69141 -18774.49354 (0,((((((1,94),((52,140),144)),((11,65),((48,((63,64),((((((((66,110),117),(114,118)),((((108,109),(133,134)),(115,116)),113)),((((69,(70,83)),((71,(135,136)),104)),87),((81,82),((95,97),(96,98))))),(((((67,68),(73,((90,91),(131,137)))),(((78,89),88),(111,112))),(((74,(80,(106,107))),((92,93),139)),(((84,103),(102,124)),(122,(129,130))))),(100,101))),(((((75,76),77),127),132),(86,((119,120),123)))),((((72,(125,126)),99),(79,142)),85)))),((49,51),(50,149))))),((((((3,4),141),(((((5,(((12,13),((17,19),40)),24)),(22,23)),(25,26)),((8,(10,148)),9)),(53,55))),(((((6,7),(16,18)),((((((14,15),33),((34,35),(46,47))),(((37,38),39),(41,42))),(((((20,21),36),(27,45)),28),(43,44))),(31,32))),(29,30)),(((54,56),(57,147)),58))),145),(((105,138),(121,(128,143))),146))),(59,60)),(2,61)),62);
 147: 1 -17905.41016 -18767.85279 (0,((((((1,94),((48,((63,64),(((((((66,110),117),(114,118)),((((108,109),(133,134)),(115,116)),113)),(((((69,(70,83)),((71,(135,136)),104)),87),(81,82)),((95,97),(96,98)))),(((((67,68),(73,((90,91),(131,137)))),(((78,89),88),(111,112))),(((74,(80,(106,107))),((92,93),139)),(((84,103),(102,124)),(122,(129,130))))),((((((75,76),77),127),132),(86,((119,120),123))),(100,101)))),((((72,(125,126)),99),(79,142)),85)))),(((49,51),(50,149)),((52,140),144)))),65),(59,60)),(((((((3,4),141),(53,55)),((((((5,(((12,13),((17,19),40)),24)),(22,23)),(25,26)),((8,9),(10,148))),11),((((6,7),(16,18)),((((((14,15),33),((34,35),(46,47))),(((37,38),39),(41,42))),(((((20,21),36),(27,45)),28),(43,44))),(31,32))),(29,30)))),(((54,56),(57,147)),58)),145),((((105,138),(128,143)),121),146))),(2,61)),62);
 148: 1 -18931.18359 -18771.67002 (0,(((((((1,94),65),(48,((63,64),((((((((66,110),117),(114,118)),((((108,109),(133,134)),(115,116)),113)),((((69,(70,83)),((71,(135,136)),104)),87),((81,82),((95,97),(96,98))))),(((((67,68),(73,((90,91),(131,137)))),(((78,89),88),(111,112))),(((74,(80,(106,107))),((92,93),139)),(((84,103),(102,124)),(122,(129,130))))),(100,101))),(((((75,76),77),127),132),(86,((119,120),123)))),((((72,(125,126)),99),(79,142)),85))))),(((49,51),(50,149)),((52,140),144))),(((((3,4),141),((((6,7),(16,18)),((((((14,15),33),((34,35),(46,47))),(((37,38),39),(41,42))),(((((20,21),36),28),(27,45)),(43,44))),(31,32))),(29,30))),((((((5,(((12,13),((17,19),40)),24)),(22,23)),(25,26)),(((8,9),(10,148)),11)),(53,55)),((((54,56),(57,147)),58),((105,138),((121,(128,143)),146))))),145)),(59,60)),(2,61)),62);
 149: 1 -20479.91406 -18765.37365 (0,(((((((((((1,94),(((49,51),(50,149)),((52,140),144))),((48,((63,64),((((((((66,110),117),(114,118)),((((108,109),(133,134)),(115,116)),113)),(((((69,(70,83)),((71,(135,136)),104)),87),(81,82)),((95,97),(96,98)))),(((((67,68),(73,((90,91),(131,137)))),(((78,89),88),(111,112))),(((74,(80,(106,107))),((92,93),139)),(((84,103),(102,124)),(122,(129,130))))),((((((75,76),77),127),132),(86,((119,120),123))),(100,101)))),(((72,(125,126)),99),(79,142))),85))),65)),((3,4),141)),(((((5,(((12,13),((17,19),40)),24)),(22,23)),(25,26)),((8,(10,148)),9)),(53,55))),(((((6,7),(16,18)),((((((14,15),33),((34,35),(46,47))),(((37,38),39),(41,42))),(((((20,21),36),(27,45)),28),(43,44))),(31,32))),(11,(29,30))),((54,56),(57,147)))),58),145),((((105,138),146),(128,143)),121)),(59,60)),(2,61)),62);
 150: 1 -19924.16016 -18779.21925 (0,((((((1,94),(((49,51),(50,149)),((52,140),144))),((48,((63,64),(((((((66,110),117),(114,118)),((((108,109),(133,134)),(115,116)),113)),(((((69,(70,83)),((71,(135,136)),104)),87),((95,97),(96,98))),(81,82))),(((((67,68),(73,((90,91),(131,137)))),(((78,89),88),(111,112))),((74,(80,(106,107))),((((84,103),(102,124)),(122,(129,130))),((92,93),139)))),((((((75,76),77),127),132),(86,((119,120),123))),(100,101)))),((((72,(125,126)),99),(79,142)),85)))),65)),(((((3,4),141),((((((5,(((12,13),((17,19),40)),24)),(22,23)),(25,26)),((8,9),(10,148))),(53,55)),(((((6,7),(16,18)),((((((14,15),33),((34,35),(46,47))),(((37,38),39),(41,42))),(((((20,21),36),(27,45)),(43,44)),28)),(31,32))),(29,30)),(((54,56),(57,147)),58)))),145),(11,(((105,138),146),(121,(128,143)))))),(59,60)),(2,61)),62);
 151: 1 -19200.07031 -18767.72773 (0,((((((((((((1,94),((((49,51),50),149),((52,140),144))),((48,((63,64),((((((((66,110),117),(114,118)),((((108,109),(133,134)),(115,116)),113)),(((((67,68),(73,((90,91),(131,137)))),(((78,89),88),(111,112))),(((74,(80,(106,107))),((92,93),139)),(((84,103),(102,124)),(122,(129,130))))),((((((75,76),77),127),132),(86,((119,120),123))),(100,101)))),((((69,(70,83)),((71,(135,136)),104)),87),(81,82))),((95,97),(96,98))),((((72,(125,126)),99),(79,142)),85)))),65)),((3,4),141)),(((((5,(((12,13),((17,19),40)),24)),(22,23)),(25,26)),((8,9),(10,148))),(53,55))),((((6,7),(16,18)),((((((14,15),33),((34,35),(46,47))),(((37,38),39),(41,42))),(((((20,21),36),(27,45)),28),(43,44))),(31,32))),(11,(29,30)))),((54,56),(57,147))),58),145),(((105,138),146),(121,(128,143)))),(59,60)),(2,61)),62);
 152: 1 -19810.74219 -18770.22403 (0,(((((1,94),((52,140),144)),(((48,((63,64),((((((66,110),117),(114,118)),((((108,109),(133,134)),(115,116)),113)),((((((67,68),(73,((90,91),(131,137)))),(((78,89),88),(111,112))),(((74,(80,(106,107))),((92,93),139)),(((84,103),(102,124)),(122,(129,130))))),((((((75,76),77),127),132),(86,((119,120),123))),(100,101))),(((69,(70,83)),((((71,(135,136)),104),87),(81,82))),((95,97),(96,98))))),((((72,(125,126)),99),(79,142)),85)))),(((49,51),149),50)),((59,60),65))),((((((3,4),141),(((((5,(((12,13),((17,19),40)),24)),(22,23)),(25,26)),((8,9),(10,148))),(53,55))),(((((6,7),(16,18)),((((((14,15),33),((34,35),(46,47))),(((37,38),39),(41,42))),(((((20,21),36),(27,45)),28),(43,44))),(31,32))),(29,30)),(((54,56),(57,147)),58))),145),(11,(((105,138),146),(121,(128,143)))))),(2,61)),62);
 153: 1 -20923.13281 -18777.75618 (0,((((((1,94),65),((48,((63,64),(((((((((66,110),117),(114,118)),((((108,109),(133,134)),(115,116)),113)),((((69,(70,83)),((71,(135,136)),104)),87),((81,82),((95,97),(96,98))))),((((67,68),(73,((90,91),(131,137)))),(((78,89),88),(111,112))),(100,101))),((74,(80,(106,107))),((((84,103),(102,124)),(122,(129,130))),((92,93),139)))),(((((75,76),77),127),132),(86,((119,120),123)))),((((72,(125,126)),99),(79,142)),85)))),(((49,51),(50,149)),((52,140),144)))),(59,60)),(((((3,4),141),(((((((5,(((12,13),((17,19),40)),24)),(22,23)),(25,26)),((8,9),(10,148))),(53,55)),((54,56),(57,147))),145)),(((((6,7),(16,18)),((((((14,15),33),((34,35),(46,47))),(((37,38),39),(41,42))),(((((20,21),36),(27,45)),28),(43,44))),(31,32))),(29,30)),58)),(11,((105,138),((121,(128,143)),146))))),(2,61)),62);
 154: 1 -18327.51172 -18763.66282 (0,(((((((1,94),65),(48,((63,64),((((((((66,110),117),(114,118)),113),(((108,109),(133,134)),(115,116))),(((((69,(70,83)),((71,(135,136)),104)),87),((95,97),(96,98))),(81,82))),(((((67,68),(73,((90,91),(131,137)))),(((78,89),88),(111,112))),(((74,(80,(106,107))),((92,93),139)),((((84,103),124),(122,(129,130))),102))),((((((75,76),77),127),132),(86,((119,120),123))),(100,101)))),((((72,(125,126)),99),(79,142)),85))))),(((49,51),(50,149)),((52,140),144))),(59,60)),((((((3,4),141),(((((5,(((12,13),((17,19),40)),24)),(22,23)),(25,26)),((8,(10,148)),9)),(53,55))),((((6,7),(16,18)),((((((14,15),33),((34,35),(46,47))),(((37,38),39),(41,42))),(((((20,21),36),28),(27,45)),(43,44))),(31,32))),((29,30),(((54,56),(57,147)),58)))),145),(11,((((105,138),(128,143)),121),146)))),(2,61)),62);
 155: 2 -18253.50391 -18775.24748 (0,(((((((((((1,94),((48,((63,64),((((((((66,110),117),(114,118)),((((108,109),(133,134)),(115,116)),113)),((((69,(70,83)),((71,(135,136)),104)),87),((81,82),((95,97),(96,98))))),(((((67,68),(73,((90,91),(131,137)))),(((78,89),88),(111,112))),(((74,(80,(106,107))),((92,93),139)),((((84,103),124),(122,(129,130))),102))),(100,101))),(((((75,76),77),127),132),(86,((119,120),123)))),((((72,(125,126)),99),(79,142)),85)))),((((49,51),50),149),((52,140),144)))),(29,30)),((((((5,(((12,13),((17,19),40)),24)),(22,23)),(25,26)),((8,9),(10,148))),11),(((6,7),(16,18)),((((((14,15),33),((34,35),(46,47))),(((37,38),39),(41,42))),(((((20,21),36),(27,45)),28),(43,44))),(31,32))))),((54,56),(57,147))),(((3,4),141),(53,55))),58),145),((((105,138),(128,143)),121),146)),((59,60),65)),(2,61)),62);
 156: 3 -18263.26172 -18770.20872 (0,((((((1,94),65),((48,((63,64),(((((((66,110),117),(114,118)),((((108,109),(133,134)),(115,116)),113)),(((((67,68),(73,((90,91),(131,137)))),(((78,89),88),(111,112))),(((74,(80,(106,107))),((92,93),139)),(((84,103),(102,124)),(122,(129,130))))),((((((75,76),77),127),132),(86,((119,120),123))),(100,101)))),(((((69,(70,83)),((71,(135,136)),104)),87),(81,82)),((95,97),(96,98)))),((((72,(125,126)),99),(79,142)),85)))),((((49,51),(50,149)),(52,140)),144))),(((3,4),141),(((((((5,(((12,13),((17,19),40)),24)),(22,23)),(25,26)),((8,9),(10,148))),(53,55)),145),((((((6,7),(16,18)),((((((14,15),33),((34,35),(46,47))),(((37,38),39),(41,42))),(((((20,21),36),(27,45)),28),(43,44))),(31,32))),(11,(29,30))),((105,138),((121,(128,143)),146))),(((54,56),(57,147)),58))))),(59,60)),(2,61)),62);
 157: 1 -18064.24414 -18762.1521 (0,((((((1,94),65),((48,((63,64),(((((((((66,110),117),(114,118)),113),(((108,109),(133,134)),(115,116))),((((69,(70,83)),((71,(135,136)),104)),87),((81,82),((95,97),(96,98))))),(((((67,68),(73,((90,91),(131,137)))),(((78,89),88),(111,112))),(((74,(80,(106,107))),((92,93),139)),(((84,103),(122,(129,130))),(102,124)))),(100,101))),(((((75,76),77),127),132),(86,((119,120),123)))),((((72,(125,126)),99),(79,142)),85)))),(((49,51),(50,149)),((52,140),144)))),(59,60)),((((((3,4),141),((((6,7),(16,18)),((((((14,15),33),((34,35),(46,47))),(((37,38),39),(41,42))),(((((20,21),36),(27,45)),28),(43,44))),(31,32))),(29,30))),((((((5,(22,23)),(((12,13),((17,19),40)),24)),(25,26)),((8,(10,148)),9)),(53,55)),(((54,56),(57,147)),58))),145),(11,(((105,138),146),(121,(128,143)))))),(2,61)),62);
 158: 1 -19211.41992 -18781.01721 (0,(((((((((((1,94),(((48,((63,64),((((((((66,110),117),(114,118)),((((108,109),(133,134)),(115,116)),113)),((((69,(70,83)),((71,(135,136)),104)),87),((81,82),((95,97),(96,98))))),(((((67,68),(73,((90,91),(131,137)))),(((78,89),88),(111,112))),(((74,(80,(106,107))),((92,93),139)),((((84,103),124),102),(122,(129,130))))),(100,101))),(((((75,76),77),127),132),(86,((119,120),123)))),((((72,(125,126)),99),(79,142)),85)))),((49,51),(50,149))),((52,140),144))),(29,30)),((((((5,(((12,13),((17,19),40)),24)),(22,23)),(25,26)),((8,9),(10,148))),11),(((6,7),(16,18)),((((((14,15),33),((34,35),(46,47))),(((37,39),38),(41,42))),(((((20,21),36),(27,45)),28),(43,44))),(31,32))))),((54,56),(57,147))),(((3,4),141),(53,55))),58),145),((((105,138),(128,143)),121),146)),((59,60),65)),(2,61)),62);
 159: 1 -17263.30469 -18761.30699 (0,((((((((((((1,94),((((49,51),50),149),((52,140),144))),((48,((63,64),(((((((66,110),117),(114,118)),((((108,109),(133,134)),(115,116)),113)),(((((67,68),(73,((90,91),(131,137)))),(((78,89),88),(111,112))),(((74,(80,(106,107))),((92,93),139)),(((84,103),(102,124)),(122,(129,130))))),((((((75,76),77),127),132),(86,((119,120),123))),(100,101)))),((((69,(70,83)),((71,(135,136)),104)),87),((81,82),((95,97),(96,98))))),((((72,(125,126)),99),(79,142)),85)))),65)),((3,4),141)),(((((5,(((12,13),((17,19),40)),24)),(22,23)),(25,26)),((8,9),(10,148))),(53,55))),((((6,7),(16,18)),((((((14,15),33),((34,35),(46,47))),(((37,38),39),(41,42))),(((((20,21),36),(27,45)),28),(43,44))),(31,32))),(11,(29,30)))),((54,56),(57,147))),58),145),(((105,138),146),(121,(128,143)))),(59,60)),(2,61)),62);
 160: 1 -19053.18555 -18781.30031 (0,(((((((((((((1,94),65),((48,((63,64),(((((((((66,110),117),(114,118)),((((108,109),(133,134)),(115,116)),113)),((((((69,70),83),87),((71,(135,136)),104)),(81,82)),((95,97),(96,98)))),(100,101)),((((67,68),(73,((90,91),(131,137)))),(((78,89),88),(111,112))),(((74,(80,(106,107))),((((84,103),124),(122,(129,130))),102)),((92,93),139)))),(((((75,76),77),127),132),(86,((119,120),123)))),((((72,(125,126)),99),(79,142)),85)))),((((49,51),50),149),((52,140),144)))),(((((5,(((12,13),((17,19),40)),24)),(22,23)),(25,26)),((8,9),(10,148))),11)),((((6,7),(16,18)),((((((14,15),33),((34,35),(46,47))),(((37,38),39),(41,42))),(((((20,21),36),28),(27,45)),(43,44))),(31,32))),(29,30))),((3,4),141)),(53,55)),((54,56),(57,147))),145),58),((((105,138),(128,143)),121),146)),(59,60)),(2,61)),62);
 161: 1 -19305.87109 -18764.25125 (0,((((((((1,94),((52,140),144)),(((49,51),149),50)),(48,((63,64),(((((((((66,110),117),(114,118)),113),(((108,109),(133,134)),(115,116))),(((((69,(70,83)),((71,(135,136)),104)),87),(81,82)),((95,97),(96,98)))),(((((67,68),(73,((90,91),(131,137)))),(((78,89),88),(111,112))),(((74,(80,(106,107))),((92,93),139)),(((84,103),(102,124)),(122,(129,130))))),(100,101))),(((((75,76),77),127),132),(86,((119,120),123)))),((((72,(125,126)),99),(79,142)),85))))),((((((3,4),141),(((((5,(((12,13),((17,19),40)),24)),(22,23)),(25,26)),((8,9),(10,148))),(53,55))),(((((6,7),(16,18)),((((((14,15),33),((34,35),(46,47))),(((37,38),39),(41,42))),(((((20,21),36),(27,45)),28),(43,44))),(31,32))),(29,30)),(((54,56),(57,147)),58))),145),(11,((((105,138),(128,143)),121),146)))),65),(59,60)),(2,61)),62);
 162: 1 -18928.01562 -18766.64455 (0,((((((1,94),65),(59,60)),((48,((63,64),(((((((((66,110),117),(114,118)),113),(((108,109),(133,134)),(115,116))),((((69,(70,83)),((71,(135,136)),104)),87),((81,82),((95,97),(96,98))))),(((((67,68),(73,((90,91),(131,137)))),(((78,89),88),(111,112))),(((74,(80,(106,107))),((92,93),139)),(((84,103),(102,124)),(122,(129,130))))),(100,101))),(((((75,76),77),127),132),(86,((119,120),123)))),((((72,(125,126)),99),(79,142)),85)))),(((49,51),(50,149)),((52,140),144)))),((((((3,4),141),(((((5,(((12,13),((17,19),40)),24)),(22,23)),(25,26)),(8,(9,(10,148)))),(53,55))),((((6,7),(16,18)),(((((((14,15),33),((34,35),(46,47))),(((((20,21),36),28),(27,45)),(43,44))),(41,42)),((37,38),39)),(31,32))),((29,30),(((54,56),(57,147)),58)))),145),(11,((((105,138),(128,143)),121),146)))),(2,61)),62);
 163: 2 -19653.57812 -18775.59969 (0,((((((1,94),65),((48,((63,64),((((((((66,110),117),(114,118)),((((108,109),(133,134)),(115,116)),113)),((((69,(70,83)),((71,(135,136)),104)),87),((81,82),((95,97),(96,98))))),(((((67,68),(73,((90,91),(131,137)))),(((78,89),88),(111,112))),(((74,(80,(106,107))),((92,93),139)),(((84,103),(102,124)),(122,(129,130))))),(100,101))),(((((75,76),77),127),132),(86,((119,120),123)))),((((72,(125,126)),99),(79,142)),85)))),(((49,51),(50,149)),((52,140),144)))),(((((3,4),141),((((((((5,(((12,13),((17,19),40)),24)),(22,23)),(25,26)),((8,9),(10,148))),(53,55)),(57,147)),(54,56)),(((((6,7),(16,18)),((((((14,15),33),((34,35),(46,47))),(((37,38),39),(41,42))),(((((20,21),36),(27,45)),28),(43,44))),(31,32))),(29,30)),58))),145),(11,((105,138),((121,(128,143)),146))))),(59,60)),(2,61)),62);
 164: 1 -19514.15039 -18764.60593 (0,(((((((((((((1,94),((((49,51),50),149),((52,140),144))),((48,((63,64),((((((((66,110),117),(114,118)),((((108,109),(133,134)),(115,116)),113)),((((69,(70,83)),((71,(135,136)),104)),87),((81,82),((95,97),(96,98))))),(((((67,68),(73,((90,91),(131,137)))),(((78,89),88),(111,112))),(((74,(80,(106,107))),((92,93),139)),((((84,103),124),(122,(129,130))),102))),(100,101))),(((((75,76),77),127),132),(86,((119,120),123)))),((((72,(125,126)),99),(79,142)),85)))),65)),11),(29,30)),(((6,7),(16,18)),((((((14,15),33),((34,35),(46,47))),(((37,38),39),(41,42))),(((((20,21),36),28),(27,45)),(43,44))),(31,32)))),((3,4),141)),((((((5,(((12,13),((17,19),40)),24)),(22,23)),(25,26)),((8,9),(10,148))),(53,55)),((54,56),(57,147)))),58),145),((((105,138),(128,143)),121),146)),(59,60)),(2,61)),62);
 165: 1 -19669.73242 -18765.77148 (0,(((((((1,94),(((49,51),(50,149)),((52,140),144))),(48,((63,64),(((((((((66,110),117),(114,118)),113),(((108,109),(133,134)),(115,116))),(((69,(70,83)),((71,(135,136)),104)),(((81,82),((95,97),(96,98))),87))),(((((67,68),(73,((90,91),(131,137)))),(((78,89),88),(111,112))),(((74,(80,(106,107))),((92,93),139)),(((84,103),(102,124)),(122,(129,130))))),(100,101))),(((((75,76),77),127),132),(86,((119,120),123)))),((((72,(125,126)),99),(79,142)),85))))),((((((3,4),141),(((((5,(((12,13),((17,19),40)),24)),(22,23)),(25,26)),((8,(10,148)),9)),(53,55))),(((((6,7),(16,18)),((((((14,15),33),((34,35),(46,47))),(((37,38),39),(41,42))),(((((20,21),36),(27,45)),28),(43,44))),(31,32))),(29,30)),(((54,56),(57,147)),58))),145),(11,((((105,138),(128,143)),121),146)))),65),(59,60)),(2,61)),62);
 166: 1 -18237.99023 -18763.0866 (0,((((((1,94),((((49,51),(50,149)),(52,140)),144)),((48,((63,64),((((((((66,110),117),(114,118)),((((108,109),(133,134)),(115,116)),113)),((((69,(70,83)),((71,(135,136)),104)),87),((81,82),((95,97),(96,98))))),(((((67,68),(73,((90,91),(131,137)))),(((78,89),88),(111,112))),(100,101)),((74,(80,(106,107))),((((84,103),(102,124)),(122,(129,130))),((92,93),139))))),(((((75,76),77),127),132),(86,((119,120),123)))),((((72,(125,126)),99),(79,142)),85)))),65)),((((((3,4),141),(((((6,7),(16,18)),((((((14,15),33),((34,35),(46,47))),(((37,38),39),(41,42))),(((((20,21),36),(27,45)),28),(43,44))),(31,32))),(29,30)),(((54,56),(57,147)),58))),(((((5,(((12,13),((17,19),40)),24)),(22,23)),(25,26)),((8,(10,148)),9)),(53,55))),145),(11,((105,138),((121,(128,143)),146))))),(59,60)),(2,61)),62);
 167: 2 -18877.71875 -18777.05437 (0,((((((1,94),((52,140),144)),((((((3,4),141),(((((5,(((12,13),((17,19),40)),24)),(22,23)),(25,26)),((8,9),(10,148))),(53,55))),(((((6,7),(16,18)),((((((14,15),33),((34,35),(46,47))),(((37,38),39),(41,42))),(((((20,21),36),(27,45)),28),(43,44))),(31,32))),(29,30)),(((54,56),(57,147)),58))),145),(11,(((105,138),146),(121,(128,143)))))),((48,((63,64),((((((66,110),117),(114,118)),((((108,109),(133,134)),(115,116)),113)),((((((67,68),(73,((90,91),(131,137)))),(((78,89),88),(111,112))),(((74,(80,(106,107))),((92,93),139)),(((84,103),(102,124)),(122,(129,130))))),((((((75,76),77),127),132),(86,((119,120),123))),(100,101))),(((69,(70,83)),((((71,(135,136)),104),87),(81,82))),((95,97),(96,98))))),((((72,(125,126)),99),(79,142)),85)))),((49,51),(50,149)))),((59,60),65)),(2,61)),62);
 168: 1 -19723.01172 -18774.29296 (0,((((((1,94),65),((48,((63,64),(((((((((66,110),117),(114,118)),113),(((108,109),(133,134)),(115,116))),(((69,(70,83)),(((71,(135,136)),104),87)),((81,82),((95,97),(96,98))))),(((((67,68),(73,((90,91),(131,137)))),(((78,89),88),(111,112))),(((74,(80,(106,107))),((92,93),139)),(((84,103),(102,124)),(122,(129,130))))),(100,101))),(((((75,76),77),127),132),(86,((119,120),123)))),((((72,(125,126)),99),(79,142)),85)))),(((49,51),(50,149)),((52,140),144)))),(59,60)),(((((((3,4),141),(53,55)),((((5,(((12,13),((17,19),40)),24)),(22,23)),(25,26)),((8,9),(10,148)))),((((6,7),(16,18)),((((((14,15),33),((34,35),(46,47))),(((37,38),39),(41,42))),(((((20,21),36),(27,45)),28),(43,44))),(31,32))),((29,30),(((54,56),(57,147)),58)))),(11,((105,138),((121,(128,143)),146)))),145)),(2,61)),62);
 169: 1 -18938.87695 -18770.0738 (0,((((((1,94),65),(59,60)),((48,((63,64),((((((((66,((114,118),117)),110),113),(((108,109),(133,134)),(115,116))),((((69,(70,83)),((71,(135,136)),104)),87),((81,82),((95,97),(96,98))))),(((((67,68),(73,((90,91),(131,137)))),(((78,89),88),(111,112))),(((74,(80,(106,107))),((92,93),139)),((((84,103),124),(122,(129,130))),102))),(100,101))),(((((75,76),77),127),132),(86,((119,120),123)))),((((72,(125,126)),99),(79,142)),85)))),(((49,51),(50,149)),((52,140),144)))),(((((((3,4),141),((((((5,(((12,13),((17,19),40)),24)),(22,23)),(25,26)),((8,9),(10,148))),11),(53,55))),(((((6,7),(16,18)),((((((14,15),33),((34,35),(46,47))),(((37,38),39),(41,42))),(((((20,21),36),(27,45)),28),(43,44))),(31,32))),((54,56),(57,147))),(29,30))),58),145),(((105,138),146),(121,(128,143))))),(2,61)),62);
 170: 1 -19676.12891 -18766.62684 (0,(((((((1,94),((52,140),144)),((48,((63,64),((((((66,110),117),(114,118)),((((108,109),(133,134)),(115,116)),113)),((((((67,68),(73,((90,91),(131,137)))),(((78,89),88),(111,112))),(((74,(80,(106,107))),((92,93),139)),(((84,103),(102,124)),(122,(129,130))))),((((((75,76),77),127),132),(86,((119,120),123))),(100,101))),(((69,(70,83)),((((71,(135,136)),104),87),(81,82))),((95,97),(96,98))))),((((72,(125,126)),99),(79,142)),85)))),((49,51),(50,149)))),((((((3,4),141),(((((5,(((12,13),((17,19),40)),24)),(22,23)),(25,26)),((8,9),(10,148))),(53,55))),(((((6,7),(16,18)),((((((14,15),33),((34,35),(46,47))),(((37,38),39),(41,42))),(((((20,21),36),(27,45)),28),(43,44))),(31,32))),(29,30)),(((54,56),(57,147)),58))),145),(11,(((105,138),146),(121,(128,143)))))),65),(59,60)),(2,61)),62);
 171: 3 -19123.35938 -18761.15275 (0,((((((1,94),((((49,51),(50,149)),(52,140)),144)),((48,((63,64),((((((((66,110),117),(114,118)),((((108,109),(133,134)),(115,116)),113)),(((((69,(70,83)),((71,(135,136)),104)),87),((95,97),(96,98))),(81,82))),(((((67,68),(73,((90,91),(131,137)))),(((78,89),88),(111,112))),(((74,(80,(106,107))),((92,93),139)),(((84,103),(102,124)),(122,(129,130))))),(100,101))),(((((75,76),77),127),132),(86,((119,120),123)))),((((72,(125,126)),99),(79,142)),85)))),65)),((((((3,4),141),(((((5,(((12,13),((17,19),40)),24)),(22,23)),(25,26)),(8,(9,(10,148)))),(53,55))),((((6,7),(16,18)),(((((((14,15),33),((34,35),(46,47))),(((37,38),39),(41,42))),(43,44)),((((20,21),36),(27,45)),28)),(31,32))),((29,30),(((54,56),(57,147)),58)))),145),(11,(((105,138),146),(121,(128,143)))))),(59,60)),(2,61)),62);
 172: 1 -18817.39844 -18766.65696 (0,((((((1,94),(((49,51),(50,149)),((52,140),144))),((48,((63,64),((((((((66,110),117),(114,118)),113),(((108,109),(133,134)),(115,116))),((((69,(70,83)),(((71,(135,136)),104),87)),((95,97),(96,98))),(81,82))),((((((67,68),(73,((90,91),(131,137)))),(((78,89),88),(111,112))),(((74,(80,(106,107))),((92,93),139)),(((84,103),(102,124)),(122,(129,130))))),(100,101)),(((((75,76),77),127),132),(86,((119,120),123))))),((((72,(125,126)),99),(79,142)),85)))),65)),(59,60)),(((((((3,4),141),(((((5,(((12,13),((17,19),40)),24)),(22,23)),(25,26)),((8,9),(10,148))),(53,55))),(((((6,7),(16,18)),((((((14,15),33),((34,35),(46,47))),(((37,38),39),(41,42))),(((((20,21),36),(27,45)),28),(43,44))),(31,32))),(11,(29,30))),((54,56),(57,147)))),58),145),((((105,138),(128,143)),121),146))),(2,61)),62);
 173: 1 -18476.16406 -18767.20827 (0,((((((1,94),(((49,51),(50,149)),((52,140),144))),((48,((63,64),((((((((66,110),117),(114,118)),113),(((108,109),(133,134)),(115,116))),(((((69,(70,83)),((71,(135,136)),104)),87),(81,82)),((95,97),(96,98)))),(((((67,68),(73,((90,91),(131,137)))),(((78,89),88),(111,112))),(((74,(80,(106,107))),((92,93),139)),(((84,103),(102,124)),(122,(129,130))))),((((((75,76),77),127),132),(86,((119,120),123))),(100,101)))),((((72,(125,126)),99),(79,142)),85)))),65)),(((((3,4),141),((((((5,(((12,13),((17,19),40)),24)),(25,26)),(22,23)),((8,9),(10,148))),(53,55)),((((6,7),(16,18)),((((((14,15),33),((34,35),(46,47))),(((37,38),39),(41,42))),(((((20,21),36),(27,45)),28),(43,44))),(31,32))),(((29,30),((54,56),(57,147))),58)))),145),(11,(((105,138),146),(121,(128,143)))))),(59,60)),(2,61)),62);
 174: 2 -20463.05078 -18771.88205 (0,(((((1,94),(((49,51),(50,149)),((52,140),144))),(((48,((63,64),(((((((((66,110),117),(114,118)),113),(((108,109),(133,134)),(115,116))),(((((69,(70,83)),((71,(135,136)),104)),87),(81,82)),((95,97),(96,98)))),(((((67,68),(73,((90,91),(131,137)))),(((78,89),88),(111,112))),(100,101)),((74,(80,(106,107))),((((84,103),(102,124)),(122,(129,130))),((92,93),139))))),(((((75,76),77),127),132),(86,((119,120),123)))),((((72,(125,126)),99),(79,142)),85)))),65),(59,60))),(((((3,4),141),(((((5,(((12,13),((17,19),40)),24)),(22,23)),(25,26)),((8,9),(10,148))),(53,55))),((((((6,7),(16,18)),((((((14,15),33),((34,35),(46,47))),(((37,38),39),(41,42))),(((((20,21),36),(27,45)),28),(43,44))),(31,32))),(29,30)),((54,56),(57,147))),58)),((11,((105,138),((121,(128,143)),146))),145))),(2,61)),62);
 175: 2 -18616.98047 -18767.8367 (0,((((((1,94),65),((48,((63,64),((((((((66,110),117),(114,118)),((((108,109),(133,134)),(115,116)),113)),((((69,(70,83)),((71,(135,136)),104)),87),((81,82),((95,97),(96,98))))),(((((67,68),(73,((90,91),(131,137)))),(((78,89),88),(111,112))),(((74,(80,(106,107))),((92,93),139)),((((84,103),124),(122,(129,130))),102))),(100,101))),(((((75,76),77),127),132),(86,((119,120),123)))),((((72,(125,126)),99),(79,142)),85)))),(((49,51),(50,149)),((52,140),144)))),(59,60)),((((((3,4),141),(53,55)),(((((((5,(((12,13),((17,19),40)),24)),(22,23)),(25,26)),((8,9),(10,148))),11),(((((((14,15),33),((34,35),(46,47))),((37,(38,39)),(41,42))),(((((20,21),36),(27,45)),28),(43,44))),(31,32)),(29,30))),(((6,7),(16,18)),(((54,56),(57,147)),58)))),(((105,138),146),(121,(128,143)))),145)),(2,61)),62);
 176: 1 -18871.69141 -18760.7566 (0,((((((1,94),65),((48,((63,64),((((((((66,110),117),(114,118)),((((108,109),(133,134)),(115,116)),113)),((((69,(70,83)),((71,(135,136)),104)),87),((81,82),((95,97),(96,98))))),(((((67,68),(73,((90,91),(131,137)))),(((78,89),88),(111,112))),((74,(80,(106,107))),((((84,103),(102,124)),(122,(129,130))),((92,93),139)))),(100,101))),(((((75,76),77),127),132),(86,((119,120),123)))),((((72,(125,126)),99),(79,142)),85)))),(((49,51),(50,149)),((52,140),144)))),(59,60)),(((((((3,4),141),(((((5,(((12,13),((17,19),40)),24)),(22,23)),(25,26)),((8,9),(10,148))),(53,55))),((((6,7),(16,18)),((((((14,15),33),((34,35),(46,47))),(((37,38),39),(41,42))),(((((20,21),36),(27,45)),28),(43,44))),(31,32))),(29,30))),(((54,56),(57,147)),58)),145),(11,(((105,138),146),(121,(128,143)))))),(2,61)),62);
 177: 1 -18127.14844 -18765.1269 (0,((((((1,94),65),((48,((63,64),((((((((66,110),117),(114,118)),((((108,109),(133,134)),(115,116)),113)),((((69,(70,83)),((71,(135,136)),104)),87),((81,82),((95,97),(96,98))))),(((((67,68),(73,((90,91),(131,137)))),(((78,89),88),(111,112))),(((74,(80,(106,107))),((92,93),139)),(((84,103),(102,124)),(122,(129,130))))),(100,101))),(((((75,76),77),127),132),(86,((119,120),123)))),((((72,(125,126)),99),(79,142)),85)))),(((49,51),(50,149)),((52,140),144)))),(59,60)),((((((3,4),141),((((((5,(((12,13),((17,19),40)),24)),(22,23)),(25,26)),((8,9),(10,148))),11),(53,55))),((((6,7),(16,18)),(((((((14,15),33),((34,35),(46,47))),(((((20,21),36),28),(27,45)),(43,44))),(41,42)),((37,39),38)),(31,32))),((29,30),(((54,56),(57,147)),58)))),145),((((105,138),(128,143)),121),146))),(2,61)),62);
 178: 2 -18825.02344 -18774.20581 (0,(((((((((((1,94),((48,((63,64),((((((((66,110),117),(114,118)),((((108,109),(133,134)),(115,116)),113)),((((69,(70,83)),((71,(135,136)),104)),87),((81,82),((95,97),(96,98))))),(((((67,68),(73,((90,91),(131,137)))),(((78,89),88),(111,112))),(((74,(80,(106,107))),((92,93),139)),((((84,103),124),(122,(129,130))),102))),(100,101))),(((((75,76),77),127),132),(86,((119,120),123)))),((((72,(125,126)),99),(79,142)),85)))),((((49,51),50),149),((52,140),144)))),(29,30)),((((((5,(((12,13),((17,19),40)),24)),(22,23)),(25,26)),((8,9),(10,148))),11),(((6,7),(16,18)),((((((14,15),33),((34,35),(46,47))),(((37,38),39),(41,42))),(((((20,21),36),(27,45)),28),(43,44))),(31,32))))),((54,56),(57,147))),(((3,4),141),(53,55))),58),145),((((105,138),(128,143)),121),146)),((59,60),65)),(2,61)),62);
 179: 3 -18933.44531 -18768.73642 (0,(((((((1,94),65),(((49,51),(50,149)),((52,140),144))),(48,((63,64),((((((((66,110),117),(114,118)),((((108,109),(133,134)),(115,116)),113)),((((69,(70,83)),((71,(135,136)),104)),87),((81,82),((95,97),(96,98))))),(((((67,68),(73,((90,91),(131,137)))),(((78,89),88),(111,112))),((74,(80,(106,107))),(((((84,103),124),(122,(129,130))),102),((92,93),139)))),(100,101))),(((((75,76),77),127),132),(86,((119,120),123)))),((((72,(125,126)),99),(79,142)),85))))),((((((3,4),141),(((((5,(((12,13),((17,19),40)),24)),(22,23)),(25,26)),(((8,9),(10,148)),11)),(53,55))),((((6,7),(16,18)),((((((14,15),33),((34,35),(46,47))),(((((20,21),36),28),(27,45)),(43,44))),((37,(38,39)),(41,42))),(31,32))),((29,30),(((54,56),(57,147)),58)))),145),(((105,138),146),(121,(128,143))))),(59,60)),(2,61)),62);
 180: 1 -17974.51562 -18775.4968 (0,((((((1,94),65),((48,((63,64),((((((((66,110),117),(114,118)),((((108,109),(133,134)),(115,116)),113)),((((69,(70,83)),((71,(135,136)),104)),87),((81,82),((95,97),(96,98))))),(((((67,68),(73,((90,91),(131,137)))),(((78,89),88),(111,112))),(((74,(80,(106,107))),((92,93),139)),((((84,103),124),(122,(129,130))),102))),(100,101))),((((75,76),77),(127,132)),(86,((119,120),123)))),((((72,(125,126)),99),(79,142)),85)))),((((49,51),149),50),((52,140),144)))),(((((3,4),141),(((((6,7),(16,18)),((((((14,15),33),((34,35),(46,47))),(((37,38),39),(41,42))),(((((20,21),36),(27,45)),28),(43,44))),(31,32))),(29,30)),(((54,56),(57,147)),58))),((((((5,(((12,13),((17,19),40)),24)),(25,26)),(22,23)),((8,9),(10,148))),(53,55)),145)),(11,((105,138),((121,(128,143)),146))))),(59,60)),(2,61)),62);
 181: 1 -19648.51562 -18767.67034 (0,(((((((1,94),((52,140),144)),((49,51),(50,149))),((48,((63,64),((((((((66,110),117),(114,118)),((((108,109),(133,134)),(115,116)),113)),((((69,(70,83)),((71,(135,136)),104)),87),((81,82),((95,97),(96,98))))),(((((67,68),(73,((90,91),(131,137)))),(((78,89),88),(111,112))),(((74,(80,(106,107))),((92,93),139)),(((84,103),(102,124)),(122,(129,130))))),(100,101))),(((((75,76),77),127),132),(86,((119,120),123)))),((((72,(125,126)),99),(79,142)),85)))),65)),(((((3,4),141),((((6,7),(16,18)),((((((14,15),33),((34,35),(46,47))),(((37,38),39),(41,42))),(((((20,21),36),(27,45)),28),(43,44))),(31,32))),((29,30),(((54,56),(57,147)),58)))),((((((5,(((12,13),((17,19),40)),24)),(22,23)),(25,26)),((8,9),(10,148))),(53,55)),145)),(11,((105,138),((121,(128,143)),146))))),(59,60)),(2,61)),62);
 182: 1 -18960.3125 -18767.16957 (0,((((((1,94),65),((48,((63,64),(((((((((66,110),117),(114,118)),113),(((108,109),(133,134)),(115,116))),((((69,(70,83)),((71,(135,136)),104)),87),((81,82),((95,97),(96,98))))),(((((67,68),(73,((90,91),(131,137)))),(((78,89),88),(111,112))),(((74,(80,(106,107))),((92,93),139)),(((84,103),(102,124)),(122,(129,130))))),(100,101))),(((((75,76),77),127),132),(86,((119,120),123)))),((((72,(125,126)),99),(79,142)),85)))),(((49,51),(50,149)),((52,140),144)))),(59,60)),((((((3,4),141),(((((5,(((12,13),((17,19),40)),24)),(22,23)),(25,26)),(((8,9),(10,148)),11)),(53,55))),((((6,7),(16,18)),(((((((14,15),33),((34,35),(46,47))),(((((20,21),36),28),(27,45)),(43,44))),(41,42)),((37,39),38)),(31,32))),((29,30),(((54,56),(57,147)),58)))),145),((((105,138),(128,143)),121),146))),(2,61)),62);
 183: 2 -19489.40625 -18779.85547 (0,((((((((((((((1,94),65),(48,((63,64),(((((((66,110),117),(114,118)),((((108,109),(133,134)),(115,116)),113)),(((((67,68),(73,((90,91),(131,137)))),(((78,89),88),(111,112))),(((74,(80,(106,107))),((92,93),139)),((((84,103),124),(122,(129,130))),102))),((((((75,76),77),127),132),(86,((119,120),123))),(100,101)))),(((((69,(70,83)),((71,(135,136)),104)),87),(81,82)),((95,97),(96,98)))),((((72,(125,126)),99),(79,142)),85))))),(((49,(50,149)),51),((52,140),144))),(29,30)),(((6,7),(16,18)),((((((14,15),33),((34,35),(46,47))),(((37,38),39),(41,42))),(((((20,21),36),(27,45)),28),(43,44))),(31,32)))),((3,4),141)),((((((5,(((12,13),((17,19),40)),24)),(22,23)),(25,26)),((8,9),(10,148))),11),(53,55))),((54,56),(57,147))),58),145),((((105,138),(128,143)),121),146)),(59,60)),(2,61)),62);
 184: 3 -17848.55859 -18779.45895 (0,((((((1,94),(((49,51),(50,149)),((52,140),144))),((48,((63,64),(((((((66,110),117),(114,118)),((((108,109),(133,134)),(115,116)),113)),(((((67,68),(73,((90,91),(131,137)))),(((78,89),88),(111,112))),((74,(80,(106,107))),(((((84,103),124),(122,(129,130))),102),((92,93),139)))),(100,101))),(((69,(70,83)),(((71,(135,136)),104),87)),((((((72,(125,126)),99),(79,142)),85),(81,82)),((95,97),(96,98))))),(((((75,76),77),127),(86,((119,120),123))),132)))),65)),((((((3,4),141),(29,30)),((((((5,(((12,13),((17,19),40)),24)),(22,23)),(25,26)),((8,9),(10,148))),(53,55)),((((6,7),(16,18)),((((((14,15),33),((34,35),(46,47))),(((37,38),39),(41,42))),(((((20,21),36),(27,45)),28),(43,44))),(31,32))),(((54,56),(57,147)),58)))),145),(11,(((105,138),146),(121,(128,143)))))),(59,60)),(2,61)),62);
 185: 1 -20248.96484 -18758.31007 (0,((((((1,94),65),((48,((63,64),((((((((66,110),117),(114,118)),((((108,109),(133,134)),(115,116)),113)),(((((69,(70,83)),((71,(135,136)),104)),87),(81,82)),((95,97),(96,98)))),(((((67,68),(73,((90,91),(131,137)))),(((78,89),88),(111,112))),((74,(80,(106,107))),(((((84,103),124),(122,(129,130))),102),((92,93),139)))),(100,101))),(((((75,76),77),127),132),(86,((119,120),123)))),((((72,(125,126)),99),(79,142)),85)))),((((49,51),50),149),((52,140),144)))),(59,60)),(((((((3,4),141),(((((5,(((12,13),((17,19),40)),24)),(22,23)),(25,26)),((8,(10,148)),9)),(53,55))),(((((6,7),(16,18)),((((((14,15),33),((34,35),(46,47))),(((37,38),39),(41,42))),(((((20,21),36),(27,45)),28),(43,44))),(31,32))),(29,30)),(((54,56),(57,147)),58))),11),145),(((105,138),146),(121,(128,143))))),(2,61)),62);
 186: 1 -18555.44727 -18763.15594 (0,((((((1,94),65),((48,((63,64),(((((((((66,110),117),(114,118)),113),(((108,109),(133,134)),(115,116))),((((69,(70,83)),((71,(135,136)),104)),87),((81,82),((95,97),(96,98))))),(((((67,68),(73,((90,91),(131,137)))),(((78,89),88),(111,112))),(((74,(80,(106,107))),((92,93),139)),((((84,103),124),(122,(129,130))),102))),(100,101))),(((((75,76),77),127),132),(86,((119,120),123)))),((((72,(125,126)),99),(79,142)),85)))),(((49,51),(50,149)),((52,140),144)))),(59,60)),((((((3,4),141),(((((5,(((12,13),((17,19),40)),24)),(22,23)),(25,26)),(((8,9),(10,148)),11)),(53,55))),((((6,7),(16,18)),((((((14,15),33),((34,35),(46,47))),(((37,38),39),(41,42))),(((((20,21),36),(27,45)),28),(43,44))),(31,32))),((29,30),(((54,56),(57,147)),58)))),145),((((105,138),146),(128,143)),121))),(2,61)),62);
 187: 1 -17892.55859 -18776.29181 (0,((((((1,94),(((49,51),(50,149)),((52,140),144))),((48,((63,64),(((((((((66,110),117),(114,118)),((((108,109),(133,134)),(115,116)),113)),((81,82),((95,97),(96,98)))),(((69,(70,83)),((71,(135,136)),104)),87)),(((((67,68),(73,((90,91),(131,137)))),(((78,89),88),(111,112))),(((74,(80,(106,107))),((92,93),139)),(((84,103),(102,124)),(122,(129,130))))),(100,101))),(((((75,76),77),127),132),(86,((119,120),123)))),((((72,(125,126)),99),(79,142)),85)))),65)),(59,60)),((((((((3,4),141),(29,30)),((((6,7),(16,18)),((((((14,15),33),((34,35),(46,47))),(((37,38),39),(41,42))),(((((20,21),36),(27,45)),28),(43,44))),(31,32))),(((54,56),(57,147)),58))),(((((5,(((12,13),((17,19),40)),24)),(22,23)),(25,26)),((8,9),(10,148))),(53,55))),11),145),(((105,138),146),(121,(128,143))))),(2,61)),62);
 188: 1 -17499.07422 -18784.95074 (0,((((((1,94),(((49,51),(50,149)),((52,140),144))),(48,((63,64),((((((((((66,110),117),(114,118)),113),(((108,109),(133,134)),(115,116))),((95,97),(96,98))),((((69,(70,83)),((71,(135,136)),104)),87),(81,82))),(((((67,68),(73,((90,91),(131,137)))),(((78,89),88),(111,112))),(((74,(80,(106,107))),((92,93),139)),(((84,103),(102,124)),(122,(129,130))))),(100,101))),(((((75,76),77),127),132),(86,((119,120),123)))),((((72,(125,126)),99),(79,142)),85))))),(((((((3,4),141),(((((5,(((12,13),((17,19),40)),24)),(25,26)),(22,23)),((8,9),(10,148))),(53,55))),((((6,7),(16,18)),((((((14,15),33),((34,35),(46,47))),(((37,39),38),(41,42))),(((((20,21),28),36),(27,45)),(43,44))),(31,32))),((29,30),(((54,56),(57,147)),58)))),(11,65)),((105,138),((121,(128,143)),146))),145)),(59,60)),(2,61)),62);
 189: 1 -18520.73047 -18766.64455 (0,((((((1,94),65),(59,60)),((48,((63,64),(((((((((66,110),117),(114,118)),113),(((108,109),(133,134)),(115,116))),((((69,(70,83)),((71,(135,136)),104)),87),((81,82),((95,97),(96,98))))),(((((67,68),(73,((90,91),(131,137)))),(((78,89),88),(111,112))),(((74,(80,(106,107))),((92,93),139)),(((84,103),(102,124)),(122,(129,130))))),(100,101))),(((((75,76),77),127),132),(86,((119,120),123)))),((((72,(125,126)),99),(79,142)),85)))),(((49,51),(50,149)),((52,140),144)))),((((((3,4),141),(((((5,(((12,13),((17,19),40)),24)),(22,23)),(25,26)),(8,(9,(10,148)))),(53,55))),((((6,7),(16,18)),(((((((14,15),33),((34,35),(46,47))),(((((20,21),36),28),(27,45)),(43,44))),(41,42)),((37,38),39)),(31,32))),((29,30),(((54,56),(57,147)),58)))),145),(11,((((105,138),(128,143)),121),146)))),(2,61)),62);
 190: 1 -18558.08594 -18758.33645 (0,((((((1,94),(((49,51),(50,149)),((52,140),144))),((48,((63,64),(((((((((66,110),117),(114,118)),113),(((108,109),(133,134)),(115,116))),((((69,(70,83)),((71,(135,136)),104)),87),((81,82),((95,97),(96,98))))),(((((67,68),(73,((90,91),(131,137)))),(((78,89),88),(111,112))),(((74,(80,(106,107))),((92,93),139)),(((84,103),(102,124)),(122,(129,130))))),(100,101))),(((((75,76),77),127),132),(86,((119,120),123)))),((((72,(125,126)),99),(79,142)),85)))),65)),((((3,4),141),((((((5,(((12,13),((17,19),40)),24)),(22,23)),(25,26)),((8,(10,148)),9)),(53,55)),(((((6,7),(16,18)),((((((14,15),33),((34,35),(46,47))),(((37,38),39),(41,42))),(((((20,21),36),(27,45)),28),(43,44))),(31,32))),(29,30)),(((54,56),(57,147)),58)))),((11,145),((105,138),((121,(128,143)),146))))),(59,60)),(2,61)),62);
 191: 2 -18603.64062 -18767.82534 (0,((((((1,94),65),((48,((63,64),(((((((((66,110),117),(114,118)),113),(((108,109),(133,134)),(115,116))),(((((69,(70,83)),87),((71,(135,136)),104)),(81,82)),((95,97),(96,98)))),(((((67,68),(73,((90,91),(131,137)))),(((78,89),88),(111,112))),(((74,(80,(106,107))),(((84,103),(102,124)),(122,(129,130)))),((92,93),139))),((((((75,76),77),127),132),(86,((119,120),123))),(100,101)))),(((72,(125,126)),99),(79,142))),85))),((((49,51),149),50),((52,140),144)))),(59,60)),((((((3,4),141),(((((5,(((12,13),((17,19),40)),24)),(22,23)),(25,26)),((8,9),(10,148))),(53,55))),(((((6,7),(16,18)),((((((14,15),33),((34,35),(46,47))),(((37,38),39),(41,42))),(((((20,21),36),(27,45)),28),(43,44))),(31,32))),(29,30)),(((54,56),(57,147)),58))),145),(11,(((105,138),146),(121,(128,143)))))),(2,61)),62);
 192: 1 -19751.71875 -18765.62962 (0,((((((1,94),65),((48,((63,64),(((((((66,110),117),(114,118)),((((108,109),(133,134)),(115,116)),113)),(((((67,68),(73,((90,91),(131,137)))),(((78,89),88),(111,112))),(((74,(80,(106,107))),((84,103),((102,124),(122,(129,130))))),((92,93),139))),((((((75,76),77),127),132),(86,((119,120),123))),(100,101)))),(((((69,(70,83)),((71,(135,136)),104)),87),(81,82)),((95,97),(96,98)))),((((72,(125,126)),99),(79,142)),85)))),(((49,51),(50,149)),((52,140),144)))),(59,60)),((((((3,4),141),(((((5,(((12,13),((17,19),40)),24)),(22,23)),(25,26)),((8,9),(10,148))),(53,55))),((((6,7),(16,18)),((((((14,15),33),((34,35),(46,47))),(((((20,21),36),28),(27,45)),(43,44))),(((37,38),39),(41,42))),(31,32))),((29,30),(((54,56),(57,147)),58)))),145),(11,(((105,138),146),(121,(128,143)))))),(2,61)),62);
 193: 1 -17705.06445 -18780.65083 (0,(((((((1,94),65),(48,((63,64),((((((((66,110),117),(114,118)),((((108,109),(133,134)),(115,116)),113)),((((69,(70,83)),((71,(135,136)),104)),87),((81,82),((95,97),(96,98))))),(((((67,68),(73,((90,91),(131,137)))),(((78,89),88),(111,112))),((74,(80,(106,107))),(((((84,103),124),(122,(129,130))),102),((92,93),139)))),(100,101))),((((75,76),77),127),((86,((119,120),123)),132))),((((72,(125,126)),99),(79,142)),85))))),((((49,51),50),149),((52,140),144))),(59,60)),(((((((3,4),141),(53,55)),(((6,7),(16,18)),(((54,56),(57,147)),58))),(((((5,(((12,13),((17,19),40)),24)),(22,23)),(25,26)),((8,(9,(10,148))),11)),(((((((14,15),33),((34,35),(46,47))),(((37,38),39),(41,42))),(((((20,21),36),(27,45)),28),(43,44))),(31,32)),(29,30)))),145),(((105,138),146),(121,(128,143))))),(2,61)),62);
 194: 1 -18836.85352 -18771.42512 (0,(((((((((((((1,94),((((49,51),50),149),((52,140),144))),((48,((63,64),(((((((((66,110),117),(114,118)),((((108,109),(133,134)),(115,116)),113)),((((((69,70),83),((71,(135,136)),104)),87),(81,82)),((95,97),(96,98)))),(100,101)),((((67,68),(73,((90,91),(131,137)))),(((78,89),88),(111,112))),((74,(80,(106,107))),(((((84,103),124),(122,(129,130))),102),((92,93),139))))),(((((75,76),77),127),132),(86,((119,120),123)))),((((72,(125,126)),99),(79,142)),85)))),65)),11),(29,30)),(((6,7),(16,18)),((((((14,15),33),((34,35),(46,47))),(((37,39),38),(41,42))),(((((20,21),36),28),(27,45)),(43,44))),(31,32)))),((3,4),141)),(((((5,(((12,13),((17,19),40)),24)),(22,23)),(25,26)),((8,(10,148)),9)),(53,55))),(((54,56),(57,147)),58)),145),((((105,138),(128,143)),121),146)),(59,60)),(2,61)),62);
 195: 2 -19208.93164 -18775.59593 (0,((((((1,94),(((((49,51),149),50),(52,140)),144)),((48,((63,64),(((((((((66,110),117),(114,118)),113),(((108,109),(133,134)),(115,116))),((81,82),((95,97),(96,98)))),((((((67,68),(73,((90,91),(131,137)))),(((78,89),88),(111,112))),(((74,(80,(106,107))),((92,93),139)),(((84,103),(102,124)),(122,(129,130))))),(100,101)),((69,(70,83)),(((71,(135,136)),104),87)))),(((((75,76),77),127),132),(86,((119,120),123)))),((((72,(125,126)),99),(79,142)),85)))),65)),((((((3,4),141),(((((5,(((12,13),((17,19),40)),24)),(22,23)),(25,26)),((8,9),(10,148))),(53,55))),(((((6,7),(16,18)),((((((14,15),33),((34,35),(46,47))),(((37,38),39),(41,42))),(((((20,21),36),28),(27,45)),(43,44))),(31,32))),(11,(29,30))),(((54,56),(57,147)),58))),145),(((105,138),146),(121,(128,143))))),(59,60)),(2,61)),62);
 196: 1 -18499.06641 -18762.93888 (0,((((((1,94),65),((48,((63,64),((((((((66,110),117),(114,118)),((((108,109),(133,134)),(115,116)),113)),(((69,(70,83)),((81,82),((95,97),(96,98)))),(((71,(135,136)),104),87))),(((((67,68),(73,((90,91),(131,137)))),(((78,89),88),(111,112))),(((74,(80,(106,107))),((92,93),139)),(((84,103),(102,124)),(122,(129,130))))),(100,101))),(((((75,76),77),127),132),(86,((119,120),123)))),((((72,(125,126)),99),(79,142)),85)))),(((49,51),(50,149)),((52,140),144)))),((((((3,4),141),(((((5,(((12,13),((17,19),40)),24)),(22,23)),(25,26)),((8,9),(10,148))),(53,55))),(((((6,7),(16,18)),((((((14,15),33),((34,35),(46,47))),(((37,38),39),(41,42))),(((((20,21),36),(27,45)),28),(43,44))),(31,32))),(29,30)),(((54,56),(57,147)),58))),145),(11,((105,138),((121,(128,143)),146))))),(59,60)),(2,61)),62);
 197: 1 -17952.77539 -18768.65955 (0,((((((1,94),65),((48,((63,64),(((((((66,110),117),(114,118)),((((108,109),(133,134)),(115,116)),113)),(((((67,68),(73,((90,91),(131,137)))),(((78,89),88),(111,112))),((((((75,76),77),127),132),(86,((119,120),123))),(100,101))),(((74,(80,(106,107))),((92,93),139)),((84,103),((102,124),(122,(129,130))))))),(((((69,(70,83)),((71,(135,136)),104)),87),(81,82)),((95,97),(96,98)))),((((72,(125,126)),99),(79,142)),85)))),(((49,51),(50,149)),((52,140),144)))),(59,60)),((((((3,4),141),(((((5,(((12,13),((17,19),40)),24)),(22,23)),(25,26)),((8,9),(10,148))),(53,55))),((((6,7),(16,18)),((((((14,15),33),((34,35),(46,47))),(((((20,21),36),28),(27,45)),(43,44))),(((37,38),39),(41,42))),(31,32))),((29,30),(((54,56),(57,147)),58)))),145),(11,(((105,138),146),(121,(128,143)))))),(2,61)),62);
 198: 1 -18635.24219 -18763.0575 (0,((((((1,94),((((49,51),(50,149)),(52,140)),144)),((48,((63,64),(((((((((66,110),117),(114,118)),113),(((108,109),(133,134)),(115,116))),((((69,(70,83)),((71,(135,136)),104)),87),((81,82),((95,97),(96,98))))),(((((67,68),(73,((90,91),(131,137)))),(((78,89),88),(111,112))),((74,(80,(106,107))),((((84,103),(102,124)),(122,(129,130))),((92,93),139)))),(100,101))),(((((75,76),77),127),132),(86,((119,120),123)))),((((72,(125,126)),99),(79,142)),85)))),65)),((((((3,4),141),(((((5,(((12,13),((17,19),40)),24)),(22,23)),(25,26)),((8,(10,148)),9)),(53,55))),((((6,7),(16,18)),((((((14,15),33),((34,35),(46,47))),(((((20,21),36),28),(27,45)),(43,44))),(((37,38),39),(41,42))),(31,32))),((29,30),(((54,56),(57,147)),58)))),145),(11,(((105,138),146),(121,(128,143)))))),(59,60)),(2,61)),62);
 199: 1 -19577.33203 -18768.49718 (0,((((((((1,94),((52,140),144)),((49,51),(50,149))),(48,((63,64),(((((((66,110),117),(114,118)),((((108,109),(133,134)),(115,116)),113)),(((((69,(70,83)),((71,(135,136)),104)),87),(81,82)),((95,97),(96,98)))),(((((67,68),(73,((90,91),(131,137)))),(((78,89),88),(111,112))),(((74,(80,(106,107))),((92,93),139)),((((84,103),124),(122,(129,130))),102))),((((((75,76),77),127),132),(86,((119,120),123))),(100,101)))),((((72,(125,126)),99),(79,142)),85))))),(((((((3,4),141),(((((5,(((12,13),((17,19),40)),24)),(22,23)),(25,26)),((8,(10,148)),9)),(53,55))),(((((6,7),(16,18)),((((((14,15),33),((34,35),(46,47))),(((37,38),39),(41,42))),(((((20,21),36),(27,45)),28),(43,44))),(31,32))),(((54,56),(57,147)),58)),(29,30))),11),145),((((105,138),(128,143)),121),146))),65),(59,60)),(2,61)),62);
 200: 3 -19084.93359 -18758.35911 (0,((((((1,94),65),((48,((63,64),(((((((((66,110),117),(114,118)),113),(((108,109),(133,134)),(115,116))),((((69,(70,83)),((71,(135,136)),104)),87),((81,82),((95,97),(96,98))))),(((((67,68),(73,((90,91),(131,137)))),(((78,89),88),(111,112))),(((74,(80,(106,107))),((92,93),139)),(((84,103),(102,124)),(122,(129,130))))),(100,101))),(((((75,76),77),127),132),(86,((119,120),123)))),((((72,(125,126)),99),(79,142)),85)))),(((49,51),(50,149)),((52,140),144)))),(59,60)),((((((3,4),141),(((((6,7),(16,18)),((((((14,15),33),((34,35),(46,47))),(((37,38),39),(41,42))),(((((20,21),36),(27,45)),28),(43,44))),(31,32))),(((54,56),(57,147)),58)),(29,30))),(((((5,(((12,13),((17,19),40)),24)),(22,23)),(25,26)),((8,9),(10,148))),(53,55))),145),(11,((((105,138),(128,143)),121),146)))),(2,61)),62);
 201: 1 -19768.53906 -18767.34637 (0,((((((1,94),((((49,51),149),50),((52,140),144))),((48,((63,64),(((((((66,((114,118),117)),110),((((108,109),(133,134)),(115,116)),113)),((((69,(70,83)),((71,(135,136)),104)),87),((81,82),((95,97),(96,98))))),(((((67,68),(73,((90,91),(131,137)))),(((78,89),88),(111,112))),(((74,(80,(106,107))),((92,93),139)),(((84,103),(102,124)),(122,(129,130))))),(100,101))),(((((75,76),77),127),132),(86,((119,120),123)))),((((72,(125,126)),99),(79,142)),85)))),65)),(59,60)),((((((3,4),141),((((((5,(((12,13),((17,19),40)),24)),(22,23)),(25,26)),(((8,9),(10,148)),11)),(53,55)),(((((6,7),(16,18)),((((((14,15),33),((34,35),(46,47))),(((37,39),38),(41,42))),(((((20,21),36),(27,45)),28),(43,44))),(31,32))),(29,30)),((54,56),(57,147))))),58),145),(((105,138),146),(121,(128,143))))),(2,61)),62);
 202: 2 -18346.63477 -18768.45497 (0,((((((1,94),((52,140),144)),((48,((63,64),(((((((66,110),117),(114,118)),((((108,109),(133,134)),(115,116)),113)),(((((69,(70,83)),((71,(135,136)),104)),87),(81,82)),((95,97),(96,98)))),(((((67,68),(73,((90,91),(131,137)))),(((78,89),88),(111,112))),(((74,(80,(106,107))),((92,93),139)),((((84,103),124),(122,(129,130))),102))),((((((75,76),77),127),132),(86,((119,120),123))),(100,101)))),((((72,(125,126)),99),(79,142)),85)))),((49,51),(50,149)))),((((((3,4),141),(((((5,(((12,13),((17,19),40)),24)),(22,23)),(25,26)),((8,9),(10,148))),(53,55))),(((((6,7),(16,18)),((((((14,15),33),((34,35),(46,47))),(((37,38),39),(41,42))),(((((20,21),36),(27,45)),28),(43,44))),(31,32))),(((54,56),(57,147)),58)),(29,30))),(((((105,138),(128,143)),121),146),145)),11)),((59,60),65)),(2,61)),62);
 203: 1 -18794.44336 -18775.67946 (0,((((((1,94),65),((48,((63,64),((((((((66,110),((114,118),117)),113),(((108,109),(133,134)),(115,116))),((((69,(70,83)),((71,(135,136)),104)),87),((81,82),((95,97),(96,98))))),(((((67,68),(73,((90,91),(131,137)))),(((78,89),88),(111,112))),(((74,(80,(106,107))),((92,93),139)),(((84,103),(102,124)),(122,(129,130))))),(100,101))),(((((75,76),77),127),132),(86,((119,120),123)))),((((72,(125,126)),99),(79,142)),85)))),((((49,51),149),50),((52,140),144)))),(59,60)),((((((3,4),141),((((((5,(((12,13),((17,19),40)),24)),(25,26)),(22,23)),(8,(9,(10,148)))),11),(53,55))),(((((6,7),(16,18)),(((((((14,15),33),((34,35),(46,47))),(((((20,21),36),28),(27,45)),(43,44))),(41,42)),((37,38),39)),(31,32))),(29,30)),(((54,56),(57,147)),58))),145),((((105,138),(128,143)),121),146))),(2,61)),62);
 204: 9 -18803.92383 -18767.15193 (0,((((((((((((1,94),((((49,51),149),50),((52,140),144))),((48,((63,64),((((((((66,110),117),(114,118)),((((108,109),(133,134)),(115,116)),113)),((((69,(70,83)),((71,(135,136)),104)),87),((81,82),((95,97),(96,98))))),(((((67,68),(73,((90,91),(131,137)))),(((78,89),88),(111,112))),((74,(80,(106,107))),(((((84,103),124),(122,(129,130))),102),((92,93),139)))),(100,101))),(((((75,76),77),127),132),(86,((119,120),123)))),((((72,(125,126)),99),(79,142)),85)))),65)),(((((5,(((12,13),((17,19),40)),24)),(22,23)),(25,26)),((8,(10,148)),9)),11)),(29,30)),(((6,7),(16,18)),((((((14,15),33),((34,35),(46,47))),(((37,38),39),(41,42))),(((((20,21),36),(27,45)),28),(43,44))),(31,32)))),(((3,4),141),(53,55))),(((54,56),(57,147)),58)),145),((((105,138),146),(128,143)),121)),(59,60)),(2,61)),62);
 205: 1 -20026.25 -18763.77917 (0,((((((1,94),65),((48,((63,64),((((((((66,110),117),(114,118)),113),(((108,109),(133,134)),(115,116))),(((((69,(70,83)),((71,(135,136)),104)),87),(81,82)),((95,97),(96,98)))),(((((67,68),(73,((90,91),(131,137)))),(((78,89),88),(111,112))),((74,(80,(106,107))),((((84,103),(102,124)),(122,(129,130))),((92,93),139)))),((((((75,76),77),127),132),(86,((119,120),123))),(100,101)))),((((72,(125,126)),99),(79,142)),85)))),(((49,51),(50,149)),((52,140),144)))),(59,60)),((((((3,4),141),((((((5,(((12,13),((17,19),40)),24)),(22,23)),(25,26)),((8,(10,148)),9)),(53,55)),((((6,7),(16,18)),((((((14,15),33),((34,35),(46,47))),(((37,38),39),(41,42))),(((((20,21),36),(27,45)),28),(43,44))),(31,32))),(29,30)))),(((54,56),(57,147)),58)),145),(11,(((105,138),146),(121,(128,143)))))),(2,61)),62);
 206: 1 -19018.9375 -18769.64699 (0,(((((((((((((((1,94),((((49,51),50),149),((52,140),144))),((48,((63,64),((((((((66,110),117),(114,118)),((((108,109),(133,134)),(115,116)),113)),((((69,(70,83)),((71,(135,136)),104)),87),((81,82),((95,97),(96,98))))),(((((67,68),(73,((90,91),(131,137)))),(((78,89),88),(111,112))),(((74,(80,(106,107))),((92,93),139)),((((84,103),124),(122,(129,130))),102))),(100,101))),(((((75,76),77),127),132),(86,((119,120),123)))),((((72,(125,126)),99),(79,142)),85)))),65)),11),(29,30)),((((((14,15),33),((34,35),(46,47))),(((37,38),39),(41,42))),(((((20,21),36),28),(27,45)),(43,44))),(31,32))),((6,7),(16,18))),((3,4),141)),(((((5,(((12,13),((17,19),40)),24)),(22,23)),(25,26)),((8,9),(10,148))),(53,55))),((54,56),(57,147))),58),145),((((105,138),(128,143)),121),146)),(59,60)),(2,61)),62);
 207: 1 -18357.52344 -18778.23517 (0,(((((((1,94),((52,140),144)),((48,((63,64),((((((((66,110),117),(114,118)),((((108,109),(133,134)),(115,116)),113)),((((69,(70,83)),((71,(135,136)),104)),87),((81,82),((95,97),(96,98))))),(((((67,68),(73,((90,91),(131,137)))),(((78,89),88),(111,112))),(((74,(80,(106,107))),((92,93),139)),(((84,103),(102,124)),(122,(129,130))))),(100,101))),(((((75,76),77),127),132),(86,((119,120),123)))),((((72,(125,126)),99),(79,142)),85)))),(((49,51),50),149))),(11,65)),((((((3,4),141),(((((5,(((12,13),((17,19),40)),24)),(22,23)),((8,9),(10,148))),(25,26)),(53,55))),(((((6,7),(16,18)),((((((14,15),33),((34,35),(46,47))),(((37,39),38),(41,42))),(((((20,21),36),(27,45)),28),(43,44))),(31,32))),(29,30)),(((54,56),(57,147)),58))),145),(((105,138),146),(121,(128,143))))),(59,60)),(2,61)),62);
 208: 1 -19926.19531 -18768.31488 (0,((((((((((((((1,94),65),(48,((63,64),((((((((66,110),117),(114,118)),((((108,109),(133,134)),(115,116)),113)),((((69,(70,83)),((71,(135,136)),104)),87),((81,82),((95,97),(96,98))))),(((((67,68),(73,((90,91),(131,137)))),(((78,89),88),(111,112))),((74,(80,(106,107))),((((84,103),(102,124)),(122,(129,130))),((92,93),139)))),(100,101))),(((((75,76),77),127),132),(86,((119,120),123)))),((((72,(125,126)),99),(79,142)),85))))),(((49,51),(50,149)),((52,140),144))),(((((5,(((12,13),((17,19),40)),24)),(22,23)),(25,26)),(8,(9,(10,148)))),11)),((((6,7),(16,18)),((((((14,15),33),((34,35),(46,47))),(((37,38),39),(41,42))),(((((20,21),36),(27,45)),28),(43,44))),(31,32))),(29,30))),((3,4),141)),(53,55)),((54,56),(57,147))),145),58),((((105,138),(128,143)),121),146)),(59,60)),(2,61)),62);
 209: 1 -17544.88672 -18769.12816 (0,(((((((((((((1,94),(((49,51),(50,149)),((52,140),144))),((48,((63,64),((((((((66,110),117),(114,118)),((((108,109),(133,134)),(115,116)),113)),((((69,(70,83)),((71,(135,136)),104)),87),((81,82),((95,97),(96,98))))),(((((67,68),(73,((90,91),(131,137)))),(((78,89),88),(111,112))),(((74,(80,(106,107))),((92,93),139)),((((84,103),124),(122,(129,130))),102))),(100,101))),(((((75,76),77),127),132),(86,((119,120),123)))),((((72,(125,126)),99),(79,142)),85)))),65)),11),(((6,7),(16,18)),(((((((14,15),33),((34,35),(46,47))),(((37,39),38),(41,42))),(((((20,21),36),28),(27,45)),(43,44))),(31,32)),(29,30)))),((3,4),141)),(((((5,(((12,13),((17,19),40)),24)),(22,23)),(25,26)),((8,9),(10,148))),(53,55))),((54,56),(57,147))),58),145),((((105,138),(128,143)),121),146)),(59,60)),(2,61)),62);
 210: 1 -17541.11328 -18787.54392 (0,((((((((((((1,94),((52,140),144)),(((48,((63,64),((((((((((66,110),117),(114,118)),113),(((108,109),(133,134)),(115,116))),((((((69,70),83),((71,(135,136)),104)),87),(81,82)),((95,97),(96,98)))),(100,101)),((((67,68),(73,((90,91),(131,137)))),(((78,89),88),(111,112))),((74,(80,(106,107))),(((((84,103),124),(122,(129,130))),102),((92,93),139))))),(((((75,76),77),127),132),(86,((119,120),123)))),((((72,(125,126)),99),(79,142)),85)))),65),((49,51),(50,149)))),(((((5,(((12,13),((17,19),40)),24)),(22,23)),(25,26)),((8,9),(10,148))),11)),(29,30)),(((6,7),(16,18)),((((((14,15),33),((34,35),(46,47))),((37,(38,39)),(41,42))),(((((20,21),36),(27,45)),28),(43,44))),(31,32)))),(((3,4),141),(53,55))),(((54,56),(57,147)),58)),145),(((105,138),146),(121,(128,143)))),(59,60)),(2,61)),62);
 211: 2 -20537.97656 -18785.88003 (0,(((((((((((1,94),(((48,((63,64),((((((((66,110),117),(114,118)),((((108,109),(133,134)),(115,116)),113)),((((69,(70,83)),((71,(135,136)),104)),87),((81,82),((95,97),(96,98))))),(((((67,68),(73,((90,91),(131,137)))),(((78,89),88),(111,112))),(((74,(80,(106,107))),((92,93),139)),((((84,103),124),(122,(129,130))),102))),(100,101))),(((((75,76),77),127),132),(86,((119,120),123)))),((((72,(125,126)),99),(79,142)),85)))),((49,51),(50,149))),((52,140),144))),(29,30)),(((((5,(((12,13),((17,19),40)),24)),(22,23)),(25,26)),(((8,9),(10,148)),11)),(((6,7),(16,18)),((((((14,15),33),((34,35),(46,47))),(((37,39),38),(41,42))),(((((20,21),36),(27,45)),28),(43,44))),(31,32))))),((54,56),(57,147))),(((3,4),141),(53,55))),58),145),((((105,138),(128,143)),121),146)),((59,60),65)),(2,61)),62);
 212: 2 -17786.30664 -18770.31889 (0,((((((1,94),65),(((48,((63,64),((((((((66,110),117),(114,118)),((((108,109),(133,134)),(115,116)),113)),(((((67,68),(73,((90,91),(131,137)))),(((78,89),88),(111,112))),(((74,(80,(106,107))),((92,93),139)),((((84,103),124),(122,(129,130))),102))),(100,101))),(((((69,(70,83)),((71,(135,136)),104)),87),(81,82)),((95,97),(96,98)))),(((((75,76),77),127),132),(86,((119,120),123)))),((((72,(125,126)),99),(79,142)),85)))),((49,51),(50,149))),((52,140),144))),(((((((3,4),141),((((((5,(((12,13),((17,19),40)),24)),(22,23)),(25,26)),((8,9),(10,148))),(53,55)),(((((((14,15),33),((34,35),(46,47))),(((37,38),39),(41,42))),(((((20,21),36),(27,45)),28),(43,44))),(31,32)),(29,30)))),(((6,7),(16,18)),(((54,56),(57,147)),58))),11),145),(((105,138),(121,(128,143))),146))),(59,60)),(2,61)),62);
 213: 6 -17592.375 -18766.67668 (0,(((((((1,94),65),(((49,51),(50,149)),((52,140),144))),(48,((63,64),((((((((66,110),117),(114,118)),((((108,109),(133,134)),(115,116)),113)),((((69,(70,83)),((71,(135,136)),104)),87),((81,82),((95,97),(96,98))))),(((((67,68),(73,((90,91),(131,137)))),(((78,89),88),(111,112))),((74,(80,(106,107))),(((((84,103),124),(122,(129,130))),102),((92,93),139)))),(100,101))),(((((75,76),77),127),132),(86,((119,120),123)))),((((72,(125,126)),99),(79,142)),85))))),((((((3,4),141),((((((5,(((12,13),((17,19),40)),24)),(22,23)),(25,26)),((8,(10,148)),9)),11),(53,55))),((((6,7),(16,18)),((((((14,15),33),((34,35),(46,47))),(((((20,21),36),28),(27,45)),(43,44))),((37,(38,39)),(41,42))),(31,32))),((29,30),(((54,56),(57,147)),58)))),145),(((105,138),146),(121,(128,143))))),(59,60)),(2,61)),62);
 214: 1 -19346.99609 -18767.87212 (0,((((((1,94),65),((48,((63,64),(((((((66,110),117),(114,118)),((((108,109),(133,134)),(115,116)),113)),(((((67,68),(73,((90,91),(131,137)))),(((78,89),88),(111,112))),(((74,(80,(106,107))),((92,93),139)),(((84,103),(102,124)),(122,(129,130))))),((((((75,76),77),127),132),(86,((119,120),123))),(100,101)))),(((((69,(70,83)),((71,(135,136)),104)),87),(81,82)),((95,97),(96,98)))),((((72,(125,126)),99),(79,142)),85)))),(((49,51),(50,149)),((52,140),144)))),(((3,4),141),((((((((5,(((12,13),((17,19),40)),24)),(22,23)),(25,26)),((8,9),(10,148))),(53,55)),145),(((((6,7),(16,18)),((((((14,15),33),((34,35),(46,47))),(((37,38),39),(41,42))),(((((20,21),36),(27,45)),28),(43,44))),(31,32))),(11,(29,30))),(((54,56),(57,147)),58))),((105,138),((121,(128,143)),146))))),(59,60)),(2,61)),62);
 215: 1 -19751.15234 -18768.14899 (0,((((((1,94),65),(59,60)),((48,((63,64),(((((((66,110),117),(114,118)),((((108,109),(133,134)),(115,116)),113)),(((((69,(70,83)),((71,(135,136)),104)),87),(81,82)),((95,97),(96,98)))),(((((67,68),(73,((90,91),(131,137)))),(((78,89),88),(111,112))),(((74,(80,(106,107))),((92,93),139)),(((84,103),(102,124)),(122,(129,130))))),((((((75,76),77),127),132),(86,((119,120),123))),(100,101)))),((((72,(125,126)),99),(79,142)),85)))),(((49,51),(50,149)),((52,140),144)))),(((((((3,4),141),(53,55)),((((((5,(((12,13),((17,19),40)),24)),(22,23)),(25,26)),((8,9),(10,148))),11),((((6,7),(16,18)),((((((14,15),33),((34,35),(46,47))),(((37,38),39),(41,42))),(((((20,21),36),(27,45)),28),(43,44))),(31,32))),(29,30)))),(((54,56),(57,147)),58)),145),((((105,138),(128,143)),121),146))),(2,61)),62);
 216: 1 -19350.55273 -18764.40531 (0,((((((1,94),65),((48,((63,64),(((((((((66,110),117),(114,118)),113),(((108,109),(133,134)),(115,116))),((((69,(70,83)),((71,(135,136)),104)),87),((81,82),((95,97),(96,98))))),(((((67,68),(73,((90,91),(131,137)))),(((78,89),88),(111,112))),(((74,(80,(106,107))),((92,93),139)),(((84,103),(102,124)),(122,(129,130))))),(100,101))),(((((75,76),77),127),132),(86,((119,120),123)))),((((72,(125,126)),99),(79,142)),85)))),(((49,51),(50,149)),((52,140),144)))),((((((3,4),141),(((((5,(((12,13),((17,19),40)),24)),(22,23)),(25,26)),(8,(9,(10,148)))),(53,55))),((((6,7),(16,18)),(((((((14,15),33),((34,35),(46,47))),(((((20,21),36),28),(27,45)),(43,44))),(41,42)),((37,38),39)),(31,32))),((29,30),(((54,56),(57,147)),58)))),145),(11,((((105,138),(128,143)),121),146)))),(59,60)),(2,61)),62);
 217: 1 -19306.72461 -18775.05305 (0,((((((1,94),((((49,51),149),50),((52,140),144))),(48,(((63,64),(((((((((66,110),117),(114,118)),113),(((108,109),(133,134)),(115,116))),((((69,(70,83)),((71,(135,136)),104)),87),((81,82),((95,97),(96,98))))),(((((67,68),(73,((90,91),(131,137)))),(((78,89),88),(111,112))),(((74,(80,(106,107))),((92,93),139)),(((84,103),(102,124)),(122,(129,130))))),(100,101))),(((((75,76),77),127),132),(86,((119,120),123)))),((((72,(125,126)),99),(79,142)),85))),65))),(((3,4),141),(((((((5,(((12,13),((17,19),40)),24)),(22,23)),(25,26)),((8,9),(10,148))),(53,55)),(((((6,7),(16,18)),((((((14,15),33),((34,35),(46,47))),(((37,38),39),(41,42))),(((((20,21),36),(27,45)),28),(43,44))),(31,32))),(29,30)),(((54,56),(57,147)),58))),((11,145),((105,138),((121,(128,143)),146)))))),(59,60)),(2,61)),62);
 218: 1 -20200.75 -18768.18465 (0,((((((1,94),((((49,51),149),50),((52,140),144))),((48,((63,64),(((((((66,((114,118),117)),110),((((108,109),(133,134)),(115,116)),113)),((((69,(70,83)),((71,(135,136)),104)),87),((81,82),((95,97),(96,98))))),(((((67,68),(73,((90,91),(131,137)))),(((78,89),88),(111,112))),(((74,(80,(106,107))),((92,93),139)),(((84,103),(102,124)),(122,(129,130))))),(100,101))),(((((75,76),77),127),132),(86,((119,120),123)))),((((72,(125,126)),99),(79,142)),85)))),65)),(59,60)),((((((3,4),141),(((((((5,(((12,13),((17,19),40)),24)),(22,23)),(25,26)),((8,9),(10,148))),11),(((((6,7),(16,18)),((((((14,15),33),((34,35),(46,47))),(((37,39),38),(41,42))),(((((20,21),36),(27,45)),28),(43,44))),(31,32))),(29,30)),((54,56),(57,147)))),(53,55))),58),145),(((105,138),146),(121,(128,143))))),(2,61)),62);
 219: 1 -18392.6875 -18768.00949 (0,(((((((1,94),65),(((49,51),(50,149)),((52,140),144))),(48,((63,64),((((((((66,110),117),(114,118)),((((108,109),(133,134)),(115,116)),113)),((((69,(70,83)),((71,(135,136)),104)),87),((81,82),((95,97),(96,98))))),(((((67,68),(73,((90,91),(131,137)))),(((78,89),88),(111,112))),((74,(80,(106,107))),(((((84,103),124),(122,(129,130))),102),((92,93),139)))),(100,101))),(((((75,76),77),127),132),(86,((119,120),123)))),((((72,(125,126)),99),(79,142)),85))))),((((((3,4),141),((((((5,(((12,13),((17,19),40)),24)),(22,23)),(25,26)),((8,9),(10,148))),11),(53,55))),(((((6,7),(16,18)),((((((14,15),33),((34,35),(46,47))),(((((20,21),36),28),(27,45)),(43,44))),((37,(38,39)),(41,42))),(31,32))),(29,30)),(((54,56),(57,147)),58))),145),(((105,138),146),(121,(128,143))))),(59,60)),(2,61)),62);
 220: 1 -19276.66797 -18768.07452 (0,((((((1,94),((((49,51),(50,149)),(52,140)),144)),((48,((63,64),(((((((((66,110),117),(114,118)),113),(((108,109),(133,134)),(115,116))),((((69,(70,83)),((71,(135,136)),104)),87),((81,82),((95,97),(96,98))))),(((((67,68),(73,((90,91),(131,137)))),(((78,89),88),(111,112))),(((74,(80,(106,107))),((92,93),139)),(((84,103),(102,124)),(122,(129,130))))),(100,101))),(((((75,76),77),127),132),(86,((119,120),123)))),((((72,(125,126)),99),(79,142)),85)))),65)),((((((3,4),141),((((((5,(((12,13),((17,19),40)),24)),(22,23)),(25,26)),((8,(9,(10,148))),(53,55))),(((54,56),(57,147)),58)),((((6,7),(16,18)),((((((14,15),33),((34,35),(46,47))),(((37,38),39),(41,42))),(((((20,21),36),(27,45)),28),(43,44))),(31,32))),(29,30)))),11),145),(((105,138),146),(121,(128,143))))),(59,60)),(2,61)),62);
 221: 1 -19225.69141 -18777.06146 (0,(((((((((((((1,94),65),((48,((63,64),(((((((((66,110),117),(114,118)),((((108,109),(133,134)),(115,116)),113)),(((((69,70),83),((71,(135,136)),104)),87),((81,82),((95,97),(96,98))))),(100,101)),((((67,68),(73,((90,91),(131,137)))),(((78,89),88),(111,112))),(((74,(80,(106,107))),((((84,103),124),(122,(129,130))),102)),((92,93),139)))),(((((75,76),77),127),132),(86,((119,120),123)))),((((72,(125,126)),99),(79,142)),85)))),((((49,51),50),149),((52,140),144)))),(((((5,(((12,13),((17,19),40)),24)),(22,23)),(25,26)),((8,9),(10,148))),11)),((((6,7),(16,18)),((((((14,15),33),((34,35),(46,47))),(((37,38),39),(41,42))),(((((20,21),36),28),(27,45)),(43,44))),(31,32))),(29,30))),((3,4),141)),(53,55)),((54,56),(57,147))),145),58),((((105,138),(128,143)),121),146)),(59,60)),(2,61)),62);
 222: 2 -18087.74609 -18769.19541 (0,((((((1,94),65),((48,((63,64),(((((((66,110),117),(114,118)),((((108,109),(133,134)),(115,116)),113)),(((((67,68),(73,((90,91),(131,137)))),(((78,89),88),(111,112))),(((74,(80,(106,107))),((92,93),139)),(((84,103),(102,124)),(122,(129,130))))),((((((75,76),77),127),132),(86,((119,120),123))),(100,101)))),(((((69,(70,83)),((71,(135,136)),104)),87),(81,82)),((95,97),(96,98)))),((((72,(125,126)),99),(79,142)),85)))),(((49,51),(50,149)),((52,140),144)))),(((3,4),141),(((((((5,(((12,13),((17,19),40)),24)),(22,23)),(25,26)),((8,9),(10,148))),(53,55)),145),((((((6,7),(16,18)),((((((14,15),33),((34,35),(46,47))),(((37,38),39),(41,42))),(((((20,21),36),(27,45)),28),(43,44))),(31,32))),(((54,56),(57,147)),58)),(11,(29,30))),((105,138),((121,(128,143)),146)))))),(59,60)),(2,61)),62);
 223: 1 -19136.16797 -18765.47946 (0,((((((1,94),((((49,51),(50,149)),(52,140)),144)),((48,((63,64),((((((((66,110),((114,118),117)),113),(((108,109),(133,134)),(115,116))),((((69,(70,83)),((71,(135,136)),104)),87),((81,82),((95,97),(96,98))))),(((((67,68),(73,((90,91),(131,137)))),(((78,89),88),(111,112))),(((74,(80,(106,107))),((92,93),139)),(((84,103),(122,(129,130))),(102,124)))),(100,101))),(((((75,76),77),127),132),(86,((119,120),123)))),((((72,(125,126)),99),(79,142)),85)))),65)),(((((((3,4),141),(53,55)),((((6,7),(16,18)),((((((14,15),33),((34,35),(46,47))),(((37,39),38),(41,42))),((((20,21),((27,45),36)),28),(43,44))),(31,32))),(((29,30),58),((54,56),(57,147))))),(((((5,(((12,13),((17,19),40)),24)),(22,23)),(25,26)),((8,9),(10,148))),11)),145),(((105,138),146),(121,(128,143))))),(59,60)),(2,61)),62);
 224: 1 -20200.63281 -18763.00594 (0,((((((1,94),65),(59,60)),((48,((63,64),((((((((66,110),117),(114,118)),((((108,109),(133,134)),(115,116)),113)),(((((69,(70,83)),((71,(135,136)),104)),87),(81,82)),((95,97),(96,98)))),(((((67,68),(73,((90,91),(131,137)))),(((78,89),88),(111,112))),((74,(80,(106,107))),((((84,103),(102,124)),(122,(129,130))),((92,93),139)))),(100,101))),(((((75,76),77),127),132),(86,((119,120),123)))),((((72,(125,126)),99),(79,142)),85)))),((((49,51),149),50),((52,140),144)))),((((((3,4),141),(((((5,(((12,13),((17,19),40)),24)),(22,23)),(25,26)),((8,9),(10,148))),(53,55))),(((((6,7),(16,18)),((((((14,15),33),((34,35),(46,47))),(((37,38),39),(41,42))),(((((20,21),36),(27,45)),28),(43,44))),(31,32))),(29,30)),(((54,56),(57,147)),58))),145),(11,(((105,138),146),(121,(128,143)))))),(2,61)),62);
 225: 1 -18476.57812 -18777.98182 (0,((((((((((((((1,94),65),(48,((63,64),(((((((66,110),117),(114,118)),((((108,109),(133,134)),(115,116)),113)),(((((67,68),(73,((90,91),(131,137)))),(((78,89),88),(111,112))),((((((75,76),77),127),132),(86,((119,120),123))),(100,101))),(((74,(80,(106,107))),((92,93),139)),((((84,103),124),(122,(129,130))),102)))),(((((69,(70,83)),((71,(135,136)),104)),87),(81,82)),((95,97),(96,98)))),((((72,(125,126)),99),(79,142)),85))))),(((49,51),(50,149)),((52,140),144))),(29,30)),(((6,7),(16,18)),((((((14,15),33),((34,35),(46,47))),(((37,38),39),(41,42))),(((((20,21),36),(27,45)),28),(43,44))),(31,32)))),((3,4),141)),((((((5,(((12,13),((17,19),40)),24)),(22,23)),(25,26)),((8,9),(10,148))),11),(53,55))),((54,56),(57,147))),58),145),((((105,138),(128,143)),121),146)),(59,60)),(2,61)),62);
 226: 1 -16847.99219 -18762.55896 (0,((((((1,94),65),(59,60)),((48,((63,64),((((((((66,110),117),(114,118)),((((108,109),(133,134)),(115,116)),113)),((((69,(70,83)),((71,(135,136)),104)),87),((81,82),((95,97),(96,98))))),(((((67,68),(73,((90,91),(131,137)))),(((78,89),88),(111,112))),(((74,(80,(106,107))),(((84,103),(102,124)),(122,(129,130)))),((92,93),139))),(100,101))),(((((75,76),77),127),132),(86,((119,120),123)))),((((72,(125,126)),99),(79,142)),85)))),(((49,51),(50,149)),((52,140),144)))),((((((3,4),141),(((((5,(((12,13),((17,19),40)),24)),(22,23)),(25,26)),((8,(10,148)),9)),(53,55))),(((((6,7),(16,18)),((((((14,15),33),((34,35),(46,47))),(((37,38),39),(41,42))),(((((20,21),36),(27,45)),28),(43,44))),(31,32))),(29,30)),(((54,56),(57,147)),58))),145),(11,(((105,138),146),(121,(128,143)))))),(2,61)),62);
 227: 2 -17408.2207 -18779.86952 (0,(((((((1,94),65),((((49,51),149),50),((52,140),144))),(48,((63,64),(((((((66,110),117),(114,118)),((((108,109),(133,134)),(115,116)),113)),((((69,(70,83)),((71,(135,136)),104)),87),((81,82),((95,97),(96,98))))),(((((67,68),(73,((90,91),(131,137)))),(((78,89),88),(111,112))),((74,(80,(106,107))),(((((84,103),124),(122,(129,130))),102),((92,93),139)))),(100,101))),(((((72,(125,126)),99),(79,142)),85),(((((75,76),77),127),132),(86,((119,120),123)))))))),((((((3,4),141),(((((((5,(((12,13),((17,19),40)),24)),(22,23)),(25,26)),((8,9),(10,148))),11),(53,55)),145)),(((54,56),(57,147)),58)),((((6,7),(16,18)),((((((14,15),33),((34,35),(46,47))),(((((20,21),36),28),(27,45)),(43,44))),((37,(38,39)),(41,42))),(31,32))),(29,30))),((105,138),((121,(128,143)),146)))),(59,60)),(2,61)),62);
 228: 1 -17917.48047 -18768.72863 (0,((((((1,94),65),((48,((63,64),(((((((((66,110),117),(114,118)),113),(((108,109),(133,134)),(115,116))),((((69,(70,83)),((71,(135,136)),104)),87),((81,82),((95,97),(96,98))))),(((((67,68),(73,((90,91),(131,137)))),(((78,89),88),(111,112))),(((74,(80,(106,107))),((92,93),139)),((((84,103),124),102),(122,(129,130))))),(100,101))),(((((75,76),77),127),132),(86,((119,120),123)))),((((72,(125,126)),99),(79,142)),85)))),(((49,51),(50,149)),((52,140),144)))),(59,60)),((((((3,4),141),(((((5,(((12,13),((17,19),40)),24)),(22,23)),(25,26)),(8,(9,(10,148)))),(53,55))),((((6,7),(16,18)),(((((((14,15),33),((34,35),(46,47))),(((((20,21),36),28),(27,45)),(43,44))),(41,42)),((37,38),39)),(31,32))),((29,30),(((54,56),(57,147)),58)))),145),(11,((((105,138),(128,143)),121),146)))),(2,61)),62);
 229: 2 -19408.39844 -18767.92096 (0,((((((1,94),65),(((48,((63,64),(((((((66,110),117),(114,118)),((((108,109),(133,134)),(115,116)),113)),(((((69,(70,83)),((71,(135,136)),104)),87),(81,82)),((95,97),(96,98)))),(((((67,68),(73,((90,91),(131,137)))),(((78,89),88),(111,112))),(((74,(80,(106,107))),((92,93),139)),(((84,103),(102,124)),(122,(129,130))))),((((((75,76),77),127),132),(86,((119,120),123))),(100,101)))),((((72,(125,126)),99),(79,142)),85)))),(((49,51),149),50)),((52,140),144))),(59,60)),(((((((3,4),141),(53,55)),((((((5,(((12,13),((17,19),40)),24)),(22,23)),(25,26)),((8,9),(10,148))),11),((((6,7),(16,18)),((((((14,15),33),((34,35),(46,47))),(((37,38),39),(41,42))),(((((20,21),36),(27,45)),28),(43,44))),(31,32))),(29,30)))),(((54,56),(57,147)),58)),145),((((105,138),(128,143)),121),146))),(2,61)),62);
 230: 2 -18894.64258 -18765.17233 (0,((((((1,94),65),((48,((63,64),((((((((66,110),117),(114,118)),((((108,109),(133,134)),(115,116)),113)),(((((67,68),(73,((90,91),(131,137)))),(((78,89),88),(111,112))),((74,(80,(106,107))),((((84,103),(102,124)),(122,(129,130))),((92,93),139)))),(100,101))),(((69,(70,83)),(((71,(135,136)),104),87)),((81,82),((95,97),(96,98))))),(((((75,76),77),127),132),(86,((119,120),123)))),((((72,(125,126)),99),(79,142)),85)))),(((49,51),(50,149)),((52,140),144)))),(((((((3,4),141),(((((5,(((12,13),((17,19),40)),24)),(22,23)),(25,26)),((8,9),(10,148))),(53,55))),(((54,56),(57,147)),58)),((((6,7),(16,18)),((((((14,15),33),((34,35),(46,47))),(((37,38),39),(41,42))),(((((20,21),36),(27,45)),28),(43,44))),(31,32))),(29,30))),145),(11,((105,138),((121,(128,143)),146))))),(59,60)),(2,61)),62);
 231: 1 -19081.26562 -18770.22403 (0,(((((1,94),((52,140),144)),(((48,((63,64),((((((66,110),117),(114,118)),((((108,109),(133,134)),(115,116)),113)),((((((67,68),(73,((90,91),(131,137)))),(((78,89),88),(111,112))),(((74,(80,(106,107))),((92,93),139)),(((84,103),(102,124)),(122,(129,130))))),((((((75,76),77),127),132),(86,((119,120),123))),(100,101))),(((69,(70,83)),((((71,(135,136)),104),87),(81,82))),((95,97),(96,98))))),((((72,(125,126)),99),(79,142)),85)))),(((49,51),149),50)),((59,60),65))),((((((3,4),141),(((((5,(((12,13),((17,19),40)),24)),(22,23)),(25,26)),((8,9),(10,148))),(53,55))),(((((6,7),(16,18)),((((((14,15),33),((34,35),(46,47))),(((37,38),39),(41,42))),(((((20,21),36),(27,45)),28),(43,44))),(31,32))),(29,30)),(((54,56),(57,147)),58))),145),(11,(((105,138),146),(121,(128,143)))))),(2,61)),62);
 232: 1 -17979.60156 -18769.33505 (0,((((((1,94),(((49,51),(50,149)),((52,140),144))),(48,((63,64),(((((((((66,110),117),(114,118)),113),(((108,109),(133,134)),(115,116))),((((69,(70,83)),((71,(135,136)),104)),87),((81,82),((95,97),(96,98))))),(((((67,68),(73,((90,91),(131,137)))),(((78,89),88),(111,112))),(((74,(80,(106,107))),((92,93),139)),(((84,103),(102,124)),(122,(129,130))))),(100,101))),(((((75,76),77),127),132),(86,((119,120),123)))),((((72,(125,126)),99),(79,142)),85))))),(59,60)),(((((((3,4),141),(((((5,(((12,13),((17,19),40)),24)),(22,23)),(25,26)),((8,9),(10,148))),(53,55))),((((6,7),(16,18)),((((((14,15),33),((34,35),(46,47))),(((37,39),38),(41,42))),(((((20,21),36),(27,45)),28),(43,44))),(31,32))),((29,30),(((54,56),(57,147)),58)))),(11,65)),145),(((105,138),146),(121,(128,143))))),(2,61)),62);
 233: 1 -18355.25586 -18763.99337 (0,((((((1,94),65),(59,60)),((48,((63,64),(((((((66,110),117),(114,118)),((((108,109),(133,134)),(115,116)),113)),(((((67,68),(73,((90,91),(131,137)))),(((78,89),88),(111,112))),(((74,(80,(106,107))),((92,93),139)),(((84,103),(102,124)),(122,(129,130))))),((((((75,76),77),127),132),(86,((119,120),123))),(100,101)))),(((((69,(70,83)),((71,(135,136)),104)),87),((95,97),(96,98))),(81,82))),((((72,(125,126)),99),(79,142)),85)))),((((49,51),149),50),((52,140),144)))),(((((((3,4),141),(((((5,(((12,13),((17,19),40)),24)),(22,23)),(25,26)),((8,9),(10,148))),(53,55))),((((6,7),(16,18)),((((((14,15),33),((34,35),(46,47))),(((37,39),38),(41,42))),(((((20,21),36),(27,45)),28),(43,44))),(31,32))),((29,30),(((54,56),(57,147)),58)))),11),145),(((105,138),146),(121,(128,143))))),(2,61)),62);
 234: 2 -18880.64062 -18778.23517 (0,(((((((1,94),((52,140),144)),((48,((63,64),((((((((66,110),117),(114,118)),((((108,109),(133,134)),(115,116)),113)),((((69,(70,83)),((71,(135,136)),104)),87),((81,82),((95,97),(96,98))))),(((((67,68),(73,((90,91),(131,137)))),(((78,89),88),(111,112))),(((74,(80,(106,107))),((92,93),139)),(((84,103),(102,124)),(122,(129,130))))),(100,101))),(((((75,76),77),127),132),(86,((119,120),123)))),((((72,(125,126)),99),(79,142)),85)))),(((49,51),50),149))),(11,65)),((((((3,4),141),(((((5,(((12,13),((17,19),40)),24)),(22,23)),((8,9),(10,148))),(25,26)),(53,55))),(((((6,7),(16,18)),((((((14,15),33),((34,35),(46,47))),(((37,39),38),(41,42))),(((((20,21),36),(27,45)),28),(43,44))),(31,32))),(29,30)),(((54,56),(57,147)),58))),145),(((105,138),146),(121,(128,143))))),(59,60)),(2,61)),62);
 235: 1 -18956.36328 -18766.45009 (0,(((((((1,94),65),(48,((63,64),(((((((((66,110),117),(114,118)),113),(((108,109),(133,134)),(115,116))),(((((69,(70,83)),((71,(135,136)),104)),87),(81,82)),((95,97),(96,98)))),((((((67,68),(73,((90,91),(131,137)))),(((78,89),88),(111,112))),(((74,(80,(106,107))),((92,93),139)),(((84,103),(102,124)),(122,(129,130))))),(100,101)),(((((75,76),77),127),132),(86,((119,120),123))))),(((72,(125,126)),99),(79,142))),85)))),((((49,51),149),50),((52,140),144))),((((((3,4),141),((((6,7),(16,18)),((((((14,15),33),((34,35),(46,47))),(((37,38),39),(41,42))),(((((20,21),36),(27,45)),28),(43,44))),(31,32))),((29,30),(((54,56),(57,147)),58)))),(((((5,(((12,13),((17,19),40)),24)),(22,23)),(25,26)),((8,9),(10,148))),(53,55))),145),(11,((105,138),((121,(128,143)),146))))),(59,60)),(2,61)),62);
 236: 3 -17183.64062 -18763.14152 (0,((((((1,94),65),(59,60)),((48,((63,64),((((((((66,110),117),(114,118)),((((108,109),(133,134)),(115,116)),113)),(((((67,68),(73,((90,91),(131,137)))),(((78,89),88),(111,112))),((74,(80,(106,107))),((((84,103),(102,124)),(122,(129,130))),((92,93),139)))),(100,101))),((((69,(70,83)),((71,(135,136)),104)),87),((81,82),((95,97),(96,98))))),(((((75,76),77),127),132),(86,((119,120),123)))),((((72,(125,126)),99),(79,142)),85)))),((((49,51),149),50),((52,140),144)))),((((((3,4),141),(((((5,(((12,13),((17,19),40)),24)),(22,23)),(25,26)),((8,9),(10,148))),(53,55))),(((((6,7),(16,18)),((((((14,15),33),((34,35),(46,47))),(((37,38),39),(41,42))),(((((20,21),36),(27,45)),28),(43,44))),(31,32))),(29,30)),(((54,56),(57,147)),58))),145),(11,(((105,138),146),(121,(128,143)))))),(2,61)),62);
 237: 1 -19534.24609 -18766.4528 (0,((((((1,94),((((49,51),(50,149)),(52,140)),144)),((48,((63,64),(((((((((66,110),117),(114,118)),113),(((108,109),(133,134)),(115,116))),((((69,(70,83)),((71,(135,136)),104)),87),((81,82),((95,97),(96,98))))),(((((67,68),(73,((90,91),(131,137)))),(((78,89),88),(111,112))),((74,(80,(106,107))),((((84,103),(102,124)),(122,(129,130))),((92,93),139)))),(100,101))),(((((75,76),77),127),132),(86,((119,120),123)))),((((72,(125,126)),99),(79,142)),85)))),65)),((((((3,4),141),(((((5,(((12,13),((17,19),40)),24)),(22,23)),(25,26)),((8,(10,148)),9)),(53,55))),(((6,7),(16,18)),(((((((14,15),33),((34,35),(46,47))),(((37,38),39),(41,42))),(((((20,21),36),28),(27,45)),(43,44))),(31,32)),((29,30),(((54,56),(57,147)),58))))),145),(11,(((105,138),146),(121,(128,143)))))),(59,60)),(2,61)),62);
 238: 1 -18520.26172 -18792.29116 (0,((((((1,94),65),((48,((63,64),((((((((66,110),117),(114,118)),((((108,109),(133,134)),(115,116)),113)),((((69,(70,83)),((71,104),(135,136))),87),((81,82),((95,97),(96,98))))),(((((67,68),(73,((90,91),(131,137)))),(((78,89),88),(111,112))),(((74,(80,(106,107))),((92,93),139)),((((84,103),124),(122,(129,130))),102))),(100,101))),((((75,76),127),77),((86,((119,120),123)),132))),((((72,(125,126)),99),(79,142)),85)))),(((49,51),(50,149)),((52,140),144)))),(59,60)),(((((3,4),141),((((((5,(25,26)),(((12,13),((17,19),40)),24)),(22,23)),(8,(9,(10,148)))),(53,55)),145)),(((((6,7),(16,18)),((((((14,15),33),((34,35),(46,47))),(((37,38),39),(41,42))),(((((20,21),36),(27,45)),28),(43,44))),(31,32))),(((54,56),(57,147)),58)),(29,30))),(11,(((105,138),(121,(128,143))),146)))),(2,61)),62);
 239: 1 -18812.68555 -18760.82627 (0,((((((1,94),65),(59,60)),((48,((63,64),((((((((66,110),117),(114,118)),((((108,109),(133,134)),(115,116)),113)),((((69,(70,83)),((71,(135,136)),104)),87),((81,82),((95,97),(96,98))))),(((((67,68),(73,((90,91),(131,137)))),(((78,89),88),(111,112))),((74,(80,(106,107))),((((84,103),(102,124)),(122,(129,130))),((92,93),139)))),(100,101))),(((((75,76),77),127),132),(86,((119,120),123)))),((((72,(125,126)),99),(79,142)),85)))),(((49,51),(50,149)),((52,140),144)))),((((((3,4),141),(((((5,(((12,13),((17,19),40)),24)),(22,23)),(25,26)),((8,9),(10,148))),(53,55))),(((((6,7),(16,18)),((((((14,15),33),((34,35),(46,47))),(((37,38),39),(41,42))),(((((20,21),36),(27,45)),28),(43,44))),(31,32))),(29,30)),(((54,56),(57,147)),58))),145),(11,(((105,138),146),(121,(128,143)))))),(2,61)),62);
 240: 1 -17875.95703 -18772.21473 (0,(((((1,94),(((48,((63,64),((((((((66,110),117),(114,118)),((((108,109),(133,134)),(115,116)),113)),((((69,(70,83)),((71,(135,136)),104)),87),((81,82),((95,97),(96,98))))),(((((67,68),(73,((90,91),(131,137)))),(((78,89),88),(111,112))),(((74,(80,(106,107))),((92,93),139)),((((84,103),124),(122,(129,130))),102))),(100,101))),(((((75,76),77),127),132),(86,((119,120),123)))),((((72,(125,126)),99),(79,142)),85)))),(((49,51),(50,149)),((52,140),144))),65)),(59,60)),((((((3,4),141),(53,55)),(((((((5,(((12,13),((17,19),40)),24)),(22,23)),(25,26)),((8,9),(10,148))),11),(((((((14,15),33),((34,35),(46,47))),((37,(38,39)),(41,42))),(((((20,21),36),(27,45)),28),(43,44))),(31,32)),(29,30))),(((6,7),(16,18)),(((54,56),(57,147)),58)))),145),(((105,138),146),(121,(128,143))))),(2,61)),62);
 241: 1 -18131.16797 -18761.31212 (0,(((((((((((1,94),((((49,51),50),149),((52,140),144))),((48,((63,64),(((((((66,110),117),(114,118)),((((108,109),(133,134)),(115,116)),113)),(((((67,68),(73,((90,91),(131,137)))),(((78,89),88),(111,112))),(((74,(80,(106,107))),((92,93),139)),(((84,103),(102,124)),(122,(129,130))))),((((((75,76),77),127),132),(86,((119,120),123))),(100,101)))),(((((69,(70,83)),((71,(135,136)),104)),87),(81,82)),((95,97),(96,98)))),((((72,(125,126)),99),(79,142)),85)))),65)),((3,4),141)),(((((5,(((12,13),((17,19),40)),24)),(22,23)),(25,26)),((8,9),(10,148))),(53,55))),((((6,7),(16,18)),((((((14,15),33),((34,35),(46,47))),(((37,38),39),(41,42))),(((((20,21),36),(27,45)),28),(43,44))),(31,32))),(11,(29,30)))),(((54,56),(57,147)),58)),145),(((105,138),146),(121,(128,143)))),(59,60)),(2,61)),62);
 242: 2 -18370.27148 -18774.23913 (0,(((((1,94),65),((((((3,4),141),(((((5,(((12,13),((17,19),40)),24)),(22,23)),((8,9),(10,148))),(25,26)),(53,55))),(((((6,7),(16,18)),((((((14,15),33),((34,35),(46,47))),(((37,38),39),(41,42))),(((((20,21),36),(27,45)),28),(43,44))),(31,32))),(29,30)),(((54,56),(57,147)),58))),((11,(((105,138),146),(121,(128,143)))),145)),((48,((63,64),((((((((66,110),117),(114,118)),((((108,109),(133,134)),(115,116)),113)),((((69,(70,83)),((71,(135,136)),104)),87),((81,82),((95,97),(96,98))))),(((((67,68),(73,((90,91),(131,137)))),(((78,89),88),(111,112))),((74,(80,(106,107))),((((84,103),(102,124)),(122,(129,130))),((92,93),139)))),(100,101))),(((((75,76),77),127),132),(86,((119,120),123)))),((((72,(125,126)),99),(79,142)),85)))),((((49,51),149),50),((52,140),144))))),(59,60)),(2,61)),62);
 243: 2 -18272.75195 -18777.26298 (0,((((((1,94),((((49,51),149),50),((52,140),144))),((48,((63,64),((((((((66,110),117),(114,118)),((((108,109),(133,134)),(115,116)),113)),(((69,(70,83)),(((71,(135,136)),104),87)),((81,82),((95,97),(96,98))))),(((((67,68),(73,((90,91),(131,137)))),(((78,89),88),(111,112))),(74,((80,(106,107)),((((84,103),(102,124)),(122,(129,130))),((92,93),139))))),(100,101))),(((((75,76),77),127),132),(86,((119,120),123)))),((((72,(125,126)),99),(79,142)),85)))),65)),(59,60)),(((((((((3,4),141),(29,30)),(((54,56),(57,147)),58)),(((6,7),(16,18)),((((((14,15),33),((34,35),(46,47))),(((37,38),39),(41,42))),(((((20,21),36),(27,45)),28),(43,44))),(31,32)))),(((((5,(((12,13),((17,19),40)),24)),(22,23)),(25,26)),((8,9),(10,148))),(53,55))),11),145),(((105,138),146),(121,(128,143))))),(2,61)),62);
 244: 2 -18905.73828 -18762.77788 (0,((((((1,94),65),((48,((63,64),((((((((66,110),117),(114,118)),((((108,109),(133,134)),(115,116)),113)),((((69,(70,83)),((71,(135,136)),104)),87),((81,82),((95,97),(96,98))))),(((((67,68),(73,((90,91),(131,137)))),(((78,89),88),(111,112))),(((74,(80,(106,107))),((92,93),139)),(((84,103),(102,124)),(122,(129,130))))),(100,101))),(((((75,76),77),127),132),(86,((119,120),123)))),((((72,(125,126)),99),(79,142)),85)))),((((49,51),149),50),((52,140),144)))),(59,60)),((((((3,4),141),(((((5,(((12,13),((17,19),40)),24)),(22,23)),(25,26)),((8,9),(10,148))),(53,55))),((((6,7),(16,18)),((((((14,15),33),((34,35),(46,47))),((((20,21),((27,45),36)),28),(43,44))),(((37,38),39),(41,42))),(31,32))),((29,30),(((54,56),(57,147)),58)))),145),(11,(((105,138),146),(121,(128,143)))))),(2,61)),62);
 245: 1 -20870.65625 -18766.86593 (0,((((((1,94),(((49,51),(50,149)),((52,140),144))),((48,((63,64),(((((((((66,110),117),(114,118)),113),(((108,109),(133,134)),(115,116))),(((((69,(70,83)),((71,(135,136)),104)),87),(81,82)),((95,97),(96,98)))),(((((67,68),(73,((90,91),(131,137)))),(((78,89),88),(111,112))),(100,101)),((74,(80,(106,107))),((((84,103),(102,124)),(122,(129,130))),((92,93),139))))),(((((75,76),77),127),132),(86,((119,120),123)))),((((72,(125,126)),99),(79,142)),85)))),65)),(59,60)),(((((3,4),141),(((((5,(((12,13),((17,19),40)),24)),(22,23)),(25,26)),((8,9),(10,148))),(53,55))),(((((6,7),(16,18)),((((((14,15),33),((34,35),(46,47))),(((37,38),39),(41,42))),(((((20,21),36),(27,45)),28),(43,44))),(31,32))),(29,30)),(((54,56),(57,147)),58))),((11,((105,138),((121,(128,143)),146))),145))),(2,61)),62);
 246: 2 -17652.59375 -18764.32007 (0,((((((1,94),(((49,51),(50,149)),((52,140),144))),((48,((63,64),((((((((66,110),117),(114,118)),113),(((108,109),(133,134)),(115,116))),(((((69,(70,83)),((71,(135,136)),104)),87),(81,82)),((95,97),(96,98)))),(((((67,68),(73,((90,91),(131,137)))),(((78,89),88),(111,112))),(((74,(80,(106,107))),((92,93),139)),(((84,103),(102,124)),(122,(129,130))))),((((((75,76),77),127),132),(86,((119,120),123))),(100,101)))),((((72,(125,126)),99),(79,142)),85)))),65)),(((3,4),141),(((((((5,(((12,13),((17,19),40)),24)),(22,23)),(25,26)),((8,9),(10,148))),(53,55)),145),(((((6,7),(16,18)),((((((14,15),33),((34,35),(46,47))),(((37,38),39),(41,42))),(((((20,21),36),(27,45)),28),(43,44))),(31,32))),((29,30),(((54,56),(57,147)),58))),(11,((105,138),((121,(128,143)),146))))))),(59,60)),(2,61)),62);
 247: 1 -19078.9375 -18763.004 (0,((((((1,94),65),((48,((63,64),(((((((((66,110),117),(114,118)),113),(((108,109),(133,134)),(115,116))),((((69,(70,83)),((71,(135,136)),104)),87),((81,82),((95,97),(96,98))))),(((((67,68),(73,((90,91),(131,137)))),(((78,89),88),(111,112))),(((74,(80,(106,107))),((92,93),139)),(((84,103),(102,124)),(122,(129,130))))),(100,101))),(((((75,76),77),127),132),(86,((119,120),123)))),((((72,(125,126)),99),(79,142)),85)))),(((49,51),(50,149)),((52,140),144)))),(59,60)),(((((3,4),141),((((((((5,(((12,13),((17,19),40)),24)),(22,23)),(25,26)),((8,9),(10,148))),(53,55)),((((6,7),(16,18)),((((((14,15),33),((34,35),(46,47))),(((37,38),39),(41,42))),(((((20,21),36),(27,45)),28),(43,44))),(31,32))),(29,30))),58),((54,56),(57,147)))),(11,145)),(((105,138),146),(121,(128,143))))),(2,61)),62);
 248: 1 -19377.72266 -18763.37024 (0,((((((1,94),(((49,51),(50,149)),((52,140),144))),((48,((63,64),((((((((66,110),117),(114,118)),((((108,109),(133,134)),(115,116)),113)),((((69,(70,83)),((71,(135,136)),104)),87),((81,82),((95,97),(96,98))))),(((((67,68),(73,((90,91),(131,137)))),(((78,89),88),(111,112))),(((74,(80,(106,107))),(((84,103),(102,124)),(122,(129,130)))),((92,93),139))),(100,101))),(((((75,76),77),127),132),(86,((119,120),123)))),((((72,(125,126)),99),(79,142)),85)))),65)),(59,60)),((((((((3,4),141),(29,30)),((((6,7),(16,18)),((((((14,15),33),((34,35),(46,47))),(((37,38),39),(41,42))),(((((20,21),36),(27,45)),28),(43,44))),(31,32))),(((54,56),(57,147)),58))),(((((5,(((12,13),((17,19),40)),24)),(22,23)),(25,26)),((8,9),(10,148))),(53,55))),11),145),(((105,138),146),(121,(128,143))))),(2,61)),62);
 249: 1 -18501.14062 -18775.94785 (0,((((((((1,94),65),((63,64),((((((((66,110),117),(114,118)),113),(((108,109),(133,134)),(115,116))),(((((69,(70,83)),((71,(135,136)),104)),87),((95,97),(96,98))),(81,82))),(((((67,68),(73,((90,91),(131,137)))),(((78,89),88),(111,112))),(((74,(80,(106,107))),((92,93),139)),((((84,103),124),(122,(129,130))),102))),((((((75,76),77),127),132),(86,((119,120),123))),(100,101)))),((((72,(125,126)),99),(79,142)),85)))),48),((((49,51),149),50),((52,140),144))),((((((3,4),141),(((((5,(((12,13),((17,19),40)),24)),(22,23)),(25,26)),((8,9),(10,148))),(53,55))),((((6,7),(16,18)),((((((14,15),33),((34,35),(46,47))),(((37,38),39),(41,42))),(((((20,21),36),(27,45)),28),(43,44))),(31,32))),((29,30),(((54,56),(57,147)),58)))),145),(11,((((105,138),(128,143)),121),146)))),(59,60)),(2,61)),62);
 250: 2 -19324.7207 -18769.06758 (0,((((((1,94),65),((48,((63,64),((((((((66,110),((114,118),117)),113),(((108,109),(133,134)),(115,116))),((((69,(70,83)),((71,(135,136)),104)),87),((81,82),((95,97),(96,98))))),(((((67,68),(73,((90,91),(131,137)))),(((78,89),88),(111,112))),(((74,(80,(106,107))),((92,93),139)),(((84,103),(102,124)),(122,(129,130))))),(100,101))),(((((75,76),77),127),132),(86,((119,120),123)))),((((72,(125,126)),99),(79,142)),85)))),((((49,51),149),50),((52,140),144)))),(59,60)),((((((3,4),141),((((((5,(((12,13),((17,19),40)),24)),(22,23)),(25,26)),(8,(9,(10,148)))),11),(53,55))),(((((6,7),(16,18)),(((((((14,15),33),((34,35),(46,47))),(((((20,21),36),28),(27,45)),(43,44))),(41,42)),((37,38),39)),(31,32))),(((54,56),(57,147)),58)),(29,30))),145),((((105,138),(128,143)),121),146))),(2,61)),62);
 251: 1 -19383.60547 -18775.2705 (0,(((((((1,94),65),(48,((63,64),((((((((66,110),117),(114,118)),((((108,109),(133,134)),(115,116)),113)),((((69,(70,83)),((71,(135,136)),104)),87),((81,82),((95,97),(96,98))))),(((((67,68),(73,((90,91),(131,137)))),(((78,89),88),(111,112))),((74,(80,(106,107))),(((((84,103),124),(122,(129,130))),102),((92,93),139)))),(100,101))),((((72,(125,126)),99),(79,142)),85)),((((75,76),77),127),((86,((119,120),123)),132)))))),((((49,51),50),149),((52,140),144))),(59,60)),(((((((3,4),141),(53,55)),(((6,7),(16,18)),(((54,56),(57,147)),58))),((((((5,(((12,13),((17,19),40)),24)),(22,23)),(25,26)),(8,(9,(10,148)))),11),(((((((14,15),33),((34,35),(46,47))),(((37,38),39),(41,42))),(((((20,21),36),(27,45)),28),(43,44))),(31,32)),(29,30)))),145),(((105,138),146),(121,(128,143))))),(2,61)),62);
 252: 1 -18169.58594 -18774.62442 (0,(((((((1,94),65),(((49,51),(50,149)),((52,140),144))),(48,((63,64),((((((((66,110),117),(114,118)),((((108,109),(133,134)),(115,116)),113)),((((69,(70,83)),((71,(135,136)),104)),87),((81,82),((95,97),(96,98))))),(((((67,68),(73,((90,91),(131,137)))),(((78,89),88),(111,112))),((74,(80,(106,107))),(((((84,103),124),(122,(129,130))),102),((92,93),139)))),(100,101))),(((((75,76),77),127),132),(86,((119,120),123)))),((((72,(125,126)),99),(79,142)),85))))),(((((3,4),141),((((6,7),(16,18)),((((((14,15),33),((34,35),(46,47))),(((((20,21),36),28),(27,45)),(43,44))),((37,(38,39)),(41,42))),(31,32))),((29,30),(((54,56),(57,147)),58)))),((((((5,(((12,13),((17,19),40)),24)),(22,23)),(25,26)),(((8,9),(10,148)),11)),(53,55)),145)),(((105,138),146),(121,(128,143))))),(59,60)),(2,61)),62);
 253: 1 -18959.96094 -18770.03417 (0,((((((((((((1,94),(((49,51),(50,149)),((52,140),144))),((48,((63,64),((((((((66,110),117),(114,118)),((((108,109),(133,134)),(115,116)),113)),((((69,(70,83)),((71,(135,136)),104)),87),((81,82),((95,97),(96,98))))),(((((67,68),(73,((90,91),(131,137)))),(((78,89),88),(111,112))),((74,(80,(106,107))),(((((84,103),124),(122,(129,130))),102),((92,93),139)))),(100,101))),(((((75,76),77),127),132),(86,((119,120),123)))),((((72,(125,126)),99),(79,142)),85)))),65)),(((((5,(((12,13),((17,19),40)),24)),(22,23)),(25,26)),((8,9),(10,148))),11)),(29,30)),(((6,7),(16,18)),((((((14,15),33),((34,35),(46,47))),(((37,39),38),(41,42))),(((((20,21),36),(27,45)),28),(43,44))),(31,32)))),(((3,4),141),(53,55))),(((54,56),(57,147)),58)),145),(((105,138),(121,(128,143))),146)),(59,60)),(2,61)),62);
 254: 2 -17910.22266 -18768.73357 (0,((((((1,94),65),((48,((63,64),((((((((66,110),117),(114,118)),((((108,109),(133,134)),(115,116)),113)),(((((67,68),(73,((90,91),(131,137)))),(((78,89),88),(111,112))),(((74,(80,(106,107))),((92,93),139)),((((84,103),124),(122,(129,130))),102))),(100,101))),((((69,(70,83)),((71,(135,136)),104)),87),((81,82),((95,97),(96,98))))),(((((75,76),77),127),132),(86,((119,120),123)))),((((72,(125,126)),99),(79,142)),85)))),(((49,51),(50,149)),((52,140),144)))),(59,60)),((((((3,4),141),(53,55)),((((((5,(((12,13),((17,19),40)),24)),(22,23)),(25,26)),((8,9),(10,148))),11),((((6,7),(16,18)),((((((14,15),33),((34,35),(46,47))),(((37,38),39),(41,42))),(((((20,21),36),(27,45)),28),(43,44))),(31,32))),(29,30)))),((((54,56),(57,147)),58),((105,138),((121,(128,143)),146)))),145)),(2,61)),62);
 255: 1 -17876.17773 -18780.90393 (0,((((((1,94),65),((48,((63,64),(((((((66,110),117),(114,118)),((((108,109),(133,134)),(115,116)),113)),(((((69,70),83),(((71,(135,136)),104),87)),(81,82)),((95,97),(96,98)))),(((((67,68),(73,((90,91),(131,137)))),(((78,89),88),(111,112))),(((74,(80,(106,107))),((92,93),139)),(((84,103),(122,(129,130))),(102,124)))),((((((75,76),77),127),132),(86,((119,120),123))),(100,101)))),((((72,(125,126)),99),(79,142)),85)))),(((49,51),(50,149)),((52,140),144)))),((((((3,4),141),(53,55)),((((((5,(((12,13),((17,19),40)),24)),(22,23)),(25,26)),((8,9),(10,148))),11),((((6,7),(16,18)),((((((14,15),33),((34,35),(46,47))),(((37,39),38),(41,42))),(((((20,21),36),(27,45)),28),(43,44))),(31,32))),(29,30)))),((((54,56),(57,147)),58),((((105,138),(128,143)),121),146))),145)),(59,60)),(2,61)),62);
 256: 1 -18189.0625 -18770.22403 (0,(((((1,94),((52,140),144)),(((48,((63,64),((((((66,110),117),(114,118)),((((108,109),(133,134)),(115,116)),113)),((((((67,68),(73,((90,91),(131,137)))),(((78,89),88),(111,112))),(((74,(80,(106,107))),((92,93),139)),(((84,103),(102,124)),(122,(129,130))))),((((((75,76),77),127),132),(86,((119,120),123))),(100,101))),(((69,(70,83)),((((71,(135,136)),104),87),(81,82))),((95,97),(96,98))))),((((72,(125,126)),99),(79,142)),85)))),(((49,51),149),50)),((59,60),65))),((((((3,4),141),(((((5,(((12,13),((17,19),40)),24)),(22,23)),(25,26)),((8,9),(10,148))),(53,55))),(((((6,7),(16,18)),((((((14,15),33),((34,35),(46,47))),(((37,38),39),(41,42))),(((((20,21),36),(27,45)),28),(43,44))),(31,32))),(29,30)),(((54,56),(57,147)),58))),145),(11,(((105,138),146),(121,(128,143)))))),(2,61)),62);
 257: 1 -18003.82422 -18771.98963 (0,(((((1,94),65),((((((3,4),141),(((((5,(((12,13),((17,19),40)),24)),(22,23)),(25,26)),((8,9),(10,148))),(53,55))),(((((6,7),(16,18)),((((((14,15),33),((34,35),(46,47))),(((37,38),39),(41,42))),(((((20,21),36),(27,45)),28),(43,44))),(31,32))),(29,30)),(((54,56),(57,147)),58))),((11,(((105,138),146),(121,(128,143)))),145)),((48,((63,64),((((((((66,110),117),(114,118)),((((108,109),(133,134)),(115,116)),113)),((((69,(70,83)),((71,(135,136)),104)),87),((81,82),((95,97),(96,98))))),(((((67,68),(73,((90,91),(131,137)))),(((78,89),88),(111,112))),(74,((80,(106,107)),((((84,103),(102,124)),(122,(129,130))),((92,93),139))))),(100,101))),(((((75,76),77),127),132),(86,((119,120),123)))),((((72,(125,126)),99),(79,142)),85)))),((((49,51),149),50),((52,140),144))))),(59,60)),(2,61)),62);
 258: 2 -19799.41406 -18761.6251 (0,(((((((((((1,94),(((49,51),(50,149)),((52,140),144))),((48,((63,64),((((((((66,110),117),(114,118)),113),(((108,109),(133,134)),(115,116))),(((((69,(70,83)),((71,(135,136)),104)),87),(81,82)),((95,97),(96,98)))),(((((67,68),(73,((90,91),(131,137)))),(((78,89),88),(111,112))),(((74,(80,(106,107))),((92,93),139)),(((84,103),(102,124)),(122,(129,130))))),((((((75,76),77),127),132),(86,((119,120),123))),(100,101)))),((((72,(125,126)),99),(79,142)),85)))),65)),((3,4),141)),(((((5,(((12,13),((17,19),40)),24)),(22,23)),(25,26)),((8,(10,148)),9)),(53,55))),(((((6,7),(16,18)),((((((14,15),33),((34,35),(46,47))),(((37,38),39),(41,42))),(((((20,21),36),(27,45)),28),(43,44))),(31,32))),(11,(29,30))),((54,56),(57,147)))),58),145),((((105,138),146),(128,143)),121)),(59,60)),(2,61)),62);
 259: 1 -17999.22266 -18775.67946 (0,((((((1,94),65),((48,((63,64),((((((((66,110),((114,118),117)),113),(((108,109),(133,134)),(115,116))),((((69,(70,83)),((71,(135,136)),104)),87),((81,82),((95,97),(96,98))))),(((((67,68),(73,((90,91),(131,137)))),(((78,89),88),(111,112))),(((74,(80,(106,107))),((92,93),139)),(((84,103),(102,124)),(122,(129,130))))),(100,101))),(((((75,76),77),127),132),(86,((119,120),123)))),((((72,(125,126)),99),(79,142)),85)))),((((49,51),149),50),((52,140),144)))),(59,60)),((((((3,4),141),((((((5,(((12,13),((17,19),40)),24)),(25,26)),(22,23)),(8,(9,(10,148)))),11),(53,55))),(((((6,7),(16,18)),(((((((14,15),33),((34,35),(46,47))),(((((20,21),36),28),(27,45)),(43,44))),(41,42)),((37,38),39)),(31,32))),(29,30)),(((54,56),(57,147)),58))),145),((((105,138),(128,143)),121),146))),(2,61)),62);
 260: 1 -18737.72656 -18781.63388 (0,((((((1,94),((((49,51),(50,149)),(52,140)),144)),((48,((63,64),((((((66,((114,118),117)),110),113),(((108,109),(133,134)),(115,116))),(((((((((67,68),(73,((90,91),(131,137)))),(((78,89),88),(111,112))),(((74,(80,(106,107))),((92,93),139)),(((84,103),(102,124)),(122,(129,130))))),(100,101)),(((((75,76),77),127),132),(86,((119,120),123)))),((95,97),(96,98))),((69,(70,83)),(((71,(135,136)),104),87))),(81,82))),((((72,(125,126)),99),(79,142)),85)))),65)),((((((3,4),141),(((((5,(((12,13),((17,19),40)),24)),(22,23)),(25,26)),((8,9),(10,148))),(53,55))),(((6,7),(16,18)),(((((((((14,15),33),((34,35),(46,47))),(((37,38),39),(41,42))),(((((20,21),36),(27,45)),28),(43,44))),(31,32)),(29,30)),((54,56),(57,147))),58))),145),(11,(((105,138),(121,(128,143))),146)))),(59,60)),(2,61)),62);
 261: 1 -18277.1875 -18764.27105 (0,((((((1,94),65),((48,((63,64),(((((((66,110),117),(114,118)),((((108,109),(133,134)),(115,116)),113)),(((((67,68),(73,((90,91),(131,137)))),(((78,89),88),(111,112))),((74,(80,(106,107))),((((84,103),(102,124)),(122,(129,130))),((92,93),139)))),((((((75,76),77),127),132),(86,((119,120),123))),(100,101)))),(((((69,(70,83)),((71,(135,136)),104)),87),(81,82)),((95,97),(96,98)))),((((72,(125,126)),99),(79,142)),85)))),((((49,51),149),50),((52,140),144)))),(59,60)),((((((3,4),141),(((((5,(((12,13),((17,19),40)),24)),(22,23)),(25,26)),((8,9),(10,148))),(53,55))),((((6,7),(16,18)),((((((14,15),33),((34,35),(46,47))),(((((20,21),36),28),(27,45)),(43,44))),(((37,38),39),(41,42))),(31,32))),((29,30),(((54,56),(57,147)),58)))),145),(11,(((105,138),146),(121,(128,143)))))),(2,61)),62);
 262: 1 -18231.00586 -18763.33062 (0,(((((1,94),65),((((((3,4),141),(((((5,(((12,13),((17,19),40)),24)),(22,23)),(25,26)),((8,9),(10,148))),(53,55))),(((((6,7),(16,18)),((((((14,15),33),((34,35),(46,47))),(((37,38),39),(41,42))),(((((20,21),36),(27,45)),28),(43,44))),(31,32))),(29,30)),(((54,56),(57,147)),58))),((11,(((105,138),146),(121,(128,143)))),145)),((48,((63,64),(((((((((66,110),117),(114,118)),113),(((108,109),(133,134)),(115,116))),((((69,(70,83)),((71,(135,136)),104)),87),((81,82),((95,97),(96,98))))),(((((67,68),(73,((90,91),(131,137)))),(((78,89),88),(111,112))),((74,(80,(106,107))),((((84,103),(102,124)),(122,(129,130))),((92,93),139)))),(100,101))),(((((75,76),77),127),132),(86,((119,120),123)))),((((72,(125,126)),99),(79,142)),85)))),((((49,51),149),50),((52,140),144))))),(59,60)),(2,61)),62);
 263: 1 -17567.20312 -18768.62456 (0,(((((((((((1,94),(((49,51),(50,149)),((52,140),144))),((48,((63,64),((((((((66,110),117),(114,118)),113),(((108,109),(133,134)),(115,116))),(((((69,(70,83)),((71,(135,136)),104)),87),(81,82)),((95,97),(96,98)))),(((((67,68),(73,((90,91),(131,137)))),(((78,89),88),(111,112))),(((74,(80,(106,107))),((92,93),139)),((((84,103),124),(122,(129,130))),102))),((((((75,76),77),127),132),(86,((119,120),123))),(100,101)))),((((72,(125,126)),99),(79,142)),85)))),65)),((3,4),141)),(((((5,(((12,13),((17,19),40)),24)),(22,23)),(25,26)),((8,9),(10,148))),(53,55))),((((6,7),(16,18)),((((((14,15),33),((34,35),(46,47))),(((37,38),39),(41,42))),(((((20,21),36),(27,45)),28),(43,44))),(31,32))),(11,(29,30)))),((54,56),(57,147))),58),145),((59,60),((((105,138),146),(128,143)),121))),(2,61)),62);
 264: 1 -19242.5 -18780.47308 (0,((((((1,94),(((((49,51),50),149),(52,140)),144)),((48,((63,64),(((((((((66,110),117),(114,118)),113),(((108,109),(133,134)),(115,116))),(((69,(70,83)),(((71,(135,136)),104),87)),((81,82),((95,97),(96,98))))),(((((67,68),(73,((90,91),(131,137)))),(((78,89),88),(111,112))),(((74,(80,(106,107))),((92,93),139)),((((84,103),124),(122,(129,130))),102))),(100,101))),(((((75,76),77),127),132),(86,((119,120),123)))),(((72,(99,(125,126))),(79,142)),85)))),65)),((((((3,4),141),((((((5,(((12,13),((17,19),40)),24)),(22,23)),(25,26)),((8,9),(10,148))),(53,55)),((((((6,7),(16,18)),((((((14,15),33),((34,35),(46,47))),(((37,38),39),(41,42))),((((20,21),((27,45),36)),28),(43,44))),(31,32))),(29,30)),((54,56),(57,147))),58))),11),145),(((105,138),146),(121,(128,143))))),(59,60)),(2,61)),62);
 265: 1 -18356.47266 -18761.57263 (0,((((((1,94),((((49,51),(50,149)),(52,140)),144)),((48,((63,64),((((((((66,110),117),(114,118)),((((108,109),(133,134)),(115,116)),113)),((((69,(70,83)),((71,(135,136)),104)),87),((81,82),((95,97),(96,98))))),(((((67,68),(73,((90,91),(131,137)))),(((78,89),88),(111,112))),((74,(80,(106,107))),((((84,103),(102,124)),(122,(129,130))),((92,93),139)))),(100,101))),((((72,(125,126)),99),(79,142)),85)),(((((75,76),77),127),132),(86,((119,120),123)))))),65)),((((((3,4),141),(((((6,7),(16,18)),((((((14,15),33),((34,35),(46,47))),(((37,38),39),(41,42))),(((((20,21),36),(27,45)),28),(43,44))),(31,32))),(29,30)),(((54,56),(57,147)),58))),(((((5,(((12,13),((17,19),40)),24)),(22,23)),(25,26)),((8,(10,148)),9)),(53,55))),145),(11,((105,138),((121,(128,143)),146))))),(59,60)),(2,61)),62);
 266: 2 -18377.20312 -18775.59969 (0,((((((1,94),65),((48,((63,64),((((((((66,110),117),(114,118)),((((108,109),(133,134)),(115,116)),113)),((((69,(70,83)),((71,(135,136)),104)),87),((81,82),((95,97),(96,98))))),(((((67,68),(73,((90,91),(131,137)))),(((78,89),88),(111,112))),(((74,(80,(106,107))),((92,93),139)),(((84,103),(102,124)),(122,(129,130))))),(100,101))),(((((75,76),77),127),132),(86,((119,120),123)))),((((72,(125,126)),99),(79,142)),85)))),(((49,51),(50,149)),((52,140),144)))),(((((3,4),141),((((((((5,(((12,13),((17,19),40)),24)),(22,23)),(25,26)),((8,9),(10,148))),(53,55)),(57,147)),(54,56)),(((((6,7),(16,18)),((((((14,15),33),((34,35),(46,47))),(((37,38),39),(41,42))),(((((20,21),36),(27,45)),28),(43,44))),(31,32))),(29,30)),58))),145),(11,((105,138),((121,(128,143)),146))))),(59,60)),(2,61)),62);
 267: 1 -19815.00586 -18768.14899 (0,((((((1,94),65),(59,60)),((48,((63,64),(((((((66,110),117),(114,118)),((((108,109),(133,134)),(115,116)),113)),(((((69,(70,83)),((71,(135,136)),104)),87),(81,82)),((95,97),(96,98)))),(((((67,68),(73,((90,91),(131,137)))),(((78,89),88),(111,112))),(((74,(80,(106,107))),((92,93),139)),(((84,103),(102,124)),(122,(129,130))))),((((((75,76),77),127),132),(86,((119,120),123))),(100,101)))),((((72,(125,126)),99),(79,142)),85)))),(((49,51),(50,149)),((52,140),144)))),(((((((3,4),141),(53,55)),((((((5,(((12,13),((17,19),40)),24)),(22,23)),(25,26)),((8,9),(10,148))),11),((((6,7),(16,18)),((((((14,15),33),((34,35),(46,47))),(((37,38),39),(41,42))),(((((20,21),36),(27,45)),28),(43,44))),(31,32))),(29,30)))),(((54,56),(57,147)),58)),145),((((105,138),(128,143)),121),146))),(2,61)),62);
 268: 2 -17632.73828 -18766.96032 (0,((((((1,94),(((49,51),(50,149)),((52,140),144))),((48,((63,64),((((((((66,110),117),(114,118)),113),(((108,109),(133,134)),(115,116))),((((69,(70,83)),(((71,(135,136)),104),87)),((95,97),(96,98))),(81,82))),((((((67,68),(73,((90,91),(131,137)))),(((78,89),88),(111,112))),(((74,(80,(106,107))),((92,93),139)),((84,103),((102,124),(122,(129,130)))))),(100,101)),(((((75,76),77),127),132),(86,((119,120),123))))),((((72,(125,126)),99),(79,142)),85)))),65)),(59,60)),((((((3,4),141),(((((5,(((12,13),((17,19),40)),24)),(22,23)),(25,26)),((8,9),(10,148))),(53,55))),((((((6,7),(16,18)),((((((14,15),33),((34,35),(46,47))),(((37,38),39),(41,42))),(((((20,21),36),(27,45)),28),(43,44))),(31,32))),(11,(29,30))),((54,56),(57,147))),58)),145),((((105,138),(128,143)),121),146))),(2,61)),62);
 269: 4 -19574.7168 -18758.62423 (0,((((((1,94),(((((49,51),50),149),(52,140)),144)),((48,((63,64),(((((((((66,110),117),(114,118)),113),(((108,109),(133,134)),(115,116))),((((69,(70,83)),((71,(135,136)),104)),87),((81,82),((95,97),(96,98))))),(((((67,68),(73,((90,91),(131,137)))),(((78,89),88),(111,112))),(((74,(80,(106,107))),((92,93),139)),(((84,103),(102,124)),(122,(129,130))))),(100,101))),(((((75,76),77),127),132),(86,((119,120),123)))),((((72,(125,126)),99),(79,142)),85)))),65)),((((((3,4),141),(((((5,(((12,13),((17,19),40)),24)),(22,23)),(25,26)),((8,9),(10,148))),(53,55))),(((((6,7),(16,18)),((((((14,15),33),((34,35),(46,47))),(((37,38),39),(41,42))),(((((20,21),36),(27,45)),28),(43,44))),(31,32))),(11,(29,30))),(((54,56),(57,147)),58))),145),(((105,138),146),(121,(128,143))))),(59,60)),(2,61)),62);
 270: 1 -18267.45703 -18776.30436 (0,((((((1,94),((48,((63,64),((((((((66,110),117),(114,118)),((((108,109),(133,134)),(115,116)),113)),((((69,(70,83)),((71,(135,136)),104)),87),((81,82),((95,97),(96,98))))),(((((67,68),(73,((90,91),(131,137)))),(((78,89),88),(111,112))),((74,(80,(106,107))),(((((84,103),124),(122,(129,130))),102),((92,93),139)))),(100,101))),((((75,76),77),127),((86,((119,120),123)),132))),((((72,(125,126)),99),(79,142)),85)))),65)),((((49,51),50),149),((52,140),144))),(59,60)),(((((((3,4),141),(53,55)),(((6,7),(16,18)),(((54,56),(57,147)),58))),((((((5,(((12,13),((17,19),40)),24)),(22,23)),(25,26)),(8,(9,(10,148)))),11),(((((((14,15),33),((34,35),(46,47))),(((37,38),39),(41,42))),(((((20,21),36),(27,45)),28),(43,44))),(31,32)),(29,30)))),145),(((105,138),146),(121,(128,143))))),(2,61)),62);
 271: 1 -17237.34375 -18767.09336 (0,((((((1,94),((((49,51),149),50),((52,140),144))),(48,((63,64),(((((((((66,110),117),(114,118)),113),(((108,109),(133,134)),(115,116))),((((69,(70,83)),((71,(135,136)),104)),87),((81,82),((95,97),(96,98))))),(((((67,68),(73,((90,91),(131,137)))),(((78,89),88),(111,112))),(((74,(80,(106,107))),((92,93),139)),(((84,103),(102,124)),(122,(129,130))))),(100,101))),(((((75,76),77),127),132),(86,((119,120),123)))),((((72,(125,126)),99),(79,142)),85))))),((((((3,4),141),(((((5,(((12,13),((17,19),40)),24)),(22,23)),(25,26)),((8,(10,148)),9)),(53,55))),((((6,7),(16,18)),((((((14,15),33),((34,35),(46,47))),(((37,38),39),(41,42))),(((((20,21),36),28),(27,45)),(43,44))),(31,32))),((29,30),(((54,56),(57,147)),58)))),(11,65)),((((105,138),(121,(128,143))),146),145))),(59,60)),(2,61)),62);
 272: 1 -17967.61719 -18775.0529 (0,(((((((((1,94),(((49,51),(50,149)),((52,140),144))),((48,((63,64),((((((((66,110),117),(114,118)),((((108,109),(133,134)),(115,116)),113)),((((69,(70,83)),((71,(135,136)),104)),87),((81,82),((95,97),(96,98))))),(((((67,68),(73,((90,91),(131,137)))),(((78,89),88),(111,112))),(((74,(80,(106,107))),((92,93),139)),(((84,103),(102,124)),(122,(129,130))))),(100,101))),(((((75,76),77),127),132),(86,((119,120),123)))),((((72,(125,126)),99),(79,142)),85)))),65)),((3,4),141)),(((((5,(((12,13),((17,19),40)),24)),(22,23)),(25,26)),((8,(10,148)),9)),((((((6,7),(16,18)),((((((14,15),33),((34,35),(46,47))),(((37,38),39),(41,42))),(((((20,21),36),(27,45)),28),(43,44))),(31,32))),(29,30)),(((54,56),(57,147)),58)),(53,55)))),(11,((105,138),((121,(128,143)),146)))),145),(59,60)),(2,61)),62);
 273: 4 -19208.95898 -18786.19608 (0,(((((((1,94),((((49,51),149),50),((52,140),144))),((((((3,4),141),(53,55)),(((54,56),(57,147)),((58,((((105,138),(128,143)),121),146)),145))),((((6,7),(16,18)),((((((14,15),33),((34,35),(46,47))),(((37,38),39),(41,42))),(((((20,21),36),(27,45)),28),(43,44))),(31,32))),(29,30))),(((((5,(((12,13),((17,19),40)),24)),(22,23)),(25,26)),11),((8,9),(10,148))))),(48,((63,64),((((((((66,110),117),(114,118)),((((108,109),(133,134)),(115,116)),113)),((((69,(70,83)),((71,(135,136)),104)),87),((81,82),((95,97),(96,98))))),(((((67,68),(73,((90,91),(131,137)))),(((78,89),88),(111,112))),((74,(80,(106,107))),(((((84,103),124),(122,(129,130))),102),((92,93),139)))),(100,101))),(((((75,76),77),127),132),(86,((119,120),123)))),((((72,(125,126)),99),(79,142)),85))))),65),(59,60)),(2,61)),62);
 274: 3 -20342.26172 -18763.56779 (0,((((((1,94),((((49,51),(50,149)),(52,140)),144)),((48,((63,64),((((((((66,((114,118),117)),110),113),(((108,109),(133,134)),(115,116))),((((69,(70,83)),((71,(135,136)),104)),87),((81,82),((95,97),(96,98))))),(((((67,68),(73,((90,91),(131,137)))),(((78,89),88),(111,112))),(((74,(80,(106,107))),((92,93),139)),(((84,103),(102,124)),(122,(129,130))))),(100,101))),(((((75,76),77),127),132),(86,((119,120),123)))),((((72,(125,126)),99),(79,142)),85)))),65)),(59,60)),((((((3,4),141),((((((((5,(((12,13),((17,19),40)),24)),(22,23)),(25,26)),((8,9),(10,148))),11),(53,55)),((54,56),(57,147))),((((6,7),(16,18)),((((((14,15),33),((34,35),(46,47))),(((37,38),39),(41,42))),(((((20,21),36),(27,45)),28),(43,44))),(31,32))),(29,30)))),58),145),((((105,138),146),(128,143)),121))),(2,61)),62);
 275: 1 -17018.48242 -18775.02887 (0,((((((1,94),65),((48,((63,64),((((((((66,110),117),(114,118)),((((108,109),(133,134)),(115,116)),113)),((((((69,70),83),((71,(135,136)),104)),87),(81,82)),((95,97),(96,98)))),(((((67,68),(73,((90,91),(131,137)))),(((78,89),88),(111,112))),(((74,(80,(106,107))),(((84,103),((122,(129,130)),124)),102)),((92,93),139))),(100,101))),(((((75,76),77),127),132),(86,((119,120),123)))),((((72,(125,126)),99),(79,142)),85)))),(((49,51),(50,149)),((52,140),144)))),(59,60)),((((((((3,4),141),((((((5,(((12,13),((17,19),40)),24)),(22,23)),(25,26)),((8,9),(10,148))),11),(53,55))),(((6,7),(16,18)),((((((14,15),33),((34,35),(46,47))),(((37,38),39),(41,42))),(((((20,21),36),28),(27,45)),(43,44))),(31,32)))),((29,30),((54,56),(57,147)))),58),(((105,138),146),(121,(128,143)))),145)),(2,61)),62);
 276: 2 -19097.01172 -18764.96116 (0,((((((1,94),(((49,51),(50,149)),((52,140),144))),((48,((63,64),((((((((66,((114,118),117)),110),113),(((108,109),(133,134)),(115,116))),((((69,(70,83)),((71,(135,136)),104)),87),((81,82),((95,97),(96,98))))),(((((67,68),(73,((90,91),(131,137)))),(((78,89),88),(111,112))),(((74,(80,(106,107))),((92,93),139)),(((84,103),(102,124)),(122,(129,130))))),(100,101))),(((((75,76),77),127),132),(86,((119,120),123)))),((((72,(125,126)),99),(79,142)),85)))),65)),(59,60)),((((((3,4),141),((((((((5,(((12,13),((17,19),40)),24)),(22,23)),(25,26)),((8,9),(10,148))),11),(53,55)),((54,56),(57,147))),((((6,7),(16,18)),((((((14,15),33),((34,35),(46,47))),(((37,38),39),(41,42))),(((((20,21),36),(27,45)),28),(43,44))),(31,32))),(29,30)))),58),145),((((105,138),(128,143)),146),121))),(2,61)),62);
 277: 2 -17306.39453 -18770.12238 (0,((((((((((1,94),(((49,51),(50,149)),((52,140),144))),((48,((63,64),((((((((66,110),117),(114,118)),((((108,109),(133,134)),(115,116)),113)),(((((67,68),(73,((90,91),(131,137)))),(((78,89),88),(111,112))),(((74,(80,(106,107))),((92,93),139)),((((84,103),124),(122,(129,130))),102))),(100,101))),((((69,(70,83)),((71,(135,136)),104)),87),((81,82),((95,97),(96,98))))),(((((75,76),77),127),132),(86,((119,120),123)))),((((72,(125,126)),99),(79,142)),85)))),65)),((3,4),141)),((((((5,(((12,13),((17,19),40)),24)),(22,23)),(25,26)),((8,9),(10,148))),(53,55)),((6,7),(((((((((14,15),33),((34,35),(46,47))),(((37,38),39),(41,42))),(((((20,21),36),(27,45)),28),(43,44))),(31,32)),(16,18)),(29,30)),(((54,56),(57,147)),58))))),11),145),(((105,138),146),(121,(128,143)))),(59,60)),(2,61)),62);
 278: 2 -19097.19531 -18760.59981 (0,((((((1,94),65),((48,((63,64),((((((((66,110),117),(114,118)),((((108,109),(133,134)),(115,116)),113)),((((69,(70,83)),((71,(135,136)),104)),87),((81,82),((95,97),(96,98))))),(((((67,68),(73,((90,91),(131,137)))),(((78,89),88),(111,112))),(((74,(80,(106,107))),((92,93),139)),((((84,103),124),(122,(129,130))),102))),(100,101))),(((((75,76),77),127),132),(86,((119,120),123)))),((((72,(125,126)),99),(79,142)),85)))),((((49,51),149),50),((52,140),144)))),((((((3,4),141),(((((5,(((12,13),((17,19),40)),24)),(22,23)),(25,26)),((8,9),(10,148))),(53,55))),(((((6,7),(16,18)),((((((14,15),33),((34,35),(46,47))),(((37,38),39),(41,42))),(((((20,21),36),(27,45)),28),(43,44))),(31,32))),(((54,56),(57,147)),58)),(29,30))),145),(11,((105,138),((121,(128,143)),146))))),(59,60)),(2,61)),62);
 279: 1 -18527.10156 -18763.1469 (0,((((((1,94),(((49,51),(50,149)),((52,140),144))),((48,((63,64),(((((((66,110),117),(114,118)),((((108,109),(133,134)),(115,116)),113)),(((((69,(70,83)),((71,(135,136)),104)),87),((95,97),(96,98))),(81,82))),(((((67,68),(73,((90,91),(131,137)))),(((78,89),88),(111,112))),(((74,(80,(106,107))),(((84,103),(102,124)),(122,(129,130)))),((92,93),139))),((((((75,76),77),127),132),(86,((119,120),123))),(100,101)))),((((72,(125,126)),99),(79,142)),85)))),65)),((((((3,4),141),(((((5,(((12,13),((17,19),40)),24)),(22,23)),(25,26)),((8,9),(10,148))),(53,55))),(((((6,7),(16,18)),((((((14,15),33),((34,35),(46,47))),(((37,38),39),(41,42))),(((((20,21),36),(27,45)),28),(43,44))),(31,32))),(29,30)),(((54,56),(57,147)),58))),145),(11,(((105,138),146),(121,(128,143)))))),(59,60)),(2,61)),62);
 280: 1 -18564.32812 -18771.14565 (0,((((((1,94),65),((48,((63,64),((((((((66,110),117),(114,118)),113),(((108,109),(133,134)),(115,116))),(((((69,(70,83)),((71,(135,136)),104)),87),(81,82)),((95,97),(96,98)))),(((((67,68),(73,((90,91),(131,137)))),(((78,89),88),(111,112))),((((((75,76),77),127),132),(86,((119,120),123))),(100,101))),(74,((80,(106,107)),((((84,103),(102,124)),(122,(129,130))),((92,93),139)))))),((((72,(125,126)),99),(79,142)),85)))),(((49,51),(50,149)),((52,140),144)))),(59,60)),((((((3,4),141),(((((5,(((12,13),((17,19),40)),24)),(22,23)),(25,26)),((8,9),(10,148))),(53,55))),((((6,7),(16,18)),((((((14,15),33),((34,35),(46,47))),(((37,38),39),(41,42))),(((((20,21),36),(27,45)),28),(43,44))),(31,32))),((29,30),(((54,56),(57,147)),58)))),145),(11,(((105,138),146),(121,(128,143)))))),(2,61)),62);
 281: 1 -18739.41992 -18769.73378 (0,(((((((1,94),((52,140),144)),((48,((63,64),(((((((66,110),117),(114,118)),((((108,109),(133,134)),(115,116)),113)),(((((69,(70,83)),((71,(135,136)),104)),87),(81,82)),((95,97),(96,98)))),(((((67,68),(73,((90,91),(131,137)))),(((78,89),88),(111,112))),((74,(80,(106,107))),(((((84,103),124),(122,(129,130))),102),((92,93),139)))),((((((75,76),77),127),132),(86,((119,120),123))),(100,101)))),((((72,(125,126)),99),(79,142)),85)))),((49,51),(50,149)))),(((((((3,4),141),(((((5,(((12,13),((17,19),40)),24)),(22,23)),(25,26)),((8,(10,148)),9)),(53,55))),(((((6,7),(16,18)),((((((14,15),33),((34,35),(46,47))),(((37,38),39),(41,42))),(((((20,21),36),(27,45)),28),(43,44))),(31,32))),(((54,56),(57,147)),58)),(29,30))),11),145),((((105,138),(128,143)),121),146))),65),(59,60)),(2,61)),62);
 282: 1 -18796.16797 -18771.79215 (0,((((((1,94),(((((49,51),149),50),(52,140)),144)),((48,((63,64),(((((((((66,110),117),(114,118)),((((108,109),(133,134)),(115,116)),113)),((81,82),((95,97),(96,98)))),(((69,(70,83)),((71,(135,136)),104)),87)),(((((67,68),(73,((90,91),(131,137)))),(((78,89),88),(111,112))),(((74,(80,(106,107))),((92,93),139)),(((84,103),(102,124)),(122,(129,130))))),(100,101))),(((((75,76),77),127),132),(86,((119,120),123)))),((((72,(125,126)),99),(79,142)),85)))),65)),((((((3,4),141),(((((5,(((12,13),((17,19),40)),24)),(22,23)),(25,26)),((8,9),(10,148))),(53,55))),((((6,7),(16,18)),((((((14,15),33),((34,35),(46,47))),(((37,39),38),(41,42))),(((((20,21),36),(27,45)),28),(43,44))),(31,32))),((29,30),(((54,56),(57,147)),58)))),145),(11,(((105,138),146),(121,(128,143)))))),(59,60)),(2,61)),62);
 283: 1 -17329.8125 -18786.6164 (0,((((((1,94),(((63,64),(((((((66,110),117),(114,118)),((((108,109),(133,134)),(115,116)),113)),(((((67,68),(73,((90,91),(131,137)))),(((78,89),88),(111,112))),((74,(80,(106,107))),((((84,103),(102,124)),(122,(129,130))),((92,93),139)))),((((((75,76),77),127),132),(86,((119,120),123))),(100,101)))),(((((69,(70,83)),((71,(135,136)),104)),87),((95,97),(96,98))),(81,82))),((((72,(125,126)),99),(79,142)),85))),65)),(48,(((49,51),(50,149)),((52,140),144)))),(59,60)),(((((((3,4),141),(((((5,(((12,13),((17,19),40)),24)),(25,26)),(22,23)),((8,9),(10,148))),(53,55))),((((6,7),(16,18)),((((((14,15),33),((34,35),(46,47))),(((37,38),39),(41,42))),(((((20,21),36),(27,45)),28),(43,44))),(31,32))),(((29,30),58),((54,56),(57,147))))),11),145),(((105,138),146),(121,(128,143))))),(2,61)),62);
 284: 1 -17474.51758 -18768.5615 (0,((((((((((((((1,94),65),(48,((63,64),((((((((66,110),117),(114,118)),((((108,109),(133,134)),(115,116)),113)),(((((69,(70,83)),((71,(135,136)),104)),87),(81,82)),((95,97),(96,98)))),(((((67,68),(73,((90,91),(131,137)))),(((78,89),88),(111,112))),((74,(80,(106,107))),(((((84,103),124),(122,(129,130))),102),((92,93),139)))),(100,101))),(((((75,76),77),127),132),(86,((119,120),123)))),((((72,(125,126)),99),(79,142)),85))))),(((49,51),(50,149)),((52,140),144))),(((((5,(((12,13),((17,19),40)),24)),(22,23)),(25,26)),(8,(9,(10,148)))),11)),((((6,7),(16,18)),((((((14,15),33),((34,35),(46,47))),((37,(38,39)),(41,42))),(((((20,21),36),(27,45)),28),(43,44))),(31,32))),(29,30))),((3,4),141)),(53,55)),((54,56),(57,147))),58),145),((((105,138),(128,143)),121),146)),(59,60)),(2,61)),62);
 285: 9 -21334.58789 -18765.66073 (0,((((((((((((((1,94),65),(48,((63,64),((((((((66,110),117),(114,118)),((((108,109),(133,134)),(115,116)),113)),((((69,(70,83)),((71,(135,136)),104)),87),((81,82),((95,97),(96,98))))),(((((67,68),(73,((90,91),(131,137)))),(((78,89),88),(111,112))),((74,(80,(106,107))),((((84,103),(102,124)),(122,(129,130))),((92,93),139)))),(100,101))),(((((75,76),77),127),132),(86,((119,120),123)))),((((72,(125,126)),99),(79,142)),85))))),(((49,51),(50,149)),((52,140),144))),(((((5,(((12,13),((17,19),40)),24)),(22,23)),(25,26)),((8,(10,148)),9)),11)),((((6,7),(16,18)),((((((14,15),33),((34,35),(46,47))),(((37,38),39),(41,42))),(((((20,21),36),(27,45)),28),(43,44))),(31,32))),(29,30))),((3,4),141)),(53,55)),((54,56),(57,147))),58),145),((((105,138),(128,143)),121),146)),(59,60)),(2,61)),62);
 286: 2 -20425.3125 -18758.98309 (0,((((((1,94),(((49,51),(50,149)),((52,140),144))),(48,((63,64),((((((((66,110),117),(114,118)),((((108,109),(133,134)),(115,116)),113)),((((69,(70,83)),((71,(135,136)),104)),87),((81,82),((95,97),(96,98))))),(((((67,68),(73,((90,91),(131,137)))),(((78,89),88),(111,112))),(((74,(80,(106,107))),((92,93),139)),(((84,103),(102,124)),(122,(129,130))))),(100,101))),(((((75,76),77),127),132),(86,((119,120),123)))),((((72,(125,126)),99),(79,142)),85))))),((((((3,4),141),(((((5,(((12,13),((17,19),40)),24)),(22,23)),(25,26)),((8,9),(10,148))),(53,55))),((((6,7),(16,18)),((((((14,15),33),((34,35),(46,47))),(((37,39),38),(41,42))),((((20,21),((27,45),36)),28),(43,44))),(31,32))),((29,30),(((54,56),(57,147)),58)))),(11,((105,138),((121,(128,143)),146)))),145)),((59,60),65)),(2,61)),62);
 287: 2 -19052.34375 -18772.22132 (0,((((((1,94),65),((48,((63,64),(((((((((66,110),117),(114,118)),113),(((108,109),(133,134)),(115,116))),((((69,(70,83)),((71,(135,136)),104)),87),((81,82),((95,97),(96,98))))),(((((67,68),(73,((90,91),(131,137)))),(((78,89),88),(111,112))),(((74,(80,(106,107))),((92,93),139)),(((84,103),(102,124)),(122,(129,130))))),(100,101))),(((((75,76),77),127),132),(86,((119,120),123)))),((((72,(125,126)),99),(79,142)),85)))),(((49,51),(50,149)),((52,140),144)))),(((3,4),141),(((((((5,(((12,13),((17,19),40)),24)),(22,23)),(25,26)),((8,9),(10,148))),(53,55)),((((6,7),(16,18)),((((((((14,15),33),(46,47)),(34,35)),(((37,38),39),(41,42))),(43,44)),((((20,21),36),(27,45)),28)),(31,32))),(((29,30),((54,56),(57,147))),58))),((11,((105,138),((121,(128,143)),146))),145)))),(59,60)),(2,61)),62);
 288: 1 -18248.58203 -18765.1269 (0,((((((1,94),65),((48,((63,64),((((((((66,110),117),(114,118)),((((108,109),(133,134)),(115,116)),113)),((((69,(70,83)),((71,(135,136)),104)),87),((81,82),((95,97),(96,98))))),(((((67,68),(73,((90,91),(131,137)))),(((78,89),88),(111,112))),(((74,(80,(106,107))),((92,93),139)),(((84,103),(102,124)),(122,(129,130))))),(100,101))),(((((75,76),77),127),132),(86,((119,120),123)))),((((72,(125,126)),99),(79,142)),85)))),(((49,51),(50,149)),((52,140),144)))),(59,60)),((((((3,4),141),((((((5,(((12,13),((17,19),40)),24)),(22,23)),(25,26)),((8,9),(10,148))),11),(53,55))),((((6,7),(16,18)),(((((((14,15),33),((34,35),(46,47))),(((((20,21),36),28),(27,45)),(43,44))),(41,42)),((37,39),38)),(31,32))),((29,30),(((54,56),(57,147)),58)))),145),((((105,138),(128,143)),121),146))),(2,61)),62);
 289: 5 -17797.61523 -18762.80043 (0,((((((1,94),65),((48,((63,64),(((((((66,110),117),(114,118)),((((108,109),(133,134)),(115,116)),113)),(((((69,(70,83)),((71,(135,136)),104)),87),(81,82)),((95,97),(96,98)))),(((((67,68),(73,((90,91),(131,137)))),(((78,89),88),(111,112))),(((74,(80,(106,107))),((92,93),139)),(((84,103),(102,124)),(122,(129,130))))),((((((75,76),77),127),132),(86,((119,120),123))),(100,101)))),((((72,(125,126)),99),(79,142)),85)))),((((49,51),50),149),((52,140),144)))),(59,60)),(((((((3,4),141),(53,55)),((((((5,(((12,13),((17,19),40)),24)),(22,23)),(25,26)),((8,9),(10,148))),11),((((6,7),(16,18)),((((((14,15),33),((34,35),(46,47))),(((37,38),39),(41,42))),(((((20,21),36),(27,45)),28),(43,44))),(31,32))),(29,30)))),(((54,56),(57,147)),58)),145),((((105,138),(128,143)),121),146))),(2,61)),62);
 290: 1 -16953.62695 -18767.55464 (0,((((((1,94),65),((48,((63,64),((((((((66,110),117),(114,118)),((((108,109),(133,134)),(115,116)),113)),((((69,(70,83)),((71,(135,136)),104)),87),((81,82),((95,97),(96,98))))),(((((67,68),(73,((90,91),(131,137)))),(((78,89),88),(111,112))),(((74,(80,(106,107))),((((84,103),124),(122,(129,130))),102)),((92,93),139))),(100,101))),(((((75,76),77),127),132),(86,((119,120),123)))),((((72,(125,126)),99),(79,142)),85)))),(((49,51),(50,149)),((52,140),144)))),(59,60)),((((((3,4),141),(53,55)),(((((((5,(((12,13),((17,19),40)),24)),(22,23)),(25,26)),((8,9),(10,148))),11),(((((((14,15),33),((34,35),(46,47))),((37,(38,39)),(41,42))),(((((20,21),36),(27,45)),28),(43,44))),(31,32)),(29,30))),(((6,7),(16,18)),(((54,56),(57,147)),58)))),145),(((105,138),146),(121,(128,143))))),(2,61)),62);
 291: 1 -18906.38086 -18770.22403 (0,(((((1,94),((52,140),144)),(((48,((63,64),((((((66,110),117),(114,118)),((((108,109),(133,134)),(115,116)),113)),((((((67,68),(73,((90,91),(131,137)))),(((78,89),88),(111,112))),(((74,(80,(106,107))),((92,93),139)),(((84,103),(102,124)),(122,(129,130))))),((((((75,76),77),127),132),(86,((119,120),123))),(100,101))),(((69,(70,83)),((((71,(135,136)),104),87),(81,82))),((95,97),(96,98))))),((((72,(125,126)),99),(79,142)),85)))),(((49,51),149),50)),((59,60),65))),((((((3,4),141),(((((5,(((12,13),((17,19),40)),24)),(22,23)),(25,26)),((8,9),(10,148))),(53,55))),(((((6,7),(16,18)),((((((14,15),33),((34,35),(46,47))),(((37,38),39),(41,42))),(((((20,21),36),(27,45)),28),(43,44))),(31,32))),(29,30)),(((54,56),(57,147)),58))),145),(11,(((105,138),146),(121,(128,143)))))),(2,61)),62);
 292: 1 -18727.82812 -18768.27884 (0,((((((1,94),65),(((48,((63,64),(((((((((66,110),117),(114,118)),113),(((108,109),(133,134)),(115,116))),((((69,(70,83)),((71,(135,136)),104)),87),((81,82),((95,97),(96,98))))),(((((67,68),(73,((90,91),(131,137)))),(((78,89),88),(111,112))),(((74,(80,(106,107))),((92,93),139)),(((84,103),(102,124)),(122,(129,130))))),(100,101))),(((((75,76),77),127),132),(86,((119,120),123)))),((((72,(125,126)),99),(79,142)),85)))),((49,51),(50,149))),((52,140),144))),(59,60)),((((((3,4),141),(((((5,(((12,13),((17,19),40)),24)),(22,23)),(25,26)),(8,(9,(10,148)))),(53,55))),((((6,7),(16,18)),(((((((14,15),33),((34,35),(46,47))),(((((20,21),36),28),(27,45)),(43,44))),(41,42)),((37,38),39)),(31,32))),((29,30),(((54,56),(57,147)),58)))),145),(11,((((105,138),(128,143)),121),146)))),(2,61)),62);
 293: 1 -19667.43359 -18765.77766 (0,((((((1,94),65),((48,((63,64),(((((((((66,110),117),(114,118)),113),(((108,109),(133,134)),(115,116))),(((((69,(70,83)),((71,(135,136)),104)),87),(81,82)),((95,97),(96,98)))),(((((67,68),(73,((90,91),(131,137)))),(((78,89),88),(111,112))),(((74,(80,(106,107))),((92,93),139)),(((84,103),(102,124)),(122,(129,130))))),(100,101))),(((((75,76),77),127),132),(86,((119,120),123)))),((((72,(125,126)),99),(79,142)),85)))),((((49,51),149),50),((52,140),144)))),(59,60)),(((((3,4),141),((((((5,(((12,13),((17,19),40)),24)),(22,23)),(25,26)),((8,9),(10,148))),(53,55)),(((((6,7),(16,18)),((((((14,15),33),((34,35),(46,47))),(((((20,21),36),(27,45)),28),(43,44))),(((37,38),39),(41,42))),(31,32))),(29,30)),(((54,56),(57,147)),58)))),145),(11,(((105,138),146),(121,(128,143)))))),(2,61)),62);
 294: 3 -19599.74414 -18767.25227 (0,(((((((1,94),65),(48,((63,64),(((((((((66,110),117),(114,118)),((((108,109),(133,134)),(115,116)),113)),((((69,(70,83)),((71,(135,136)),104)),87),((81,82),((95,97),(96,98))))),((((67,68),(73,((90,91),(131,137)))),(((78,89),88),(111,112))),(((74,(80,(106,107))),((92,93),139)),(((84,103),(102,124)),(122,(129,130)))))),(100,101)),(((((75,76),77),127),132),(86,((119,120),123)))),((((72,(125,126)),99),(79,142)),85))))),(((49,51),(50,149)),((52,140),144))),((((((3,4),141),(((((5,(((12,13),((17,19),40)),24)),(22,23)),(25,26)),((8,9),(10,148))),(53,55))),((((6,7),(16,18)),(((((((14,15),33),((34,35),(46,47))),(((37,38),39),(41,42))),((((20,21),36),(27,45)),28)),(43,44)),(31,32))),(((29,30),((54,56),(57,147))),58))),145),(11,(((105,138),146),(121,(128,143)))))),(59,60)),(2,61)),62);
 295: 1 -18841.42773 -18762.34574 (0,((((((1,94),(((49,51),(50,149)),((52,140),144))),((48,((63,64),((((((((66,110),117),(114,118)),((((108,109),(133,134)),(115,116)),113)),((((69,(70,83)),87),((71,(135,136)),104)),((81,82),((95,97),(96,98))))),(((((67,68),(73,((90,91),(131,137)))),(((78,89),88),(111,112))),(((74,(80,(106,107))),((92,93),139)),(((84,103),(102,124)),(122,(129,130))))),(100,101))),(((((75,76),77),127),132),(86,((119,120),123)))),((((72,(125,126)),99),(79,142)),85)))),65)),((((((3,4),141),((((((5,(((12,13),((17,19),40)),24)),(22,23)),(25,26)),((8,9),(10,148))),(53,55)),((((6,7),(16,18)),((((((14,15),33),((34,35),(46,47))),(((37,38),39),(41,42))),(((((20,21),36),(27,45)),28),(43,44))),(31,32))),(29,30)))),(((54,56),(57,147)),58)),145),(11,((((105,138),(128,143)),121),146)))),(59,60)),(2,61)),62);
 296: 2 -19301.21289 -18758.13941 (0,((((((1,94),((((49,51),(50,149)),(52,140)),144)),((48,((63,64),((((((((66,110),117),(114,118)),((((108,109),(133,134)),(115,116)),113)),((((69,(70,83)),((71,(135,136)),104)),87),((81,82),((95,97),(96,98))))),(((((67,68),(73,((90,91),(131,137)))),(((78,89),88),(111,112))),((74,(80,(106,107))),((((84,103),(102,124)),(122,(129,130))),((92,93),139)))),(100,101))),(((((75,76),77),127),132),(86,((119,120),123)))),((((72,(125,126)),99),(79,142)),85)))),65)),((((((3,4),141),(((((5,(((12,13),((17,19),40)),24)),(22,23)),(25,26)),((8,9),(10,148))),(53,55))),((((6,7),(16,18)),((((((14,15),33),((34,35),(46,47))),(((37,38),39),(41,42))),(((((20,21),36),(27,45)),28),(43,44))),(31,32))),((29,30),(((54,56),(57,147)),58)))),145),(11,((105,138),((121,(128,143)),146))))),(59,60)),(2,61)),62);
 297: 1 -18585.45312 -18770.80899 (0,((((((1,94),65),(59,60)),((48,((63,64),((((((((66,110),117),(114,118)),((((108,109),(133,134)),(115,116)),113)),((((69,(70,83)),((71,(135,136)),104)),87),((81,82),((95,97),(96,98))))),(((((67,68),(73,((90,91),(131,137)))),(((78,89),88),(111,112))),(((74,(80,(106,107))),((92,93),139)),((((84,103),124),(122,(129,130))),102))),(100,101))),(((((75,76),77),127),132),(86,((119,120),123)))),((((72,(125,126)),99),(79,142)),85)))),(((49,51),(50,149)),((52,140),144)))),((((((3,4),141),(53,55)),(((((((5,(((12,13),((17,19),40)),24)),(22,23)),(25,26)),((8,9),(10,148))),11),(((((((14,15),33),((34,35),(46,47))),((37,(38,39)),(41,42))),(((((20,21),36),(27,45)),28),(43,44))),(31,32)),(29,30))),(((6,7),(16,18)),(((54,56),(57,147)),58)))),145),(((105,138),146),(121,(128,143))))),(2,61)),62);
 298: 5 -18881.12695 -18768.78315 (0,((((((((((((1,94),((((49,51),(50,149)),(52,140)),144)),((48,((63,64),((((((((66,110),117),(114,118)),((((108,109),(133,134)),(115,116)),113)),((((69,(70,83)),((71,(135,136)),104)),87),((81,82),((95,97),(96,98))))),(((((67,68),(73,((90,91),(131,137)))),(((78,89),88),(111,112))),((74,(80,(106,107))),(((((84,103),124),(122,(129,130))),102),((92,93),139)))),(100,101))),(((((75,76),77),127),132),(86,((119,120),123)))),((((72,(125,126)),99),(79,142)),85)))),65)),(((((5,(((12,13),((17,19),40)),24)),(22,23)),(25,26)),((8,9),(10,148))),11)),(29,30)),(((6,7),(16,18)),((((((14,15),33),((34,35),(46,47))),(((37,38),39),(41,42))),(((((20,21),36),(27,45)),28),(43,44))),(31,32)))),(((3,4),141),(53,55))),(((54,56),(57,147)),58)),145),((((105,138),146),(128,143)),121)),(59,60)),(2,61)),62);
 299: 1 -17422.44531 -18771.6872 (0,((((((((((1,94),(((49,51),(50,149)),((52,140),144))),((48,((63,64),((((((((66,110),117),(114,118)),((((108,109),(133,134)),(115,116)),113)),(((69,(70,83)),(((71,(135,136)),104),87)),((81,82),((95,97),(96,98))))),(((((67,68),(73,((90,91),(131,137)))),(((78,89),88),(111,112))),(((74,(80,(106,107))),((92,93),139)),((((84,103),124),(122,(129,130))),102))),(100,101))),(((((75,76),77),127),132),(86,((119,120),123)))),((((72,(125,126)),99),(79,142)),85)))),65)),((3,4),141)),((((((5,(((12,13),((17,19),40)),24)),(22,23)),(25,26)),((8,9),(10,148))),(53,55)),((6,7),(((((((((14,15),33),((34,35),(46,47))),(((37,38),39),(41,42))),(((((20,21),36),(27,45)),28),(43,44))),(31,32)),(16,18)),(29,30)),(((54,56),(57,147)),58))))),11),145),(((105,138),146),(121,(128,143)))),(59,60)),(2,61)),62);
 300: 4 -18450.03711 -18765.95182 (0,((((((1,94),((52,140),144)),((48,((63,64),((((((66,110),117),(114,118)),((((108,109),(133,134)),(115,116)),113)),((((((67,68),(73,((90,91),(131,137)))),(((78,89),88),(111,112))),(((74,(80,(106,107))),((92,93),139)),(((84,103),(102,124)),(122,(129,130))))),((((((75,76),77),127),132),(86,((119,120),123))),(100,101))),(((69,(70,83)),((((71,(135,136)),104),87),(81,82))),((95,97),(96,98))))),((((72,(125,126)),99),(79,142)),85)))),(((49,51),50),149))),((((((3,4),141),(((((5,(((12,13),((17,19),40)),24)),(22,23)),(25,26)),((8,9),(10,148))),(53,55))),(((((6,7),(16,18)),((((((14,15),33),((34,35),(46,47))),(((37,38),39),(41,42))),(((((20,21),36),(27,45)),28),(43,44))),(31,32))),(29,30)),(((54,56),(57,147)),58))),145),(11,(((105,138),146),(121,(128,143)))))),((59,60),65)),(2,61)),62);
 301: 1 -19322.82617 -18760.03531 (0,((((((1,94),65),((48,((63,64),((((((((66,110),117),(114,118)),113),(((108,109),(133,134)),(115,116))),(((((69,(70,83)),((71,(135,136)),104)),87),(81,82)),((95,97),(96,98)))),((((((67,68),(73,((90,91),(131,137)))),(((78,89),88),(111,112))),(((74,(80,(106,107))),((92,93),139)),(((84,103),(102,124)),(122,(129,130))))),(100,101)),(((((75,76),77),127),132),(86,((119,120),123))))),((((72,(125,126)),99),(79,142)),85)))),(((49,51),(50,149)),((52,140),144)))),(59,60)),(((((((3,4),141),(((((5,(((12,13),((17,19),40)),24)),(22,23)),(25,26)),((8,9),(10,148))),(53,55))),((((6,7),(16,18)),((((((14,15),33),((34,35),(46,47))),(((37,38),39),(41,42))),(((((20,21),36),(27,45)),28),(43,44))),(31,32))),((29,30),(((54,56),(57,147)),58)))),11),145),(((105,138),146),(121,(128,143))))),(2,61)),62);
 302: 1 -19023.61719 -18759.14991 (0,((((((1,94),(((49,51),(50,149)),((52,140),144))),((48,((63,64),((((((((66,110),117),(114,118)),((((108,109),(133,134)),(115,116)),113)),(((((69,(70,83)),((71,(135,136)),104)),87),(81,82)),((95,97),(96,98)))),(((((67,68),(73,((90,91),(131,137)))),(((78,89),88),(111,112))),(((74,(80,(106,107))),((92,93),139)),(((84,103),(102,124)),(122,(129,130))))),(100,101))),(((((75,76),77),127),132),(86,((119,120),123)))),((((72,(125,126)),99),(79,142)),85)))),65)),((((((3,4),141),((((((5,(((12,13),((17,19),40)),24)),(22,23)),(25,26)),((8,9),(10,148))),(53,55)),((((6,7),(16,18)),((((((14,15),33),((34,35),(46,47))),(((37,38),39),(41,42))),(((((20,21),36),(27,45)),28),(43,44))),(31,32))),(29,30)))),(((54,56),(57,147)),58)),145),(11,((((105,138),(128,143)),121),146)))),(59,60)),(2,61)),62);
 303: 1 -18484.61719 -18763.58373 (0,((((((1,94),65),((48,((63,64),(((((((((66,110),117),(114,118)),113),(((108,109),(133,134)),(115,116))),((((69,(70,83)),((71,(135,136)),104)),87),((81,82),((95,97),(96,98))))),(((((67,68),(73,((90,91),(131,137)))),(((78,89),88),(111,112))),(100,101)),(((74,(80,(106,107))),((92,93),139)),((((84,103),124),(122,(129,130))),102)))),(((((75,76),77),127),132),(86,((119,120),123)))),((((72,(125,126)),99),(79,142)),85)))),((((49,51),149),50),((52,140),144)))),(59,60)),(((((((3,4),141),(((((5,(((12,13),((17,19),40)),24)),(22,23)),(25,26)),((8,9),(10,148))),(53,55))),(((((6,7),(16,18)),((((((14,15),33),((34,35),(46,47))),(((37,38),39),(41,42))),(((((20,21),36),(27,45)),28),(43,44))),(31,32))),(29,30)),(((54,56),(57,147)),58))),11),145),(((105,138),146),(121,(128,143))))),(2,61)),62);
 304: 1 -17865.93555 -18783.5697 (0,((((((1,94),((((49,51),149),50),((52,140),144))),(((((((3,4),141),(53,55)),(((54,56),(57,147)),((58,((((105,138),(128,143)),121),146)),145))),((((6,7),(16,18)),((((((14,15),33),((34,35),(46,47))),(((37,38),39),(41,42))),((((20,21),((27,45),36)),28),(43,44))),(31,32))),(29,30))),(((((5,(((12,13),((17,19),40)),24)),(22,23)),(25,26)),((8,9),(10,148))),11)),(48,((63,64),((((((((66,110),117),(114,118)),((((108,109),(133,134)),(115,116)),113)),((((69,(70,83)),((71,(135,136)),104)),87),((81,82),((95,97),(96,98))))),(((((67,68),(73,((90,91),(131,137)))),(((78,89),88),(111,112))),(100,101)),((74,(80,(106,107))),(((((84,103),124),(122,(129,130))),102),((92,93),139))))),(((((75,76),77),127),132),(86,((119,120),123)))),((((72,(125,126)),99),(79,142)),85)))))),65),(59,60)),(2,61)),62);
 305: 1 -17095.99023 -18784.26995 (0,(((((((((((1,94),(((48,((63,64),((((((((66,110),117),(114,118)),((((108,109),(133,134)),(115,116)),113)),(((((69,(70,83)),(71,(135,136))),104),87),((81,82),((95,97),(96,98))))),(((((67,68),(73,((90,91),(131,137)))),(((78,89),88),(111,112))),(((74,(80,(106,107))),((92,93),139)),((((84,103),124),(122,(129,130))),102))),(100,101))),(((((75,76),77),127),132),(86,((119,120),123)))),((((72,(125,126)),99),(79,142)),85)))),((49,51),(50,149))),((52,140),144))),(29,30)),((((((5,(((12,13),((17,19),40)),24)),(22,23)),(25,26)),((8,9),(10,148))),11),(((6,7),(16,18)),((((((14,15),33),((34,35),(46,47))),(((37,39),38),(41,42))),(((((20,21),36),(27,45)),28),(43,44))),(31,32))))),((54,56),(57,147))),(((3,4),141),(53,55))),58),145),((((105,138),(128,143)),121),146)),((59,60),65)),(2,61)),62);
 306: 1 -18256.12109 -18770.22403 (0,(((((1,94),((52,140),144)),(((48,((63,64),((((((66,110),117),(114,118)),((((108,109),(133,134)),(115,116)),113)),((((((67,68),(73,((90,91),(131,137)))),(((78,89),88),(111,112))),(((74,(80,(106,107))),((92,93),139)),(((84,103),(102,124)),(122,(129,130))))),((((((75,76),77),127),132),(86,((119,120),123))),(100,101))),(((69,(70,83)),((((71,(135,136)),104),87),(81,82))),((95,97),(96,98))))),((((72,(125,126)),99),(79,142)),85)))),(((49,51),149),50)),((59,60),65))),((((((3,4),141),(((((5,(((12,13),((17,19),40)),24)),(22,23)),(25,26)),((8,9),(10,148))),(53,55))),(((((6,7),(16,18)),((((((14,15),33),((34,35),(46,47))),(((37,38),39),(41,42))),(((((20,21),36),(27,45)),28),(43,44))),(31,32))),(29,30)),(((54,56),(57,147)),58))),145),(11,(((105,138),146),(121,(128,143)))))),(2,61)),62);
 307: 1 -19576.52344 -18775.67946 (0,((((((1,94),65),((48,((63,64),((((((((66,110),((114,118),117)),113),(((108,109),(133,134)),(115,116))),((((69,(70,83)),((71,(135,136)),104)),87),((81,82),((95,97),(96,98))))),(((((67,68),(73,((90,91),(131,137)))),(((78,89),88),(111,112))),(((74,(80,(106,107))),((92,93),139)),(((84,103),(102,124)),(122,(129,130))))),(100,101))),(((((75,76),77),127),132),(86,((119,120),123)))),((((72,(125,126)),99),(79,142)),85)))),((((49,51),149),50),((52,140),144)))),(59,60)),((((((3,4),141),((((((5,(((12,13),((17,19),40)),24)),(25,26)),(22,23)),(8,(9,(10,148)))),11),(53,55))),(((((6,7),(16,18)),(((((((14,15),33),((34,35),(46,47))),(((((20,21),36),28),(27,45)),(43,44))),(41,42)),((37,38),39)),(31,32))),(29,30)),(((54,56),(57,147)),58))),145),((((105,138),(128,143)),121),146))),(2,61)),62);
 308: 1 -18406.81641 -18768.62456 (0,(((((((((((1,94),(((49,51),(50,149)),((52,140),144))),((48,((63,64),((((((((66,110),117),(114,118)),113),(((108,109),(133,134)),(115,116))),(((((69,(70,83)),((71,(135,136)),104)),87),(81,82)),((95,97),(96,98)))),(((((67,68),(73,((90,91),(131,137)))),(((78,89),88),(111,112))),(((74,(80,(106,107))),((92,93),139)),((((84,103),124),(122,(129,130))),102))),((((((75,76),77),127),132),(86,((119,120),123))),(100,101)))),((((72,(125,126)),99),(79,142)),85)))),65)),((3,4),141)),(((((5,(((12,13),((17,19),40)),24)),(22,23)),(25,26)),((8,9),(10,148))),(53,55))),((((6,7),(16,18)),((((((14,15),33),((34,35),(46,47))),(((37,38),39),(41,42))),(((((20,21),36),(27,45)),28),(43,44))),(31,32))),(11,(29,30)))),((54,56),(57,147))),58),145),((59,60),((((105,138),146),(128,143)),121))),(2,61)),62);
 309: 1 -19163.19531 -18769.02567 (0,(((((1,94),(((48,((63,64),(((((((((66,110),117),(114,118)),113),(((108,109),(133,134)),(115,116))),((((69,(70,83)),((71,(135,136)),104)),87),((81,82),((95,97),(96,98))))),(((((67,68),(73,((90,91),(131,137)))),(((78,89),88),(111,112))),(((74,(80,(106,107))),((92,93),139)),(((84,103),(102,124)),(122,(129,130))))),(100,101))),(((((75,76),77),127),132),(86,((119,120),123)))),((((72,(125,126)),99),(79,142)),85)))),(((49,51),(50,149)),((52,140),144))),65)),(59,60)),((((((3,4),141),(((((5,(((12,13),((17,19),40)),24)),(22,23)),(25,26)),(8,(9,(10,148)))),(53,55))),((((6,7),(16,18)),(((((((14,15),33),((34,35),(46,47))),(((((20,21),36),28),(27,45)),(43,44))),(41,42)),((37,38),39)),(31,32))),((29,30),(((54,56),(57,147)),58)))),145),(11,((((105,138),(128,143)),121),146)))),(2,61)),62);
 310: 2 -20094.0293 -18760.76162 (0,((((((1,94),((((49,51),149),50),((52,140),144))),(48,((63,64),((((((((66,110),117),(114,118)),((((108,109),(133,134)),(115,116)),113)),((((69,(70,83)),((71,(135,136)),104)),87),((81,82),((95,97),(96,98))))),(((((67,68),(73,((90,91),(131,137)))),(((78,89),88),(111,112))),(((74,(80,(106,107))),((92,93),139)),(((84,103),(102,124)),(122,(129,130))))),(100,101))),(((((75,76),77),127),132),(86,((119,120),123)))),((((72,(125,126)),99),(79,142)),85))))),(((((3,4),141),((((((5,(((12,13),((17,19),40)),24)),(22,23)),(25,26)),((8,(10,148)),9)),(53,55)),(((((6,7),(16,18)),((((((14,15),33),((34,35),(46,47))),(((37,38),39),(41,42))),(((((20,21),36),28),(27,45)),(43,44))),(31,32))),(29,30)),(((54,56),(57,147)),58)))),(11,((105,138),((121,(128,143)),146)))),145)),((59,60),65)),(2,61)),62);
 311: 1 -21559.82227 -18765.06035 (0,((((((1,94),((((49,51),149),50),((52,140),144))),((((((3,4),141),(((((5,(((12,13),((17,19),40)),24)),(22,23)),(25,26)),((8,9),(10,148))),(53,55))),(((((6,7),(16,18)),((((((14,15),33),((34,35),(46,47))),(((37,38),39),(41,42))),(((((20,21),36),(27,45)),28),(43,44))),(31,32))),(29,30)),(((54,56),(57,147)),58))),145),(11,((105,138),((121,(128,143)),146))))),((48,((63,64),((((((((66,110),117),(114,118)),113),(((108,109),(133,134)),(115,116))),((((69,(70,83)),((71,(135,136)),104)),87),((81,82),((95,97),(96,98))))),(((((67,68),(73,((90,91),(131,137)))),(((78,89),88),(111,112))),(((74,(80,(106,107))),((92,93),139)),(((84,103),(102,124)),(122,(129,130))))),((((((75,76),77),127),132),(86,((119,120),123))),(100,101)))),((((72,(125,126)),99),(79,142)),85)))),65)),(59,60)),(2,61)),62);
 312: 1 -19644.48047 -18764.93714 (0,((((((1,94),65),((48,((63,64),(((((((66,110),117),(114,118)),((((108,109),(133,134)),(115,116)),113)),(((((67,68),(73,((90,91),(131,137)))),(((78,89),88),(111,112))),((74,(80,(106,107))),(((84,103),((102,124),(122,(129,130)))),((92,93),139)))),((((((75,76),77),127),132),(86,((119,120),123))),(100,101)))),(((((69,(70,83)),((71,(135,136)),104)),87),(81,82)),((95,97),(96,98)))),((((72,(125,126)),99),(79,142)),85)))),(((49,51),(50,149)),((52,140),144)))),(59,60)),((((((3,4),141),(((((5,(((12,13),((17,19),40)),24)),(22,23)),(25,26)),((8,9),(10,148))),(53,55))),((((6,7),(16,18)),((((((14,15),33),((34,35),(46,47))),(((((20,21),36),28),(27,45)),(43,44))),(((37,38),39),(41,42))),(31,32))),((29,30),(((54,56),(57,147)),58)))),145),(11,(((105,138),146),(121,(128,143)))))),(2,61)),62);
 313: 1 -20168.60938 -18780.37095 (0,((((((1,94),65),((48,((63,64),((((((((66,110),117),(114,118)),((((108,109),(133,134)),(115,116)),113)),(((((69,70),83),((71,(135,136)),104)),87),((81,82),((95,97),(96,98))))),(((((67,68),(73,((90,91),(131,137)))),(((78,89),88),(111,112))),((74,(80,(106,107))),((((84,103),(122,(129,130))),(102,124)),((92,93),139)))),(100,101))),(((((75,76),77),127),132),(86,((119,120),123)))),((((72,(125,126)),99),(79,142)),85)))),((((49,51),50),149),((52,140),144)))),(((((3,4),141),((((6,7),(16,18)),((((((14,15),33),((34,35),(46,47))),(((37,39),38),(41,42))),(((((20,21),28),36),(27,45)),(43,44))),(31,32))),(29,30))),((((((5,(((12,13),((17,19),40)),24)),(22,23)),(25,26)),(((8,(10,148)),9),11)),(53,55)),((((54,56),(57,147)),58),(((105,138),(121,(128,143))),146)))),145)),(59,60)),(2,61)),62);
 314: 2 -17935.21289 -18769.2839 (0,((((((1,94),((((49,51),149),50),((52,140),144))),(48,((63,64),(((((((((66,110),117),(114,118)),113),(((108,109),(133,134)),(115,116))),(((69,(70,83)),(((71,(135,136)),104),87)),((81,82),((95,97),(96,98))))),(((((67,68),(73,((90,91),(131,137)))),(((78,89),88),(111,112))),(((74,(80,(106,107))),((92,93),139)),(((84,103),(102,124)),(122,(129,130))))),(100,101))),(((((75,76),77),127),132),(86,((119,120),123)))),((((72,(125,126)),99),(79,142)),85))))),((((((3,4),141),(((((5,(((12,13),((17,19),40)),24)),(22,23)),(25,26)),((8,(10,148)),9)),(53,55))),((((6,7),(16,18)),((((((14,15),33),((34,35),(46,47))),(((37,38),39),(41,42))),(((((20,21),36),28),(27,45)),(43,44))),(31,32))),((29,30),(((54,56),(57,147)),58)))),(11,65)),((((105,138),146),(121,(128,143))),145))),(59,60)),(2,61)),62);
 315: 1 -18539.69922 -18762.60143 (0,((((((1,94),((((49,51),(50,149)),(52,140)),144)),((48,((63,64),(((((((((66,110),117),(114,118)),(((108,109),(133,134)),(115,116))),113),((((69,(70,83)),((71,(135,136)),104)),87),((81,82),((95,97),(96,98))))),(((((67,68),(73,((90,91),(131,137)))),(((78,89),88),(111,112))),((74,(80,(106,107))),((((84,103),(102,124)),(122,(129,130))),((92,93),139)))),(100,101))),(((((75,76),77),127),132),(86,((119,120),123)))),((((72,(125,126)),99),(79,142)),85)))),65)),((((((3,4),141),(((((5,(((12,13),((17,19),40)),24)),(22,23)),(25,26)),((8,(10,148)),9)),(53,55))),((((6,7),(16,18)),((((((14,15),33),((34,35),(46,47))),(((37,38),39),(41,42))),(((((20,21),36),28),(27,45)),(43,44))),(31,32))),((29,30),(((54,56),(57,147)),58)))),145),(11,(((105,138),146),(121,(128,143)))))),(59,60)),(2,61)),62);
 316: 1 -19996.98047 -18772.30077 (0,((((((1,94),((((49,51),(50,149)),(52,140)),144)),((48,((63,64),((((((((((66,110),117),(114,118)),((((108,109),(133,134)),(115,116)),113)),((((69,(70,83)),((71,(135,136)),104)),87),((81,82),((95,97),(96,98))))),((74,(80,(106,107))),((((84,103),(102,124)),(122,(129,130))),((92,93),139)))),(((67,68),(73,((90,91),(131,137)))),(((78,89),88),(111,112)))),(100,101)),(((((75,76),77),127),132),(86,((119,120),123)))),((((72,(125,126)),99),(79,142)),85)))),65)),(((((3,4),141),(((((6,7),(16,18)),((((((14,15),33),((34,35),(46,47))),(((37,38),39),(41,42))),(((((20,21),36),(27,45)),28),(43,44))),(31,32))),(29,30)),(((54,56),(57,147)),58))),((((((5,(((12,13),((17,19),40)),24)),(22,23)),(25,26)),((8,9),(10,148))),(53,55)),145)),(11,((105,138),((121,(128,143)),146))))),(59,60)),(2,61)),62);
 317: 1 -17682.04102 -18761.50853 (0,((((((((((((1,94),((((49,51),50),149),((52,140),144))),((48,((63,64),((((((((66,110),117),(114,118)),113),(((108,109),(133,134)),(115,116))),(((((67,68),(73,((90,91),(131,137)))),(((78,89),88),(111,112))),(((74,(80,(106,107))),((92,93),139)),(((84,103),(102,124)),(122,(129,130))))),((((((75,76),77),127),132),(86,((119,120),123))),(100,101)))),(((((69,(70,83)),((71,(135,136)),104)),87),(81,82)),((95,97),(96,98)))),((((72,(125,126)),99),(79,142)),85)))),65)),((3,4),141)),(((((5,(((12,13),((17,19),40)),24)),(22,23)),(25,26)),((8,9),(10,148))),(53,55))),((((6,7),(16,18)),((((((14,15),33),((34,35),(46,47))),(((37,38),39),(41,42))),(((((20,21),36),(27,45)),28),(43,44))),(31,32))),(11,(29,30)))),((54,56),(57,147))),58),145),(((105,138),146),(121,(128,143)))),(59,60)),(2,61)),62);
 318: 1 -18331.72656 -18773.12199 (0,((((((1,94),65),((48,((63,64),((((((((66,110),117),(114,118)),((((108,109),(133,134)),(115,116)),113)),((((69,(70,83)),((71,(135,136)),104)),87),((81,82),((95,97),(96,98))))),(((((67,68),(73,((90,91),(131,137)))),(((78,89),88),(111,112))),(((74,(80,(106,107))),((92,93),139)),((((84,103),124),(122,(129,130))),102))),(100,101))),(((((75,76),77),127),132),(86,((119,120),123)))),((((72,(125,126)),99),(79,142)),85)))),((((49,51),149),50),((52,140),144)))),(((((3,4),141),(((((6,7),(16,18)),((((((14,15),33),((34,35),(46,47))),(((37,38),39),(41,42))),(((((20,21),36),(27,45)),28),(43,44))),(31,32))),(29,30)),(((54,56),(57,147)),58))),(((((5,((((12,13),((17,19),40)),24),(25,26))),(22,23)),((8,9),(10,148))),(53,55)),145)),(11,((105,138),((121,(128,143)),146))))),(59,60)),(2,61)),62);
 319: 2 -19211.1875 -18778.5642 (0,((((((((((((1,94),((((49,51),50),149),((52,140),144))),((48,((63,64),((((((((66,110),117),(114,118)),((((108,109),(133,134)),(115,116)),113)),((((69,(70,83)),((71,(135,136)),104)),87),((81,82),((95,97),(96,98))))),(((((67,68),(73,((90,91),(131,137)))),(((78,89),88),(111,112))),((74,(80,(106,107))),(((((84,103),124),(122,(129,130))),102),((92,93),139)))),(100,101))),(((((75,76),77),127),132),(86,((119,120),123)))),((((72,(125,126)),99),(79,142)),85)))),65)),(((((5,(((12,13),((17,19),40)),24)),(22,23)),(25,26)),((8,(10,148)),9)),11)),(29,30)),(((6,7),(16,18)),((((((14,15),33),((34,35),(46,47))),((((37,38),39),41),42)),(((((20,21),36),(27,45)),28),(43,44))),(31,32)))),(((3,4),141),(53,55))),(((54,56),(57,147)),58)),145),((((105,138),146),(128,143)),121)),(59,60)),(2,61)),62);
 320: 1 -17572.5625 -18780.08373 (0,(((((((1,94),(((49,51),(50,149)),((52,140),144))),((((((3,4),141),(53,55)),(((54,56),(57,147)),((58,((((105,138),(128,143)),121),146)),145))),((((6,7),(16,18)),((((((14,15),33),((34,35),(46,47))),(((37,38),39),(41,42))),(((((20,21),36),(27,45)),28),(43,44))),(31,32))),(29,30))),(((((5,(((12,13),((17,19),40)),24)),(22,23)),(25,26)),((8,(10,148)),9)),11))),(48,((63,64),((((((((66,110),117),(114,118)),((((108,109),(133,134)),(115,116)),113)),((((69,(70,83)),((71,(135,136)),104)),87),((81,82),((95,97),(96,98))))),(((((67,68),(73,((90,91),(131,137)))),(((78,89),88),(111,112))),((74,(80,(106,107))),(((((84,103),124),(122,(129,130))),102),((92,93),139)))),(100,101))),(((((75,76),77),127),132),(86,((119,120),123)))),((((72,(125,126)),99),(79,142)),85))))),(59,60)),65),(2,61)),62);
 321: 2 -18908.03906 -18760.48044 (0,((((((1,94),65),((48,((63,64),(((((((66,110),117),(114,118)),((((108,109),(133,134)),(115,116)),113)),(((((69,(70,83)),((71,(135,136)),104)),87),(81,82)),((95,97),(96,98)))),(((((67,68),(73,((90,91),(131,137)))),(((78,89),88),(111,112))),(((74,(80,(106,107))),((92,93),139)),(((84,103),(102,124)),(122,(129,130))))),((((((75,76),77),127),132),(86,((119,120),123))),(100,101)))),((((72,(125,126)),99),(79,142)),85)))),((((49,51),149),50),((52,140),144)))),((((((3,4),141),(((((5,(((12,13),((17,19),40)),24)),(22,23)),(25,26)),(8,(9,(10,148)))),(53,55))),((((6,7),(16,18)),((((((14,15),33),((34,35),(46,47))),(((37,39),38),(41,42))),(((((20,21),36),(27,45)),28),(43,44))),(31,32))),(((29,30),58),((54,56),(57,147))))),(11,((105,138),((121,(128,143)),146)))),145)),(59,60)),(2,61)),62);
 322: 1 -19295.49219 -18761.53067 (0,((((((1,94),65),((48,((63,64),(((((((((66,110),117),(114,118)),113),(((108,109),(133,134)),(115,116))),(((((69,(70,83)),((71,(135,136)),104)),87),(81,82)),((95,97),(96,98)))),(((((67,68),(73,((90,91),(131,137)))),(((78,89),88),(111,112))),((74,(80,(106,107))),((((84,103),(102,124)),(122,(129,130))),((92,93),139)))),(100,101))),((((72,(125,126)),99),(79,142)),85)),(((((75,76),77),127),132),(86,((119,120),123)))))),(((49,51),(50,149)),((52,140),144)))),(59,60)),(((((((3,4),141),(((((5,(((12,13),((17,19),40)),24)),(22,23)),(25,26)),((8,9),(10,148))),(53,55))),((((6,7),(16,18)),((((((14,15),33),((34,35),(46,47))),(((37,38),39),(41,42))),((((20,21),((27,45),36)),28),(43,44))),(31,32))),((29,30),(((54,56),(57,147)),58)))),11),145),(((105,138),146),(121,(128,143))))),(2,61)),62);
 323: 2 -17788.27734 -18763.53296 (0,((((((1,94),(((49,51),(50,149)),((52,140),144))),((48,((63,64),(((((((66,110),117),(114,118)),((((108,109),(133,134)),(115,116)),113)),(((((69,(70,83)),((71,(135,136)),104)),87),((95,97),(96,98))),(81,82))),(((((67,68),(73,((90,91),(131,137)))),(((78,89),88),(111,112))),(((74,(80,(106,107))),(((84,103),(102,124)),(122,(129,130)))),((92,93),139))),((((((75,76),77),127),132),(86,((119,120),123))),(100,101)))),((((72,(125,126)),99),(79,142)),85)))),65)),(((((3,4),141),((((((5,(((12,13),((17,19),40)),24)),(22,23)),(25,26)),((8,9),(10,148))),(53,55)),(((((6,7),(16,18)),((((((14,15),33),((34,35),(46,47))),(((37,38),39),(41,42))),(((((20,21),36),(27,45)),28),(43,44))),(31,32))),(29,30)),(((54,56),(57,147)),58)))),145),(11,(((105,138),146),(121,(128,143)))))),(59,60)),(2,61)),62);
 324: 2 -19402.15234 -18775.05552 (0,((((((1,94),((((49,51),149),50),((52,140),144))),((48,((63,64),((((((((66,110),117),(114,118)),((((108,109),(133,134)),(115,116)),113)),(((69,(70,83)),(((71,(135,136)),104),87)),((81,82),((95,97),(96,98))))),(((((67,68),(73,((90,91),(131,137)))),(((78,89),88),(111,112))),((74,(80,(106,107))),((((84,103),(102,124)),(122,(129,130))),((92,93),139)))),(100,101))),(((((75,76),77),127),132),(86,((119,120),123)))),((((72,(125,126)),99),(79,142)),85)))),65)),(59,60)),(((((((((3,4),141),(29,30)),(((54,56),(57,147)),58)),(((6,7),(16,18)),((((((14,15),33),((34,35),(46,47))),(((37,38),39),(41,42))),(((((20,21),36),(27,45)),28),(43,44))),(31,32)))),((((5,(((12,13),((17,19),40)),24)),(22,23)),(25,26)),(((8,9),(10,148)),(53,55)))),11),145),(((105,138),146),(121,(128,143))))),(2,61)),62);
 325: 1 -18179.36719 -18775.64884 (0,((((((1,94),65),((48,((63,64),((((((((66,110),117),(114,118)),((((108,109),(133,134)),(115,116)),113)),((((69,(70,83)),((71,(135,136)),104)),87),((81,82),((95,97),(96,98))))),(((((67,68),(73,((90,91),(131,137)))),(((78,89),88),(111,112))),(((74,(80,(106,107))),((92,93),139)),(((84,103),(102,124)),(122,(129,130))))),(100,101))),(((((75,76),77),127),132),(86,((119,120),123)))),((((72,(125,126)),99),(79,142)),85)))),(((49,51),(50,149)),((52,140),144)))),((((((3,4),141),(((((6,7),(16,18)),((((((14,15),33),((34,35),(46,47))),(((37,38),39),(41,42))),(((((20,21),36),(27,45)),28),(43,44))),(31,32))),(29,30)),58)),(((((((5,(((12,13),((17,19),40)),24)),(22,23)),(25,26)),((8,9),(10,148))),(53,55)),(57,147)),(54,56))),145),(11,((105,138),((121,(128,143)),146))))),(59,60)),(2,61)),62);
 326: 2 -17392.07812 -18773.43137 (0,(((((((1,94),((52,140),144)),((48,((63,64),((((((66,110),117),(114,118)),((((108,109),(133,134)),(115,116)),113)),((((((67,68),(73,((90,91),(131,137)))),(((78,89),88),(111,112))),(((74,(80,(106,107))),((92,93),139)),(((84,103),(102,124)),(122,(129,130))))),((((((75,76),77),127),132),(86,((119,120),123))),(100,101))),(((69,(70,83)),((((71,(135,136)),104),87),(81,82))),((95,97),(96,98))))),((((72,(125,126)),99),(79,142)),85)))),(((49,51),149),50))),(59,60)),65),((((((3,4),141),(((((5,(((12,13),((17,19),40)),24)),(22,23)),(25,26)),((8,9),(10,148))),(53,55))),(((((6,7),(16,18)),((((((14,15),33),((34,35),(46,47))),(((37,38),39),(41,42))),(((((20,21),36),(27,45)),28),(43,44))),(31,32))),(29,30)),(((54,56),(57,147)),58))),145),(11,(((105,138),146),(121,(128,143)))))),(2,61)),62);
 327: 1 -19549.78125 -18777.59128 (0,((((((1,94),(((49,51),(50,149)),((52,140),144))),((48,((63,64),((((((((66,((114,118),117)),110),113),(((108,109),(133,134)),(115,116))),((((69,(70,83)),((71,(135,136)),104)),87),((81,82),((95,97),(96,98))))),(((((67,68),(73,((90,91),(131,137)))),(((78,89),88),(111,112))),(((74,(80,(106,107))),((92,93),139)),(((84,103),(102,124)),(122,(129,130))))),(100,101))),(((((75,76),77),127),132),(86,((119,120),123)))),((((72,(125,126)),99),(79,142)),85)))),65)),(59,60)),((((((3,4),141),(((((((((5,(((12,13),((17,19),40)),24)),(22,23)),(25,26)),((8,9),(10,148))),11),(53,55)),(57,147)),(54,56)),((((6,7),(16,18)),((((((14,15),33),((34,35),(46,47))),(((37,38),39),(41,42))),(((((20,21),36),(27,45)),28),(43,44))),(31,32))),(29,30)))),58),145),((((105,138),146),(128,143)),121))),(2,61)),62);
 328: 1 -18331.32812 -18766.6195 (0,((((((1,94),65),((48,((63,64),((((((((66,110),117),(114,118)),113),(((108,109),(133,134)),(115,116))),(((((69,(70,83)),((71,(135,136)),104)),87),(81,82)),((95,97),(96,98)))),((((72,(125,126)),99),(79,142)),85)),((((((67,68),(73,((90,91),(131,137)))),(((78,89),88),(111,112))),(((74,(80,(106,107))),((92,93),139)),(((84,103),(102,124)),(122,(129,130))))),(100,101)),(((((75,76),77),127),132),(86,((119,120),123))))))),(((49,51),(50,149)),((52,140),144)))),((((((3,4),141),(((((5,(((12,13),((17,19),40)),24)),(22,23)),(25,26)),((8,9),(10,148))),(53,55))),(((((6,7),(16,18)),((((((14,15),33),((34,35),(46,47))),(((37,38),39),(41,42))),(((((20,21),36),(27,45)),28),(43,44))),(31,32))),(29,30)),(((54,56),(57,147)),58))),145),(11,(((105,138),146),(121,(128,143)))))),(59,60)),(2,61)),62);
 329: 1 -18763.63477 -18766.4528 (0,((((((1,94),((((49,51),(50,149)),(52,140)),144)),((48,((63,64),(((((((((66,110),117),(114,118)),113),(((108,109),(133,134)),(115,116))),((((69,(70,83)),((71,(135,136)),104)),87),((81,82),((95,97),(96,98))))),(((((67,68),(73,((90,91),(131,137)))),(((78,89),88),(111,112))),((74,(80,(106,107))),((((84,103),(102,124)),(122,(129,130))),((92,93),139)))),(100,101))),(((((75,76),77),127),132),(86,((119,120),123)))),((((72,(125,126)),99),(79,142)),85)))),65)),((((((3,4),141),(((((5,(((12,13),((17,19),40)),24)),(22,23)),(25,26)),((8,(10,148)),9)),(53,55))),(((6,7),(16,18)),(((((((14,15),33),((34,35),(46,47))),(((37,38),39),(41,42))),(((((20,21),36),28),(27,45)),(43,44))),(31,32)),((29,30),(((54,56),(57,147)),58))))),145),(11,(((105,138),146),(121,(128,143)))))),(59,60)),(2,61)),62);
 330: 1 -19124.69531 -18782.14293 (0,(((((((((((((((1,94),((((49,51),50),149),((52,140),144))),((48,((63,64),((((((((66,110),117),(114,118)),((((108,109),(133,134)),(115,116)),113)),((((69,(70,83)),((71,(135,136)),104)),87),((81,82),((95,97),(96,98))))),(((((67,68),(73,((90,91),(131,137)))),(((78,89),88),(111,112))),(((74,(80,(106,107))),((92,93),139)),((((84,103),124),(122,(129,130))),102))),(100,101))),(((((75,76),77),127),132),(86,((119,120),123)))),((((72,(125,126)),99),(79,142)),85)))),65)),11),(29,30)),(((6,7),(16,18)),((((((14,15),33),((34,35),(46,47))),(((37,38),39),(41,42))),(((((20,21),36),28),(27,45)),(43,44))),(31,32)))),(((((5,(((12,13),((17,19),40)),24)),(22,23)),(25,26)),(8,(9,(10,148)))),(53,55))),(57,147)),(54,56)),((3,4),141)),58),145),((((105,138),(128,143)),121),146)),(59,60)),(2,61)),62);
 331: 2 -18774.16406 -18772.32687 (0,((((((1,94),65),((48,((63,64),(((((((66,110),117),(114,118)),((((108,109),(133,134)),(115,116)),113)),(((((69,(70,83)),((71,(135,136)),104)),87),(81,82)),((95,97),(96,98)))),(((((67,68),(73,((90,91),(131,137)))),(((78,89),88),(111,112))),(((74,(80,(106,107))),((92,93),139)),(((84,103),(102,124)),(122,(129,130))))),((((((75,76),77),127),132),(86,((119,120),123))),(100,101)))),((((72,(125,126)),99),(79,142)),85)))),((((49,51),149),50),((52,140),144)))),(59,60)),(((((((3,4),141),(53,55)),(((((5,(((12,13),((17,19),40)),24)),(22,23)),(((8,(10,148)),9),(25,26))),11),((((6,7),(16,18)),((((((14,15),33),((34,35),(46,47))),(((37,38),39),(41,42))),(((((20,21),36),(27,45)),28),(43,44))),(31,32))),(29,30)))),(((54,56),(57,147)),58)),145),((((105,138),(128,143)),121),146))),(2,61)),62);
 332: 1 -17808.19141 -18770.28904 (0,((((((1,94),(((49,51),(50,149)),((52,140),144))),((48,((63,64),(((((((((66,110),117),(114,118)),113),(((108,109),(133,134)),(115,116))),((((69,(70,83)),(((71,(135,136)),104),87)),((95,97),(96,98))),(81,82))),((((((67,68),(73,((90,91),(131,137)))),(((78,89),88),(111,112))),(((74,(80,(106,107))),((92,93),139)),(((84,103),(102,124)),(122,(129,130))))),(100,101)),(((((75,76),77),127),132),(86,((119,120),123))))),(((72,(125,126)),99),(79,142))),85))),65)),(59,60)),((((((3,4),141),(((((5,(((12,13),((17,19),40)),24)),(22,23)),(25,26)),((8,9),(10,148))),(53,55))),((((((6,7),(16,18)),((((((14,15),33),((34,35),(46,47))),(((37,38),39),(41,42))),(((((20,21),36),(27,45)),28),(43,44))),(31,32))),(11,(29,30))),((54,56),(57,147))),58)),145),((((105,138),(128,143)),121),146))),(2,61)),62);
 333: 1 -19196.375 -18767.82534 (0,((((((1,94),65),((48,((63,64),(((((((((66,110),117),(114,118)),113),(((108,109),(133,134)),(115,116))),(((((69,(70,83)),87),((71,(135,136)),104)),(81,82)),((95,97),(96,98)))),(((((67,68),(73,((90,91),(131,137)))),(((78,89),88),(111,112))),(((74,(80,(106,107))),(((84,103),(102,124)),(122,(129,130)))),((92,93),139))),((((((75,76),77),127),132),(86,((119,120),123))),(100,101)))),(((72,(125,126)),99),(79,142))),85))),((((49,51),149),50),((52,140),144)))),(59,60)),((((((3,4),141),(((((5,(((12,13),((17,19),40)),24)),(22,23)),(25,26)),((8,9),(10,148))),(53,55))),(((((6,7),(16,18)),((((((14,15),33),((34,35),(46,47))),(((37,38),39),(41,42))),(((((20,21),36),(27,45)),28),(43,44))),(31,32))),(29,30)),(((54,56),(57,147)),58))),145),(11,(((105,138),146),(121,(128,143)))))),(2,61)),62);
 334: 3 -18224.76953 -18757.15822 (0,((((((1,94),65),((48,((63,64),(((((((((66,110),117),(114,118)),113),(((108,109),(133,134)),(115,116))),((((69,(70,83)),((71,(135,136)),104)),87),((81,82),((95,97),(96,98))))),(((((67,68),(73,((90,91),(131,137)))),(((78,89),88),(111,112))),(((74,(80,(106,107))),((92,93),139)),(((84,103),(102,124)),(122,(129,130))))),(100,101))),(((((75,76),77),127),132),(86,((119,120),123)))),((((72,(125,126)),99),(79,142)),85)))),(((49,51),(50,149)),((52,140),144)))),(59,60)),((((((3,4),141),(((((5,(((12,13),((17,19),40)),24)),(22,23)),(25,26)),((8,9),(10,148))),(53,55))),((((((6,7),(16,18)),((((((14,15),33),((34,35),(46,47))),(((37,38),39),(41,42))),(((((20,21),36),(27,45)),28),(43,44))),(31,32))),(29,30)),((54,56),(57,147))),58)),145),(11,(((105,138),146),(121,(128,143)))))),(2,61)),62);
 335: 2 -19495.29297 -18775.59969 (0,((((((1,94),65),((48,((63,64),((((((((66,110),117),(114,118)),((((108,109),(133,134)),(115,116)),113)),((((69,(70,83)),((71,(135,136)),104)),87),((81,82),((95,97),(96,98))))),(((((67,68),(73,((90,91),(131,137)))),(((78,89),88),(111,112))),(((74,(80,(106,107))),((92,93),139)),(((84,103),(102,124)),(122,(129,130))))),(100,101))),(((((75,76),77),127),132),(86,((119,120),123)))),((((72,(125,126)),99),(79,142)),85)))),(((49,51),(50,149)),((52,140),144)))),(((((3,4),141),((((((((5,(((12,13),((17,19),40)),24)),(22,23)),(25,26)),((8,9),(10,148))),(53,55)),(57,147)),(54,56)),(((((6,7),(16,18)),((((((14,15),33),((34,35),(46,47))),(((37,38),39),(41,42))),(((((20,21),36),(27,45)),28),(43,44))),(31,32))),(29,30)),58))),145),(11,((105,138),((121,(128,143)),146))))),(59,60)),(2,61)),62);
 336: 1 -18055.74609 -18765.08281 (0,((((((1,94),65),((48,((63,64),(((((((((66,110),117),(114,118)),113),(((108,109),(133,134)),(115,116))),((((69,(70,83)),((71,(135,136)),104)),87),((81,82),((95,97),(96,98))))),(((((67,68),(73,((90,91),(131,137)))),(((78,89),88),(111,112))),(((74,(80,(106,107))),(((84,103),(102,124)),(122,(129,130)))),((92,93),139))),(100,101))),(((((75,76),77),127),132),(86,((119,120),123)))),((((72,(125,126)),99),(79,142)),85)))),(((49,51),(50,149)),((52,140),144)))),(59,60)),((((((3,4),141),(((((5,(((12,13),((17,19),40)),24)),(22,23)),(25,26)),(8,(9,(10,148)))),(53,55))),((((6,7),(16,18)),(((((((14,15),33),((34,35),(46,47))),(((((20,21),36),28),(27,45)),(43,44))),(41,42)),((37,38),39)),(31,32))),((29,30),(((54,56),(57,147)),58)))),145),(11,((((105,138),(128,143)),121),146)))),(2,61)),62);
 337: 1 -18573.10156 -18771.17298 (0,((((((1,94),65),((48,((63,64),(((((((66,110),117),(114,118)),((((108,109),(133,134)),(115,116)),113)),((((69,(70,83)),((71,(135,136)),104)),87),((81,82),((95,97),(96,98))))),((((((67,68),(73,((90,91),(131,137)))),(((78,89),88),(111,112))),(((74,(80,(106,107))),((92,93),139)),((((84,103),124),(122,(129,130))),102))),(100,101)),(((((75,76),77),127),132),(86,((119,120),123))))),((((72,(125,126)),99),(79,142)),85)))),(((49,51),(50,149)),((52,140),144)))),(59,60)),((((((3,4),141),(53,55)),(((((((5,(((12,13),((17,19),40)),24)),(22,23)),(25,26)),((8,9),(10,148))),11),(((((((14,15),33),((34,35),(46,47))),((37,(38,39)),(41,42))),(((((20,21),36),(27,45)),28),(43,44))),(31,32)),(29,30))),(((6,7),(16,18)),(((54,56),(57,147)),58)))),145),(((105,138),146),(121,(128,143))))),(2,61)),62);
 338: 3 -20062.65625 -18760.88286 (0,((((((1,94),65),((48,((63,64),(((((((((66,110),117),(114,118)),113),(((108,109),(133,134)),(115,116))),((((69,(70,83)),((71,(135,136)),104)),87),((81,82),((95,97),(96,98))))),(((((67,68),(73,((90,91),(131,137)))),(((78,89),88),(111,112))),(((74,(80,(106,107))),((92,93),139)),((((84,103),124),(122,(129,130))),102))),(100,101))),(((((75,76),77),127),132),(86,((119,120),123)))),((((72,(125,126)),99),(79,142)),85)))),((((49,51),149),50),((52,140),144)))),(59,60)),((((((3,4),141),(((((5,(((12,13),((17,19),40)),24)),(22,23)),(25,26)),((8,9),(10,148))),(53,55))),((((6,7),(16,18)),(((((((14,15),33),((34,35),(46,47))),(((37,38),39),(41,42))),((((20,21),36),(27,45)),28)),(43,44)),(31,32))),((29,30),(((54,56),(57,147)),58)))),145),(11,(((105,138),146),(121,(128,143)))))),(2,61)),62);
 339: 1 -18348.81836 -18766.28485 (0,((((((1,94),(((((49,51),50),149),(52,140)),144)),((48,((63,64),(((((((((66,110),117),(114,118)),113),(((108,109),(133,134)),(115,116))),(((69,(70,83)),((81,82),((95,97),(96,98)))),(((71,(135,136)),104),87))),(((((67,68),(73,((90,91),(131,137)))),(((78,89),88),(111,112))),(((74,(80,(106,107))),((92,93),139)),((((84,103),124),(122,(129,130))),102))),(100,101))),(((((75,76),77),127),132),(86,((119,120),123)))),((((72,(125,126)),99),(79,142)),85)))),65)),((((((3,4),141),((((((5,(((12,13),((17,19),40)),24)),(22,23)),(25,26)),((8,9),(10,148))),(53,55)),((((((6,7),(16,18)),((((((14,15),33),((34,35),(46,47))),(((37,38),39),(41,42))),((((20,21),((27,45),36)),28),(43,44))),(31,32))),(29,30)),((54,56),(57,147))),58))),11),145),(((105,138),146),(121,(128,143))))),(59,60)),(2,61)),62);
 340: 1 -17867.75 -18771.17298 (0,((((((1,94),65),((48,((63,64),(((((((66,110),117),(114,118)),((((108,109),(133,134)),(115,116)),113)),((((69,(70,83)),((71,(135,136)),104)),87),((81,82),((95,97),(96,98))))),((((((67,68),(73,((90,91),(131,137)))),(((78,89),88),(111,112))),(((74,(80,(106,107))),((92,93),139)),((((84,103),124),(122,(129,130))),102))),(100,101)),(((((75,76),77),127),132),(86,((119,120),123))))),((((72,(125,126)),99),(79,142)),85)))),(((49,51),(50,149)),((52,140),144)))),(59,60)),((((((3,4),141),(53,55)),(((((((5,(((12,13),((17,19),40)),24)),(22,23)),(25,26)),((8,9),(10,148))),11),(((((((14,15),33),((34,35),(46,47))),((37,(38,39)),(41,42))),(((((20,21),36),(27,45)),28),(43,44))),(31,32)),(29,30))),(((6,7),(16,18)),(((54,56),(57,147)),58)))),145),(((105,138),146),(121,(128,143))))),(2,61)),62);
 341: 1 -18375.32422 -18772.50812 (0,((((((((((((1,94),(((49,51),(50,149)),((52,140),144))),(11,((48,((63,64),((((((((66,110),117),(114,118)),((((108,109),(133,134)),(115,116)),113)),((((69,(70,83)),((71,(135,136)),104)),87),((81,82),((95,97),(96,98))))),(((((67,68),(73,((90,91),(131,137)))),(((78,89),88),(111,112))),(((74,(80,(106,107))),((92,93),139)),((((84,103),124),(122,(129,130))),102))),(100,101))),(((((75,76),77),127),132),(86,((119,120),123)))),((((72,(125,126)),99),(79,142)),85)))),65))),((((6,7),(16,18)),((((((14,15),33),((34,35),(46,47))),(((37,39),38),(41,42))),(((((20,21),36),28),(27,45)),(43,44))),(31,32))),(29,30))),((3,4),141)),(((((5,(((12,13),((17,19),40)),24)),(22,23)),(25,26)),((8,9),(10,148))),(53,55))),((54,56),(57,147))),58),145),((((105,138),(128,143)),121),146)),(59,60)),(2,61)),62);
 342: 1 -18357.07812 -18768.96449 (0,((((((1,94),65),((48,((63,64),(((((((((66,110),117),(114,118)),113),(((108,109),(133,134)),(115,116))),((((69,(70,83)),((71,(135,136)),104)),87),((81,82),((95,97),(96,98))))),(((((67,68),(73,((90,91),(131,137)))),(((78,89),88),(111,112))),(((74,(80,(106,107))),((92,93),139)),(((84,103),(102,124)),(122,(129,130))))),(100,101))),(((((75,76),77),127),132),(86,((119,120),123)))),((((72,(125,126)),99),(79,142)),85)))),((((49,51),149),50),((52,140),144)))),(((((3,4),141),((((6,7),(16,18)),((((((14,15),33),((34,35),(46,47))),(((37,38),39),(41,42))),(((((20,21),36),28),(27,45)),(43,44))),(31,32))),(((29,30),((54,56),(57,147))),58))),((((((5,(((12,13),((17,19),40)),24)),(22,23)),(25,26)),((8,(10,148)),9)),(53,55)),145)),(11,(((105,138),146),(121,(128,143)))))),(59,60)),(2,61)),62);
 343: 1 -19189.01562 -18766.25214 (0,((((((1,94),(((49,51),(50,149)),((52,140),144))),((48,((63,64),(((((((66,110),117),(114,118)),((((108,109),(133,134)),(115,116)),113)),(((((69,(70,83)),((71,(135,136)),104)),87),((95,97),(96,98))),(81,82))),(((((67,68),(73,((90,91),(131,137)))),(((78,89),88),(111,112))),((((((75,76),77),127),132),(86,((119,120),123))),(100,101))),((74,(80,(106,107))),((((84,103),(102,124)),(122,(129,130))),((92,93),139))))),((((72,(125,126)),99),(79,142)),85)))),65)),(((((3,4),141),((((((5,(((12,13),((17,19),40)),24)),(22,23)),(25,26)),((8,9),(10,148))),(53,55)),(((((6,7),(16,18)),((((((14,15),33),((34,35),(46,47))),(((37,38),39),(41,42))),(((((20,21),36),(27,45)),28),(43,44))),(31,32))),(29,30)),(((54,56),(57,147)),58)))),145),(11,(((105,138),146),(121,(128,143)))))),(59,60)),(2,61)),62);
 344: 1 -18390.23828 -18765.08281 (0,((((((1,94),65),((48,((63,64),(((((((((66,110),117),(114,118)),113),(((108,109),(133,134)),(115,116))),((((69,(70,83)),((71,(135,136)),104)),87),((81,82),((95,97),(96,98))))),(((((67,68),(73,((90,91),(131,137)))),(((78,89),88),(111,112))),(((74,(80,(106,107))),(((84,103),(102,124)),(122,(129,130)))),((92,93),139))),(100,101))),(((((75,76),77),127),132),(86,((119,120),123)))),((((72,(125,126)),99),(79,142)),85)))),(((49,51),(50,149)),((52,140),144)))),(59,60)),((((((3,4),141),(((((5,(((12,13),((17,19),40)),24)),(22,23)),(25,26)),(8,(9,(10,148)))),(53,55))),((((6,7),(16,18)),(((((((14,15),33),((34,35),(46,47))),(((((20,21),36),28),(27,45)),(43,44))),(41,42)),((37,38),39)),(31,32))),((29,30),(((54,56),(57,147)),58)))),145),(11,((((105,138),(128,143)),121),146)))),(2,61)),62);
 345: 2 -18238.95898 -18768.08707 (0,((((((1,94),(59,60)),65),((48,((63,64),(((((((((66,110),117),(114,118)),113),(((108,109),(133,134)),(115,116))),((((69,(70,83)),((71,(135,136)),104)),87),((81,82),((95,97),(96,98))))),(((((67,68),(73,((90,91),(131,137)))),(((78,89),88),(111,112))),(((74,(80,(106,107))),((92,93),139)),(((84,103),(102,124)),(122,(129,130))))),(100,101))),(((((75,76),77),127),132),(86,((119,120),123)))),((((72,(125,126)),99),(79,142)),85)))),(((49,51),(50,149)),((52,140),144)))),((((((3,4),141),(((((5,(((12,13),((17,19),40)),24)),(22,23)),(25,26)),((8,(10,148)),9)),(53,55))),((((6,7),(16,18)),((((((14,15),33),((34,35),(46,47))),(((37,38),39),(41,42))),(((((20,21),36),28),(27,45)),(43,44))),(31,32))),(((29,30),((54,56),(57,147))),58))),145),(11,(((105,138),(121,(128,143))),146)))),(2,61)),62);
 346: 1 -18215.87695 -18771.56783 (0,((((((1,94),65),((48,((63,64),((((((((66,110),((114,118),117)),113),(((108,109),(133,134)),(115,116))),(((69,(70,83)),(((71,(135,136)),104),87)),((81,82),((95,97),(96,98))))),(((((67,68),(73,((90,91),(131,137)))),(((78,89),88),(111,112))),(((74,(80,(106,107))),((92,93),139)),(((84,103),(102,124)),(122,(129,130))))),(100,101))),(((((75,76),77),127),132),(86,((119,120),123)))),((((72,(125,126)),99),(79,142)),85)))),((((49,51),149),50),((52,140),144)))),(59,60)),((((((3,4),141),((((((5,(((12,13),((17,19),40)),24)),(22,23)),(25,26)),(8,(9,(10,148)))),11),(53,55))),(((((6,7),(16,18)),(((((((14,15),33),((34,35),(46,47))),(((((20,21),36),28),(27,45)),(43,44))),(41,42)),((37,38),39)),(31,32))),(29,30)),(((54,56),(57,147)),58))),145),((((105,138),(128,143)),121),146))),(2,61)),62);
 347: 1 -18369.73242 -18764.50703 (0,((((((1,94),65),(59,60)),((48,((63,64),((((((((66,110),117),(114,118)),113),(((108,109),(133,134)),(115,116))),(((((69,(70,83)),((71,(135,136)),104)),87),((95,97),(96,98))),(81,82))),(((((67,68),(73,((90,91),(131,137)))),(((78,89),88),(111,112))),(((74,(80,(106,107))),((92,93),139)),((((84,103),124),(122,(129,130))),102))),((((((75,76),77),127),132),(86,((119,120),123))),(100,101)))),((((72,(125,126)),99),(79,142)),85)))),(((49,51),(50,149)),((52,140),144)))),((((((3,4),141),(((((5,(((12,13),((17,19),40)),24)),(22,23)),(25,26)),((8,9),(10,148))),(53,55))),((((6,7),(16,18)),((((((14,15),33),((34,35),(46,47))),(((37,38),39),(41,42))),(((((20,21),36),(27,45)),28),(43,44))),(31,32))),((29,30),(((54,56),(57,147)),58)))),145),(11,((((105,138),(128,143)),121),146)))),(2,61)),62);
 348: 1 -18688.39844 -18778.09343 (0,(((((((1,94),65),(((48,((63,64),((((((((66,110),117),(114,118)),((((108,109),(133,134)),(115,116)),113)),((((69,(70,83)),((71,(135,136)),104)),87),((81,82),((95,97),(96,98))))),(((((67,68),(73,((90,91),(131,137)))),(((78,89),88),(111,112))),(((74,(80,(106,107))),((92,93),139)),(((84,103),(102,124)),(122,(129,130))))),(100,101))),(((((75,76),77),127),132),(86,((119,120),123)))),((((72,(125,126)),99),(79,142)),85)))),(((49,51),149),50)),(52,140))),144),((((((3,4),141),(((((5,(((12,13),((17,19),40)),24)),(22,23)),(25,26)),((8,(10,148)),9)),(53,55))),(((((6,7),(16,18)),((((((14,15),33),((34,35),(46,47))),(((37,38),39),(41,42))),(((((20,21),36),(27,45)),28),(43,44))),(31,32))),(29,30)),(((54,56),(57,147)),58))),145),(11,(((105,138),146),(121,(128,143)))))),(59,60)),(2,61)),62);
 349: 3 -18436.88086 -18761.25706 (0,((((((1,94),(((49,51),(50,149)),((52,140),144))),((48,((63,64),(((((((66,110),117),(114,118)),((((108,109),(133,134)),(115,116)),113)),(((((69,(70,83)),((71,(135,136)),104)),87),((95,97),(96,98))),(81,82))),(((((67,68),(73,((90,91),(131,137)))),(((78,89),88),(111,112))),(((74,(80,(106,107))),((92,93),139)),(((84,103),(102,124)),(122,(129,130))))),((((((75,76),77),127),132),(86,((119,120),123))),(100,101)))),((((72,(125,126)),99),(79,142)),85)))),65)),((((((3,4),141),(((((5,(((12,13),((17,19),40)),24)),(22,23)),(25,26)),((8,9),(10,148))),(53,55))),((((((6,7),(16,18)),((((((14,15),33),((34,35),(46,47))),(((37,38),39),(41,42))),(((((20,21),36),(27,45)),28),(43,44))),(31,32))),(29,30)),58),((54,56),(57,147)))),145),(11,(((105,138),146),(121,(128,143)))))),(59,60)),(2,61)),62);
 350: 1 -19398.63086 -18766.19434 (0,((((((1,94),65),((48,((63,64),(((((((((66,110),117),(114,118)),113),(((108,109),(133,134)),(115,116))),((((69,(70,83)),((71,(135,136)),104)),87),((81,82),((95,97),(96,98))))),(((((67,68),(73,((90,91),(131,137)))),(((78,89),88),(111,112))),(((74,(80,(106,107))),(((84,103),(102,124)),(122,(129,130)))),((92,93),139))),(100,101))),(((((75,76),77),127),132),(86,((119,120),123)))),((((72,(125,126)),99),(79,142)),85)))),((((49,51),149),50),((52,140),144)))),(59,60)),(((((((3,4),141),(((((5,(((12,13),((17,19),40)),24)),(22,23)),(25,26)),(8,(9,(10,148)))),(53,55))),(29,30)),(((((6,7),(16,18)),((((((14,15),33),((34,35),(46,47))),(((37,38),39),(41,42))),(((((20,21),36),(27,45)),28),(43,44))),(31,32))),58),((54,56),(57,147)))),145),(11,((((105,138),(128,143)),121),146)))),(2,61)),62);
 351: 2 -17370.08594 -18764.78329 (0,((((((1,94),((((49,51),(50,149)),(52,140)),144)),((48,((63,64),(((((((((66,110),117),(114,118)),113),(((108,109),(133,134)),(115,116))),((((69,(70,83)),((71,(135,136)),104)),87),((81,82),((95,97),(96,98))))),(((((67,68),(73,((90,91),(131,137)))),(((78,89),88),(111,112))),((74,(80,(106,107))),((((84,103),(122,(129,130))),(102,124)),((92,93),139)))),(100,101))),(((((75,76),77),127),132),(86,((119,120),123)))),((((72,(125,126)),99),(79,142)),85)))),65)),(((((((3,4),141),(53,55)),((((6,7),(16,18)),((((((14,15),33),((34,35),(46,47))),(((37,39),38),(41,42))),((((20,21),((27,45),36)),28),(43,44))),(31,32))),(((29,30),58),((54,56),(57,147))))),(((((5,(((12,13),((17,19),40)),24)),(22,23)),(25,26)),((8,9),(10,148))),11)),145),(((105,138),146),(121,(128,143))))),(59,60)),(2,61)),62);
 352: 1 -18908.41406 -18759.99336 (0,((((((1,94),65),((48,((63,64),(((((((((66,110),117),(114,118)),113),(((108,109),(133,134)),(115,116))),((((69,(70,83)),((71,(135,136)),104)),87),((81,82),((95,97),(96,98))))),(((((67,68),(73,((90,91),(131,137)))),(((78,89),88),(111,112))),(((74,(80,(106,107))),((92,93),139)),((((84,103),124),(122,(129,130))),102))),(100,101))),(((((75,76),77),127),132),(86,((119,120),123)))),((((72,(125,126)),99),(79,142)),85)))),((((49,51),149),50),((52,140),144)))),(59,60)),((((((3,4),141),(((((5,(((12,13),((17,19),40)),24)),(22,23)),(25,26)),((8,9),(10,148))),(53,55))),((((6,7),(16,18)),((((((14,15),33),((34,35),(46,47))),(((37,38),39),(41,42))),((((20,21),36),((27,45),28)),(43,44))),(31,32))),((29,30),(((54,56),(57,147)),58)))),145),(11,(((105,138),146),(121,(128,143)))))),(2,61)),62);
 353: 2 -18057.73438 -18762.3651 (0,((((((1,94),65),((48,((63,64),((((((((66,110),117),(114,118)),((((108,109),(133,134)),(115,116)),113)),(((((67,68),(73,((90,91),(131,137)))),(((78,89),88),(111,112))),((74,(80,(106,107))),((((84,103),(102,124)),(122,(129,130))),((92,93),139)))),(100,101))),(((69,(70,83)),(((71,(135,136)),104),87)),((81,82),((95,97),(96,98))))),(((((75,76),77),127),132),(86,((119,120),123)))),((((72,(125,126)),99),(79,142)),85)))),(((49,51),(50,149)),((52,140),144)))),((((((3,4),141),(((((5,(((12,13),((17,19),40)),24)),(22,23)),(25,26)),((8,9),(10,148))),(53,55))),((((((6,7),(16,18)),((((((14,15),33),((34,35),(46,47))),(((37,38),39),(41,42))),(((((20,21),36),(27,45)),28),(43,44))),(31,32))),(29,30)),((54,56),(57,147))),58)),145),(11,((105,138),((121,(128,143)),146))))),(59,60)),(2,61)),62);
 354: 1 -17481.99219 -18764.43434 (0,((((((1,94),(((49,51),(50,149)),((52,140),144))),((48,((63,64),((((((((66,((114,118),117)),110),113),(((108,109),(133,134)),(115,116))),((((69,(70,83)),((71,(135,136)),104)),87),((81,82),((95,97),(96,98))))),(((((67,68),(73,((90,91),(131,137)))),(((78,89),88),(111,112))),(((74,(80,(106,107))),((92,93),139)),(((84,103),(102,124)),(122,(129,130))))),(100,101))),(((((75,76),77),127),132),(86,((119,120),123)))),((((72,(125,126)),99),(79,142)),85)))),65)),(59,60)),((((((3,4),141),((((((((5,(((12,13),((17,19),40)),24)),(22,23)),(25,26)),((8,9),(10,148))),(53,55)),11),((54,56),(57,147))),((((6,7),(16,18)),((((((14,15),33),((34,35),(46,47))),(((37,38),39),(41,42))),(((((20,21),36),(27,45)),28),(43,44))),(31,32))),(29,30)))),58),145),((((105,138),146),(128,143)),121))),(2,61)),62);
 355: 1 -18979.76367 -18769.13091 (0,(((((((1,94),65),(((49,51),(50,149)),((52,140),144))),(48,((63,64),((((((((66,110),117),(114,118)),((((108,109),(133,134)),(115,116)),113)),((((69,(70,83)),((71,(135,136)),104)),87),((81,82),((95,97),(96,98))))),(((((67,68),(73,((90,91),(131,137)))),(((78,89),88),(111,112))),((74,(80,(106,107))),(((((84,103),124),(122,(129,130))),102),((92,93),139)))),(100,101))),(((((75,76),77),127),132),(86,((119,120),123)))),((((72,(125,126)),99),(79,142)),85))))),((((((3,4),141),((((6,7),(16,18)),((((((14,15),33),((34,35),(46,47))),(((((20,21),36),28),(27,45)),(43,44))),((37,(38,39)),(41,42))),(31,32))),((29,30),(((54,56),(57,147)),58)))),(((((5,(((12,13),((17,19),40)),24)),(22,23)),(25,26)),(((8,(10,148)),9),11)),(53,55))),145),(((105,138),146),(121,(128,143))))),(59,60)),(2,61)),62);
 356: 1 -18358.16016 -18768.87005 (0,((((((((((((((1,94),65),(48,((63,64),((((((((66,110),117),(114,118)),((((108,109),(133,134)),(115,116)),113)),(((((67,68),(73,((90,91),(131,137)))),(((78,89),88),(111,112))),((74,(80,(106,107))),((((84,103),(102,124)),(122,(129,130))),((92,93),139)))),(100,101))),((((69,(70,83)),((71,(135,136)),104)),87),((81,82),((95,97),(96,98))))),(((((75,76),77),127),132),(86,((119,120),123)))),((((72,(125,126)),99),(79,142)),85))))),(((49,51),(50,149)),((52,140),144))),(((((5,(((12,13),((17,19),40)),24)),(22,23)),(25,26)),(8,(9,(10,148)))),11)),((((6,7),(16,18)),((((((14,15),33),((34,35),(46,47))),(((37,38),39),(41,42))),(((((20,21),36),(27,45)),28),(43,44))),(31,32))),(29,30))),((3,4),141)),(53,55)),((54,56),(57,147))),58),145),((((105,138),(128,143)),121),146)),(59,60)),(2,61)),62);
 357: 1 -19955.5 -18774.3806 (0,(((((((1,94),(((49,51),(50,149)),((52,140),144))),(48,((63,64),((((((((((66,110),117),(114,118)),113),(((108,109),(133,134)),(115,116))),((81,82),((95,97),(96,98)))),(((69,(70,83)),((71,(135,136)),104)),87)),(((((67,68),(73,((90,91),(131,137)))),(((78,89),88),(111,112))),(((74,(80,(106,107))),((92,93),139)),(((84,103),(102,124)),(122,(129,130))))),(100,101))),(((((75,76),77),127),132),(86,((119,120),123)))),((((72,(125,126)),99),(79,142)),85))))),((((((3,4),141),(((((5,(((12,13),((17,19),40)),24)),(22,23)),(25,26)),((8,(10,148)),9)),(53,55))),(((((6,7),(16,18)),((((((14,15),33),((34,35),(46,47))),(((37,38),39),(41,42))),(((((20,21),36),(27,45)),28),(43,44))),(31,32))),(29,30)),(((54,56),(57,147)),58))),145),(11,((((105,138),(128,143)),121),146)))),65),(59,60)),(2,61)),62);
 358: 1 -17635.45508 -18764.69102 (0,((((((1,94),((((49,51),(50,149)),(52,140)),144)),((48,((63,64),((((((((66,110),117),(114,118)),((((108,109),(133,134)),(115,116)),113)),(((((69,(70,83)),((71,(135,136)),104)),87),((95,97),(96,98))),(81,82))),(((((67,68),(73,((90,91),(131,137)))),(((78,89),88),(111,112))),(((74,(80,(106,107))),((92,93),139)),(((84,103),(102,124)),(122,(129,130))))),(100,101))),(((((75,76),77),127),132),(86,((119,120),123)))),((((72,(125,126)),99),(79,142)),85)))),65)),((((((3,4),141),(((((5,(((12,13),((17,19),40)),24)),(22,23)),(25,26)),(8,(9,(10,148)))),(53,55))),(((6,7),(16,18)),(((((((14,15),33),((34,35),(46,47))),(((37,38),39),(41,42))),(((((20,21),36),(27,45)),28),(43,44))),(31,32)),((29,30),(((54,56),(57,147)),58))))),145),(11,(((105,138),146),(121,(128,143)))))),(59,60)),(2,61)),62);
 359: 3 -18434.51172 -18760.58671 (0,((((((1,94),(((49,51),(50,149)),((52,140),144))),(48,((63,64),((((((((66,110),117),(114,118)),((((108,109),(133,134)),(115,116)),113)),((((69,(70,83)),((71,(135,136)),104)),87),((81,82),((95,97),(96,98))))),(((((67,68),(73,((90,91),(131,137)))),(((78,89),88),(111,112))),(((74,(80,(106,107))),((92,93),139)),(((84,103),(102,124)),(122,(129,130))))),(100,101))),(((((75,76),77),127),132),(86,((119,120),123)))),((((72,(125,126)),99),(79,142)),85))))),((((((3,4),141),(((((5,(((12,13),((17,19),40)),24)),(22,23)),(25,26)),((8,(10,148)),9)),(53,55))),(((((6,7),(16,18)),((((((14,15),33),((34,35),(46,47))),(((37,38),39),(41,42))),(((((20,21),36),28),(27,45)),(43,44))),(31,32))),(29,30)),(((54,56),(57,147)),58))),(11,((105,138),((121,(128,143)),146)))),145)),((59,60),65)),(2,61)),62);
 360: 1 -18130.96094 -18768.89436 (0,((((((1,94),65),((48,((63,64),(((((((66,110),117),(114,118)),((((108,109),(133,134)),(115,116)),113)),(((((67,68),(73,((90,91),(131,137)))),(((78,89),88),(111,112))),(((74,(80,(106,107))),((92,93),139)),(((84,103),(102,124)),(122,(129,130))))),((((((75,76),77),127),132),(86,((119,120),123))),(100,101)))),(((((69,(70,83)),((71,(135,136)),104)),87),(81,82)),((95,97),(96,98)))),((((72,(125,126)),99),(79,142)),85)))),((((49,51),50),149),((52,140),144)))),(((3,4),141),((((((((5,(((12,13),((17,19),40)),24)),(22,23)),(25,26)),(8,(9,(10,148)))),(53,55)),145),(((54,56),(57,147)),58)),(((((6,7),(16,18)),((((((14,15),33),((34,35),(46,47))),(((37,38),39),(41,42))),(((((20,21),36),(27,45)),28),(43,44))),(31,32))),(11,(29,30))),((105,138),((121,(128,143)),146)))))),(59,60)),(2,61)),62);
 361: 2 -19156.61719 -18775.24748 (0,(((((((((((1,94),((48,((63,64),((((((((66,110),117),(114,118)),((((108,109),(133,134)),(115,116)),113)),((((69,(70,83)),((71,(135,136)),104)),87),((81,82),((95,97),(96,98))))),(((((67,68),(73,((90,91),(131,137)))),(((78,89),88),(111,112))),(((74,(80,(106,107))),((92,93),139)),((((84,103),124),(122,(129,130))),102))),(100,101))),(((((75,76),77),127),132),(86,((119,120),123)))),((((72,(125,126)),99),(79,142)),85)))),((((49,51),50),149),((52,140),144)))),(29,30)),((((((5,(((12,13),((17,19),40)),24)),(22,23)),(25,26)),((8,9),(10,148))),11),(((6,7),(16,18)),((((((14,15),33),((34,35),(46,47))),(((37,38),39),(41,42))),(((((20,21),36),(27,45)),28),(43,44))),(31,32))))),((54,56),(57,147))),(((3,4),141),(53,55))),58),145),((((105,138),(128,143)),121),146)),((59,60),65)),(2,61)),62);
 362: 1 -18425.20703 -18757.88544 (0,((((((1,94),65),((48,((63,64),((((((((66,110),117),(114,118)),((((108,109),(133,134)),(115,116)),113)),(((((67,68),(73,((90,91),(131,137)))),(((78,89),88),(111,112))),((74,(80,(106,107))),((((84,103),(102,124)),(122,(129,130))),((92,93),139)))),(100,101))),((((69,(70,83)),((71,(135,136)),104)),87),((81,82),((95,97),(96,98))))),(((((75,76),77),127),132),(86,((119,120),123)))),((((72,(125,126)),99),(79,142)),85)))),(((49,51),(50,149)),((52,140),144)))),(59,60)),((((((3,4),141),(((((5,(((12,13),((17,19),40)),24)),(22,23)),(25,26)),((8,9),(10,148))),(53,55))),(((((6,7),(16,18)),((((((14,15),33),((34,35),(46,47))),(((37,38),39),(41,42))),(((((20,21),36),(27,45)),28),(43,44))),(31,32))),(29,30)),(((54,56),(57,147)),58))),145),(11,(((105,138),146),(121,(128,143)))))),(2,61)),62);
 363: 2 -17461.39062 -18769.28153 (0,((((((1,94),(((49,51),(50,149)),((52,140),144))),((48,((63,64),(((((((((66,110),117),(114,118)),113),(((108,109),(133,134)),(115,116))),(((((67,68),(73,((90,91),(131,137)))),(((78,89),88),(111,112))),(100,101)),((74,(80,(106,107))),((((84,103),(102,124)),(122,(129,130))),((92,93),139))))),(((((69,(70,83)),((71,(135,136)),104)),87),(81,82)),((95,97),(96,98)))),(((((75,76),77),127),132),(86,((119,120),123)))),((((72,(125,126)),99),(79,142)),85)))),65)),(59,60)),(((((3,4),141),(((((5,(((12,13),((17,19),40)),24)),(22,23)),(25,26)),((8,9),(10,148))),(53,55))),((((((6,7),(16,18)),((((((14,15),33),((34,35),(46,47))),(((37,38),39),(41,42))),(((((20,21),36),(27,45)),28),(43,44))),(31,32))),(29,30)),((54,56),(57,147))),58)),((11,((105,138),((121,(128,143)),146))),145))),(2,61)),62);
 364: 1 -18729.58984 -18773.37392 (0,(((((1,94),(((48,((63,64),((((((((66,110),117),(114,118)),((((108,109),(133,134)),(115,116)),113)),((((69,(70,83)),((71,(135,136)),104)),87),((81,82),((95,97),(96,98))))),(((((67,68),(73,((90,91),(131,137)))),(((78,89),88),(111,112))),(((74,(80,(106,107))),((92,93),139)),(((84,103),(102,124)),(122,(129,130))))),(100,101))),(((((75,76),77),127),132),(86,((119,120),123)))),((((72,(125,126)),99),(79,142)),85)))),(((49,51),(50,149)),((52,140),144))),65)),(59,60)),((((((3,4),141),(53,55)),((((((5,(((12,13),((17,19),40)),24)),(22,23)),(25,26)),((8,9),(10,148))),11),((((6,7),(16,18)),((((((14,15),33),((34,35),(46,47))),(((37,38),39),(41,42))),(((((20,21),36),(27,45)),28),(43,44))),(31,32))),(29,30)))),((((54,56),(57,147)),58),((105,138),((121,(128,143)),146)))),145)),(2,61)),62);
 365: 1 -18501.21289 -18765.08281 (0,((((((1,94),65),((48,((63,64),(((((((((66,110),117),(114,118)),113),(((108,109),(133,134)),(115,116))),((((69,(70,83)),((71,(135,136)),104)),87),((81,82),((95,97),(96,98))))),(((((67,68),(73,((90,91),(131,137)))),(((78,89),88),(111,112))),(((74,(80,(106,107))),(((84,103),(102,124)),(122,(129,130)))),((92,93),139))),(100,101))),(((((75,76),77),127),132),(86,((119,120),123)))),((((72,(125,126)),99),(79,142)),85)))),(((49,51),(50,149)),((52,140),144)))),(59,60)),((((((3,4),141),(((((5,(((12,13),((17,19),40)),24)),(22,23)),(25,26)),(8,(9,(10,148)))),(53,55))),((((6,7),(16,18)),(((((((14,15),33),((34,35),(46,47))),(((((20,21),36),28),(27,45)),(43,44))),(41,42)),((37,38),39)),(31,32))),((29,30),(((54,56),(57,147)),58)))),145),(11,((((105,138),(128,143)),121),146)))),(2,61)),62);
 366: 2 -17989.36328 -18769.85358 (0,((((((((((((((1,94),65),(48,((63,64),((((((((66,110),117),(114,118)),((((108,109),(133,134)),(115,116)),113)),((((69,(70,83)),((71,(135,136)),104)),87),((81,82),((95,97),(96,98))))),(((((67,68),(73,((90,91),(131,137)))),(((78,89),88),(111,112))),((74,(80,(106,107))),((((84,103),(102,124)),(122,(129,130))),((92,93),139)))),(100,101))),(((((75,76),77),127),132),(86,((119,120),123)))),((((72,(125,126)),99),(79,142)),85))))),(((((49,51),50),149),(52,140)),144)),(((((5,(((12,13),((17,19),40)),24)),(22,23)),(25,26)),((8,9),(10,148))),11)),((((6,7),(16,18)),((((((14,15),33),((34,35),(46,47))),(((37,39),38),(41,42))),(((((20,21),36),(27,45)),28),(43,44))),(31,32))),(29,30))),((3,4),141)),(53,55)),((54,56),(57,147))),58),145),((((105,138),(128,143)),121),146)),(59,60)),(2,61)),62);
 367: 1 -19558.26953 -18765.35381 (0,((((((1,94),(((49,51),(50,149)),((52,140),144))),((48,((63,64),((((((((66,((114,118),117)),110),113),(((108,109),(133,134)),(115,116))),((((69,(70,83)),((71,(135,136)),104)),87),((81,82),((95,97),(96,98))))),(((((67,68),(73,((90,91),(131,137)))),(((78,89),88),(111,112))),(((74,(80,(106,107))),((92,93),139)),(((84,103),(102,124)),(122,(129,130))))),(100,101))),(((((75,76),77),127),132),(86,((119,120),123)))),((((72,(125,126)),99),(79,142)),85)))),65)),(59,60)),((((((3,4),141),(((((((((5,(((12,13),((17,19),40)),24)),(22,23)),(25,26)),((8,9),(10,148))),11),(53,55)),((54,56),(57,147))),(29,30)),(((6,7),(16,18)),((((((14,15),33),((34,35),(46,47))),(((37,38),39),(41,42))),(((((20,21),36),(27,45)),28),(43,44))),(31,32))))),58),145),((((105,138),146),(128,143)),121))),(2,61)),62);
 368: 1 -18776.93945 -18777.01102 (0,(((((((1,94),65),(((49,51),(50,149)),((52,140),144))),(48,((63,64),((((((((66,110),117),(114,118)),((((108,109),(133,134)),(115,116)),113)),((((69,(70,83)),((71,(135,136)),104)),87),((81,82),((95,97),(96,98))))),(((((67,68),(73,((90,91),(131,137)))),(((78,89),88),(111,112))),((74,(80,(106,107))),(((((84,103),124),(122,(129,130))),102),((92,93),139)))),(100,101))),(((((75,76),77),127),132),(86,((119,120),123)))),((((72,(125,126)),99),(79,142)),85))))),((((3,4),141),(((((((5,(((12,13),((17,19),40)),24)),(22,23)),(25,26)),((8,(10,148)),9)),11),(53,55)),145)),((((((6,7),(16,18)),((((((14,15),33),((34,35),(46,47))),(((((20,21),36),28),(27,45)),(43,44))),((37,(38,39)),(41,42))),(31,32))),(29,30)),(((54,56),(57,147)),58)),(((105,138),146),(121,(128,143)))))),(59,60)),(2,61)),62);
 369: 1 -18643.86133 -18770.22403 (0,(((((1,94),((52,140),144)),(((48,((63,64),((((((66,110),117),(114,118)),((((108,109),(133,134)),(115,116)),113)),((((((67,68),(73,((90,91),(131,137)))),(((78,89),88),(111,112))),(((74,(80,(106,107))),((92,93),139)),(((84,103),(102,124)),(122,(129,130))))),((((((75,76),77),127),132),(86,((119,120),123))),(100,101))),(((69,(70,83)),((((71,(135,136)),104),87),(81,82))),((95,97),(96,98))))),((((72,(125,126)),99),(79,142)),85)))),(((49,51),149),50)),((59,60),65))),((((((3,4),141),(((((5,(((12,13),((17,19),40)),24)),(22,23)),(25,26)),((8,9),(10,148))),(53,55))),(((((6,7),(16,18)),((((((14,15),33),((34,35),(46,47))),(((37,38),39),(41,42))),(((((20,21),36),(27,45)),28),(43,44))),(31,32))),(29,30)),(((54,56),(57,147)),58))),145),(11,(((105,138),146),(121,(128,143)))))),(2,61)),62);
 370: 3 -19349.66406 -18766.92298 (0,(((((((1,94),((52,140),144)),(((49,51),149),50)),((48,((63,64),((((((((66,((114,118),117)),110),113),(((108,109),(133,134)),(115,116))),((((69,(70,83)),((71,(135,136)),104)),87),((81,82),((95,97),(96,98))))),(((((67,68),(73,((90,91),(131,137)))),(((78,89),88),(111,112))),(((74,(80,(106,107))),((92,93),139)),(((84,103),(102,124)),(122,(129,130))))),(100,101))),(((((75,76),77),127),132),(86,((119,120),123)))),((((72,(125,126)),99),(79,142)),85)))),65)),(59,60)),((((((3,4),141),((((((((5,(((12,13),((17,19),40)),24)),(22,23)),(25,26)),((8,9),(10,148))),11),(53,55)),((54,56),(57,147))),((((6,7),(16,18)),((((((14,15),33),((34,35),(46,47))),(((37,39),38),(41,42))),(((((20,21),36),(27,45)),28),(43,44))),(31,32))),(29,30)))),58),145),(((105,138),146),(121,(128,143))))),(2,61)),62);
 371: 1 -17679.44922 -18773.88243 (0,((((((((((((1,94),((((49,51),50),149),((52,140),144))),((48,((63,64),(((((((((66,110),117),(114,118)),((((108,109),(133,134)),(115,116)),113)),((((((69,70),83),((71,(135,136)),104)),87),(81,82)),((95,97),(96,98)))),(100,101)),((((67,68),(73,((90,91),(131,137)))),(((78,89),88),(111,112))),((74,(80,(106,107))),(((((84,103),124),(122,(129,130))),102),((92,93),139))))),(((((75,76),77),127),132),(86,((119,120),123)))),((((72,(125,126)),99),(79,142)),85)))),65)),11),((((6,7),(16,18)),((((((14,15),33),((34,35),(46,47))),(((37,39),38),(41,42))),(((((20,21),36),28),(27,45)),(43,44))),(31,32))),(29,30))),((3,4),141)),(((((5,(((12,13),((17,19),40)),24)),(22,23)),(25,26)),((8,(10,148)),9)),(53,55))),145),(((54,56),(57,147)),58)),((((105,138),(128,143)),121),146)),(59,60)),(2,61)),62);
 372: 3 -18561.61328 -18775.23512 (0,((((((((((((((1,94),65),(48,((63,64),((((((((66,110),117),(114,118)),((((108,109),(133,134)),(115,116)),113)),((((69,(70,83)),((71,(135,136)),104)),87),((81,82),((95,97),(96,98))))),(((((67,68),(73,((90,91),(131,137)))),(((78,89),88),(111,112))),((74,(80,(106,107))),((((84,103),(102,124)),(122,(129,130))),((92,93),139)))),(100,101))),(((((75,76),77),127),132),(86,((119,120),123)))),((((72,(125,126)),99),(79,142)),85))))),((49,((50,149),51)),((52,140),144))),(((((5,(((12,13),((17,19),40)),24)),(22,23)),(25,26)),(8,(9,(10,148)))),11)),((((6,7),(16,18)),((((((14,15),33),((34,35),(46,47))),(((37,38),39),(41,42))),(((((20,21),36),(27,45)),28),(43,44))),(31,32))),(29,30))),((3,4),141)),(53,55)),((54,56),(57,147))),58),145),((((105,138),(128,143)),121),146)),(59,60)),(2,61)),62);
 373: 1 -17417.75391 -18776.22778 (0,((((((1,94),65),((48,((63,64),((((((((66,110),117),(114,118)),((((108,109),(133,134)),(115,116)),113)),((((69,(70,83)),((71,(135,136)),104)),87),((81,82),((95,97),(96,98))))),(((((67,68),(73,((90,91),(131,137)))),(((78,89),88),(111,112))),(((74,(80,(106,107))),((92,93),139)),((((84,103),124),(122,(129,130))),102))),(100,101))),(((((75,76),127),77),132),(86,((119,120),123)))),((((72,(125,126)),99),(79,142)),85)))),((((49,51),149),50),((52,140),144)))),(((((3,4),141),(((((6,7),(16,18)),((((((14,15),33),((34,35),(46,47))),(((37,38),39),(41,42))),(((((20,21),36),(27,45)),28),(43,44))),(31,32))),(29,30)),(((54,56),(57,147)),58))),((((((5,(((12,13),((17,19),40)),24)),(25,26)),(22,23)),((8,9),(10,148))),(53,55)),145)),(11,((105,138),((121,(128,143)),146))))),(59,60)),(2,61)),62);
 374: 2 -18237.97656 -18765.45448 (0,((((((1,94),65),(((48,((63,64),((((((((66,110),117),(114,118)),113),(((108,109),(133,134)),(115,116))),(((((69,(70,83)),((71,(135,136)),104)),87),((95,97),(96,98))),(81,82))),(((((67,68),(73,((90,91),(131,137)))),(((78,89),88),(111,112))),(((74,(80,(106,107))),((92,93),139)),((((84,103),124),(122,(129,130))),102))),((((((75,76),77),127),132),(86,((119,120),123))),(100,101)))),((((72,(125,126)),99),(79,142)),85)))),((49,51),(50,149))),((52,140),144))),(59,60)),((((((3,4),141),(((((5,(((12,13),((17,19),40)),24)),(22,23)),(25,26)),((8,9),(10,148))),(53,55))),((((6,7),(16,18)),((((((14,15),33),((34,35),(46,47))),(((37,38),39),(41,42))),(((((20,21),36),(27,45)),28),(43,44))),(31,32))),((29,30),(((54,56),(57,147)),58)))),145),(11,((((105,138),(128,143)),121),146)))),(2,61)),62);
 375: 1 -17107.53516 -18758.45192 (0,((((((1,94),65),((48,((63,64),((((((((66,110),117),(114,118)),((((108,109),(133,134)),(115,116)),113)),(((((67,68),(73,((90,91),(131,137)))),(((78,89),88),(111,112))),(((74,(80,(106,107))),((92,93),139)),((((84,103),124),(122,(129,130))),102))),(100,101))),(((((69,(70,83)),((71,(135,136)),104)),87),(81,82)),((95,97),(96,98)))),(((((75,76),77),127),132),(86,((119,120),123)))),((((72,(125,126)),99),(79,142)),85)))),((((49,51),50),149),((52,140),144)))),(59,60)),(((((((3,4),141),(((((5,(((12,13),((17,19),40)),24)),(22,23)),(25,26)),((8,(10,148)),9)),(53,55))),(((((6,7),(16,18)),((((((14,15),33),((34,35),(46,47))),(((37,38),39),(41,42))),(((((20,21),36),(27,45)),28),(43,44))),(31,32))),(29,30)),(((54,56),(57,147)),58))),11),145),(((105,138),146),(121,(128,143))))),(2,61)),62);
 376: 1 -17353.42969 -18770.45197 (0,((((((((((1,94),((((49,51),(50,149)),(52,140)),144)),((48,((63,64),((((((((66,110),117),(114,118)),((((108,109),(133,134)),(115,116)),113)),((((69,(70,83)),((71,(135,136)),104)),87),((81,82),((95,97),(96,98))))),(((((67,68),(73,((90,91),(131,137)))),(((78,89),88),(111,112))),(((74,(80,(106,107))),((92,93),139)),((((84,103),124),(122,(129,130))),102))),(100,101))),(((((75,76),77),127),132),(86,((119,120),123)))),((((72,(125,126)),99),(79,142)),85)))),65)),((3,4),141)),((((((5,(((12,13),((17,19),40)),24)),(22,23)),(25,26)),((8,9),(10,148))),(53,55)),((6,7),(((((((((14,15),33),((34,35),(46,47))),(((37,38),39),(41,42))),(((((20,21),36),(27,45)),28),(43,44))),(31,32)),(16,18)),(29,30)),(((54,56),(57,147)),58))))),11),145),(((105,138),146),(121,(128,143)))),(59,60)),(2,61)),62);
 377: 1 -18186.13281 -18762.57463 (0,((((((1,94),((((49,51),50),149),((52,140),144))),((48,((63,64),(((((((((66,110),117),(114,118)),113),(((108,109),(133,134)),(115,116))),((((69,(70,83)),((71,(135,136)),104)),87),((81,82),((95,97),(96,98))))),(((((67,68),(73,((90,91),(131,137)))),(((78,89),88),(111,112))),(((74,(80,(106,107))),((92,93),139)),(((84,103),(102,124)),(122,(129,130))))),(100,101))),(((((75,76),77),127),132),(86,((119,120),123)))),((((72,(125,126)),99),(79,142)),85)))),65)),(((((((3,4),141),(53,55)),((((6,7),(16,18)),((((((14,15),33),((34,35),(46,47))),(((37,38),39),(41,42))),(((((20,21),36),(27,45)),28),(43,44))),(31,32))),((29,30),(((54,56),(57,147)),58)))),(((((5,(((12,13),((17,19),40)),24)),(22,23)),(25,26)),((8,9),(10,148))),11)),145),(((105,138),146),(121,(128,143))))),(59,60)),(2,61)),62);
 378: 2 -19962.78125 -18776.92195 (0,(((((((((((1,94),(((48,((63,64),((((((((66,110),117),(114,118)),((((108,109),(133,134)),(115,116)),113)),((((69,(70,83)),((71,(135,136)),104)),87),((81,82),((95,97),(96,98))))),(((((67,68),(73,((90,91),(131,137)))),(((78,89),88),(111,112))),((74,(80,(106,107))),(((((84,103),124),(122,(129,130))),102),((92,93),139)))),(100,101))),(((((75,76),77),127),132),(86,((119,120),123)))),((((72,(125,126)),99),(79,142)),85)))),((49,51),(50,149))),((52,140),144))),(29,30)),((((((5,(((12,13),((17,19),40)),24)),(22,23)),(25,26)),((8,9),(10,148))),11),(((6,7),(16,18)),((((((14,15),33),((34,35),(46,47))),(((37,39),38),(41,42))),(((((20,21),36),(27,45)),28),(43,44))),(31,32))))),((54,56),(57,147))),(((3,4),141),(53,55))),58),145),((((105,138),(128,143)),121),146)),((59,60),65)),(2,61)),62);
 379: 1 -18564.89844 -18771.72445 (0,(((((((1,94),65),(48,((63,64),((((((((66,110),117),(114,118)),((((108,109),(133,134)),(115,116)),113)),(((((69,(70,83)),87),((71,(135,136)),104)),(81,82)),((95,97),(96,98)))),(((((67,68),(73,((90,91),(131,137)))),(((78,89),88),(111,112))),(((74,(80,(106,107))),((92,93),139)),((((84,103),124),(122,(129,130))),102))),(100,101))),(((((75,76),77),127),132),(86,((119,120),123)))),((((72,(125,126)),99),(79,142)),85))))),((((49,51),50),149),((52,140),144))),(59,60)),((((((3,4),141),(53,55)),((((((5,(((12,13),((17,19),40)),24)),(22,23)),(25,26)),((8,(10,148)),9)),11),((((6,7),(16,18)),((((((14,15),33),((34,35),(46,47))),(((37,38),39),(41,42))),(((((20,21),36),(27,45)),28),(43,44))),(31,32))),(29,30)))),((((54,56),(57,147)),58),((105,138),((121,(128,143)),146)))),145)),(2,61)),62);
 380: 1 -17859.92383 -18763.15594 (0,((((((1,94),65),((48,((63,64),(((((((((66,110),117),(114,118)),113),(((108,109),(133,134)),(115,116))),((((69,(70,83)),((71,(135,136)),104)),87),((81,82),((95,97),(96,98))))),(((((67,68),(73,((90,91),(131,137)))),(((78,89),88),(111,112))),(((74,(80,(106,107))),((92,93),139)),((((84,103),124),(122,(129,130))),102))),(100,101))),(((((75,76),77),127),132),(86,((119,120),123)))),((((72,(125,126)),99),(79,142)),85)))),(((49,51),(50,149)),((52,140),144)))),(59,60)),((((((3,4),141),(((((5,(((12,13),((17,19),40)),24)),(22,23)),(25,26)),(((8,9),(10,148)),11)),(53,55))),((((6,7),(16,18)),((((((14,15),33),((34,35),(46,47))),(((37,38),39),(41,42))),(((((20,21),36),(27,45)),28),(43,44))),(31,32))),((29,30),(((54,56),(57,147)),58)))),145),((((105,138),146),(128,143)),121))),(2,61)),62);
 381: 1 -17693.73047 -18779.29434 (0,((((((((((((((1,94),65),(48,((63,64),((((((((66,110),117),(114,118)),((((108,109),(133,134)),(115,116)),113)),(((((67,68),(73,((90,91),(131,137)))),(((78,89),88),(111,112))),(((74,(80,(106,107))),((92,93),139)),((((84,103),124),(122,(129,130))),102))),((((((75,76),77),127),132),(86,((119,120),123))),(100,101)))),((95,97),(96,98))),((((69,(70,83)),((71,(135,136)),104)),87),(81,82))),((((72,(125,126)),99),(79,142)),85))))),(((49,51),(50,149)),((52,140),144))),(29,30)),(((6,7),(16,18)),((((((14,15),33),((34,35),(46,47))),(((37,38),39),(41,42))),(((((20,21),36),(27,45)),28),(43,44))),(31,32)))),((3,4),141)),((((((5,(((12,13),((17,19),40)),24)),(22,23)),(25,26)),((8,9),(10,148))),11),(53,55))),((54,56),(57,147))),58),145),((((105,138),(128,143)),121),146)),(59,60)),(2,61)),62);
 382: 1 -20222.90625 -18775.00598 (0,((((((((((((1,94),(((49,51),(50,149)),((52,140),144))),((48,(((63,64),(((((((66,110),117),(114,118)),113),(((108,109),(133,134)),(115,116))),(((((69,(70,83)),((71,(135,136)),104)),87),(81,82)),((95,97),(96,98)))),(((((67,68),(73,((90,91),(131,137)))),(((78,89),88),(111,112))),(((74,(80,(106,107))),((92,93),139)),((((84,103),124),(122,(129,130))),102))),((((((75,76),77),127),132),(86,((119,120),123))),(100,101))))),((((72,(125,126)),99),(79,142)),85))),65)),((3,4),141)),(((((5,(((12,13),((17,19),40)),24)),(22,23)),(25,26)),((8,9),(10,148))),(53,55))),((((6,7),(16,18)),((((((14,15),33),((34,35),(46,47))),(((37,38),39),(41,42))),(((((20,21),36),(27,45)),28),(43,44))),(31,32))),(11,(29,30)))),((54,56),(57,147))),58),145),((((105,138),146),(128,143)),121)),(59,60)),(2,61)),62);
 383: 1 -17664.83008 -18779.22193 (0,(((((((((((((1,94),((52,140),144)),(((49,51),50),149)),((48,((63,64),((((((((66,110),117),(114,118)),((((108,109),(133,134)),(115,116)),113)),((((69,(70,83)),((71,(135,136)),104)),87),((81,82),((95,97),(96,98))))),(((((67,68),(73,((90,91),(131,137)))),(((78,89),88),(111,112))),(100,101)),((74,(80,(106,107))),(((((84,103),124),(122,(129,130))),102),((92,93),139))))),(((((75,76),77),127),132),(86,((119,120),123)))),((((72,(125,126)),99),(79,142)),85)))),65)),(((((5,(((12,13),((17,19),40)),24)),(22,23)),(25,26)),((8,(10,148)),9)),11)),(29,30)),(((6,7),(16,18)),((((((14,15),33),((34,35),(46,47))),(((37,38),39),(41,42))),(((((20,21),36),(27,45)),28),(43,44))),(31,32)))),(((3,4),141),(53,55))),(((54,56),(57,147)),58)),145),((((105,138),146),(128,143)),121)),(59,60)),(2,61)),62);
 384: 1 -17759.80859 -18781.17993 (0,((((((1,94),65),((48,((63,64),(((((((66,110),117),(114,118)),((((108,109),(133,134)),(115,116)),113)),(((((67,68),(73,((90,91),(131,137)))),(((78,89),88),(111,112))),(((74,(80,(106,107))),((92,93),139)),(((84,103),(102,124)),(122,(129,130))))),((((((75,76),77),127),132),(86,((119,120),123))),(100,101)))),(((((69,(70,83)),((71,(135,136)),104)),87),((95,97),(96,98))),(81,82))),((((72,(125,126)),99),(79,142)),85)))),((((49,51),50),149),((52,140),144)))),(((3,4),141),((((((((5,(((12,13),((17,19),40)),24)),(22,23)),(25,26)),(8,(9,(10,148)))),(53,55)),145),((((6,7),(16,18)),((((((14,15),33),((34,35),(46,47))),(((37,38),39),(41,42))),((((20,21),((27,45),36)),28),(43,44))),(31,32))),((105,138),((121,(128,143)),146)))),(((11,(29,30)),((54,56),(57,147))),58)))),(59,60)),(2,61)),62);
 385: 1 -17077.75391 -18776.15332 (0,(((((((1,94),((52,140),144)),((48,((63,64),((((((((66,110),117),(114,118)),((((108,109),(133,134)),(115,116)),113)),((95,97),(96,98))),((((69,(70,83)),((71,(135,136)),104)),87),(81,82))),(((((67,68),(73,((90,91),(131,137)))),(((78,89),88),(111,112))),(((74,(80,(106,107))),((92,93),139)),((((84,103),124),(122,(129,130))),102))),((((((75,76),77),127),132),(86,((119,120),123))),(100,101)))),((((72,(125,126)),99),(79,142)),85)))),((49,51),(50,149)))),(((((((3,4),141),(((((5,(((12,13),((17,19),40)),24)),(22,23)),(25,26)),((8,(10,148)),9)),(53,55))),(((((6,7),(16,18)),((((((14,15),33),((34,35),(46,47))),(((37,38),39),(41,42))),(((((20,21),36),(27,45)),28),(43,44))),(31,32))),(((54,56),(57,147)),58)),(29,30))),11),145),((((105,138),(128,143)),121),146))),65),(59,60)),(2,61)),62);
 386: 1 -18268.08203 -18775.40771 (0,((((((1,94),65),((48,((63,64),((((((((66,110),117),(114,118)),((((108,109),(133,134)),(115,116)),113)),(((((67,68),(73,((90,91),(131,137)))),(((78,89),88),(111,112))),(((74,(80,(106,107))),((((84,103),124),(122,(129,130))),102)),((92,93),139))),(100,101))),((((((69,70),83),((71,(135,136)),104)),87),(81,82)),((95,97),(96,98)))),(((((75,76),77),127),132),(86,((119,120),123)))),((((72,(125,126)),99),(79,142)),85)))),(((49,51),(50,149)),((52,140),144)))),(59,60)),((((((((3,4),141),((((((5,(((12,13),((17,19),40)),24)),(22,23)),(25,26)),((8,9),(10,148))),11),(53,55))),(((6,7),(16,18)),((((((14,15),33),((34,35),(46,47))),(((37,38),39),(41,42))),(((((20,21),36),28),(27,45)),(43,44))),(31,32)))),((29,30),((54,56),(57,147)))),58),(((105,138),146),(121,(128,143)))),145)),(2,61)),62);
 387: 1 -18001.5293 -18811.21825 (0,((((((((((1,94),(((48,((63,64),(((((((((66,110),117),(114,118)),((((108,109),(133,134)),(115,116)),113)),(100,101)),((((69,(70,83)),((71,(135,136)),104)),87),((81,82),((95,97),(96,98))))),((((67,68),(73,((90,91),(131,137)))),(((78,89),88),(111,112))),((74,(80,(106,107))),(((((84,103),(122,(129,130))),124),102),((92,93),139))))),(((((75,76),77),127),132),(86,((119,123),120)))),((((72,(125,126)),99),(79,142)),85)))),(((49,51),149),50)),((52,140),144))),(29,30)),((((((5,(((12,13),((17,19),40)),24)),(22,23)),(25,26)),((8,(10,148)),9)),11),((53,55),((54,56),(57,147))))),(((6,7),(16,18)),(((((((14,15),33),((34,35),(46,47))),((((20,21),(28,36)),(27,45)),(43,44))),(41,42)),((37,38),39)),(31,32)))),((3,4),141)),(58,((((105,138),121),(128,143)),146))),145),((59,60),65)),(2,61)),62);
 388: 4 -20046.14453 -18765.64247 (0,((((((1,94),65),(((48,((63,64),((((((((66,110),117),(114,118)),((((108,109),(133,134)),(115,116)),113)),((((69,(70,83)),((71,(135,136)),104)),87),((81,82),((95,97),(96,98))))),(((((67,68),(73,((90,91),(131,137)))),(((78,89),88),(111,112))),((74,(80,(106,107))),((((84,103),(102,124)),(122,(129,130))),((92,93),139)))),(100,101))),(((((75,76),77),127),132),(86,((119,120),123)))),((((72,(125,126)),99),(79,142)),85)))),((49,51),(50,149))),((52,140),144))),(59,60)),((((((3,4),141),((((((5,(((12,13),((17,19),40)),24)),(22,23)),(25,26)),((8,9),(10,148))),11),(53,55))),(((((6,7),(16,18)),((((((14,15),33),((34,35),(46,47))),(((37,38),39),(41,42))),(((((20,21),36),(27,45)),28),(43,44))),(31,32))),(29,30)),(((54,56),(57,147)),58))),145),(((105,138),146),(121,(128,143))))),(2,61)),62);
 389: 1 -18723.55859 -18759.06559 (0,((((((1,94),65),((48,((63,64),((((((((66,110),117),(114,118)),113),(((108,109),(133,134)),(115,116))),(((((69,(70,83)),((71,(135,136)),104)),87),((95,97),(96,98))),(81,82))),(((((67,68),(73,((90,91),(131,137)))),(((78,89),88),(111,112))),(((74,(80,(106,107))),((92,93),139)),(((84,103),(102,124)),(122,(129,130))))),((((((75,76),77),127),132),(86,((119,120),123))),(100,101)))),((((72,(125,126)),99),(79,142)),85)))),((((49,51),149),50),((52,140),144)))),(59,60)),(((((((3,4),141),(((((5,(((12,13),((17,19),40)),24)),(22,23)),(25,26)),((8,9),(10,148))),(53,55))),(((((6,7),(16,18)),((((((14,15),33),((34,35),(46,47))),(((37,38),39),(41,42))),(((((20,21),36),(27,45)),28),(43,44))),(31,32))),(29,30)),(((54,56),(57,147)),58))),11),145),(((105,138),146),(121,(128,143))))),(2,61)),62);
 390: 1 -19444.9668 -18768.31957 (0,(((((((((((((1,94),(((49,51),(50,149)),((52,140),144))),((48,((63,64),((((((((66,110),117),(114,118)),((((108,109),(133,134)),(115,116)),113)),((((69,(70,83)),((71,(135,136)),104)),87),((81,82),((95,97),(96,98))))),(((((67,68),(73,((90,91),(131,137)))),(((78,89),88),(111,112))),(((74,(80,(106,107))),((92,93),139)),((((84,103),124),(122,(129,130))),102))),(100,101))),(((((75,76),77),127),132),(86,((119,120),123)))),((((72,(125,126)),99),(79,142)),85)))),65)),11),((((6,7),(16,18)),(29,30)),((((((14,15),33),((34,35),(46,47))),(((37,39),38),(41,42))),(((((20,21),36),28),(27,45)),(43,44))),(31,32)))),((3,4),141)),(((((5,(((12,13),((17,19),40)),24)),(22,23)),(25,26)),((8,9),(10,148))),(53,55))),((54,56),(57,147))),58),145),((((105,138),(128,143)),121),146)),(59,60)),(2,61)),62);
 391: 1 -20059.91016 -18770.28384 (0,(((((1,94),65),(((48,((63,64),(((((((((66,110),117),(114,118)),113),(((108,109),(133,134)),(115,116))),((((69,(70,83)),((71,(135,136)),104)),87),((81,82),((95,97),(96,98))))),(((((67,68),(73,((90,91),(131,137)))),(((78,89),88),(111,112))),(((74,(80,(106,107))),((92,93),139)),(((84,103),(102,124)),(122,(129,130))))),(100,101))),(((((75,76),77),127),132),(86,((119,120),123)))),((((72,(125,126)),99),(79,142)),85)))),(((49,51),(50,149)),((52,140),144))),(59,60))),((((((3,4),141),(((((5,(((12,13),((17,19),40)),24)),(22,23)),(25,26)),(8,(9,(10,148)))),(53,55))),((((6,7),(16,18)),(((((((14,15),33),((34,35),(46,47))),(((((20,21),36),28),(27,45)),(43,44))),(41,42)),((37,38),39)),(31,32))),((29,30),(((54,56),(57,147)),58)))),145),(11,((((105,138),(128,143)),121),146)))),(2,61)),62);
 392: 1 -17995.86719 -18766.65696 (0,((((((1,94),(((49,51),(50,149)),((52,140),144))),((48,((63,64),((((((((66,110),117),(114,118)),113),(((108,109),(133,134)),(115,116))),((((69,(70,83)),(((71,(135,136)),104),87)),((95,97),(96,98))),(81,82))),((((((67,68),(73,((90,91),(131,137)))),(((78,89),88),(111,112))),(((74,(80,(106,107))),((92,93),139)),(((84,103),(102,124)),(122,(129,130))))),(100,101)),(((((75,76),77),127),132),(86,((119,120),123))))),((((72,(125,126)),99),(79,142)),85)))),65)),(59,60)),(((((((3,4),141),(((((5,(((12,13),((17,19),40)),24)),(22,23)),(25,26)),((8,9),(10,148))),(53,55))),(((((6,7),(16,18)),((((((14,15),33),((34,35),(46,47))),(((37,38),39),(41,42))),(((((20,21),36),(27,45)),28),(43,44))),(31,32))),(11,(29,30))),((54,56),(57,147)))),58),145),((((105,138),(128,143)),121),146))),(2,61)),62);
 393: 1 -19669.98047 -18775.15982 (0,((((((((((((((1,94),((52,140),144)),(((49,51),50),149)),((48,((63,64),((((((((66,110),117),(114,118)),((((108,109),(133,134)),(115,116)),113)),((((69,(70,83)),((71,(135,136)),104)),87),((81,82),((95,97),(96,98))))),(((((67,68),(73,((90,91),(131,137)))),(((78,89),88),(111,112))),((74,(80,(106,107))),(((((84,103),124),(122,(129,130))),102),((92,93),139)))),(100,101))),(((((75,76),77),127),132),(86,((119,120),123)))),((((72,(125,126)),99),(79,142)),85)))),65)),11),((((5,(((12,13),((17,19),40)),24)),(22,23)),(25,26)),((8,(10,148)),9))),(29,30)),(((6,7),(16,18)),((((((14,15),33),((34,35),(46,47))),(((37,38),39),(41,42))),(((((20,21),36),(27,45)),28),(43,44))),(31,32)))),(((3,4),141),(53,55))),(((54,56),(57,147)),58)),145),((((105,138),146),(128,143)),121)),(59,60)),(2,61)),62);
 394: 3 -19111.50195 -18758.29135 (0,((((((1,94),65),((48,((63,64),(((((((((66,110),117),(114,118)),113),(((108,109),(133,134)),(115,116))),((((69,(70,83)),((71,(135,136)),104)),87),((81,82),((95,97),(96,98))))),(((((67,68),(73,((90,91),(131,137)))),(((78,89),88),(111,112))),(((74,(80,(106,107))),((92,93),139)),(((84,103),(102,124)),(122,(129,130))))),(100,101))),(((((75,76),77),127),132),(86,((119,120),123)))),((((72,(125,126)),99),(79,142)),85)))),(((49,51),(50,149)),((52,140),144)))),(59,60)),((((((3,4),141),(((((5,(((12,13),((17,19),40)),24)),(22,23)),(25,26)),((8,9),(10,148))),(53,55))),(((((6,7),(16,18)),((((((14,15),33),((34,35),(46,47))),(((37,38),39),(41,42))),(((((20,21),36),(27,45)),28),(43,44))),(31,32))),(((54,56),(57,147)),58)),(29,30))),145),(11,((((105,138),(128,143)),121),146)))),(2,61)),62);
 395: 1 -17371.01758 -18761.50853 (0,((((((((((((1,94),((((49,51),50),149),((52,140),144))),((48,((63,64),((((((((66,110),117),(114,118)),113),(((108,109),(133,134)),(115,116))),(((((67,68),(73,((90,91),(131,137)))),(((78,89),88),(111,112))),(((74,(80,(106,107))),((92,93),139)),(((84,103),(102,124)),(122,(129,130))))),((((((75,76),77),127),132),(86,((119,120),123))),(100,101)))),(((((69,(70,83)),((71,(135,136)),104)),87),(81,82)),((95,97),(96,98)))),((((72,(125,126)),99),(79,142)),85)))),65)),((3,4),141)),(((((5,(((12,13),((17,19),40)),24)),(22,23)),(25,26)),((8,9),(10,148))),(53,55))),((((6,7),(16,18)),((((((14,15),33),((34,35),(46,47))),(((37,38),39),(41,42))),(((((20,21),36),(27,45)),28),(43,44))),(31,32))),(11,(29,30)))),((54,56),(57,147))),58),145),(((105,138),146),(121,(128,143)))),(59,60)),(2,61)),62);
 396: 1 -20400.96094 -18769.48921 (0,((((((1,94),65),((48,((63,64),((((((((66,110),117),(114,118)),113),(((108,109),(133,134)),(115,116))),(((((69,(70,83)),((71,(135,136)),104)),87),(81,82)),((95,97),(96,98)))),(((((67,68),(73,((90,91),(131,137)))),(((78,89),88),(111,112))),(((74,(80,(106,107))),((92,93),139)),(((84,103),(102,124)),(122,(129,130))))),((((((75,76),77),127),132),(86,((119,120),123))),(100,101)))),((((72,(125,126)),99),(79,142)),85)))),(((49,51),(50,149)),((52,140),144)))),(59,60)),((((((3,4),141),(((((5,(((12,13),((17,19),40)),24)),(22,23)),(25,26)),(((8,(10,148)),9),(53,55))),((((6,7),(16,18)),((((((14,15),33),((34,35),(46,47))),(((37,38),39),(41,42))),(((((20,21),36),(27,45)),28),(43,44))),(31,32))),(29,30)))),(((54,56),(57,147)),58)),145),(11,(((105,138),146),(121,(128,143)))))),(2,61)),62);
 397: 1 -17903.33203 -18767.60352 (0,((((((1,94),(((49,51),(50,149)),((52,140),144))),((48,((63,64),((((((((66,110),117),(114,118)),113),(((108,109),(133,134)),(115,116))),(((69,(70,83)),(((71,(135,136)),104),87)),((81,82),((95,97),(96,98))))),((((((67,68),(73,((90,91),(131,137)))),(((78,89),88),(111,112))),(((74,(80,(106,107))),((92,93),139)),(((84,103),(102,124)),(122,(129,130))))),(100,101)),(((((75,76),77),127),132),(86,((119,120),123))))),((((72,(125,126)),99),(79,142)),85)))),65)),(59,60)),((((((3,4),141),(((((5,(((12,13),((17,19),40)),24)),(22,23)),(25,26)),((8,9),(10,148))),(53,55))),((((((6,7),(16,18)),((((((14,15),33),((34,35),(46,47))),(((37,38),39),(41,42))),(((((20,21),36),(27,45)),28),(43,44))),(31,32))),(11,(29,30))),((54,56),(57,147))),58)),145),((((105,138),(128,143)),121),146))),(2,61)),62);
 398: 1 -18157.70703 -18775.90621 (0,((((1,94),65),(((((((3,4),141),(((((5,(((12,13),((17,19),40)),24)),(22,23)),(25,26)),((8,(10,148)),9)),(53,55))),(((((6,7),(16,18)),((((((14,15),33),((34,35),(46,47))),(((37,38),39),(41,42))),(((((20,21),36),(27,45)),28),(43,44))),(31,32))),(29,30)),(((54,56),(57,147)),58))),((11,(((105,138),146),(121,(128,143)))),145)),((48,((63,64),((((((((((66,110),117),(114,118)),113),(((108,109),(133,134)),(115,116))),((((69,(70,83)),((71,(135,136)),104)),87),((81,82),((95,97),(96,98))))),((((67,68),(73,((90,91),(131,137)))),(((78,89),88),(111,112))),(((74,(80,(106,107))),((92,93),139)),(((84,103),(102,124)),(122,(129,130)))))),(100,101)),((((75,76),77),(127,132)),(86,((119,120),123)))),((((72,(125,126)),99),(79,142)),85)))),(((49,51),(50,149)),((52,140),144)))),(59,60))),(2,61)),62);
 399: 1 -19541.32031 -18767.16957 (0,((((((1,94),65),((48,((63,64),(((((((((66,110),117),(114,118)),113),(((108,109),(133,134)),(115,116))),((((69,(70,83)),((71,(135,136)),104)),87),((81,82),((95,97),(96,98))))),(((((67,68),(73,((90,91),(131,137)))),(((78,89),88),(111,112))),(((74,(80,(106,107))),((92,93),139)),(((84,103),(102,124)),(122,(129,130))))),(100,101))),(((((75,76),77),127),132),(86,((119,120),123)))),((((72,(125,126)),99),(79,142)),85)))),(((49,51),(50,149)),((52,140),144)))),(59,60)),((((((3,4),141),(((((5,(((12,13),((17,19),40)),24)),(22,23)),(25,26)),(((8,9),(10,148)),11)),(53,55))),((((6,7),(16,18)),(((((((14,15),33),((34,35),(46,47))),(((((20,21),36),28),(27,45)),(43,44))),(41,42)),((37,39),38)),(31,32))),((29,30),(((54,56),(57,147)),58)))),145),((((105,138),(128,143)),121),146))),(2,61)),62);
 400: 1 -18953.22461 -18783.64556 (0,(((((1,94),65),(((((((3,4),141),(53,55)),((((((5,(((12,13),((17,19),40)),24)),(22,23)),(25,26)),((8,9),(10,148))),11),((((6,7),(16,18)),((((((14,15),33),((34,35),(46,47))),(((37,38),39),(41,42))),(((((20,21),36),28),(27,45)),(43,44))),(31,32))),(29,30)))),((((54,56),(57,147)),58),((105,138),((121,(128,143)),146)))),145),((48,((63,64),((((((((66,110),117),(114,118)),((((108,109),(133,134)),(115,116)),113)),((((69,(70,83)),(81,82)),(((71,(135,136)),104),87)),((95,97),(96,98)))),(((((67,68),(73,((90,91),(131,137)))),(((78,89),88),(111,112))),(((74,(80,(106,107))),((92,93),139)),((((84,103),124),(122,(129,130))),102))),(100,101))),(((((75,76),77),127),132),(86,((119,120),123)))),((((72,(125,126)),99),(79,142)),85)))),(((49,51),(50,149)),((52,140),144))))),(59,60)),(2,61)),62);
 401: 1 -19124.22266 -18762.06407 (0,((((((1,94),(((49,51),(50,149)),((52,140),144))),((48,((63,64),((((((((66,110),117),(114,118)),((((108,109),(133,134)),(115,116)),113)),(((((69,(70,83)),((71,(135,136)),104)),87),(81,82)),((95,97),(96,98)))),(((((67,68),(73,((90,91),(131,137)))),(((78,89),88),(111,112))),((74,(80,(106,107))),(((((84,103),124),(122,(129,130))),102),((92,93),139)))),(100,101))),(((((75,76),77),127),132),(86,((119,120),123)))),((((72,(125,126)),99),(79,142)),85)))),65)),(59,60)),((((((3,4),141),((((((5,(((12,13),((17,19),40)),24)),(22,23)),(25,26)),((8,9),(10,148))),11),(53,55))),(((((6,7),(16,18)),((((((14,15),33),((34,35),(46,47))),(((37,38),39),(41,42))),(((((20,21),36),(27,45)),28),(43,44))),(31,32))),(29,30)),(((54,56),(57,147)),58))),145),(((105,138),146),(121,(128,143))))),(2,61)),62);
 402: 3 -17586.00781 -18769.94571 (0,(((((((1,94),((52,140),144)),(((49,51),149),50)),(48,((63,64),(((((((((66,110),117),(114,118)),113),(((108,109),(133,134)),(115,116))),((((69,(70,83)),((71,(135,136)),104)),87),((81,82),((95,97),(96,98))))),(((((67,68),(73,((90,91),(131,137)))),(((78,89),88),(111,112))),(((74,(80,(106,107))),((92,93),139)),(((84,103),(102,124)),(122,(129,130))))),(100,101))),(((((75,76),77),127),132),(86,((119,120),123)))),((((72,(125,126)),99),(79,142)),85))))),((((((3,4),141),(((((5,(((12,13),((17,19),40)),24)),(22,23)),(25,26)),((8,(10,148)),9)),(53,55))),((((6,7),(16,18)),((((((14,15),33),((34,35),(46,47))),(((37,38),39),(41,42))),(((((20,21),36),(27,45)),28),(43,44))),(31,32))),((29,30),(((54,56),(57,147)),58)))),(11,65)),((((105,138),146),(121,(128,143))),145))),(59,60)),(2,61)),62);
 403: 1 -19752.14453 -18768.27884 (0,((((((1,94),65),(((48,((63,64),(((((((((66,110),117),(114,118)),113),(((108,109),(133,134)),(115,116))),((((69,(70,83)),((71,(135,136)),104)),87),((81,82),((95,97),(96,98))))),(((((67,68),(73,((90,91),(131,137)))),(((78,89),88),(111,112))),(((74,(80,(106,107))),((92,93),139)),(((84,103),(102,124)),(122,(129,130))))),(100,101))),(((((75,76),77),127),132),(86,((119,120),123)))),((((72,(125,126)),99),(79,142)),85)))),((49,51),(50,149))),((52,140),144))),(59,60)),((((((3,4),141),(((((5,(((12,13),((17,19),40)),24)),(22,23)),(25,26)),(8,(9,(10,148)))),(53,55))),((((6,7),(16,18)),(((((((14,15),33),((34,35),(46,47))),(((((20,21),36),28),(27,45)),(43,44))),(41,42)),((37,38),39)),(31,32))),((29,30),(((54,56),(57,147)),58)))),145),(11,((((105,138),(128,143)),121),146)))),(2,61)),62);
 404: 1 -17694.36719 -18778.25321 (0,((((((1,94),65),((48,((63,64),(((((((66,110),117),(114,118)),((((108,109),(133,134)),(115,116)),113)),((((((69,70),83),((71,(135,136)),104)),87),(81,82)),((95,97),(96,98)))),(((((67,68),(73,((90,91),(131,137)))),(((78,89),88),(111,112))),(((74,(80,(106,107))),((92,93),139)),((((84,103),(122,(129,130))),124),102))),((((((75,76),77),127),132),(86,((119,120),123))),(100,101)))),((((72,(125,126)),99),(79,142)),85)))),(((49,51),(50,149)),((52,140),144)))),((((((3,4),141),(53,55)),((((((5,(((12,13),((17,19),40)),24)),(22,23)),(25,26)),((8,9),(10,148))),11),((((6,7),(16,18)),((((((14,15),33),((34,35),(46,47))),(((37,39),38),(41,42))),(((((20,21),36),(27,45)),28),(43,44))),(31,32))),(29,30)))),((((54,56),(57,147)),58),((((105,138),(128,143)),121),146))),145)),(59,60)),(2,61)),62);
 405: 1 -17885.30078 -18761.30699 (0,((((((((((((1,94),((((49,51),50),149),((52,140),144))),((48,((63,64),(((((((66,110),117),(114,118)),((((108,109),(133,134)),(115,116)),113)),(((((67,68),(73,((90,91),(131,137)))),(((78,89),88),(111,112))),(((74,(80,(106,107))),((92,93),139)),(((84,103),(102,124)),(122,(129,130))))),((((((75,76),77),127),132),(86,((119,120),123))),(100,101)))),((((69,(70,83)),((71,(135,136)),104)),87),((81,82),((95,97),(96,98))))),((((72,(125,126)),99),(79,142)),85)))),65)),((3,4),141)),(((((5,(((12,13),((17,19),40)),24)),(22,23)),(25,26)),((8,9),(10,148))),(53,55))),((((6,7),(16,18)),((((((14,15),33),((34,35),(46,47))),(((37,38),39),(41,42))),(((((20,21),36),(27,45)),28),(43,44))),(31,32))),(11,(29,30)))),((54,56),(57,147))),58),145),(((105,138),146),(121,(128,143)))),(59,60)),(2,61)),62);
 406: 6 -18449.96484 -18765.96415 (0,((((((1,94),((52,140),144)),((48,((63,64),((((((66,110),117),(114,118)),((((108,109),(133,134)),(115,116)),113)),((((((67,68),(73,((90,91),(131,137)))),(((78,89),88),(111,112))),(((74,(80,(106,107))),((92,93),139)),(((84,103),(102,124)),(122,(129,130))))),((((((75,76),77),127),132),(86,((119,120),123))),(100,101))),(((69,(70,83)),((((71,(135,136)),104),87),(81,82))),((95,97),(96,98))))),((((72,(125,126)),99),(79,142)),85)))),((49,51),(50,149)))),((((((3,4),141),(((((5,(((12,13),((17,19),40)),24)),(22,23)),(25,26)),((8,9),(10,148))),(53,55))),(((((6,7),(16,18)),((((((14,15),33),((34,35),(46,47))),(((37,38),39),(41,42))),(((((20,21),36),(27,45)),28),(43,44))),(31,32))),(29,30)),(((54,56),(57,147)),58))),145),(11,(((105,138),146),(121,(128,143)))))),((59,60),65)),(2,61)),62);
 407: 1 -18658.44727 -18764.24693 (0,((((((1,94),((((49,51),149),50),((52,140),144))),((48,((63,64),((((((((66,110),117),(114,118)),((((108,109),(133,134)),(115,116)),113)),(((69,(70,83)),(((71,(135,136)),104),87)),((81,82),((95,97),(96,98))))),(((((67,68),(73,((90,91),(131,137)))),(((78,89),88),(111,112))),((74,(80,(106,107))),((((84,103),(102,124)),(122,(129,130))),((92,93),139)))),(100,101))),(((((75,76),77),127),132),(86,((119,120),123)))),((((72,(125,126)),99),(79,142)),85)))),65)),(59,60)),((((((((3,4),141),(29,30)),((((6,7),(16,18)),((((((14,15),33),((34,35),(46,47))),(((37,38),39),(41,42))),(((((20,21),36),(27,45)),28),(43,44))),(31,32))),(((54,56),(57,147)),58))),(((((5,(((12,13),((17,19),40)),24)),(22,23)),(25,26)),((8,9),(10,148))),(53,55))),11),145),(((105,138),146),(121,(128,143))))),(2,61)),62);
 408: 1 -17106.92969 -18771.04549 (0,((((((1,94),65),((48,((63,64),(((((((66,110),117),(114,118)),((((108,109),(133,134)),(115,116)),113)),(((((67,68),(73,((90,91),(131,137)))),(((78,89),88),(111,112))),(((74,(80,(106,107))),((92,93),139)),(((84,103),(102,124)),(122,(129,130))))),((((((75,76),77),127),132),(86,((119,120),123))),(100,101)))),(((((69,(70,83)),((71,(135,136)),104)),87),(81,82)),((95,97),(96,98)))),((((72,(125,126)),99),(79,142)),85)))),((((49,51),50),149),((52,140),144)))),(((3,4),141),(((((((5,(((12,13),((17,19),40)),24)),(22,23)),(25,26)),(8,(9,(10,148)))),(53,55)),145),(((((6,7),(16,18)),((11,(29,30)),((((((14,15),33),((34,35),(46,47))),(((37,38),39),(41,42))),(((((20,21),36),(27,45)),28),(43,44))),(31,32)))),((105,138),((121,(128,143)),146))),(((54,56),(57,147)),58))))),(59,60)),(2,61)),62);
 409: 2 -18758.45703 -18762.51595 (0,((((((1,94),65),((48,((63,64),(((((((((66,110),117),(114,118)),113),(((108,109),(133,134)),(115,116))),((((69,(70,83)),((71,(135,136)),104)),87),((81,82),((95,97),(96,98))))),(((((67,68),(73,((90,91),(131,137)))),(((78,89),88),(111,112))),(((74,(80,(106,107))),((92,93),139)),(((84,103),(102,124)),(122,(129,130))))),(100,101))),(((((75,76),77),127),132),(86,((119,120),123)))),((((72,(125,126)),99),(79,142)),85)))),((((49,51),149),50),((52,140),144)))),(59,60)),((((((3,4),141),(((((5,(((12,13),((17,19),40)),24)),(22,23)),(25,26)),((8,9),(10,148))),(53,55))),((((6,7),(16,18)),(((((((14,15),33),((34,35),(46,47))),(((((20,21),36),28),(27,45)),(43,44))),(41,42)),((37,39),38)),(31,32))),((29,30),(((54,56),(57,147)),58)))),145),(11,((((105,138),(128,143)),121),146)))),(2,61)),62);
 410: 1 -19773.92383 -18765.08281 (0,((((((1,94),65),((48,((63,64),(((((((((66,110),117),(114,118)),113),(((108,109),(133,134)),(115,116))),((((69,(70,83)),((71,(135,136)),104)),87),((81,82),((95,97),(96,98))))),(((((67,68),(73,((90,91),(131,137)))),(((78,89),88),(111,112))),(((74,(80,(106,107))),(((84,103),(102,124)),(122,(129,130)))),((92,93),139))),(100,101))),(((((75,76),77),127),132),(86,((119,120),123)))),((((72,(125,126)),99),(79,142)),85)))),(((49,51),(50,149)),((52,140),144)))),(59,60)),((((((3,4),141),(((((5,(((12,13),((17,19),40)),24)),(22,23)),(25,26)),(8,(9,(10,148)))),(53,55))),((((6,7),(16,18)),(((((((14,15),33),((34,35),(46,47))),(((((20,21),36),28),(27,45)),(43,44))),(41,42)),((37,38),39)),(31,32))),((29,30),(((54,56),(57,147)),58)))),145),(11,((((105,138),(128,143)),121),146)))),(2,61)),62);
 411: 1 -19582.73242 -18768.14899 (0,((((((1,94),65),(59,60)),((48,((63,64),(((((((66,110),117),(114,118)),((((108,109),(133,134)),(115,116)),113)),(((((69,(70,83)),((71,(135,136)),104)),87),(81,82)),((95,97),(96,98)))),(((((67,68),(73,((90,91),(131,137)))),(((78,89),88),(111,112))),(((74,(80,(106,107))),((92,93),139)),(((84,103),(102,124)),(122,(129,130))))),((((((75,76),77),127),132),(86,((119,120),123))),(100,101)))),((((72,(125,126)),99),(79,142)),85)))),(((49,51),(50,149)),((52,140),144)))),(((((((3,4),141),(53,55)),((((((5,(((12,13),((17,19),40)),24)),(22,23)),(25,26)),((8,9),(10,148))),11),((((6,7),(16,18)),((((((14,15),33),((34,35),(46,47))),(((37,38),39),(41,42))),(((((20,21),36),(27,45)),28),(43,44))),(31,32))),(29,30)))),(((54,56),(57,147)),58)),145),((((105,138),(128,143)),121),146))),(2,61)),62);
 412: 1 -18820.63281 -18767.78575 (0,((((((1,94),65),((48,((63,64),(((((((66,110),117),(114,118)),((((108,109),(133,134)),(115,116)),113)),(((((67,68),(73,((90,91),(131,137)))),(((78,89),88),(111,112))),(((74,(80,(106,107))),((92,93),139)),(((84,103),(102,124)),(122,(129,130))))),((((((75,76),77),127),132),(86,((119,120),123))),(100,101)))),(((((69,(70,83)),((71,(135,136)),104)),87),(81,82)),((95,97),(96,98)))),((((72,(125,126)),99),(79,142)),85)))),((((49,51),50),149),((52,140),144)))),(((3,4),141),(((((((5,(((12,13),((17,19),40)),24)),(22,23)),(25,26)),(8,(9,(10,148)))),(53,55)),145),((((((6,7),(16,18)),((((((14,15),33),((34,35),(46,47))),(((37,38),39),(41,42))),(((((20,21),36),(27,45)),28),(43,44))),(31,32))),(11,(29,30))),(((105,138),146),(121,(128,143)))),(((54,56),(57,147)),58))))),(59,60)),(2,61)),62);
 413: 1 -17552.9707 -18766.53289 (0,((((((1,94),65),((48,((63,64),((((((((66,(110,117)),(114,118)),113),(((108,109),(133,134)),(115,116))),((((69,(70,83)),((71,(135,136)),104)),87),((81,82),((95,97),(96,98))))),(((((67,68),(73,((90,91),(131,137)))),(((78,89),88),(111,112))),(((74,(80,(106,107))),((92,93),139)),(((84,103),(102,124)),(122,(129,130))))),(100,101))),(((((75,76),77),127),132),(86,((119,120),123)))),((((72,(125,126)),99),(79,142)),85)))),(((49,51),(50,149)),((52,140),144)))),(59,60)),((((((3,4),141),((((((5,(((12,13),((17,19),40)),24)),(22,23)),(25,26)),((8,9),(10,148))),11),(53,55))),((((6,7),(16,18)),(((((((14,15),33),((34,35),(46,47))),(((((20,21),36),28),(27,45)),(43,44))),(41,42)),((37,39),38)),(31,32))),((29,30),(((54,56),(57,147)),58)))),145),((((105,138),(128,143)),121),146))),(2,61)),62);
 414: 1 -18029.64453 -18775.33682 (0,((((((((((1,94),(((49,51),(50,149)),((52,140),144))),((48,((63,64),((((((((66,110),117),(114,118)),((((108,109),(133,134)),(115,116)),113)),((((69,(70,83)),((71,(135,136)),104)),87),((81,82),((95,97),(96,98))))),(((((67,68),(73,((90,91),(131,137)))),(((78,89),88),(111,112))),(100,101)),(((74,(80,(106,107))),((92,93),139)),((((84,103),124),(122,(129,130))),102)))),(((((75,76),77),127),132),(86,((119,120),123)))),((((72,(125,126)),99),(79,142)),85)))),65)),((3,4),141)),((((((5,(((12,13),((17,19),40)),24)),(22,23)),(25,26)),((8,9),(10,148))),(53,55)),((6,7),(((((((((14,15),33),((34,35),(46,47))),(((37,38),39),(41,42))),(((((20,21),36),(27,45)),28),(43,44))),(31,32)),(16,18)),(29,30)),(((54,56),(57,147)),58))))),11),145),(((105,138),146),(121,(128,143)))),(59,60)),(2,61)),62);
 415: 1 -18575.13281 -18774.27058 (0,(((((((((((((1,94),((52,140),144)),(((49,51),50),149)),((48,((63,64),((((((((66,110),117),(114,118)),((((108,109),(133,134)),(115,116)),113)),(((((69,(70,83)),((71,(135,136)),104)),87),(81,82)),((95,97),(96,98)))),(((((67,68),(73,((90,91),(131,137)))),(((78,89),88),(111,112))),((74,(80,(106,107))),(((((84,103),124),(122,(129,130))),102),((92,93),139)))),(100,101))),(((((75,76),77),127),132),(86,((119,120),123)))),((((72,(125,126)),99),(79,142)),85)))),65)),(((((5,(((12,13),((17,19),40)),24)),(22,23)),(25,26)),((8,(10,148)),9)),11)),(29,30)),(((6,7),(16,18)),((((((14,15),33),((34,35),(46,47))),(((37,38),39),(41,42))),(((((20,21),36),(27,45)),28),(43,44))),(31,32)))),(((3,4),141),(53,55))),(((54,56),(57,147)),58)),145),((((105,138),146),(128,143)),121)),(59,60)),(2,61)),62);
 416: 1 -17332.11328 -18776.59028 (0,(((((((1,94),65),(48,((63,64),((((((((66,110),117),(114,118)),((((108,109),(133,134)),(115,116)),113)),((((69,(70,83)),((71,(135,136)),104)),87),((81,82),((95,97),(96,98))))),(((((67,68),(73,((90,91),(131,137)))),(((78,89),88),(111,112))),((74,(80,(106,107))),(((((84,103),124),(122,(129,130))),102),((92,93),139)))),(100,101))),((((75,76),127),77),((86,((119,120),123)),132))),((((72,(125,126)),99),(79,142)),85))))),((((49,51),50),149),((52,140),144))),(59,60)),(((((((3,4),141),(53,55)),(((6,7),(16,18)),(((54,56),(57,147)),58))),((((((5,(((12,13),((17,19),40)),24)),(22,23)),(25,26)),(8,(9,(10,148)))),11),(((((((14,15),33),((34,35),(46,47))),(((37,38),39),(41,42))),(((((20,21),36),(27,45)),28),(43,44))),(31,32)),(29,30)))),145),(((105,138),146),(121,(128,143))))),(2,61)),62);
 417: 1 -19442.58984 -18786.85039 (0,((((((1,94),65),((48,((63,64),(((((((66,110),117),(114,118)),((((108,109),(133,134)),(115,116)),113)),(((((67,68),(73,((90,91),(131,137)))),(((78,89),88),(111,112))),((((((75,76),77),127),132),(86,((119,120),123))),(100,101))),(((74,(80,(106,107))),((92,93),139)),(((84,103),(102,124)),(122,(129,130)))))),(((((69,(70,83)),((71,(135,136)),104)),87),(81,82)),((95,97),(96,98)))),((((72,(125,126)),99),(79,142)),85)))),((((49,51),50),149),((52,140),144)))),(((3,4),141),((((((((5,(((12,13),((17,19),40)),24)),(22,23)),(25,26)),(8,(9,(10,148)))),(53,55)),145),((((6,7),(16,18)),((((((14,15),33),((34,35),(46,47))),(((37,38),39),(41,42))),((((20,21),((27,45),36)),28),(43,44))),(31,32))),((105,138),((121,(128,143)),146)))),(((11,(29,30)),((54,56),(57,147))),58)))),(59,60)),(2,61)),62);
 418: 1 -18824.40625 -18777.2423 (0,(((((((((((1,94),(((49,51),(50,149)),((52,140),144))),((29,30),(48,((63,64),((((((((66,110),117),(114,118)),((((108,109),(133,134)),(115,116)),113)),((((69,(70,83)),((71,(135,136)),104)),87),((81,82),((95,97),(96,98))))),(((((67,68),(73,((90,91),(131,137)))),(((78,89),88),(111,112))),((74,(80,(106,107))),(((((84,103),124),(122,(129,130))),102),((92,93),139)))),(100,101))),(((((75,76),77),127),132),(86,((119,120),123)))),((((72,(125,126)),99),(79,142)),85)))))),(((6,7),(16,18)),((((((14,15),33),((34,35),(46,47))),(((37,38),39),(41,42))),(((((20,21),36),(27,45)),28),(43,44))),(31,32)))),((54,56),(57,147))),(((3,4),141),((((((5,(((12,13),((17,19),40)),24)),(22,23)),(25,26)),((8,9),(10,148))),11),(53,55)))),58),145),((((105,138),(128,143)),121),146)),((59,60),65)),(2,61)),62);
 419: 1 -17665.78906 -18773.18991 (0,(((((((1,94),65),(48,((63,64),(((((((66,110),117),(114,118)),((((108,109),(133,134)),(115,116)),113)),(((((69,(70,83)),((71,(135,136)),104)),87),(81,82)),((95,97),(96,98)))),(((((67,68),(73,((90,91),(131,137)))),(((78,89),88),(111,112))),(((74,(80,(106,107))),((92,93),139)),((((84,103),124),102),(122,(129,130))))),((((((75,76),77),127),132),(86,((119,120),123))),(100,101)))),((((72,(125,126)),99),(79,142)),85))))),((((49,51),149),50),((52,140),144))),(59,60)),(((((((3,4),141),(53,55)),((((((5,(((12,13),((17,19),40)),24)),(22,23)),(25,26)),((8,(10,148)),9)),11),((((6,7),(16,18)),((((((14,15),33),((34,35),(46,47))),(((37,38),39),(41,42))),(((((20,21),36),(27,45)),28),(43,44))),(31,32))),(29,30)))),(((54,56),(57,147)),58)),((((105,138),(128,143)),121),146)),145)),(2,61)),62);
 420: 1 -18239.20312 -18764.16483 (0,((((((1,94),(((((49,51),149),50),(52,140)),144)),((48,((63,64),(((((((((66,110),117),(114,118)),113),(((108,109),(133,134)),(115,116))),((((69,(70,83)),((71,(135,136)),104)),87),((81,82),((95,97),(96,98))))),(((((67,68),(73,((90,91),(131,137)))),(((78,89),88),(111,112))),(((74,(80,(106,107))),((92,93),139)),(((84,103),(102,124)),(122,(129,130))))),(100,101))),(((((75,76),77),127),132),(86,((119,120),123)))),((((72,(125,126)),99),(79,142)),85)))),65)),(((((((3,4),141),(((((6,7),(16,18)),((((((14,15),33),((34,35),(46,47))),(((37,38),39),(41,42))),(((((20,21),36),(27,45)),28),(43,44))),(31,32))),(29,30)),(((54,56),(57,147)),58))),(((((5,(((12,13),((17,19),40)),24)),(25,26)),(22,23)),((8,9),(10,148))),(53,55))),11),145),(((105,138),146),(121,(128,143))))),(59,60)),(2,61)),62);
 421: 1 -17748.31641 -18766.25214 (0,((((((1,94),(((49,51),(50,149)),((52,140),144))),((48,((63,64),(((((((66,110),117),(114,118)),((((108,109),(133,134)),(115,116)),113)),(((((69,(70,83)),((71,(135,136)),104)),87),((95,97),(96,98))),(81,82))),(((((67,68),(73,((90,91),(131,137)))),(((78,89),88),(111,112))),((((((75,76),77),127),132),(86,((119,120),123))),(100,101))),((74,(80,(106,107))),((((84,103),(102,124)),(122,(129,130))),((92,93),139))))),((((72,(125,126)),99),(79,142)),85)))),65)),(((((3,4),141),((((((5,(((12,13),((17,19),40)),24)),(22,23)),(25,26)),((8,9),(10,148))),(53,55)),(((((6,7),(16,18)),((((((14,15),33),((34,35),(46,47))),(((37,38),39),(41,42))),(((((20,21),36),(27,45)),28),(43,44))),(31,32))),(29,30)),(((54,56),(57,147)),58)))),145),(11,(((105,138),146),(121,(128,143)))))),(59,60)),(2,61)),62);
 422: 1 -18019.65625 -18767.05963 (0,((((((1,94),((52,140),144)),((48,((63,64),((((((66,110),117),(114,118)),((((108,109),(133,134)),(115,116)),113)),((((((67,68),(73,((90,91),(131,137)))),(((78,89),88),(111,112))),(((74,(80,(106,107))),((92,93),139)),(((84,103),(102,124)),(122,(129,130))))),((((((75,76),77),127),132),(86,((119,120),123))),(100,101))),(((69,(70,83)),((((71,(135,136)),104),87),(81,82))),((95,97),(96,98))))),((((72,(125,126)),99),(79,142)),85)))),(((49,51),149),50))),((((((3,4),141),(((((5,(((12,13),((17,19),40)),24)),(22,23)),(25,26)),((8,9),(10,148))),(53,55))),(((((6,7),(16,18)),((((((14,15),33),((34,35),(46,47))),(((37,38),39),(41,42))),(((((20,21),36),(27,45)),28),(43,44))),(31,32))),(29,30)),(((54,56),(57,147)),58))),145),(11,(((105,138),146),(121,(128,143)))))),((59,60),65)),(2,61)),62);
 423: 1 -17835.57227 -18764.58233 (0,((((((1,94),65),((48,((63,64),(((((((66,110),117),(114,118)),((((108,109),(133,134)),(115,116)),113)),((((((67,68),(73,((90,91),(131,137)))),(((78,89),88),(111,112))),(((74,(80,(106,107))),((92,93),139)),((84,103),((102,124),(122,(129,130)))))),(((((75,76),77),127),132),(86,((119,120),123)))),(100,101))),(((((69,(70,83)),((71,(135,136)),104)),87),(81,82)),((95,97),(96,98)))),((((72,(125,126)),99),(79,142)),85)))),(((49,51),(50,149)),((52,140),144)))),(59,60)),((((((3,4),141),(((((5,(((12,13),((17,19),40)),24)),(22,23)),(25,26)),((8,9),(10,148))),(53,55))),((((6,7),(16,18)),((((((14,15),33),((34,35),(46,47))),(((((20,21),36),28),(27,45)),(43,44))),(((37,38),39),(41,42))),(31,32))),((29,30),(((54,56),(57,147)),58)))),145),(11,(((105,138),146),(121,(128,143)))))),(2,61)),62);
 424: 1 -18803.25391 -18772.63917 (0,((((((((((((((1,94),65),(48,((63,64),(((((((66,110),117),(114,118)),((((108,109),(133,134)),(115,116)),113)),(((((67,68),(73,((90,91),(131,137)))),(((78,89),88),(111,112))),(((74,(80,(106,107))),((92,93),139)),((((84,103),124),(122,(129,130))),102))),((((((75,76),77),127),132),(86,((119,120),123))),(100,101)))),(((((69,(70,83)),((71,(135,136)),104)),87),((95,97),(96,98))),(81,82))),((((72,(125,126)),99),(79,142)),85))))),(((49,51),(50,149)),((52,140),144))),(29,30)),(((6,7),(16,18)),((((((14,15),33),((34,35),(46,47))),(((37,38),39),(41,42))),(((((20,21),36),(27,45)),28),(43,44))),(31,32)))),((3,4),141)),((((((5,(((12,13),((17,19),40)),24)),(22,23)),(25,26)),((8,9),(10,148))),11),(53,55))),((54,56),(57,147))),58),145),((((105,138),(128,143)),121),146)),(59,60)),(2,61)),62);
 425: 2 -17831.71875 -18787.97073 (0,((((((1,94),(((((49,51),149),50),(52,140)),144)),((48,((63,64),((((((66,((114,118),117)),110),113),(((108,109),(133,134)),(115,116))),(((((((((67,68),(73,((90,91),(131,137)))),(((78,89),88),(111,112))),(((74,(80,(106,107))),((92,93),139)),(((84,103),(102,124)),(122,(129,130))))),(100,101)),(((((75,76),77),127),132),(86,((119,120),123)))),((95,97),(96,98))),((69,(70,83)),(((71,(135,136)),104),87))),(81,82))),((((72,(125,126)),99),(79,142)),85)))),65)),((((((3,4),141),(((((5,(((12,13),((17,19),40)),24)),(22,23)),(25,26)),(53,55)),((8,9),(10,148)))),(((6,7),(16,18)),(((((((((14,15),33),((34,35),(46,47))),(((37,38),39),(41,42))),(((((20,21),36),(27,45)),28),(43,44))),(31,32)),(29,30)),((54,56),(57,147))),58))),145),(11,(((105,138),146),(121,(128,143)))))),(59,60)),(2,61)),62);
 426: 2 -18857.17578 -18773.55039 (0,((((((((1,94),65),(48,((63,64),(((((((((66,110),117),(114,118)),113),(((108,109),(133,134)),(115,116))),(((((69,(70,83)),((71,(135,136)),104)),87),(81,82)),((95,97),(96,98)))),(((((67,68),(73,((90,91),(131,137)))),(((78,89),88),(111,112))),(((74,(80,(106,107))),((92,93),139)),((((84,103),124),(122,(129,130))),102))),(100,101))),(((((75,76),77),127),132),(86,((119,120),123)))),((((72,(125,126)),99),(79,142)),85))))),((52,140),144)),((49,51),(50,149))),(((((3,4),141),(((((5,(((12,13),((17,19),40)),24)),(22,23)),(25,26)),((8,(10,148)),9)),(53,55))),((((((6,7),(16,18)),((((((14,15),33),((34,35),(46,47))),(((37,38),39),(41,42))),(((((20,21),36),(27,45)),28),(43,44))),(31,32))),(29,30)),(11,((105,138),((121,(128,143)),146)))),(((54,56),(57,147)),58))),145)),(59,60)),(2,61)),62);
 427: 1 -19037.13672 -18759.89296 (0,(((((((1,94),((((49,51),149),50),((52,140),144))),(48,((63,64),((((((((66,110),117),(114,118)),((((108,109),(133,134)),(115,116)),113)),(((((69,(70,83)),((71,(135,136)),104)),87),(81,82)),((95,97),(96,98)))),(((((67,68),(73,((90,91),(131,137)))),(((78,89),88),(111,112))),(((74,(80,(106,107))),((92,93),139)),(((84,103),(102,124)),(122,(129,130))))),(100,101))),(((((75,76),77),127),132),(86,((119,120),123)))),((((72,(125,126)),99),(79,142)),85))))),((((((3,4),141),(((((5,(((12,13),((17,19),40)),24)),(22,23)),(25,26)),((8,9),(10,148))),(53,55))),(((((6,7),(16,18)),((((((14,15),33),((34,35),(46,47))),(((37,38),39),(41,42))),(((((20,21),36),(27,45)),28),(43,44))),(31,32))),(29,30)),(((54,56),(57,147)),58))),145),(11,((((105,138),(128,143)),121),146)))),65),(59,60)),(2,61)),62);
 428: 1 -18477.36328 -18770.3063 (0,(((((((((((1,94),((((49,51),50),149),((52,140),144))),((48,((63,64),((((((((66,110),117),(114,118)),113),(((108,109),(133,134)),(115,116))),(((((67,68),(73,((90,91),(131,137)))),(((78,89),88),(111,112))),(((74,(80,(106,107))),((92,93),139)),(((84,103),(102,124)),(122,(129,130))))),((((((75,76),77),127),132),(86,((119,120),123))),(100,101)))),((((69,(70,83)),(((71,(135,136)),104),87)),((95,97),(96,98))),(81,82))),((((72,(125,126)),99),(79,142)),85)))),65)),((3,4),141)),(((((5,(((12,13),((17,19),40)),24)),(22,23)),(25,26)),((8,9),(10,148))),(53,55))),(((((6,7),(16,18)),((((((14,15),33),((34,35),(46,47))),(((37,38),39),(41,42))),(((((20,21),36),(27,45)),28),(43,44))),(31,32))),((54,56),(57,147))),(11,(29,30)))),58),145),((((105,138),(128,143)),146),121)),(59,60)),(2,61)),62);
 429: 1 -18540.32031 -18801.71637 (0,((((((1,94),65),((48,((63,64),(((((((((66,110),117),(114,118)),113),(((108,109),(133,134)),(115,116))),(((((69,(70,83)),((71,(135,136)),104)),87),(81,82)),((95,97),(96,98)))),((((((67,68),(73,((90,91),(131,137)))),(((78,89),88),(111,112))),(100,101)),(((84,103),(102,124)),(122,(129,130)))),((74,(80,(106,107))),((92,93),139)))),(((((75,76),77),127),132),(86,((119,120),123)))),((((72,(125,126)),99),(79,142)),85)))),((((49,51),149),50),((52,140),144)))),(59,60)),((((((3,4),141),(((((5,(((12,13),((17,19),40)),24)),(22,23)),(25,26)),((8,(10,148)),9)),(53,55))),((((6,7),(16,18)),(((((((14,15),33),((34,35),(46,47))),(((((20,21),36),28),(27,45)),(43,44))),(41,42)),((37,39),38)),(31,32))),((29,30),(((54,56),(57,147)),58)))),145),(11,(((105,138),146),(121,(128,143)))))),(2,61)),62);
 430: 4 -18402.78516 -18776.6061 (0,((((((1,94),65),((48,((63,64),((((((((66,110),117),(114,118)),((((108,109),(133,134)),(115,116)),113)),(((((67,68),(73,((90,91),(131,137)))),(((78,89),88),(111,112))),(((74,(80,(106,107))),((92,93),139)),((((84,103),124),(122,(129,130))),102))),(100,101))),(((((69,(70,83)),((71,(135,136)),104)),87),(81,82)),((95,97),(96,98)))),(((((75,76),77),127),132),(86,((119,120),123)))),((((72,(125,126)),99),(79,142)),85)))),((49,((50,149),51)),((52,140),144)))),(((((((3,4),141),((((((5,(((12,13),((17,19),40)),24)),(22,23)),(25,26)),((8,9),(10,148))),(53,55)),(((((((14,15),33),((34,35),(46,47))),(((37,38),39),(41,42))),(((((20,21),36),(27,45)),28),(43,44))),(31,32)),(29,30)))),(((6,7),(16,18)),(((54,56),(57,147)),58))),11),145),(((105,138),(121,(128,143))),146))),(59,60)),(2,61)),62);
 431: 2 -18698.87891 -18770.22403 (0,(((((1,94),((52,140),144)),(((48,((63,64),((((((66,110),117),(114,118)),((((108,109),(133,134)),(115,116)),113)),((((((67,68),(73,((90,91),(131,137)))),(((78,89),88),(111,112))),(((74,(80,(106,107))),((92,93),139)),(((84,103),(102,124)),(122,(129,130))))),((((((75,76),77),127),132),(86,((119,120),123))),(100,101))),(((69,(70,83)),((((71,(135,136)),104),87),(81,82))),((95,97),(96,98))))),((((72,(125,126)),99),(79,142)),85)))),(((49,51),149),50)),((59,60),65))),((((((3,4),141),(((((5,(((12,13),((17,19),40)),24)),(22,23)),(25,26)),((8,9),(10,148))),(53,55))),(((((6,7),(16,18)),((((((14,15),33),((34,35),(46,47))),(((37,38),39),(41,42))),(((((20,21),36),(27,45)),28),(43,44))),(31,32))),(29,30)),(((54,56),(57,147)),58))),145),(11,(((105,138),146),(121,(128,143)))))),(2,61)),62);
 432: 1 -19503.68359 -18764.08274 (0,((((((1,94),((((49,51),149),50),((52,140),144))),((48,((63,64),((((((((66,(110,117)),(114,118)),113),(((108,109),(133,134)),(115,116))),((((69,(70,83)),((71,(135,136)),104)),87),((81,82),((95,97),(96,98))))),(((((67,68),(73,((90,91),(131,137)))),(((78,89),88),(111,112))),(((74,(80,(106,107))),((92,93),139)),(((84,103),(102,124)),(122,(129,130))))),(100,101))),(((((75,76),77),127),132),(86,((119,120),123)))),((((72,(125,126)),99),(79,142)),85)))),65)),(((((3,4),141),((((((5,(((12,13),((17,19),40)),24)),(22,23)),(25,26)),((8,9),(10,148))),(53,55)),(((6,7),(16,18)),(((((((((14,15),33),((34,35),(46,47))),(((37,38),39),(41,42))),((((20,21),((27,45),36)),28),(43,44))),(31,32)),(29,30)),((54,56),(57,147))),58)))),145),(11,(((105,138),146),(121,(128,143)))))),(59,60)),(2,61)),62);
 433: 1 -19767.33008 -18765.07503 (0,((((((1,94),(((49,51),(50,149)),((52,140),144))),((48,((63,64),(((((((66,((114,118),117)),110),113),(((108,109),(133,134)),(115,116))),((((((67,68),(73,((90,91),(131,137)))),(((78,89),88),(111,112))),(((74,(80,(106,107))),((92,93),139)),(((84,103),(102,124)),(122,(129,130))))),(100,101)),((((69,(70,83)),((71,(135,136)),104)),87),((81,82),((95,97),(96,98)))))),(((((75,76),77),127),132),(86,((119,120),123)))),((((72,(125,126)),99),(79,142)),85)))),65)),(59,60)),((((((3,4),141),((((((((5,(((12,13),((17,19),40)),24)),(22,23)),(25,26)),((8,9),(10,148))),11),(53,55)),((54,56),(57,147))),((((6,7),(16,18)),((((((14,15),33),((34,35),(46,47))),(((37,38),39),(41,42))),(((((20,21),36),(27,45)),28),(43,44))),(31,32))),(29,30)))),58),145),((((105,138),146),(128,143)),121))),(2,61)),62);
 434: 1 -19115.69922 -18760.67676 (0,((((((1,94),((((49,51),149),50),((52,140),144))),(48,((63,64),((((((((66,110),117),(114,118)),((((108,109),(133,134)),(115,116)),113)),((((69,(70,83)),((71,(135,136)),104)),87),((81,82),((95,97),(96,98))))),(((((67,68),(73,((90,91),(131,137)))),(((78,89),88),(111,112))),(((74,(80,(106,107))),((92,93),139)),(((84,103),(102,124)),(122,(129,130))))),(100,101))),(((((75,76),77),127),132),(86,((119,120),123)))),((((72,(125,126)),99),(79,142)),85))))),(((((3,4),141),(((((((5,(((12,13),((17,19),40)),24)),(22,23)),(25,26)),((8,(10,148)),9)),(53,55)),(((54,56),(57,147)),58)),((((6,7),(16,18)),((((((14,15),33),((34,35),(46,47))),(((37,38),39),(41,42))),(((((20,21),36),(27,45)),28),(43,44))),(31,32))),(29,30)))),(11,((105,138),((121,(128,143)),146)))),145)),((59,60),65)),(2,61)),62);
 435: 1 -17205.78906 -18769.07738 (0,(((((((1,94),65),(48,((63,64),(((((((((66,110),117),(114,118)),((((108,109),(133,134)),(115,116)),113)),((((69,(70,83)),((71,(135,136)),104)),87),((81,82),((95,97),(96,98))))),((((67,68),(73,((90,91),(131,137)))),(((78,89),88),(111,112))),(((74,(80,(106,107))),((92,93),139)),(((84,103),(102,124)),(122,(129,130)))))),(100,101)),(((((75,76),77),127),132),(86,((119,120),123)))),((((72,(125,126)),99),(79,142)),85))))),((((49,51),149),50),((52,140),144))),(((((3,4),141),(((((6,7),(16,18)),((((((14,15),33),((34,35),(46,47))),(((37,38),39),(41,42))),(((((20,21),36),(27,45)),28),(43,44))),(31,32))),(29,30)),(((54,56),(57,147)),58))),((((((5,(((12,13),((17,19),40)),24)),(22,23)),(25,26)),((8,9),(10,148))),(53,55)),145)),(11,(((105,138),146),(121,(128,143)))))),(59,60)),(2,61)),62);
 436: 1 -17893.62891 -18781.94265 (0,(((((((((((1,94),((((48,((63,64),((((((((66,110),117),(114,118)),((((108,109),(133,134)),(115,116)),113)),(((((69,70),83),((71,(135,136)),104)),87),((81,82),((95,97),(96,98))))),(((((67,68),(73,((90,91),(131,137)))),(((78,89),88),(111,112))),(((74,(80,(106,107))),((((84,103),124),(122,(129,130))),102)),((92,93),139))),(100,101))),(((((75,76),77),127),132),(86,((119,120),123)))),((((72,(125,126)),99),(79,142)),85)))),(((49,51),50),149)),(52,140)),144)),(29,30)),((((((5,(((12,13),((17,19),40)),24)),(22,23)),(25,26)),((8,(10,148)),9)),11),(((6,7),(16,18)),((((((14,15),33),((34,35),(46,47))),(((37,38),39),(41,42))),(((((20,21),(27,45)),36),28),(43,44))),(31,32))))),((54,56),(57,147))),(((3,4),141),(53,55))),58),145),((((105,138),(128,143)),121),146)),((59,60),65)),(2,61)),62);
 437: 1 -18362.08984 -18760.03531 (0,((((((1,94),65),((48,((63,64),((((((((66,110),117),(114,118)),113),(((108,109),(133,134)),(115,116))),(((((69,(70,83)),((71,(135,136)),104)),87),(81,82)),((95,97),(96,98)))),((((((67,68),(73,((90,91),(131,137)))),(((78,89),88),(111,112))),(((74,(80,(106,107))),((92,93),139)),(((84,103),(102,124)),(122,(129,130))))),(100,101)),(((((75,76),77),127),132),(86,((119,120),123))))),((((72,(125,126)),99),(79,142)),85)))),(((49,51),(50,149)),((52,140),144)))),(59,60)),(((((((3,4),141),(((((5,(((12,13),((17,19),40)),24)),(22,23)),(25,26)),((8,9),(10,148))),(53,55))),((((6,7),(16,18)),((((((14,15),33),((34,35),(46,47))),(((37,38),39),(41,42))),(((((20,21),36),(27,45)),28),(43,44))),(31,32))),((29,30),(((54,56),(57,147)),58)))),11),145),(((105,138),146),(121,(128,143))))),(2,61)),62);
 438: 2 -18204.8125 -18775.59969 (0,((((((1,94),65),((48,((63,64),((((((((66,110),117),(114,118)),((((108,109),(133,134)),(115,116)),113)),((((69,(70,83)),((71,(135,136)),104)),87),((81,82),((95,97),(96,98))))),(((((67,68),(73,((90,91),(131,137)))),(((78,89),88),(111,112))),(((74,(80,(106,107))),((92,93),139)),(((84,103),(102,124)),(122,(129,130))))),(100,101))),(((((75,76),77),127),132),(86,((119,120),123)))),((((72,(125,126)),99),(79,142)),85)))),(((49,51),(50,149)),((52,140),144)))),(((((3,4),141),((((((((5,(((12,13),((17,19),40)),24)),(22,23)),(25,26)),((8,9),(10,148))),(53,55)),(57,147)),(54,56)),(((((6,7),(16,18)),((((((14,15),33),((34,35),(46,47))),(((37,38),39),(41,42))),(((((20,21),36),(27,45)),28),(43,44))),(31,32))),(29,30)),58))),145),(11,((105,138),((121,(128,143)),146))))),(59,60)),(2,61)),62);
 439: 2 -18984.19141 -18767.17244 (0,(((((((1,94),((52,140),144)),((49,51),(50,149))),((48,((63,64),((((((((66,((114,118),117)),110),113),(((108,109),(133,134)),(115,116))),((((69,(70,83)),((71,(135,136)),104)),87),((81,82),((95,97),(96,98))))),(((((67,68),(73,((90,91),(131,137)))),(((78,89),88),(111,112))),(((74,(80,(106,107))),((92,93),139)),(((84,103),(102,124)),(122,(129,130))))),(100,101))),(((((75,76),77),127),132),(86,((119,120),123)))),((((72,(125,126)),99),(79,142)),85)))),65)),(59,60)),((((((3,4),141),((((((((5,(((12,13),((17,19),40)),24)),(22,23)),(25,26)),((8,9),(10,148))),11),(53,55)),((54,56),(57,147))),((((6,7),(16,18)),((((((14,15),33),((34,35),(46,47))),(((37,38),39),(41,42))),(((((20,21),36),(27,45)),28),(43,44))),(31,32))),(29,30)))),58),145),((((105,138),146),(128,143)),121))),(2,61)),62);
 440: 1 -19873.125 -18773.59409 (0,((((((1,94),(((49,51),(50,149)),((52,140),144))),((48,((63,64),((((((((((66,110),117),(114,118)),113),(((108,109),(133,134)),(115,116))),(((((69,(70,83)),((71,(135,136)),104)),87),(81,82)),((95,97),(96,98)))),((74,(80,(106,107))),((((84,103),(102,124)),(122,(129,130))),((92,93),139)))),((((67,68),(73,((90,91),(131,137)))),(((78,89),88),(111,112))),(100,101))),(((((75,76),77),127),132),(86,((119,120),123)))),((((72,(125,126)),99),(79,142)),85)))),65)),(59,60)),(((((3,4),141),(((((5,(((12,13),((17,19),40)),24)),(22,23)),(25,26)),((8,9),(10,148))),(53,55))),((((((6,7),(16,18)),((((((14,15),33),((34,35),(46,47))),(((37,38),39),(41,42))),(((((20,21),36),(27,45)),28),(43,44))),(31,32))),(29,30)),((54,56),(57,147))),58)),((11,((105,138),((121,(128,143)),146))),145))),(2,61)),62);
 441: 2 -19400.23438 -18774.20581 (0,(((((((((((1,94),((48,((63,64),((((((((66,110),117),(114,118)),((((108,109),(133,134)),(115,116)),113)),((((69,(70,83)),((71,(135,136)),104)),87),((81,82),((95,97),(96,98))))),(((((67,68),(73,((90,91),(131,137)))),(((78,89),88),(111,112))),(((74,(80,(106,107))),((92,93),139)),((((84,103),124),(122,(129,130))),102))),(100,101))),(((((75,76),77),127),132),(86,((119,120),123)))),((((72,(125,126)),99),(79,142)),85)))),((((49,51),50),149),((52,140),144)))),(29,30)),((((((5,(((12,13),((17,19),40)),24)),(22,23)),(25,26)),((8,9),(10,148))),11),(((6,7),(16,18)),((((((14,15),33),((34,35),(46,47))),(((37,38),39),(41,42))),(((((20,21),36),(27,45)),28),(43,44))),(31,32))))),((54,56),(57,147))),(((3,4),141),(53,55))),58),145),((((105,138),(128,143)),121),146)),((59,60),65)),(2,61)),62);
 442: 1 -19185.29297 -18759.06404 (0,((((((1,94),((((49,51),149),50),((52,140),144))),(48,((63,64),((((((((66,110),117),(114,118)),((((108,109),(133,134)),(115,116)),113)),((((69,(70,83)),((71,(135,136)),104)),87),((81,82),((95,97),(96,98))))),(((((67,68),(73,((90,91),(131,137)))),(((78,89),88),(111,112))),(((74,(80,(106,107))),((92,93),139)),(((84,103),(102,124)),(122,(129,130))))),(100,101))),(((((75,76),77),127),132),(86,((119,120),123)))),((((72,(125,126)),99),(79,142)),85))))),(((((3,4),141),((((((5,(((12,13),((17,19),40)),24)),(22,23)),(25,26)),((8,(10,148)),9)),(53,55)),((((6,7),(16,18)),((((((14,15),33),((34,35),(46,47))),(((37,38),39),(41,42))),(((((20,21),36),(27,45)),28),(43,44))),(31,32))),((29,30),(((54,56),(57,147)),58))))),(11,((105,138),((121,(128,143)),146)))),145)),((59,60),65)),(2,61)),62);
 443: 1 -19208.79688 -18790.36473 (0,(((((((((((1,94),(((48,(((49,51),50),149)),((63,64),((((((((66,110),117),(114,118)),((((108,109),(133,134)),(115,116)),113)),((((69,(70,83)),((71,(135,136)),104)),87),((81,82),((95,97),(96,98))))),(((((67,68),(73,((90,91),(131,137)))),(((78,89),88),(111,112))),((74,(80,(106,107))),(((((84,103),124),(122,(129,130))),102),((92,93),139)))),(100,101))),(((((75,76),77),127),132),(86,((119,120),123)))),((((72,(125,126)),99),(79,142)),85)))),((52,140),144))),(29,30)),((((((5,(((12,13),((17,19),40)),24)),(22,23)),(25,26)),((8,9),(10,148))),11),((53,55),((54,56),(57,147))))),(((6,7),(16,18)),((((((14,15),33),((34,35),(46,47))),(((37,38),39),(41,42))),(((((20,21),36),(27,45)),28),(43,44))),(31,32)))),((3,4),141)),58),145),((((105,138),(128,143)),121),146)),((59,60),65)),(2,61)),62);
 444: 1 -18458.42578 -18770.22403 (0,(((((1,94),((52,140),144)),(((48,((63,64),((((((66,110),117),(114,118)),((((108,109),(133,134)),(115,116)),113)),((((((67,68),(73,((90,91),(131,137)))),(((78,89),88),(111,112))),(((74,(80,(106,107))),((92,93),139)),(((84,103),(102,124)),(122,(129,130))))),((((((75,76),77),127),132),(86,((119,120),123))),(100,101))),(((69,(70,83)),((((71,(135,136)),104),87),(81,82))),((95,97),(96,98))))),((((72,(125,126)),99),(79,142)),85)))),(((49,51),149),50)),((59,60),65))),((((((3,4),141),(((((5,(((12,13),((17,19),40)),24)),(22,23)),(25,26)),((8,9),(10,148))),(53,55))),(((((6,7),(16,18)),((((((14,15),33),((34,35),(46,47))),(((37,38),39),(41,42))),(((((20,21),36),(27,45)),28),(43,44))),(31,32))),(29,30)),(((54,56),(57,147)),58))),145),(11,(((105,138),146),(121,(128,143)))))),(2,61)),62);
 445: 1 -17689.4082 -18770.2612 (0,((((((1,94),65),((48,((63,64),(((((((((66,110),117),(114,118)),113),(((108,109),(133,134)),(115,116))),((((69,(70,83)),((71,(135,136)),104)),87),((81,82),((95,97),(96,98))))),(((((67,68),(73,((90,91),(131,137)))),(((78,89),88),(111,112))),(((74,(80,(106,107))),((92,93),139)),(((84,103),(102,124)),(122,(129,130))))),(100,101))),(((((75,76),77),127),132),(86,((119,120),123)))),((((72,(125,126)),99),(79,142)),85)))),(((49,51),(50,149)),((52,140),144)))),(59,60)),((((((3,4),141),((((((5,(((12,13),((17,19),40)),24)),(22,23)),(25,26)),11),((8,9),(10,148))),(53,55))),((((6,7),(16,18)),(((((((14,15),33),((34,35),(46,47))),(((((20,21),36),28),(27,45)),(43,44))),(41,42)),((37,39),38)),(31,32))),((29,30),(((54,56),(57,147)),58)))),145),((((105,138),(128,143)),121),146))),(2,61)),62);
 446: 1 -18997.39062 -18764.05565 (0,((((((1,94),(((49,51),(50,149)),((52,140),144))),((48,((63,64),(((((((66,110),117),(114,118)),((((108,109),(133,134)),(115,116)),113)),(((((69,(70,83)),((71,(135,136)),104)),87),((95,97),(96,98))),(81,82))),(((((67,68),(73,((90,91),(131,137)))),(((78,89),88),(111,112))),((74,(80,(106,107))),((((84,103),(102,124)),(122,(129,130))),((92,93),139)))),((((((75,76),77),127),132),(86,((119,120),123))),(100,101)))),((((72,(125,126)),99),(79,142)),85)))),65)),(59,60)),(((((3,4),141),((((((5,(((12,13),((17,19),40)),24)),(22,23)),(25,26)),((8,9),(10,148))),(53,55)),(((((6,7),(16,18)),((((((14,15),33),((34,35),(46,47))),(((37,38),39),(41,42))),(((((20,21),36),(27,45)),28),(43,44))),(31,32))),(29,30)),(((54,56),(57,147)),58)))),145),(11,(((105,138),146),(121,(128,143)))))),(2,61)),62);
 447: 1 -19043.38086 -18767.17969 (0,((((((1,94),65),((48,((63,64),(((((((66,110),117),(114,118)),((((108,109),(133,134)),(115,116)),113)),(((((67,68),(73,((90,91),(131,137)))),(((78,89),88),(111,112))),(((74,(80,(106,107))),((92,93),139)),((((84,103),124),102),(122,(129,130))))),((((((75,76),77),127),132),(86,((119,120),123))),(100,101)))),(((((69,(70,83)),((71,(135,136)),104)),87),(81,82)),((95,97),(96,98)))),((((72,(125,126)),99),(79,142)),85)))),((((49,51),149),50),((52,140),144)))),(59,60)),((((((3,4),141),(((((5,(((12,13),((17,19),40)),24)),(22,23)),(25,26)),((8,9),(10,148))),(53,55))),((((6,7),(16,18)),((((((14,15),33),((34,35),(46,47))),(((((20,21),36),28),(27,45)),(43,44))),(((37,38),39),(41,42))),(31,32))),((29,30),(((54,56),(57,147)),58)))),145),(11,(((105,138),146),(121,(128,143)))))),(2,61)),62);
 448: 1 -18125.25391 -18779.26158 (0,((((((1,94),((52,140),144)),((59,60),65)),((48,((63,64),((((((66,110),117),(114,118)),((((108,109),(133,134)),(115,116)),113)),((((((67,68),(73,((90,91),(131,137)))),(((78,89),88),(111,112))),(((74,(80,(106,107))),((92,93),139)),(((84,103),(102,124)),(122,(129,130))))),((((((75,76),77),127),132),(86,((119,120),123))),(100,101))),(((69,(70,83)),((((71,(135,136)),104),87),(81,82))),((95,97),(96,98))))),((((72,(125,126)),99),(79,142)),85)))),((49,51),(50,149)))),(((((((3,4),141),(((((5,(((12,13),((17,19),40)),24)),(22,23)),(25,26)),((8,9),(10,148))),(53,55))),(((54,56),(57,147)),58)),((((6,7),(16,18)),((((((14,15),33),((34,35),(46,47))),(((37,38),39),(41,42))),(((((20,21),36),(27,45)),28),(43,44))),(31,32))),(29,30))),145),(11,((105,138),((121,(128,143)),146))))),(2,61)),62);
 449: 3 -18244.35742 -18775.59593 (0,((((((1,94),(((((49,51),149),50),(52,140)),144)),((48,((63,64),(((((((((66,110),117),(114,118)),113),(((108,109),(133,134)),(115,116))),((81,82),((95,97),(96,98)))),((((((67,68),(73,((90,91),(131,137)))),(((78,89),88),(111,112))),(((74,(80,(106,107))),((92,93),139)),(((84,103),(102,124)),(122,(129,130))))),(100,101)),((69,(70,83)),(((71,(135,136)),104),87)))),(((((75,76),77),127),132),(86,((119,120),123)))),((((72,(125,126)),99),(79,142)),85)))),65)),((((((3,4),141),(((((5,(((12,13),((17,19),40)),24)),(22,23)),(25,26)),((8,9),(10,148))),(53,55))),(((((6,7),(16,18)),((((((14,15),33),((34,35),(46,47))),(((37,38),39),(41,42))),(((((20,21),36),28),(27,45)),(43,44))),(31,32))),(11,(29,30))),(((54,56),(57,147)),58))),145),(((105,138),146),(121,(128,143))))),(59,60)),(2,61)),62);
 450: 1 -17367.07422 -18766.84815 (0,(((((((1,94),65),(48,((63,64),((((((((66,110),117),(114,118)),((((108,109),(133,134)),(115,116)),113)),((((((67,68),73),((90,91),(131,137))),(((78,89),88),(111,112))),(((74,(80,(106,107))),((92,93),139)),(((84,103),(102,124)),(122,(129,130))))),(100,101))),(((((69,(70,83)),((71,(135,136)),104)),87),(81,82)),((95,97),(96,98)))),(((((75,76),77),127),132),(86,((119,120),123)))),((((72,(125,126)),99),(79,142)),85))))),(((49,51),(50,149)),((52,140),144))),(((((3,4),141),((((((5,(((12,13),((17,19),40)),24)),(22,23)),(25,26)),(8,(9,(10,148)))),(53,55)),((((6,7),(16,18)),((((((14,15),33),((34,35),(46,47))),(((37,39),38),(41,42))),((((20,21),((27,45),36)),28),(43,44))),(31,32))),(((29,30),58),((54,56),(57,147)))))),(11,(((105,138),146),(121,(128,143))))),145)),(59,60)),(2,61)),62);
 451: 1 -18807.98633 -18758.98309 (0,((((((1,94),(((49,51),(50,149)),((52,140),144))),(48,((63,64),((((((((66,110),117),(114,118)),((((108,109),(133,134)),(115,116)),113)),((((69,(70,83)),((71,(135,136)),104)),87),((81,82),((95,97),(96,98))))),(((((67,68),(73,((90,91),(131,137)))),(((78,89),88),(111,112))),(((74,(80,(106,107))),((92,93),139)),(((84,103),(102,124)),(122,(129,130))))),(100,101))),(((((75,76),77),127),132),(86,((119,120),123)))),((((72,(125,126)),99),(79,142)),85))))),((((((3,4),141),(((((5,(((12,13),((17,19),40)),24)),(22,23)),(25,26)),((8,9),(10,148))),(53,55))),((((6,7),(16,18)),((((((14,15),33),((34,35),(46,47))),(((37,39),38),(41,42))),((((20,21),((27,45),36)),28),(43,44))),(31,32))),((29,30),(((54,56),(57,147)),58)))),(11,((105,138),((121,(128,143)),146)))),145)),((59,60),65)),(2,61)),62);
 452: 1 -18750.48633 -18792.47427 (0,((((((1,94),((((49,51),(50,149)),(52,140)),144)),((48,((63,64),((((((((66,110),117),(114,118)),((((108,109),(133,134)),(115,116)),113)),(((((67,68),(73,((90,91),(131,137)))),(((78,89),88),(111,112))),(((74,(80,(106,107))),((92,93),139)),(((84,103),(102,124)),(122,(129,130))))),(100,101))),((((69,(70,83)),((71,(135,136)),104)),87),((81,82),((95,97),(96,98))))),(((((75,76),77),127),132),(86,((119,120),123)))),((((72,(125,126)),99),(79,142)),85)))),65)),((((((3,4),141),((((((5,(((12,13),((17,19),40)),24)),(22,23)),(25,26)),((8,9),(10,148))),(53,55)),((((6,7),(16,18)),((((((14,15),33),((34,35),(46,47))),((((((20,21),36),(27,45)),28),(43,44)),(31,32))),(41,42)),(37,(38,39)))),(((29,30),58),((54,56),(57,147)))))),11),145),((((105,138),(128,143)),121),146))),(59,60)),(2,61)),62);
 453: 1 -17118.85938 -18779.19445 (0,(((((((((((1,94),(((48,((63,64),((((((((66,110),117),(114,118)),((((108,109),(133,134)),(115,116)),113)),(((((69,(70,83)),((71,(135,136)),104)),87),(81,82)),((95,97),(96,98)))),(((((67,68),(73,((90,91),(131,137)))),(((78,89),88),(111,112))),((74,(80,(106,107))),(((((84,103),124),(122,(129,130))),102),((92,93),139)))),(100,101))),(((((75,76),77),127),132),(86,((119,120),123)))),((((72,(125,126)),99),(79,142)),85)))),(((49,51),50),149)),((52,140),144))),(29,30)),((((((5,(((12,13),((17,19),40)),24)),(22,23)),(25,26)),((8,(10,148)),9)),11),((53,55),((54,56),(57,147))))),(((6,7),(16,18)),((((((14,15),33),((34,35),(46,47))),(((37,38),39),(41,42))),(((((20,21),36),(27,45)),28),(43,44))),(31,32)))),((3,4),141)),58),145),((((105,138),(128,143)),121),146)),((59,60),65)),(2,61)),62);
 454: 4 -21024.50391 -18775.39736 (0,((((((((((((((1,94),65),(48,((63,64),((((((((66,110),117),(114,118)),((((108,109),(133,134)),(115,116)),113)),((((69,(70,83)),((71,(135,136)),104)),87),((81,82),((95,97),(96,98))))),(((((67,68),(73,((90,91),(131,137)))),(((78,89),88),(111,112))),(((74,(80,(106,107))),((92,93),139)),((((84,103),124),(122,(129,130))),102))),(100,101))),(((((75,76),77),127),132),(86,((119,120),123)))),((((72,(125,126)),99),(79,142)),85))))),(((49,51),(50,149)),((52,140),144))),((((5,(((12,13),((17,19),40)),24)),(22,23)),(25,26)),((8,(9,(10,148))),11))),((((6,7),(16,18)),((((((14,15),33),((34,35),(46,47))),(((37,38),39),(41,42))),(((((20,21),36),(27,45)),28),(43,44))),(31,32))),(29,30))),((3,4),141)),(53,55)),((54,56),(57,147))),58),145),((((105,138),(128,143)),121),146)),(59,60)),(2,61)),62);
 455: 1 -18101.77344 -18768.02571 (0,(((((((1,94),65),(48,((63,64),((((((((66,110),117),(114,118)),((((108,109),(133,134)),(115,116)),113)),(((69,(70,83)),(((71,(135,136)),104),87)),((81,82),((95,97),(96,98))))),(((((67,68),(73,((90,91),(131,137)))),(((78,89),88),(111,112))),(((74,(80,(106,107))),((92,93),139)),(((84,103),(102,124)),(122,(129,130))))),(100,101))),(((((75,76),77),127),132),(86,((119,120),123)))),((((72,(125,126)),99),(79,142)),85))))),((((49,51),149),50),((52,140),144))),((((((3,4),141),(((((5,(((12,13),((17,19),40)),24)),(22,23)),(25,26)),((8,(10,148)),9)),(53,55))),(((((6,7),(16,18)),((((((14,15),33),(34,(35,(46,47)))),(((37,39),38),(41,42))),(((((20,21),36),(27,45)),28),(43,44))),(31,32))),(29,30)),(((54,56),(57,147)),58))),(11,(((105,138),(121,(128,143))),146))),145)),(59,60)),(2,61)),62);
 456: 1 -19687.96094 -18774.69785 (0,(((((((((((((1,94),((52,140),144)),(((49,51),50),149)),((48,((63,64),((((((((66,110),117),(114,118)),((((108,109),(133,134)),(115,116)),113)),(((((67,68),(73,((90,91),(131,137)))),(((78,89),88),(111,112))),((74,(80,(106,107))),(((((84,103),124),(122,(129,130))),102),((92,93),139)))),(100,101))),((((69,(70,83)),((71,(135,136)),104)),87),((81,82),((95,97),(96,98))))),(((((75,76),77),127),132),(86,((119,120),123)))),((((72,(125,126)),99),(79,142)),85)))),65)),(((((5,(((12,13),((17,19),40)),24)),(22,23)),(25,26)),((8,(10,148)),9)),11)),(29,30)),(((6,7),(16,18)),((((((14,15),33),((34,35),(46,47))),(((37,38),39),(41,42))),(((((20,21),36),(27,45)),28),(43,44))),(31,32)))),(((3,4),141),(53,55))),(((54,56),(57,147)),58)),145),((((105,138),146),(128,143)),121)),(59,60)),(2,61)),62);
 457: 1 -20067.50391 -18764.10472 (0,((((((1,94),65),((48,((63,64),((((((((66,110),117),(114,118)),113),(((108,109),(133,134)),(115,116))),(((((69,(70,83)),((71,(135,136)),104)),87),(81,82)),((95,97),(96,98)))),(((((67,68),(73,((90,91),(131,137)))),(((78,89),88),(111,112))),(((74,(80,(106,107))),(((84,103),(102,124)),(122,(129,130)))),((92,93),139))),((((((75,76),77),127),132),(86,((119,120),123))),(100,101)))),((((72,(125,126)),99),(79,142)),85)))),(((49,51),(50,149)),((52,140),144)))),(59,60)),((((((3,4),141),((((((5,(((12,13),((17,19),40)),24)),(22,23)),(25,26)),((8,(10,148)),9)),(53,55)),((((6,7),(16,18)),((((((14,15),33),((34,35),(46,47))),(((37,38),39),(41,42))),(((((20,21),36),(27,45)),28),(43,44))),(31,32))),(29,30)))),(((54,56),(57,147)),58)),145),(11,(((105,138),146),(121,(128,143)))))),(2,61)),62);
 458: 1 -17393.73828 -18779.31202 (0,(((((((((((1,94),(((48,((63,64),((((((((66,110),117),(114,118)),((((108,109),(133,134)),(115,116)),113)),((((69,(70,83)),87),((71,(135,136)),104)),((81,82),((95,97),(96,98))))),(((((67,68),(73,((90,91),(131,137)))),(((78,89),88),(111,112))),(((74,(80,(106,107))),((92,93),139)),((((84,103),124),(122,(129,130))),102))),(100,101))),(((((75,76),77),127),132),(86,((119,120),123)))),((((72,(125,126)),99),(79,142)),85)))),((49,51),(50,149))),((52,140),144))),(29,30)),((((((5,(((12,13),((17,19),40)),24)),(22,23)),(25,26)),((8,9),(10,148))),11),(((6,7),(16,18)),((((((14,15),33),((34,35),(46,47))),(((37,39),38),(41,42))),(((((20,21),36),(27,45)),28),(43,44))),(31,32))))),((54,56),(57,147))),(((3,4),141),(53,55))),58),145),((((105,138),(128,143)),121),146)),((59,60),65)),(2,61)),62);
 459: 1 -19049.04688 -18762.69252 (0,((((((1,94),(((((49,51),149),50),(52,140)),144)),((48,((63,64),(((((((((66,110),117),(114,118)),113),(((108,109),(133,134)),(115,116))),((((69,(70,83)),((71,(135,136)),104)),87),((81,82),((95,97),(96,98))))),(((((67,68),(73,((90,91),(131,137)))),(((78,89),88),(111,112))),(((74,(80,(106,107))),((92,93),139)),(((84,103),(102,124)),(122,(129,130))))),(100,101))),(((((75,76),77),127),132),(86,((119,120),123)))),((((72,(125,126)),99),(79,142)),85)))),65)),(((((3,4),141),((((((5,(((12,13),((17,19),40)),24)),(22,23)),(25,26)),((8,9),(10,148))),(53,55)),(((6,7),(16,18)),(((((((((14,15),33),((34,35),(46,47))),(((37,38),39),(41,42))),((((20,21),((27,45),36)),28),(43,44))),(31,32)),(29,30)),((54,56),(57,147))),58)))),145),(11,(((105,138),146),(121,(128,143)))))),(59,60)),(2,61)),62);
 460: 2 -18745.17773 -18773.01616 (0,((((((((((((1,94),(((49,51),(50,149)),((52,140),144))),((48,((63,64),(((((((66,110),117),(114,118)),((((108,109),(133,134)),(115,116)),113)),(((((67,68),(73,((90,91),(131,137)))),(((78,89),88),(111,112))),(((74,(80,(106,107))),((92,93),139)),(((84,103),(102,124)),(122,(129,130))))),((((((75,76),77),127),132),(86,((119,120),123))),(100,101)))),(((((69,(70,83)),((71,(135,136)),104)),87),(81,82)),((95,97),(96,98)))),((((72,(125,126)),99),(79,142)),85)))),65)),((3,4),141)),((((5,(((12,13),((17,19),40)),24)),(22,23)),(((8,9),(10,148)),(25,26))),(53,55))),((((6,7),(16,18)),((((((14,15),33),((34,35),(46,47))),(((37,38),39),(41,42))),(((((20,21),36),(27,45)),28),(43,44))),(31,32))),(11,(29,30)))),((54,56),(57,147))),58),145),((((105,138),146),(128,143)),121)),(59,60)),(2,61)),62);
 461: 1 -19913.27734 -18767.26656 (0,((((((1,94),(((((49,51),50),149),(52,140)),144)),((48,((63,64),((((((((66,110),117),(114,118)),113),(((108,109),(133,134)),(115,116))),(((69,(70,83)),(((71,(135,136)),104),87)),((81,82),((95,97),(96,98))))),((((((67,68),(73,((90,91),(131,137)))),(((78,89),88),(111,112))),(((74,(80,(106,107))),((92,93),139)),((((84,103),124),(122,(129,130))),102))),(100,101)),(((((75,76),77),127),132),(86,((119,120),123))))),((((72,(125,126)),99),(79,142)),85)))),65)),((((((3,4),141),((((((5,(((12,13),((17,19),40)),24)),(22,23)),(25,26)),((8,9),(10,148))),(53,55)),((((((6,7),(16,18)),((((((14,15),33),((34,35),(46,47))),(((37,38),39),(41,42))),((((20,21),((27,45),36)),28),(43,44))),(31,32))),(29,30)),((54,56),(57,147))),58))),11),145),(((105,138),146),(121,(128,143))))),(59,60)),(2,61)),62);
 462: 1 -18913.15234 -18781.79082 (0,((((((1,94),65),((48,((63,64),(((((((66,110),117),(114,118)),113),(((108,109),(133,134)),(115,116))),((((((((67,68),(73,((90,91),(131,137)))),(((78,89),88),(111,112))),(((74,(80,(106,107))),(((84,103),(102,124)),(122,(129,130)))),((92,93),139))),(((((75,76),77),127),132),(86,((119,120),123)))),(100,101)),(((72,(125,126)),99),(79,142))),(((69,(70,83)),((81,82),((95,97),(96,98)))),(((71,(135,136)),104),87)))),85))),((((49,51),149),50),((52,140),144)))),(59,60)),((((((3,4),141),(((((5,(((12,13),((17,19),40)),24)),(22,23)),(25,26)),((8,9),(10,148))),(53,55))),(((((6,7),(16,18)),((((((14,15),33),((34,35),(46,47))),(((37,38),39),(41,42))),(((((20,21),36),(27,45)),28),(43,44))),(31,32))),(29,30)),(((54,56),(57,147)),58))),145),(11,(((105,138),146),(121,(128,143)))))),(2,61)),62);
 463: 1 -19546.15625 -18771.04549 (0,((((((1,94),65),((48,((63,64),(((((((66,110),117),(114,118)),((((108,109),(133,134)),(115,116)),113)),(((((67,68),(73,((90,91),(131,137)))),(((78,89),88),(111,112))),(((74,(80,(106,107))),((92,93),139)),(((84,103),(102,124)),(122,(129,130))))),((((((75,76),77),127),132),(86,((119,120),123))),(100,101)))),(((((69,(70,83)),((71,(135,136)),104)),87),(81,82)),((95,97),(96,98)))),((((72,(125,126)),99),(79,142)),85)))),((((49,51),50),149),((52,140),144)))),(((3,4),141),(((((((5,(((12,13),((17,19),40)),24)),(22,23)),(25,26)),(8,(9,(10,148)))),(53,55)),145),(((((6,7),(16,18)),((11,(29,30)),((((((14,15),33),((34,35),(46,47))),(((37,38),39),(41,42))),(((((20,21),36),(27,45)),28),(43,44))),(31,32)))),((105,138),((121,(128,143)),146))),(((54,56),(57,147)),58))))),(59,60)),(2,61)),62);
 464: 2 -18039.15625 -18774.36057 (0,((((((((((((1,94),(((49,51),(50,149)),((52,140),144))),(48,((63,64),((((((((66,110),117),(114,118)),((((108,109),(133,134)),(115,116)),113)),((((69,(70,83)),((71,(135,136)),104)),87),((81,82),((95,97),(96,98))))),(((((67,68),(73,((90,91),(131,137)))),(((78,89),88),(111,112))),((74,(80,(106,107))),(((((84,103),124),(122,(129,130))),102),((92,93),139)))),(100,101))),(((((75,76),77),127),132),(86,((119,120),123)))),((((72,(125,126)),99),(79,142)),85))))),(29,30)),(((6,7),(16,18)),((((((14,15),33),((34,35),(46,47))),(((37,38),39),(41,42))),(((((20,21),36),28),(27,45)),(43,44))),(31,32)))),((54,56),(57,147))),(((3,4),141),((((((5,(((12,13),((17,19),40)),24)),(22,23)),(25,26)),((8,9),(10,148))),11),(53,55)))),58),145),((((105,138),(128,143)),121),146)),((59,60),65)),(2,61)),62);
 465: 5 -18999.07422 -18765.62208 (0,((((((((((((1,94),((49,((50,149),51)),((52,140),144))),((48,((63,64),((((((((66,110),117),(114,118)),((((108,109),(133,134)),(115,116)),113)),((((69,(70,83)),((71,(135,136)),104)),87),((81,82),((95,97),(96,98))))),(((((67,68),(73,((90,91),(131,137)))),(((78,89),88),(111,112))),((74,(80,(106,107))),(((((84,103),124),(122,(129,130))),102),((92,93),139)))),(100,101))),(((((75,76),77),127),132),(86,((119,120),123)))),((((72,(125,126)),99),(79,142)),85)))),65)),11),((((6,7),(16,18)),((((((14,15),33),((34,35),(46,47))),(((37,38),39),(41,42))),(((((20,21),36),28),(27,45)),(43,44))),(31,32))),(29,30))),((3,4),141)),(((((5,(((12,13),((17,19),40)),24)),(22,23)),(25,26)),((8,9),(10,148))),(53,55))),(((54,56),(57,147)),58)),145),((((105,138),(128,143)),121),146)),(59,60)),(2,61)),62);
 466: 1 -18322.34766 -18766.28485 (0,((((((1,94),(((((49,51),50),149),(52,140)),144)),((48,((63,64),(((((((((66,110),117),(114,118)),113),(((108,109),(133,134)),(115,116))),(((69,(70,83)),((81,82),((95,97),(96,98)))),(((71,(135,136)),104),87))),(((((67,68),(73,((90,91),(131,137)))),(((78,89),88),(111,112))),(((74,(80,(106,107))),((92,93),139)),((((84,103),124),(122,(129,130))),102))),(100,101))),(((((75,76),77),127),132),(86,((119,120),123)))),((((72,(125,126)),99),(79,142)),85)))),65)),((((((3,4),141),((((((5,(((12,13),((17,19),40)),24)),(22,23)),(25,26)),((8,9),(10,148))),(53,55)),((((((6,7),(16,18)),((((((14,15),33),((34,35),(46,47))),(((37,38),39),(41,42))),((((20,21),((27,45),36)),28),(43,44))),(31,32))),(29,30)),((54,56),(57,147))),58))),11),145),(((105,138),146),(121,(128,143))))),(59,60)),(2,61)),62);
 467: 1 -17307.17969 -18780.35191 (0,((((((1,94),((52,140),144)),((11,65),((48,((63,64),((((((((66,110),117),(114,118)),((((108,109),(133,134)),(115,116)),113)),((((((69,70),83),((71,(135,136)),104)),87),(81,82)),((95,97),(96,98)))),(((((67,68),(73,((90,91),(131,137)))),(((78,89),88),(111,112))),((74,(80,(106,107))),((((84,103),(122,(129,130))),(102,124)),((92,93),139)))),(100,101))),(((((75,76),77),127),132),(86,((119,120),123)))),((((72,(125,126)),99),(79,142)),85)))),(((49,51),50),149)))),((((((3,4),141),(((((5,(((12,13),((17,19),40)),24)),(22,23)),(25,26)),((8,9),(10,148))),(53,55))),(((((6,7),(16,18)),((((((14,15),33),((34,35),(46,47))),(((37,39),38),(41,42))),(((((20,21),36),(27,45)),28),(43,44))),(31,32))),(29,30)),(((54,56),(57,147)),58))),145),((((105,138),(128,143)),121),146))),(59,60)),(2,61)),62);
 468: 1 -18895.875 -18784.95074 (0,((((((1,94),(((49,51),(50,149)),((52,140),144))),(48,((63,64),((((((((((66,110),117),(114,118)),113),(((108,109),(133,134)),(115,116))),((95,97),(96,98))),((((69,(70,83)),((71,(135,136)),104)),87),(81,82))),(((((67,68),(73,((90,91),(131,137)))),(((78,89),88),(111,112))),(((74,(80,(106,107))),((92,93),139)),(((84,103),(102,124)),(122,(129,130))))),(100,101))),(((((75,76),77),127),132),(86,((119,120),123)))),((((72,(125,126)),99),(79,142)),85))))),(((((((3,4),141),(((((5,(((12,13),((17,19),40)),24)),(25,26)),(22,23)),((8,9),(10,148))),(53,55))),((((6,7),(16,18)),((((((14,15),33),((34,35),(46,47))),(((37,39),38),(41,42))),(((((20,21),28),36),(27,45)),(43,44))),(31,32))),((29,30),(((54,56),(57,147)),58)))),(11,65)),((105,138),((121,(128,143)),146))),145)),(59,60)),(2,61)),62);
 469: 1 -17223.48047 -18776.04866 (0,((((((1,94),65),((48,((63,64),(((((((66,110),117),(114,118)),((((108,109),(133,134)),(115,116)),113)),((((69,(70,83)),((71,(135,136)),104)),87),((81,82),((95,97),(96,98))))),((((((67,68),(73,((90,91),(131,137)))),(((78,89),88),(111,112))),(((74,(80,(106,107))),((92,93),139)),((((84,103),124),(122,(129,130))),102))),(100,101)),(((((75,76),77),127),132),(86,((119,120),123))))),((((72,(125,126)),99),(79,142)),85)))),((((49,51),149),50),((52,140),144)))),(((((3,4),141),(((((6,7),(16,18)),((((((14,15),33),((34,35),(46,47))),(((37,38),39),(41,42))),(((((20,21),36),(27,45)),28),(43,44))),(31,32))),(29,30)),(((54,56),(57,147)),58))),((((((5,(((12,13),((17,19),40)),24)),(25,26)),(22,23)),((8,9),(10,148))),(53,55)),145)),(11,((105,138),((121,(128,143)),146))))),(59,60)),(2,61)),62);
 470: 1 -18941.84766 -18775.23364 (0,(((((((((((((1,94),65),(48,((63,64),((((((((66,110),117),(114,118)),((((108,109),(133,134)),(115,116)),113)),((((69,(70,83)),((71,(135,136)),104)),87),((81,82),((95,97),(96,98))))),(((((67,68),(73,((90,91),(131,137)))),(((78,89),88),(111,112))),((74,(80,(106,107))),(((((84,103),124),(122,(129,130))),102),((92,93),139)))),(100,101))),(((((75,76),77),127),132),(86,((119,120),123)))),((((72,(125,126)),99),(79,142)),85))))),(((49,51),(50,149)),((52,140),144))),(((((5,(((12,13),((17,19),40)),24)),(22,23)),(25,26)),(8,(9,(10,148)))),11)),((((6,7),(16,18)),((((((14,15),33),((34,35),(46,47))),((37,(38,39)),(41,42))),(((((20,21),36),(27,45)),28),(43,44))),(31,32))),(29,30))),((3,4),141)),(53,55)),((54,56),(57,147))),58),145),((59,60),((((105,138),(128,143)),121),146))),(2,61)),62);
 471: 1 -19694.67773 -18772.05323 (0,(((((((1,94),((52,140),144)),((48,((63,64),((((((((66,110),117),(114,118)),((((108,109),(133,134)),(115,116)),113)),((((69,(70,83)),((71,(135,136)),104)),87),((81,82),((95,97),(96,98))))),(((((67,68),(73,((90,91),(131,137)))),(((78,89),88),(111,112))),(((74,(80,(106,107))),((92,93),139)),(((84,103),(102,124)),(122,(129,130))))),(100,101))),(((((75,76),77),127),132),(86,((119,120),123)))),((((72,(125,126)),99),(79,142)),85)))),65)),((49,51),(50,149))),(((((3,4),141),(((((6,7),(16,18)),((((((14,15),33),((34,35),(46,47))),(((37,38),39),(41,42))),(((((20,21),36),(27,45)),28),(43,44))),(31,32))),(29,30)),(((54,56),(57,147)),58))),((((((5,(((12,13),((17,19),40)),24)),(22,23)),(25,26)),((8,9),(10,148))),(53,55)),145)),(11,((105,138),((121,(128,143)),146))))),(59,60)),(2,61)),62);
 472: 4 -18984.39844 -18758.59236 (0,((((((1,94),(((((49,51),149),50),(52,140)),144)),((48,((63,64),(((((((((66,110),117),(114,118)),113),(((108,109),(133,134)),(115,116))),((((69,(70,83)),((71,(135,136)),104)),87),((81,82),((95,97),(96,98))))),(((((67,68),(73,((90,91),(131,137)))),(((78,89),88),(111,112))),(((74,(80,(106,107))),((92,93),139)),(((84,103),(102,124)),(122,(129,130))))),(100,101))),(((((75,76),77),127),132),(86,((119,120),123)))),((((72,(125,126)),99),(79,142)),85)))),65)),((((((3,4),141),(((((5,(((12,13),((17,19),40)),24)),(22,23)),(25,26)),((8,9),(10,148))),(53,55))),(((((6,7),(16,18)),((((((14,15),33),((34,35),(46,47))),(((37,38),39),(41,42))),(((((20,21),36),(27,45)),28),(43,44))),(31,32))),(11,(29,30))),(((54,56),(57,147)),58))),145),(((105,138),146),(121,(128,143))))),(59,60)),(2,61)),62);
 473: 2 -19435.85742 -18768.62456 (0,(((((((((((1,94),(((49,51),(50,149)),((52,140),144))),((48,((63,64),((((((((66,110),117),(114,118)),113),(((108,109),(133,134)),(115,116))),(((((69,(70,83)),((71,(135,136)),104)),87),(81,82)),((95,97),(96,98)))),(((((67,68),(73,((90,91),(131,137)))),(((78,89),88),(111,112))),(((74,(80,(106,107))),((92,93),139)),((((84,103),124),(122,(129,130))),102))),((((((75,76),77),127),132),(86,((119,120),123))),(100,101)))),((((72,(125,126)),99),(79,142)),85)))),65)),((3,4),141)),(((((5,(((12,13),((17,19),40)),24)),(22,23)),(25,26)),((8,9),(10,148))),(53,55))),((((6,7),(16,18)),((((((14,15),33),((34,35),(46,47))),(((37,38),39),(41,42))),(((((20,21),36),(27,45)),28),(43,44))),(31,32))),(11,(29,30)))),((54,56),(57,147))),58),145),((59,60),((((105,138),146),(128,143)),121))),(2,61)),62);
 474: 7 -18819.4043 -18767.17111 (0,((((((((((((1,94),(((49,51),(50,149)),((52,140),144))),((48,((63,64),((((((((66,110),117),(114,118)),((((108,109),(133,134)),(115,116)),113)),((((69,(70,83)),((71,(135,136)),104)),87),((81,82),((95,97),(96,98))))),(((((67,68),(73,((90,91),(131,137)))),(((78,89),88),(111,112))),((74,(80,(106,107))),(((((84,103),124),(122,(129,130))),102),((92,93),139)))),(100,101))),(((((75,76),77),127),132),(86,((119,120),123)))),((((72,(125,126)),99),(79,142)),85)))),65)),(((((5,(((12,13),((17,19),40)),24)),(22,23)),(25,26)),((8,9),(10,148))),11)),(29,30)),(((6,7),(16,18)),((((((14,15),33),((34,35),(46,47))),((37,(38,39)),(41,42))),(((((20,21),36),(27,45)),28),(43,44))),(31,32)))),(((3,4),141),(53,55))),(((54,56),(57,147)),58)),145),((((105,138),146),(128,143)),121)),(59,60)),(2,61)),62);
 475: 3 -19174.17578 -18758.98309 (0,((((((1,94),(((49,51),(50,149)),((52,140),144))),(48,((63,64),((((((((66,110),117),(114,118)),((((108,109),(133,134)),(115,116)),113)),((((69,(70,83)),((71,(135,136)),104)),87),((81,82),((95,97),(96,98))))),(((((67,68),(73,((90,91),(131,137)))),(((78,89),88),(111,112))),(((74,(80,(106,107))),((92,93),139)),(((84,103),(102,124)),(122,(129,130))))),(100,101))),(((((75,76),77),127),132),(86,((119,120),123)))),((((72,(125,126)),99),(79,142)),85))))),((((((3,4),141),(((((5,(((12,13),((17,19),40)),24)),(22,23)),(25,26)),((8,9),(10,148))),(53,55))),((((6,7),(16,18)),((((((14,15),33),((34,35),(46,47))),(((37,39),38),(41,42))),((((20,21),((27,45),36)),28),(43,44))),(31,32))),((29,30),(((54,56),(57,147)),58)))),(11,((105,138),((121,(128,143)),146)))),145)),((59,60),65)),(2,61)),62);
 476: 1 -18558.94336 -18767.32002 (0,(((((((((((1,94),((((49,51),50),149),((52,140),144))),((48,((63,64),(((((((66,110),117),(114,118)),((((108,109),(133,134)),(115,116)),113)),(((((67,68),(73,((90,91),(131,137)))),(((78,89),88),(111,112))),(((74,(80,(106,107))),((92,93),139)),(((84,103),(102,124)),(122,(129,130))))),((((((75,76),77),127),132),(86,((119,120),123))),(100,101)))),(((((69,(70,83)),((71,(135,136)),104)),87),(81,82)),((95,97),(96,98)))),((((72,(125,126)),99),(79,142)),85)))),65)),((3,4),141)),(((((5,(((12,13),((17,19),40)),24)),(22,23)),(25,26)),((8,9),(10,148))),(53,55))),((((6,7),(16,18)),((((((14,15),33),((34,35),(46,47))),(((37,38),39),(41,42))),(((((20,21),36),(27,45)),28),(43,44))),(31,32))),(11,(29,30)))),((54,56),(57,147))),58),145),((59,60),(((105,138),146),(121,(128,143))))),(2,61)),62);
 477: 1 -19293.31641 -18766.67074 (0,(((((((((((1,94),((((49,51),50),149),((52,140),144))),((48,((63,64),((((((((66,110),117),(114,118)),113),(((108,109),(133,134)),(115,116))),(((((67,68),(73,((90,91),(131,137)))),(((78,89),88),(111,112))),(((74,(80,(106,107))),((92,93),139)),(((84,103),(102,124)),(122,(129,130))))),((((((75,76),77),127),132),(86,((119,120),123))),(100,101)))),(((((69,(70,83)),((71,(135,136)),104)),87),((95,97),(96,98))),(81,82))),((((72,(125,126)),99),(79,142)),85)))),65)),((3,4),141)),(((((5,(((12,13),((17,19),40)),24)),(22,23)),(25,26)),((8,9),(10,148))),(53,55))),(((((6,7),(16,18)),((((((14,15),33),((34,35),(46,47))),(((37,38),39),(41,42))),(((((20,21),36),(27,45)),28),(43,44))),(31,32))),((54,56),(57,147))),(11,(29,30)))),58),145),((((105,138),(128,143)),121),146)),(59,60)),(2,61)),62);
 478: 1 -17866.45898 -18766.82523 (0,(((((((1,94),((52,140),144)),((48,((63,64),(((((((66,110),117),(114,118)),((((108,109),(133,134)),(115,116)),113)),(((((69,(70,83)),((71,(135,136)),104)),87),(81,82)),((95,97),(96,98)))),(((((67,68),(73,((90,91),(131,137)))),(((78,89),88),(111,112))),(((74,(80,(106,107))),((92,93),139)),((((84,103),124),(122,(129,130))),102))),((((((75,76),77),127),132),(86,((119,120),123))),(100,101)))),((((72,(125,126)),99),(79,142)),85)))),((49,51),(50,149)))),((((((3,4),141),(((((5,(((12,13),((17,19),40)),24)),(22,23)),(25,26)),((8,9),(10,148))),(53,55))),(((((6,7),(16,18)),((((((14,15),33),((34,35),(46,47))),(((37,38),39),(41,42))),(((((20,21),36),(27,45)),28),(43,44))),(31,32))),(((54,56),(57,147)),58)),(29,30))),11),(((((105,138),(128,143)),121),146),145))),65),(59,60)),(2,61)),62);
 479: 1 -18127.11133 -18759.06404 (0,((((((1,94),((((49,51),149),50),((52,140),144))),(48,((63,64),((((((((66,110),117),(114,118)),((((108,109),(133,134)),(115,116)),113)),((((69,(70,83)),((71,(135,136)),104)),87),((81,82),((95,97),(96,98))))),(((((67,68),(73,((90,91),(131,137)))),(((78,89),88),(111,112))),(((74,(80,(106,107))),((92,93),139)),(((84,103),(102,124)),(122,(129,130))))),(100,101))),(((((75,76),77),127),132),(86,((119,120),123)))),((((72,(125,126)),99),(79,142)),85))))),(((((3,4),141),((((((5,(((12,13),((17,19),40)),24)),(22,23)),(25,26)),((8,(10,148)),9)),(53,55)),((((6,7),(16,18)),((((((14,15),33),((34,35),(46,47))),(((37,38),39),(41,42))),(((((20,21),36),(27,45)),28),(43,44))),(31,32))),((29,30),(((54,56),(57,147)),58))))),(11,((105,138),((121,(128,143)),146)))),145)),((59,60),65)),(2,61)),62);
 480: 1 -18651.49219 -18759.56641 (0,((((((1,94),65),((48,((63,64),(((((((((66,110),117),(114,118)),113),(((108,109),(133,134)),(115,116))),((((69,(70,83)),((71,(135,136)),104)),87),((81,82),((95,97),(96,98))))),(((((67,68),(73,((90,91),(131,137)))),(((78,89),88),(111,112))),(((74,(80,(106,107))),(((84,103),(102,124)),(122,(129,130)))),((92,93),139))),(100,101))),(((((75,76),77),127),132),(86,((119,120),123)))),((((72,(125,126)),99),(79,142)),85)))),((((49,51),149),50),((52,140),144)))),((((((3,4),141),(((((5,(((12,13),((17,19),40)),24)),(22,23)),(25,26)),((8,9),(10,148))),(53,55))),((((6,7),(16,18)),((((((14,15),33),((34,35),(46,47))),(((37,38),39),(41,42))),(((((20,21),36),(27,45)),28),(43,44))),(31,32))),(((29,30),((54,56),(57,147))),58))),145),(11,(((105,138),146),(121,(128,143)))))),(59,60)),(2,61)),62);
 481: 2 -17080.69531 -18761.50853 (0,((((((((((((1,94),((((49,51),50),149),((52,140),144))),((48,((63,64),((((((((66,110),117),(114,118)),113),(((108,109),(133,134)),(115,116))),(((((67,68),(73,((90,91),(131,137)))),(((78,89),88),(111,112))),(((74,(80,(106,107))),((92,93),139)),(((84,103),(102,124)),(122,(129,130))))),((((((75,76),77),127),132),(86,((119,120),123))),(100,101)))),(((((69,(70,83)),((71,(135,136)),104)),87),(81,82)),((95,97),(96,98)))),((((72,(125,126)),99),(79,142)),85)))),65)),((3,4),141)),(((((5,(((12,13),((17,19),40)),24)),(22,23)),(25,26)),((8,9),(10,148))),(53,55))),((((6,7),(16,18)),((((((14,15),33),((34,35),(46,47))),(((37,38),39),(41,42))),(((((20,21),36),(27,45)),28),(43,44))),(31,32))),(11,(29,30)))),((54,56),(57,147))),58),145),(((105,138),146),(121,(128,143)))),(59,60)),(2,61)),62);
 482: 1 -17820.24609 -18786.5172 (0,((((((((1,94),65),((49,51),(50,149))),((52,140),144)),(48,((63,64),((((((((66,110),117),(114,118)),((((108,109),(133,134)),(115,116)),113)),((((69,(70,83)),((71,(135,136)),104)),87),((81,82),((95,97),(96,98))))),(((((67,68),(73,((90,91),(131,137)))),(((78,89),88),(111,112))),(((74,(80,(106,107))),((92,93),139)),(((84,103),(102,124)),(122,(129,130))))),(100,101))),(((((75,76),77),127),132),(86,((119,120),123)))),((((72,(125,126)),99),(79,142)),85))))),((3,4),((((((((5,(((12,13),((17,19),40)),24)),(22,23)),(25,26)),((8,(10,148)),9)),(53,55)),((((6,7),(16,18)),((((((14,15),33),((34,35),(46,47))),(((37,38),39),(41,42))),(((((20,21),36),(27,45)),28),(43,44))),(31,32))),(29,30))),(((((54,56),(57,147)),58),141),145)),(11,((105,138),((121,(128,143)),146)))))),(59,60)),(2,61)),62);
 483: 1 -18489.92188 -18773.88214 (0,((((((((((((((1,94),65),(48,((63,64),((((((((66,110),117),(114,118)),((((108,109),(133,134)),(115,116)),113)),((((69,(70,83)),((71,(135,136)),104)),87),((81,82),((95,97),(96,98))))),(((((67,68),(73,((90,91),(131,137)))),(((78,89),88),(111,112))),(100,101)),((74,(80,(106,107))),((((84,103),(102,124)),(122,(129,130))),((92,93),139))))),(((((75,76),77),127),132),(86,((119,120),123)))),((((72,(125,126)),99),(79,142)),85))))),(((49,51),(50,149)),((52,140),144))),(((((5,(((12,13),((17,19),40)),24)),(22,23)),(25,26)),(8,(9,(10,148)))),11)),((((6,7),(16,18)),((((((14,15),33),((34,35),(46,47))),(((37,38),39),(41,42))),(((((20,21),36),(27,45)),28),(43,44))),(31,32))),(29,30))),((3,4),141)),(53,55)),((54,56),(57,147))),58),145),((((105,138),(128,143)),121),146)),(59,60)),(2,61)),62);
 484: 2 -18402.65625 -18763.53296 (0,((((((1,94),(((49,51),(50,149)),((52,140),144))),((48,((63,64),(((((((66,110),117),(114,118)),((((108,109),(133,134)),(115,116)),113)),(((((69,(70,83)),((71,(135,136)),104)),87),((95,97),(96,98))),(81,82))),(((((67,68),(73,((90,91),(131,137)))),(((78,89),88),(111,112))),(((74,(80,(106,107))),(((84,103),(102,124)),(122,(129,130)))),((92,93),139))),((((((75,76),77),127),132),(86,((119,120),123))),(100,101)))),((((72,(125,126)),99),(79,142)),85)))),65)),(((((3,4),141),((((((5,(((12,13),((17,19),40)),24)),(22,23)),(25,26)),((8,9),(10,148))),(53,55)),(((((6,7),(16,18)),((((((14,15),33),((34,35),(46,47))),(((37,38),39),(41,42))),(((((20,21),36),(27,45)),28),(43,44))),(31,32))),(29,30)),(((54,56),(57,147)),58)))),145),(11,(((105,138),146),(121,(128,143)))))),(59,60)),(2,61)),62);
 485: 1 -18191.10547 -18758.62013 (0,((((((1,94),65),((48,((63,64),((((((((66,110),117),(114,118)),((((108,109),(133,134)),(115,116)),113)),(((((69,(70,83)),((71,(135,136)),104)),87),(81,82)),((95,97),(96,98)))),(((((67,68),(73,((90,91),(131,137)))),(((78,89),88),(111,112))),(((74,(80,(106,107))),((92,93),139)),((((84,103),124),(122,(129,130))),102))),(100,101))),(((((75,76),77),127),132),(86,((119,120),123)))),((((72,(125,126)),99),(79,142)),85)))),(((49,51),(50,149)),((52,140),144)))),(59,60)),(((((((3,4),141),(((((5,(((12,13),((17,19),40)),24)),(22,23)),(25,26)),((8,(10,148)),9)),(53,55))),((((6,7),(16,18)),((((((14,15),33),((34,35),(46,47))),(((37,38),39),(41,42))),(((((20,21),36),(27,45)),28),(43,44))),(31,32))),((29,30),(((54,56),(57,147)),58)))),11),145),((((105,138),(128,143)),121),146))),(2,61)),62);
 486: 2 -16631.20312 -18761.02256 (0,((((((1,94),65),((48,((63,64),((((((((((66,110),117),(114,118)),113),(((108,109),(133,134)),(115,116))),((((69,(70,83)),((71,(135,136)),104)),87),((81,82),((95,97),(96,98))))),(((((67,68),(73,((90,91),(131,137)))),(((78,89),88),(111,112))),(((74,(80,(106,107))),((92,93),139)),((((84,103),124),(122,(129,130))),102))),(100,101))),(((((75,76),77),127),132),(86,((119,120),123)))),(((72,(125,126)),99),(79,142))),85))),(((49,51),(50,149)),((52,140),144)))),(59,60)),((((((3,4),141),(((((5,(((12,13),((17,19),40)),24)),(22,23)),(25,26)),((8,9),(10,148))),(53,55))),(((((6,7),(16,18)),((((((14,15),33),((34,35),(46,47))),(((37,38),39),(41,42))),(((((20,21),36),(27,45)),28),(43,44))),(31,32))),(29,30)),(((54,56),(57,147)),58))),145),(11,(((105,138),146),(121,(128,143)))))),(2,61)),62);
 487: 1 -19067.94531 -18759.06404 (0,((((((1,94),((((49,51),149),50),((52,140),144))),(48,((63,64),((((((((66,110),117),(114,118)),((((108,109),(133,134)),(115,116)),113)),((((69,(70,83)),((71,(135,136)),104)),87),((81,82),((95,97),(96,98))))),(((((67,68),(73,((90,91),(131,137)))),(((78,89),88),(111,112))),(((74,(80,(106,107))),((92,93),139)),(((84,103),(102,124)),(122,(129,130))))),(100,101))),(((((75,76),77),127),132),(86,((119,120),123)))),((((72,(125,126)),99),(79,142)),85))))),(((((3,4),141),((((((5,(((12,13),((17,19),40)),24)),(22,23)),(25,26)),((8,(10,148)),9)),(53,55)),((((6,7),(16,18)),((((((14,15),33),((34,35),(46,47))),(((37,38),39),(41,42))),(((((20,21),36),(27,45)),28),(43,44))),(31,32))),((29,30),(((54,56),(57,147)),58))))),(11,((105,138),((121,(128,143)),146)))),145)),((59,60),65)),(2,61)),62);
 488: 2 -18843.14844 -18797.03928 (0,(((((((((1,94),((((49,51),149),50),((52,140),144))),((48,((63,64),((((((((66,110),117),(114,118)),((((108,109),(133,134)),(115,116)),113)),(((((67,68),(73,((90,91),(131,137)))),(((78,89),88),(111,112))),((74,(80,(106,107))),((((84,103),(102,124)),(122,(129,130))),((92,93),139)))),(100,101))),(((69,(70,83)),(((71,(135,136)),104),87)),((81,82),((95,97),(96,98))))),(((((75,76),77),127),132),(86,((119,120),123)))),((((72,(125,126)),99),(79,142)),85)))),65)),11),(((3,4),(6,7)),(((((5,(((12,13),((17,19),40)),24)),(22,23)),(25,26)),((8,9),(10,148))),(((((((((((14,15),33),((34,35),(46,47))),(((37,38),39),(41,42))),(((((20,21),36),(27,45)),28),(43,44))),(31,32)),(16,18)),(29,30)),(((54,56),(57,147)),58)),141),(53,55))))),145),((((105,138),146),(128,143)),121)),(59,60)),(2,61)),62);
 489: 1 -18229.30469 -18772.01366 (0,(((((((((((1,94),((((49,51),50),149),((52,140),144))),((48,((63,64),((((((((66,110),117),(114,118)),113),(((108,109),(133,134)),(115,116))),(((((67,68),(73,((90,91),(131,137)))),(((78,89),88),(111,112))),(((74,(80,(106,107))),((92,93),139)),(((84,103),(102,124)),(122,(129,130))))),((((((75,76),77),127),132),(86,((119,120),123))),(100,101)))),(((((69,(70,83)),87),((71,(135,136)),104)),((95,97),(96,98))),(81,82))),((((72,(125,126)),99),(79,142)),85)))),65)),((3,4),141)),(((((5,(((12,13),((17,19),40)),24)),(22,23)),(25,26)),((8,9),(10,148))),(53,55))),(((((6,7),(16,18)),((((((14,15),33),((34,35),(46,47))),(((37,38),39),(41,42))),(((((20,21),36),(27,45)),28),(43,44))),(31,32))),((54,56),(57,147))),(11,(29,30)))),58),145),((((105,138),(128,143)),146),121)),(59,60)),(2,61)),62);
 490: 1 -17764.52344 -18775.5959 (0,((((((1,94),((((49,51),(50,149)),(52,140)),144)),((48,((63,64),(((((((((66,110),117),(114,118)),113),(((108,109),(133,134)),(115,116))),((81,82),((95,97),(96,98)))),((((((67,68),(73,((90,91),(131,137)))),(((78,89),88),(111,112))),(((74,(80,(106,107))),((92,93),139)),(((84,103),(102,124)),(122,(129,130))))),(100,101)),((69,(70,83)),(((71,(135,136)),104),87)))),(((((75,76),77),127),132),(86,((119,120),123)))),((((72,(125,126)),99),(79,142)),85)))),65)),((((((3,4),141),(((((5,(((12,13),((17,19),40)),24)),(22,23)),(25,26)),((8,9),(10,148))),(53,55))),(((((6,7),(16,18)),((((((14,15),33),((34,35),(46,47))),(((37,38),39),(41,42))),(((((20,21),36),28),(27,45)),(43,44))),(31,32))),(11,(29,30))),(((54,56),(57,147)),58))),145),(((105,138),146),(121,(128,143))))),(59,60)),(2,61)),62);
 491: 2 -19662.80273 -18775.21267 (0,((((((1,94),65),((48,((63,64),((((((((((66,110),117),(114,118)),113),(((108,109),(133,134)),(115,116))),(((((69,(70,83)),((71,(135,136)),104)),87),(81,82)),((95,97),(96,98)))),((((((75,76),77),127),132),(86,((119,120),123))),(100,101))),((((67,68),(73,((90,91),(131,137)))),(((78,89),88),(111,112))),(((74,(80,(106,107))),(((84,103),(102,124)),(122,(129,130)))),((92,93),139)))),(((72,(125,126)),99),(79,142))),85))),((((49,51),149),50),((52,140),144)))),(59,60)),((((((3,4),141),(((((5,(((12,13),((17,19),40)),24)),(22,23)),(25,26)),((8,9),(10,148))),(53,55))),(((((6,7),(16,18)),((((((14,15),33),((34,35),(46,47))),(((37,38),39),(41,42))),(((((20,21),36),(27,45)),28),(43,44))),(31,32))),(29,30)),(((54,56),(57,147)),58))),145),(11,(((105,138),146),(121,(128,143)))))),(2,61)),62);
 492: 1 -17818.56055 -18763.75829 (0,((((((1,94),(((((49,51),50),149),(52,140)),144)),((48,((63,64),(((((((((66,110),117),(114,118)),113),(((108,109),(133,134)),(115,116))),((((69,(70,83)),((71,(135,136)),104)),87),((81,82),((95,97),(96,98))))),(((((67,68),(73,((90,91),(131,137)))),(((78,89),88),(111,112))),((74,(80,(106,107))),((((84,103),(102,124)),(122,(129,130))),((92,93),139)))),(100,101))),(((((75,76),77),127),132),(86,((119,120),123)))),((((72,(125,126)),99),(79,142)),85)))),65)),(((((((3,4),141),(53,55)),((((6,7),(16,18)),((((((14,15),33),((34,35),(46,47))),(((37,38),39),(41,42))),(((((20,21),36),(27,45)),28),(43,44))),(31,32))),((29,30),(((54,56),(57,147)),58)))),(((((5,(((12,13),((17,19),40)),24)),(22,23)),(25,26)),((8,9),(10,148))),11)),145),(((105,138),146),(121,(128,143))))),(59,60)),(2,61)),62);
 493: 1 -18389.03711 -18766.64455 (0,((((((1,94),65),(59,60)),((48,((63,64),(((((((((66,110),117),(114,118)),113),(((108,109),(133,134)),(115,116))),((((69,(70,83)),((71,(135,136)),104)),87),((81,82),((95,97),(96,98))))),(((((67,68),(73,((90,91),(131,137)))),(((78,89),88),(111,112))),(((74,(80,(106,107))),((92,93),139)),(((84,103),(102,124)),(122,(129,130))))),(100,101))),(((((75,76),77),127),132),(86,((119,120),123)))),((((72,(125,126)),99),(79,142)),85)))),(((49,51),(50,149)),((52,140),144)))),((((((3,4),141),(((((5,(((12,13),((17,19),40)),24)),(22,23)),(25,26)),(8,(9,(10,148)))),(53,55))),((((6,7),(16,18)),(((((((14,15),33),((34,35),(46,47))),(((((20,21),36),28),(27,45)),(43,44))),(41,42)),((37,38),39)),(31,32))),((29,30),(((54,56),(57,147)),58)))),145),(11,((((105,138),(128,143)),121),146)))),(2,61)),62);
 494: 1 -19752.01562 -18774.27058 (0,(((((((((((((1,94),((52,140),144)),(((49,51),50),149)),((48,((63,64),((((((((66,110),117),(114,118)),((((108,109),(133,134)),(115,116)),113)),(((((69,(70,83)),((71,(135,136)),104)),87),(81,82)),((95,97),(96,98)))),(((((67,68),(73,((90,91),(131,137)))),(((78,89),88),(111,112))),((74,(80,(106,107))),(((((84,103),124),(122,(129,130))),102),((92,93),139)))),(100,101))),(((((75,76),77),127),132),(86,((119,120),123)))),((((72,(125,126)),99),(79,142)),85)))),65)),(((((5,(((12,13),((17,19),40)),24)),(22,23)),(25,26)),((8,(10,148)),9)),11)),(29,30)),(((6,7),(16,18)),((((((14,15),33),((34,35),(46,47))),(((37,38),39),(41,42))),(((((20,21),36),(27,45)),28),(43,44))),(31,32)))),(((3,4),141),(53,55))),(((54,56),(57,147)),58)),145),((((105,138),146),(128,143)),121)),(59,60)),(2,61)),62);
 495: 1 -19116.72852 -18783.19114 (0,((((((1,94),((52,140),144)),((48,((63,64),((((((66,110),117),(114,118)),((((108,109),(133,134)),(115,116)),113)),((((((67,68),(73,((90,91),(131,137)))),(((78,89),88),(111,112))),(((74,(80,(106,107))),((92,93),139)),(((84,103),(102,124)),(122,(129,130))))),((((((75,76),77),127),132),(86,((119,120),123))),(100,101))),(((69,(70,83)),((((71,(135,136)),104),87),(81,82))),((95,97),(96,98))))),((((72,(125,126)),99),(79,142)),85)))),(((49,51),149),50))),((59,60),65)),(((((((3,4),141),(53,55)),((((5,(((12,13),((17,19),40)),24)),(22,23)),(25,26)),((8,9),(10,148)))),(((((6,7),(16,18)),((((((14,15),33),((34,35),(46,47))),(((37,38),39),(41,42))),(((((20,21),36),(27,45)),28),(43,44))),(31,32))),(29,30)),(((54,56),(57,147)),58))),145),(11,(((105,138),146),(121,(128,143)))))),(2,61)),62);
 496: 2 -19142.1543 -18761.25999 (0,((((((1,94),65),((48,((63,64),((((((((66,110),117),(114,118)),113),(((108,109),(133,134)),(115,116))),(((((69,(70,83)),((71,(135,136)),104)),87),(81,82)),((95,97),(96,98)))),(((((67,68),(73,((90,91),(131,137)))),(((78,89),88),(111,112))),(((74,(80,(106,107))),((92,93),139)),((84,103),((102,124),(122,(129,130)))))),((((((75,76),77),127),132),(86,((119,120),123))),(100,101)))),((((72,(125,126)),99),(79,142)),85)))),(((49,51),(50,149)),((52,140),144)))),(59,60)),((((((3,4),141),((((((5,(((12,13),((17,19),40)),24)),(22,23)),(25,26)),((8,(10,148)),9)),(53,55)),((((6,7),(16,18)),((((((14,15),33),((34,35),(46,47))),(((37,38),39),(41,42))),(((((20,21),36),(27,45)),28),(43,44))),(31,32))),(29,30)))),(((54,56),(57,147)),58)),145),(11,(((105,138),146),(121,(128,143)))))),(2,61)),62);
 497: 1 -19653.05664 -18765.96019 (0,((((((1,94),65),((48,((63,64),((((((((66,110),117),(114,118)),((((108,109),(133,134)),(115,116)),113)),((((69,(70,83)),((71,(135,136)),104)),87),((81,82),((95,97),(96,98))))),(((((67,68),(73,((90,91),(131,137)))),(((78,89),88),(111,112))),((74,((80,(106,107)),((92,93),139))),(((84,103),(102,124)),(122,(129,130))))),(100,101))),(((((75,76),77),127),132),(86,((119,120),123)))),((((72,(125,126)),99),(79,142)),85)))),(((49,51),(50,149)),((52,140),144)))),(((((3,4),141),(((((5,(((12,13),((17,19),40)),24)),(22,23)),(25,26)),((8,(10,148)),9)),(53,55))),(((((6,7),(16,18)),((((((14,15),33),((34,35),(46,47))),(((37,38),39),(41,42))),(((((20,21),36),(27,45)),28),(43,44))),(31,32))),(29,30)),(((54,56),(57,147)),58))),((11,(((105,138),146),(121,(128,143)))),145))),(59,60)),(2,61)),62);
 498: 5 -19194.10547 -18758.10582 (0,((((((1,94),((((49,51),(50,149)),(52,140)),144)),((48,((63,64),((((((((66,110),117),(114,118)),((((108,109),(133,134)),(115,116)),113)),((((69,(70,83)),((71,(135,136)),104)),87),((81,82),((95,97),(96,98))))),(((((67,68),(73,((90,91),(131,137)))),(((78,89),88),(111,112))),((74,(80,(106,107))),((((84,103),(102,124)),(122,(129,130))),((92,93),139)))),(100,101))),(((((75,76),77),127),132),(86,((119,120),123)))),((((72,(125,126)),99),(79,142)),85)))),65)),((((((3,4),141),(((((6,7),(16,18)),((((((14,15),33),((34,35),(46,47))),(((37,38),39),(41,42))),(((((20,21),36),(27,45)),28),(43,44))),(31,32))),(29,30)),(((54,56),(57,147)),58))),(((((5,(((12,13),((17,19),40)),24)),(22,23)),(25,26)),((8,(10,148)),9)),(53,55))),(11,((105,138),((121,(128,143)),146)))),145)),(59,60)),(2,61)),62);
 499: 1 -19137.87891 -18767.46942 (0,((((((((((((1,94),((((49,51),50),149),((52,140),144))),((48,((63,64),(((((((66,110),117),(114,118)),((((108,109),(133,134)),(115,116)),113)),(((((67,68),(73,((90,91),(131,137)))),(((78,89),88),(111,112))),((((((75,76),77),127),132),(86,((119,120),123))),(100,101))),(((74,(80,(106,107))),((92,93),139)),(((84,103),(102,124)),(122,(129,130)))))),(((((69,(70,83)),((71,(135,136)),104)),87),(81,82)),((95,97),(96,98)))),((((72,(125,126)),99),(79,142)),85)))),65)),((3,4),141)),(((((5,(((12,13),((17,19),40)),24)),(22,23)),(25,26)),((8,9),(10,148))),(53,55))),((((6,7),(16,18)),((((((14,15),33),((34,35),(46,47))),(((37,38),39),(41,42))),(((((20,21),36),(27,45)),28),(43,44))),(31,32))),(11,(29,30)))),((54,56),(57,147))),58),145),(((105,138),146),(121,(128,143)))),(59,60)),(2,61)),62);
 500: 1 -18305.08203 -18766.86669 (0,((((((1,94),65),((48,((63,64),((((((((66,110),117),(114,118)),((((108,109),(133,134)),(115,116)),113)),((((69,(70,83)),((71,(135,136)),104)),87),((81,82),((95,97),(96,98))))),(((((67,68),(73,((90,91),(131,137)))),(((78,89),88),(111,112))),(100,101)),(((74,(80,(106,107))),((92,93),139)),(((84,103),(102,124)),(122,(129,130)))))),(((((75,76),77),127),132),(86,((119,120),123)))),((((72,(125,126)),99),(79,142)),85)))),(((49,51),(50,149)),((52,140),144)))),((((((3,4),141),(((((6,7),(16,18)),((((((14,15),33),((34,35),(46,47))),(((37,38),39),(41,42))),(((((20,21),36),(27,45)),28),(43,44))),(31,32))),(29,30)),58)),((((((5,(((12,13),((17,19),40)),24)),(22,23)),(25,26)),((8,9),(10,148))),(53,55)),((54,56),(57,147)))),145),(11,((105,138),((121,(128,143)),146))))),(59,60)),(2,61)),62);
 501: 1 -18566.70312 -18773.23388 (0,(((((((1,94),65),(48,((63,64),((((((((66,110),117),(114,118)),((((108,109),(133,134)),(115,116)),113)),(((69,(70,83)),((((71,(135,136)),104),87),(81,82))),((95,97),(96,98)))),(((((67,68),(73,((90,91),(131,137)))),(((78,89),88),(111,112))),(((74,(80,(106,107))),((92,93),139)),((((84,103),124),(122,(129,130))),102))),(100,101))),(((((75,76),77),127),132),(86,((119,120),123)))),((((72,(125,126)),99),(79,142)),85))))),((((49,51),50),149),((52,140),144))),(59,60)),((((((3,4),141),(53,55)),((((((5,(((12,13),((17,19),40)),24)),(22,23)),(25,26)),((8,(10,148)),9)),11),((((6,7),(16,18)),((((((14,15),33),((34,35),(46,47))),(((37,38),39),(41,42))),(((((20,21),36),(27,45)),28),(43,44))),(31,32))),(29,30)))),((((54,56),(57,147)),58),((105,138),((121,(128,143)),146)))),145)),(2,61)),62);
 502: 2 -19576.26562 -18764.39403 (0,((((((1,94),(((49,51),(50,149)),((52,140),144))),((48,((63,64),((((((((66,((114,118),117)),110),113),(((108,109),(133,134)),(115,116))),(((((67,68),(73,((90,91),(131,137)))),(((78,89),88),(111,112))),(((74,(80,(106,107))),((92,93),139)),(((84,103),(102,124)),(122,(129,130))))),(100,101))),((((69,(70,83)),((71,(135,136)),104)),87),((81,82),((95,97),(96,98))))),(((((75,76),77),127),132),(86,((119,120),123)))),((((72,(125,126)),99),(79,142)),85)))),65)),(59,60)),((((((3,4),141),((((((((5,(((12,13),((17,19),40)),24)),(22,23)),(25,26)),((8,9),(10,148))),11),(53,55)),((54,56),(57,147))),((((6,7),(16,18)),((((((14,15),33),((34,35),(46,47))),(((37,38),39),(41,42))),(((((20,21),36),(27,45)),28),(43,44))),(31,32))),(29,30)))),58),145),((((105,138),146),(128,143)),121))),(2,61)),62);
 503: 1 -18316.88672 -18762.45481 (0,((((((1,94),65),((48,((63,64),((((((((66,110),117),(114,118)),113),(((108,109),(133,134)),(115,116))),((((69,70),83),(((71,(135,136)),104),87)),((81,82),((95,97),(96,98))))),(((((67,68),(73,((90,91),(131,137)))),(((78,89),88),(111,112))),(((74,(80,(106,107))),((92,93),139)),(((84,103),(102,124)),(122,(129,130))))),((((((75,76),77),127),132),(86,((119,120),123))),(100,101)))),((((72,(125,126)),99),(79,142)),85)))),(((49,51),(50,149)),((52,140),144)))),(59,60)),(((((((3,4),141),(((((5,(((12,13),((17,19),40)),24)),(22,23)),(25,26)),((8,9),(10,148))),(53,55))),((((6,7),(16,18)),((((((14,15),33),((34,35),(46,47))),((37,(38,39)),(41,42))),((((20,21),((27,45),36)),28),(43,44))),(31,32))),((29,30),(((54,56),(57,147)),58)))),11),145),(((105,138),146),(121,(128,143))))),(2,61)),62);
 504: 1 -19215.52344 -18765.23925 (0,((((((1,94),(((49,51),(50,149)),((52,140),144))),((48,((63,64),((((((((66,110),117),(114,118)),113),(((108,109),(133,134)),(115,116))),((((69,(70,83)),(((71,(135,136)),104),87)),((95,97),(96,98))),(81,82))),(((((67,68),(73,((90,91),(131,137)))),(((78,89),88),(111,112))),(((74,(80,(106,107))),((92,93),139)),(((84,103),(102,124)),(122,(129,130))))),((((((75,76),77),127),132),(86,((119,120),123))),(100,101)))),((((72,(125,126)),99),(79,142)),85)))),65)),(59,60)),((((((3,4),141),(((((5,(((12,13),((17,19),40)),24)),(22,23)),(25,26)),((8,9),(10,148))),(53,55))),((((((6,7),(16,18)),((((((14,15),33),((34,35),(46,47))),(((37,38),39),(41,42))),(((((20,21),36),(27,45)),28),(43,44))),(31,32))),(11,(29,30))),((54,56),(57,147))),58)),145),((((105,138),(128,143)),121),146))),(2,61)),62);
 505: 1 -18253.57422 -18771.78518 (0,((((((1,94),65),(((48,((63,64),((((((((66,110),117),(114,118)),113),(((108,109),(133,134)),(115,116))),(((((67,68),(73,((90,91),(131,137)))),(((78,89),88),(111,112))),(((74,(80,(106,107))),((92,93),139)),(((84,103),(102,124)),(122,(129,130))))),((((((75,76),77),127),132),(86,((119,120),123))),(100,101)))),(((((69,(70,83)),((71,104),(135,136))),87),((95,97),(96,98))),(81,82))),((((72,(125,126)),99),(79,142)),85)))),(((49,51),149),50)),((52,140),144))),(((((((3,4),141),(((((5,(((12,13),((17,19),40)),24)),(22,23)),(25,26)),(8,(9,(10,148)))),(53,55))),((((6,7),(16,18)),((((((14,15),33),((34,35),(46,47))),((37,(38,39)),(41,42))),(((((20,21),36),(27,45)),28),(43,44))),(31,32))),(((29,30),((54,56),(57,147))),58))),11),145),(((105,138),(121,(128,143))),146))),(59,60)),(2,61)),62);
 506: 1 -19670.7207 -18766.62313 (0,((((((1,94),((((49,51),149),50),((52,140),144))),((48,((63,64),(((((((((66,110),117),(114,118)),113),(((108,109),(133,134)),(115,116))),((((69,(70,83)),((71,(135,136)),104)),87),((81,82),((95,97),(96,98))))),(((((67,68),(73,((90,91),(131,137)))),(((78,89),88),(111,112))),(74,((80,(106,107)),((((84,103),(102,124)),(122,(129,130))),((92,93),139))))),(100,101))),(((((75,76),77),127),132),(86,((119,120),123)))),((((72,(125,126)),99),(79,142)),85)))),65)),(((((3,4),141),((((((5,(((12,13),((17,19),40)),24)),(22,23)),(25,26)),((8,(10,148)),9)),(53,55)),(((((6,7),(16,18)),((((((14,15),33),((34,35),(46,47))),(((37,38),39),(41,42))),(((((20,21),36),(27,45)),28),(43,44))),(31,32))),(29,30)),(((54,56),(57,147)),58)))),145),(11,(((105,138),146),(121,(128,143)))))),(59,60)),(2,61)),62);
 507: 1 -19077.4668 -18782.76952 (0,(((((((((((1,94),(((48,((63,64),((((((((66,110),117),(114,118)),((((108,109),(133,134)),(115,116)),113)),((((69,(70,83)),((71,(135,136)),104)),87),((81,82),((95,97),(96,98))))),(((((67,68),(73,((90,91),(131,137)))),(((78,89),88),(111,112))),((74,(80,(106,107))),(((((84,103),124),(122,(129,130))),102),((92,93),139)))),(100,101))),(((((75,76),77),127),132),(86,((119,120),123)))),((((72,(125,126)),99),(79,142)),85)))),(((49,51),50),149)),((52,140),144))),(29,30)),(((6,7),(16,18)),((((((14,15),33),((34,35),(46,47))),((37,(38,39)),(41,42))),(((((20,21),36),28),(27,45)),(43,44))),(31,32)))),((54,56),(57,147))),(((3,4),141),(((((5,(((12,13),((17,19),40)),24)),(22,23)),(25,26)),(((8,(10,148)),9),11)),(53,55)))),58),145),((((105,138),(128,143)),121),146)),((59,60),65)),(2,61)),62);
 508: 2 -19872.49805 -18765.43153 (0,((((((1,94),65),((48,((63,64),((((((((66,110),117),(114,118)),((((108,109),(133,134)),(115,116)),113)),(((((69,83),70),((71,(135,136)),104)),87),((81,82),((95,97),(96,98))))),(((((67,68),(73,((90,91),(131,137)))),(((78,89),88),(111,112))),((74,(80,(106,107))),((((84,103),(102,124)),(122,(129,130))),((92,93),139)))),(100,101))),(((((75,76),77),127),132),(86,((119,120),123)))),((((72,(125,126)),99),(79,142)),85)))),(((49,51),(50,149)),((52,140),144)))),(59,60)),((((((3,4),141),((((((5,(((12,13),((17,19),40)),24)),(22,23)),(25,26)),11),((8,(10,148)),9)),(53,55))),(((((6,7),(16,18)),((((((14,15),33),((34,35),(46,47))),(((37,38),39),(41,42))),(((((20,21),36),(27,45)),28),(43,44))),(31,32))),(29,30)),(((54,56),(57,147)),58))),145),(((105,138),146),(121,(128,143))))),(2,61)),62);
 509: 1 -19371.39258 -18769.64699 (0,(((((((((((((((1,94),((((49,51),50),149),((52,140),144))),((48,((63,64),((((((((66,110),117),(114,118)),((((108,109),(133,134)),(115,116)),113)),((((69,(70,83)),((71,(135,136)),104)),87),((81,82),((95,97),(96,98))))),(((((67,68),(73,((90,91),(131,137)))),(((78,89),88),(111,112))),(((74,(80,(106,107))),((92,93),139)),((((84,103),124),(122,(129,130))),102))),(100,101))),(((((75,76),77),127),132),(86,((119,120),123)))),((((72,(125,126)),99),(79,142)),85)))),65)),11),(29,30)),((((((14,15),33),((34,35),(46,47))),(((37,38),39),(41,42))),(((((20,21),36),28),(27,45)),(43,44))),(31,32))),((6,7),(16,18))),((3,4),141)),(((((5,(((12,13),((17,19),40)),24)),(22,23)),(25,26)),((8,9),(10,148))),(53,55))),((54,56),(57,147))),58),145),((((105,138),(128,143)),121),146)),(59,60)),(2,61)),62);
 510: 1 -18329.36914 -18763.99337 (0,((((((1,94),65),(59,60)),((48,((63,64),(((((((66,110),117),(114,118)),((((108,109),(133,134)),(115,116)),113)),(((((67,68),(73,((90,91),(131,137)))),(((78,89),88),(111,112))),(((74,(80,(106,107))),((92,93),139)),(((84,103),(102,124)),(122,(129,130))))),((((((75,76),77),127),132),(86,((119,120),123))),(100,101)))),(((((69,(70,83)),((71,(135,136)),104)),87),((95,97),(96,98))),(81,82))),((((72,(125,126)),99),(79,142)),85)))),((((49,51),149),50),((52,140),144)))),(((((((3,4),141),(((((5,(((12,13),((17,19),40)),24)),(22,23)),(25,26)),((8,9),(10,148))),(53,55))),((((6,7),(16,18)),((((((14,15),33),((34,35),(46,47))),(((37,39),38),(41,42))),(((((20,21),36),(27,45)),28),(43,44))),(31,32))),((29,30),(((54,56),(57,147)),58)))),11),145),(((105,138),146),(121,(128,143))))),(2,61)),62);
 511: 1 -17610.78516 -18800.8243 (0,(((((((((((1,94),(((48,((63,64),((((((((66,110),117),(114,118)),((((108,109),(133,134)),(115,116)),113)),((((69,(70,83)),((71,(135,136)),104)),87),((81,82),((95,97),(96,98))))),(((((67,68),(73,((90,91),(131,137)))),(((78,89),88),(111,112))),(((74,(80,(106,107))),(92,(93,139))),((((84,103),124),(122,(129,130))),102))),(100,101))),(((((75,76),77),127),132),(86,((119,120),123)))),((((72,(125,126)),99),(79,142)),85)))),((49,51),(50,149))),((52,140),144))),(29,30)),((((((5,(((12,13),((17,19),40)),24)),(22,23)),(25,26)),((8,9),(10,148))),11),(((6,7),(16,18)),((((((14,15),33),((34,35),(46,47))),(((37,39),38),(41,42))),(((((20,21),36),(27,45)),28),(43,44))),(31,32))))),((54,56),(57,147))),(((3,4),141),(53,55))),58),145),((((105,138),(128,143)),121),146)),((59,60),65)),(2,61)),62);
 512: 1 -17610.18555 -18770.85753 (0,((((((1,94),65),((48,((63,64),((((((((66,110),117),(114,118)),113),(((108,109),(133,134)),(115,116))),((95,97),(96,98))),(((((((67,68),(73,((90,91),(131,137)))),(((78,89),88),(111,112))),(((74,(80,(106,107))),((92,93),139)),(((84,103),(102,124)),(122,(129,130))))),(100,101)),(((((75,76),77),127),132),(86,((119,120),123)))),((((69,(70,83)),((71,(135,136)),104)),87),(81,82)))),((((72,(125,126)),99),(79,142)),85)))),(((49,51),(50,149)),((52,140),144)))),(59,60)),(((((((3,4),141),(((((5,(((12,13),((17,19),40)),24)),(22,23)),(25,26)),((8,9),(10,148))),(53,55))),((((6,7),(16,18)),((((((14,15),33),((34,35),(46,47))),(((37,38),39),(41,42))),(((((20,21),36),(27,45)),28),(43,44))),(31,32))),((29,30),(((54,56),(57,147)),58)))),11),145),(((105,138),146),(121,(128,143))))),(2,61)),62);
 513: 1 -18048.89844 -18777.45971 (0,((((((((1,94),65),(48,((63,64),((((((((66,110),117),(114,118)),((((108,109),(133,134)),(115,116)),113)),((((69,(70,83)),((71,(135,136)),104)),87),((81,82),((95,97),(96,98))))),(((((67,68),(73,((90,91),(131,137)))),(((78,89),88),(111,112))),(((74,(80,(106,107))),((92,93),139)),(((84,103),(102,124)),(122,(129,130))))),(100,101))),(((((75,76),77),127),132),(86,((119,120),123)))),((((72,(125,126)),99),(79,142)),85))))),((52,140),144)),(((49,51),50),149)),(59,60)),((((((3,4),141),(53,55)),((((((5,(((12,13),((17,19),40)),24)),(22,23)),(25,26)),((8,(10,148)),9)),11),((((6,7),(16,18)),((((((14,15),33),((34,35),(46,47))),(((37,38),39),(41,42))),(((((20,21),36),(27,45)),28),(43,44))),(31,32))),(29,30)))),((((54,56),(57,147)),58),((105,138),((121,(128,143)),146)))),145)),(2,61)),62);
 514: 2 -18506.55469 -18766.33293 (0,((((((1,94),((((49,51),(50,149)),(52,140)),144)),((48,((63,64),(((((((((66,110),117),(114,118)),113),(((108,109),(133,134)),(115,116))),((((69,(70,83)),((71,(135,136)),104)),87),((81,82),((95,97),(96,98))))),(((((67,68),(73,((90,91),(131,137)))),(((78,89),88),(111,112))),(((74,(80,(106,107))),((92,93),139)),(((84,103),(102,124)),(122,(129,130))))),(100,101))),(((((75,76),77),127),132),(86,((119,120),123)))),((((72,(125,126)),99),(79,142)),85)))),65)),((((((3,4),141),11),(((((5,(((12,13),((17,19),40)),24)),(22,23)),(25,26)),((8,(9,(10,148))),(53,55))),(((((6,7),(16,18)),((((((14,15),33),((34,35),(46,47))),(((37,38),39),(41,42))),(((((20,21),36),(27,45)),28),(43,44))),(31,32))),(29,30)),(((54,56),(57,147)),58)))),145),(((105,138),146),(121,(128,143))))),(59,60)),(2,61)),62);
 515: 1 -18694.59766 -18782.77855 (0,(((((((((((((1,94),65),((48,((63,64),(((((((((66,110),117),(114,118)),((((108,109),(133,134)),(115,116)),113)),((((((69,70),83),((71,(135,136)),104)),87),(81,82)),((95,97),(96,98)))),(100,101)),((((67,68),(73,((90,91),(131,137)))),(((78,89),88),(111,112))),(((74,(80,(106,107))),((((84,103),124),(122,(129,130))),102)),((92,93),139)))),(((((75,76),77),127),132),(86,((119,120),123)))),((((72,(125,126)),99),(79,142)),85)))),((((49,51),50),149),((52,140),144)))),(((((5,(((12,13),((17,19),40)),24)),(22,23)),(25,26)),((8,9),(10,148))),11)),((((6,7),(16,18)),(((((((14,15),33),(46,47)),(34,35)),(((37,38),39),(41,42))),(((((20,21),36),28),(27,45)),(43,44))),(31,32))),(29,30))),((3,4),141)),(53,55)),((54,56),(57,147))),145),58),((((105,138),(128,143)),121),146)),(59,60)),(2,61)),62);
 516: 1 -18988.6875 -18762.25654 (0,((((((1,94),65),((48,((63,64),((((((((66,110),117),(114,118)),((((108,109),(133,134)),(115,116)),113)),((((69,(70,83)),((71,(135,136)),104)),87),((81,82),((95,97),(96,98))))),(((((67,68),(73,((90,91),(131,137)))),(((78,89),88),(111,112))),((74,(80,(106,107))),((((84,103),(102,124)),(122,(129,130))),((92,93),139)))),(100,101))),(((((75,76),77),127),132),(86,((119,120),123)))),((((72,(125,126)),99),(79,142)),85)))),((((49,51),149),50),((52,140),144)))),(59,60)),((((((3,4),141),(((((5,(((12,13),((17,19),40)),24)),(22,23)),(25,26)),(((8,9),(10,148)),11)),(53,55))),(((((6,7),(16,18)),((((((14,15),33),((34,35),(46,47))),(((37,38),39),(41,42))),(((((20,21),36),(27,45)),28),(43,44))),(31,32))),(29,30)),(((54,56),(57,147)),58))),145),(((105,138),146),(121,(128,143))))),(2,61)),62);
 517: 2 -18623.60938 -18766.79776 (0,((((((1,94),65),((48,((63,64),(((((((((66,110),117),(114,118)),113),(((108,109),(133,134)),(115,116))),((((69,(70,83)),((71,(135,136)),104)),87),((81,82),((95,97),(96,98))))),(((((67,68),(73,((90,91),(131,137)))),(((78,89),88),(111,112))),(((74,(80,(106,107))),((92,93),139)),((((84,103),124),(122,(129,130))),102))),(100,101))),(((((75,76),77),127),132),(86,((119,120),123)))),((((72,(125,126)),99),(79,142)),85)))),((((49,51),149),50),((52,140),144)))),(59,60)),(((((((3,4),141),(((((5,(((12,13),((17,19),40)),24)),(22,23)),(25,26)),((8,9),(10,148))),(53,55))),((((6,7),(((((((14,15),33),((34,35),(46,47))),(((37,38),39),(41,42))),(((((20,21),36),(27,45)),28),(43,44))),(31,32)),(16,18))),(29,30)),(((54,56),(57,147)),58))),11),145),(((105,138),146),(121,(128,143))))),(2,61)),62);
 518: 2 -16134.27246 -18758.98309 (0,((((((1,94),(((49,51),(50,149)),((52,140),144))),(48,((63,64),((((((((66,110),117),(114,118)),((((108,109),(133,134)),(115,116)),113)),((((69,(70,83)),((71,(135,136)),104)),87),((81,82),((95,97),(96,98))))),(((((67,68),(73,((90,91),(131,137)))),(((78,89),88),(111,112))),(((74,(80,(106,107))),((92,93),139)),(((84,103),(102,124)),(122,(129,130))))),(100,101))),(((((75,76),77),127),132),(86,((119,120),123)))),((((72,(125,126)),99),(79,142)),85))))),((((((3,4),141),(((((5,(((12,13),((17,19),40)),24)),(22,23)),(25,26)),((8,9),(10,148))),(53,55))),((((6,7),(16,18)),((((((14,15),33),((34,35),(46,47))),(((37,39),38),(41,42))),((((20,21),((27,45),36)),28),(43,44))),(31,32))),((29,30),(((54,56),(57,147)),58)))),(11,((105,138),((121,(128,143)),146)))),145)),((59,60),65)),(2,61)),62);
 519: 6 -19653.91797 -18765.73852 (0,((((((1,94),65),((48,((63,64),((((((((66,110),117),(114,118)),((((108,109),(133,134)),(115,116)),113)),((((69,(70,83)),((71,(135,136)),104)),87),((81,82),((95,97),(96,98))))),(((((67,68),(73,((90,91),(131,137)))),(((78,89),88),(111,112))),(((74,(80,(106,107))),((92,93),139)),(((84,103),(102,124)),(122,(129,130))))),(100,101))),(((((75,76),77),127),132),(86,((119,120),123)))),((((72,(125,126)),99),(79,142)),85)))),((((49,51),149),50),((52,140),144)))),(59,60)),((((((3,4),141),(53,55)),((((((5,(((12,13),((17,19),40)),24)),(22,23)),(25,26)),((8,9),(10,148))),11),((((6,7),(16,18)),((((((14,15),33),((34,35),(46,47))),(((37,38),39),(41,42))),(((((20,21),36),(27,45)),28),(43,44))),(31,32))),(29,30)))),((((54,56),(57,147)),58),((105,138),((121,(128,143)),146)))),145)),(2,61)),62);
 520: 3 -20225.64453 -18768.11411 (0,(((((((((((((1,94),((52,140),144)),((49,51),(50,149))),((48,((63,64),((((((((66,110),117),(114,118)),((((108,109),(133,134)),(115,116)),113)),((((69,(70,83)),((71,(135,136)),104)),87),((81,82),((95,97),(96,98))))),(((((67,68),(73,((90,91),(131,137)))),(((78,89),88),(111,112))),((74,(80,(106,107))),(((((84,103),124),(122,(129,130))),102),((92,93),139)))),(100,101))),(((((75,76),77),127),132),(86,((119,120),123)))),((((72,(125,126)),99),(79,142)),85)))),65)),11),((((6,7),(16,18)),((((((14,15),33),((34,35),(46,47))),(((37,38),39),(41,42))),(((((20,21),36),28),(27,45)),(43,44))),(31,32))),(29,30))),((3,4),141)),(((((5,(((12,13),((17,19),40)),24)),(22,23)),(25,26)),((8,9),(10,148))),(53,55))),(((54,56),(57,147)),58)),145),((((105,138),(128,143)),121),146)),(59,60)),(2,61)),62);
 521: 1 -18114.69531 -18774.70084 (0,((((((1,94),65),((48,((63,64),(((((((((66,110),117),(114,118)),113),(((108,109),(133,134)),(115,116))),(((((69,(70,83)),((71,(135,136)),104)),87),(81,82)),((95,97),(96,98)))),(((((67,68),(73,((90,91),(131,137)))),(((78,89),88),(111,112))),((74,(80,(106,107))),((((84,103),(102,124)),(122,(129,130))),((92,93),139)))),(100,101))),(((((75,76),77),127),132),(86,((119,120),123)))),((((72,(125,126)),99),(79,142)),85)))),(((49,51),(50,149)),((52,140),144)))),(59,60)),(((((((3,4),141),(((((5,(((12,13),((17,19),40)),24)),(22,23)),(25,26)),((8,9),(10,148))),(53,55))),((((6,7),(16,18)),((((((14,15),33),((34,35),(46,47))),(((37,38),39),(41,42))),((((20,21),((27,45),36)),(43,44)),28)),(31,32))),((29,30),(((54,56),(57,147)),58)))),11),145),(((105,138),146),(121,(128,143))))),(2,61)),62);
 522: 2 -17829.64844 -18767.94546 (0,((((((1,94),65),((48,((63,64),(((((((66,110),117),(114,118)),((((108,109),(133,134)),(115,116)),113)),(((((67,68),(73,((90,91),(131,137)))),(((78,89),88),(111,112))),(((74,(80,(106,107))),((92,93),139)),(((84,103),(102,124)),(122,(129,130))))),((((((75,76),77),127),132),(86,((119,120),123))),(100,101)))),(((((69,(70,83)),((71,(135,136)),104)),87),(81,82)),((95,97),(96,98)))),((((72,(125,126)),99),(79,142)),85)))),((((49,51),50),149),((52,140),144)))),(((3,4),141),(((((((5,(((12,13),((17,19),40)),24)),(22,23)),(25,26)),(8,(9,(10,148)))),(53,55)),145),((((((6,7),(16,18)),((((((14,15),33),((34,35),(46,47))),(((37,38),39),(41,42))),(((((20,21),36),(27,45)),28),(43,44))),(31,32))),(11,(29,30))),(((105,138),(121,(128,143))),146)),(((54,56),(57,147)),58))))),(59,60)),(2,61)),62);
 523: 1 -17116.45312 -18780.29782 (0,(((((((1,94),144),(52,140)),((48,((63,64),((((((66,110),117),(114,118)),((((108,109),(133,134)),(115,116)),113)),((((((67,68),(73,((90,91),(131,137)))),(((78,89),88),(111,112))),(((74,(80,(106,107))),((92,93),139)),(((84,103),(102,124)),(122,(129,130))))),((((((75,76),77),127),132),(86,((119,120),123))),(100,101))),(((69,(70,83)),((((71,(135,136)),104),87),(81,82))),((95,97),(96,98))))),((((72,(125,126)),99),(79,142)),85)))),(((49,51),149),50))),((59,60),65)),((((((3,4),141),(((((5,(((12,13),((17,19),40)),24)),(22,23)),(25,26)),((8,9),(10,148))),(53,55))),(((((6,7),(16,18)),((((((14,15),33),((34,35),(46,47))),(((37,38),39),(41,42))),(((((20,21),36),(27,45)),28),(43,44))),(31,32))),(29,30)),(((54,56),(57,147)),58))),145),(11,(((105,138),146),(121,(128,143)))))),(2,61)),62);
 524: 2 -19206.00586 -18776.51896 (0,((((((1,94),((((49,51),(50,149)),(52,140)),144)),((48,((63,64),(((((((((66,110),117),(114,118)),113),(((108,109),(133,134)),(115,116))),((((69,(70,83)),((71,(135,136)),104)),87),((81,82),((95,97),(96,98))))),(((((67,68),(73,((90,91),(131,137)))),(((78,89),88),(111,112))),(((74,(80,(106,107))),((92,93),139)),(((84,103),(102,124)),(122,(129,130))))),(100,101))),(((((75,76),77),127),132),(86,((119,120),123)))),((((72,(125,126)),99),(79,142)),85)))),65)),((((((3,4),141),((((((5,(((12,13),((17,19),40)),24)),(22,23)),(25,26)),((8,9),(10,148))),(53,55)),11)),((((6,7),(16,18)),((((((14,15),33),((34,35),(46,47))),(((37,38),39),(41,42))),(((((20,21),36),(27,45)),(43,44)),28)),(31,32))),((29,30),(((54,56),(57,147)),58)))),145),((((105,138),(128,143)),121),146))),(59,60)),(2,61)),62);
 525: 3 -17887.27344 -18773.92914 (0,(((((((((((1,94),((48,((63,64),((((((((66,110),117),(114,118)),((((108,109),(133,134)),(115,116)),113)),((((69,(70,83)),((71,(135,136)),104)),87),((81,82),((95,97),(96,98))))),(((((67,68),(73,((90,91),(131,137)))),(((78,89),88),(111,112))),(((74,(80,(106,107))),((92,93),139)),((((84,103),124),(122,(129,130))),102))),(100,101))),(((((75,76),77),127),132),(86,((119,120),123)))),((((72,(125,126)),99),(79,142)),85)))),(((49,51),(50,149)),((52,140),144)))),(29,30)),((((((5,(((12,13),((17,19),40)),24)),(22,23)),(25,26)),((8,9),(10,148))),11),(((6,7),(16,18)),((((((14,15),33),((34,35),(46,47))),(((37,38),39),(41,42))),(((((20,21),36),(27,45)),28),(43,44))),(31,32))))),((54,56),(57,147))),(((3,4),141),(53,55))),58),145),((((105,138),(128,143)),121),146)),((59,60),65)),(2,61)),62);
 526: 1 -17894.44336 -18760.53641 (0,((((((1,94),((((49,51),50),149),((52,140),144))),((48,((63,64),(((((((((66,110),117),(114,118)),113),(((108,109),(133,134)),(115,116))),(((((69,(70,83)),((71,(135,136)),104)),87),((95,97),(96,98))),(81,82))),(((((67,68),(73,((90,91),(131,137)))),(((78,89),88),(111,112))),(((74,(80,(106,107))),((92,93),139)),(((84,103),(102,124)),(122,(129,130))))),(100,101))),((((72,(125,126)),99),(79,142)),85)),(((((75,76),77),127),132),(86,((119,120),123)))))),65)),(((((((3,4),141),(((((5,(((12,13),((17,19),40)),24)),(22,23)),(25,26)),((8,9),(10,148))),(53,55))),(((((6,7),(16,18)),((((((14,15),33),((34,35),(46,47))),(((37,38),39),(41,42))),(((((20,21),36),(27,45)),28),(43,44))),(31,32))),(29,30)),(((54,56),(57,147)),58))),11),145),(((105,138),146),(121,(128,143))))),(59,60)),(2,61)),62);
 527: 1 -18353.28516 -18778.25321 (0,((((((1,94),65),((48,((63,64),(((((((66,110),117),(114,118)),((((108,109),(133,134)),(115,116)),113)),((((((69,70),83),((71,(135,136)),104)),87),(81,82)),((95,97),(96,98)))),(((((67,68),(73,((90,91),(131,137)))),(((78,89),88),(111,112))),(((74,(80,(106,107))),((92,93),139)),((((84,103),(122,(129,130))),124),102))),((((((75,76),77),127),132),(86,((119,120),123))),(100,101)))),((((72,(125,126)),99),(79,142)),85)))),(((49,51),(50,149)),((52,140),144)))),((((((3,4),141),(53,55)),((((((5,(((12,13),((17,19),40)),24)),(22,23)),(25,26)),((8,9),(10,148))),11),((((6,7),(16,18)),((((((14,15),33),((34,35),(46,47))),(((37,39),38),(41,42))),(((((20,21),36),(27,45)),28),(43,44))),(31,32))),(29,30)))),((((54,56),(57,147)),58),((((105,138),(128,143)),121),146))),145)),(59,60)),(2,61)),62);
 528: 1 -19701.83203 -18771.96652 (0,((((((((1,94),144),(52,140)),(((49,51),149),50)),((48,((63,64),((((((((66,110),117),(114,118)),((((108,109),(133,134)),(115,116)),113)),(((((69,(70,83)),((71,(135,136)),104)),87),(81,82)),((95,97),(96,98)))),(((((67,68),(73,((90,91),(131,137)))),(((78,89),88),(111,112))),(((74,(80,(106,107))),((92,93),139)),(((84,103),(102,124)),(122,(129,130))))),(100,101))),(((((75,76),77),127),132),(86,((119,120),123)))),((((72,(125,126)),99),(79,142)),85)))),65)),(((3,4),141),((((((((5,(((12,13),((17,19),40)),24)),(22,23)),(25,26)),((8,(10,148)),9)),(53,55)),145),(((((6,7),(16,18)),((((((14,15),33),((34,35),(46,47))),(((37,38),39),(41,42))),(((((20,21),36),(27,45)),28),(43,44))),(31,32))),(29,30)),(((54,56),(57,147)),58))),(11,((105,138),((121,(128,143)),146)))))),(59,60)),(2,61)),62);
 529: 1 -17754.37305 -18780.76126 (0,((((((1,94),65),(((48,((63,64),(((((((((66,110),117),(114,118)),113),(((108,109),(133,134)),(115,116))),((((((69,70),83),104),(71,(135,136))),87),((81,82),((95,97),(96,98))))),(((((67,68),(73,((90,91),(131,137)))),(((78,89),88),(111,112))),((74,(80,(106,107))),((((84,103),(102,124)),(122,(129,130))),((92,93),139)))),(100,101))),(((((75,76),77),127),132),(86,((119,120),123)))),((((72,(125,126)),99),(79,142)),85)))),((49,51),(50,149))),((52,140),144))),((((((3,4),141),((((5,(((12,13),((17,19),40)),24)),(22,23)),(((8,(10,148)),9),(25,26))),(53,55))),((((6,7),(16,18)),((((((14,15),33),((34,35),(46,47))),((37,(38,39)),(41,42))),(((((20,21),36),(27,45)),28),(43,44))),(31,32))),(((29,30),((54,56),(57,147))),58))),145),(11,(((105,138),146),(121,(128,143)))))),(59,60)),(2,61)),62);
 530: 1 -19155.13867 -18784.71544 (0,((((((1,94),65),(59,60)),((48,((63,64),((((((((((66,110),117),(114,118)),113),(((108,109),(133,134)),(115,116))),(((69,(70,83)),((81,82),((95,97),(96,98)))),(((71,(135,136)),104),87))),((((67,68),(73,((90,91),(131,137)))),(((78,89),88),(111,112))),(((74,(80,(106,107))),((92,93),139)),(((84,103),(102,124)),(122,(129,130)))))),(100,101)),((((72,(125,126)),99),(79,142)),85)),(((((75,76),77),127),132),(86,((119,120),123)))))),(((49,51),(50,149)),((52,140),144)))),((((((3,4),141),(((((5,(((12,13),((17,19),40)),24)),(25,26)),(22,23)),((8,(10,148)),9)),(53,55))),(((((6,7),(16,18)),((((((14,15),33),((34,35),(46,47))),(((37,38),39),(41,42))),(((((20,21),36),(27,45)),28),(43,44))),(31,32))),(29,30)),(((54,56),(57,147)),58))),145),(11,(((105,138),146),(121,(128,143)))))),(2,61)),62);
 531: 7 -18936.57812 -18767.14369 (0,((((((((((((1,94),((((49,51),149),50),((52,140),144))),((48,((63,64),((((((((66,110),117),(114,118)),((((108,109),(133,134)),(115,116)),113)),((((69,(70,83)),((71,(135,136)),104)),87),((81,82),((95,97),(96,98))))),(((((67,68),(73,((90,91),(131,137)))),(((78,89),88),(111,112))),((74,(80,(106,107))),(((((84,103),124),(122,(129,130))),102),((92,93),139)))),(100,101))),(((((75,76),77),127),132),(86,((119,120),123)))),((((72,(125,126)),99),(79,142)),85)))),65)),(((((5,(((12,13),((17,19),40)),24)),(22,23)),(25,26)),((8,9),(10,148))),11)),(29,30)),(((6,7),(16,18)),((((((14,15),33),((34,35),(46,47))),(((37,38),39),(41,42))),(((((20,21),36),(27,45)),28),(43,44))),(31,32)))),(((3,4),141),(53,55))),(((54,56),(57,147)),58)),145),((((105,138),146),(128,143)),121)),(59,60)),(2,61)),62);
 532: 1 -18403.06055 -18773.15032 (0,(((((((1,94),((52,140),144)),(((49,51),149),50)),((48,((63,64),((((((((66,110),117),(114,118)),((((108,109),(133,134)),(115,116)),113)),(((69,(70,83)),(((71,(135,136)),104),87)),((81,82),((95,97),(96,98))))),(((((67,68),(73,((90,91),(131,137)))),(((78,89),88),(111,112))),((74,(80,(106,107))),((((84,103),(102,124)),(122,(129,130))),((92,93),139)))),(100,101))),(((((75,76),77),127),132),(86,((119,120),123)))),((((72,(125,126)),99),(79,142)),85)))),65)),(59,60)),(((((((((3,4),141),(29,30)),(((54,56),(57,147)),58)),(((6,7),(16,18)),((((((14,15),33),((34,35),(46,47))),(((37,38),39),(41,42))),(((((20,21),36),(27,45)),28),(43,44))),(31,32)))),(((((5,(((12,13),((17,19),40)),24)),(22,23)),(25,26)),((8,9),(10,148))),(53,55))),11),145),(((105,138),146),(121,(128,143))))),(2,61)),62);
 533: 1 -19462.875 -18767.29419 (0,(((((((1,94),65),(((49,51),(50,149)),((52,140),144))),(48,((63,64),((((((((66,110),117),(114,118)),((((108,109),(133,134)),(115,116)),113)),((((69,(70,83)),((71,(135,136)),104)),87),((81,82),((95,97),(96,98))))),(((((67,68),(73,((90,91),(131,137)))),(((78,89),88),(111,112))),((74,(80,(106,107))),(((((84,103),124),(122,(129,130))),102),((92,93),139)))),(100,101))),(((((75,76),77),127),132),(86,((119,120),123)))),((((72,(125,126)),99),(79,142)),85))))),((((((3,4),141),((((((5,(((12,13),((17,19),40)),24)),(22,23)),(25,26)),((8,9),(10,148))),(53,55)),11)),((((6,7),(16,18)),((((((14,15),33),((34,35),(46,47))),(((((20,21),36),28),(27,45)),(43,44))),((37,(38,39)),(41,42))),(31,32))),((29,30),(((54,56),(57,147)),58)))),145),(((105,138),146),(121,(128,143))))),(59,60)),(2,61)),62);
 534: 1 -19184.06445 -18765.62962 (0,((((((1,94),65),((48,((63,64),(((((((66,110),117),(114,118)),((((108,109),(133,134)),(115,116)),113)),(((((67,68),(73,((90,91),(131,137)))),(((78,89),88),(111,112))),(((74,(80,(106,107))),((84,103),((102,124),(122,(129,130))))),((92,93),139))),((((((75,76),77),127),132),(86,((119,120),123))),(100,101)))),(((((69,(70,83)),((71,(135,136)),104)),87),(81,82)),((95,97),(96,98)))),((((72,(125,126)),99),(79,142)),85)))),(((49,51),(50,149)),((52,140),144)))),(59,60)),((((((3,4),141),(((((5,(((12,13),((17,19),40)),24)),(22,23)),(25,26)),((8,9),(10,148))),(53,55))),((((6,7),(16,18)),((((((14,15),33),((34,35),(46,47))),(((((20,21),36),28),(27,45)),(43,44))),(((37,38),39),(41,42))),(31,32))),((29,30),(((54,56),(57,147)),58)))),145),(11,(((105,138),146),(121,(128,143)))))),(2,61)),62);
 535: 1 -17920.0293 -18798.78293 (0,((((((1,94),65),((((48,((63,64),(((((((((66,110),117),(114,118)),((((108,109),(133,134)),(115,116)),113)),(100,101)),((((69,(70,83)),((71,(135,136)),104)),87),((81,82),((95,97),(96,98))))),((((67,68),(73,((90,91),(131,137)))),(((78,89),88),(111,112))),(((74,(80,(106,107))),((((84,103),(122,(129,130))),124),102)),((92,93),139)))),(((((75,76),77),127),132),(86,((119,123),120)))),((((72,(125,126)),99),(79,142)),85)))),((49,51),(50,149))),(52,140)),144)),(59,60)),((((((((3,4),141),145),(((54,56),(57,147)),58)),(((((5,(((12,13),((17,19),40)),24)),(22,23)),(25,26)),(((8,(10,148)),9),11)),(53,55))),((105,138),((121,146),(128,143)))),(((6,7),(16,18)),((((((14,15),33),((34,35),(46,47))),(((((20,21),36),28),(27,45)),(43,44))),((37,(38,39)),(41,42))),(31,32)))),(29,30))),(2,61)),62);
 536: 2 -18835.41406 -18809.65135 (0,((((((1,94),(((((49,51),(50,149)),52),140),144)),((48,((63,64),((((((66,((114,118),117)),110),113),(((108,109),(133,134)),(115,116))),(((((((((67,68),(73,((90,91),(131,137)))),(((78,89),88),(111,112))),(((74,(80,(106,107))),((92,93),139)),(((84,103),(102,124)),(122,(129,130))))),(100,101)),(((((75,76),77),127),132),(86,((119,120),123)))),((95,97),(96,98))),((69,(70,83)),(((71,(135,136)),104),87))),(81,82))),((((72,(125,126)),99),(79,142)),85)))),65)),((((((3,4),141),(((((5,(((12,13),((17,19),40)),24)),(22,23)),(25,26)),((8,(10,148)),9)),(53,55))),(((6,7),(16,18)),(((((((((14,15),33),((34,35),(46,47))),(((37,38),39),(41,42))),(((((20,21),36),(27,45)),28),(43,44))),(31,32)),(29,30)),((54,56),(57,147))),58))),145),(11,(((105,138),146),(121,(128,143)))))),(59,60)),(2,61)),62);
 537: 1 -17607.85156 -18774.13471 (0,((((((((((((1,94),((((49,51),50),149),((52,140),144))),((48,((63,64),((((((((((66,110),117),(114,118)),((((108,109),(133,134)),(115,116)),113)),((((((69,70),83),((71,(135,136)),104)),87),(81,82)),((95,97),(96,98)))),(100,101)),((((67,68),(73,((90,91),(131,137)))),(((78,89),88),(111,112))),((74,(80,(106,107))),(((((84,103),124),(122,(129,130))),102),((92,93),139))))),(((((75,76),77),127),132),(86,((119,120),123)))),(((72,(125,126)),99),(79,142))),85))),65)),11),((((6,7),(16,18)),((((((14,15),33),((34,35),(46,47))),(((37,39),38),(41,42))),(((((20,21),36),28),(27,45)),(43,44))),(31,32))),(29,30))),((3,4),141)),(((((5,(((12,13),((17,19),40)),24)),(22,23)),(25,26)),((8,(10,148)),9)),(53,55))),(((54,56),(57,147)),58)),145),((((105,138),(128,143)),121),146)),(59,60)),(2,61)),62);
 538: 1 -18991.30078 -18770.18882 (0,((((((((((((1,94),((((49,51),50),149),((52,140),144))),((48,((63,64),((((((((66,110),117),(114,118)),((((108,109),(133,134)),(115,116)),113)),((((69,(70,83)),((71,(135,136)),104)),87),((81,82),((95,97),(96,98))))),(((((67,68),(73,((90,91),(131,137)))),(((78,89),88),(111,112))),((74,(80,(106,107))),(((((84,103),124),(122,(129,130))),102),((92,93),139)))),(100,101))),(((((75,76),77),127),132),(86,((119,120),123)))),((((72,(125,126)),99),(79,142)),85)))),65)),(((((5,(((12,13),((17,19),40)),24)),(22,23)),(25,26)),((8,(10,148)),9)),11)),(29,30)),(((6,7),(16,18)),((((((14,15),33),((34,35),(46,47))),(((37,38),39),(41,42))),(((((20,21),36),(27,45)),28),(43,44))),(31,32)))),(((3,4),141),(53,55))),(((54,56),(57,147)),58)),145),((((105,138),(128,143)),146),121)),(59,60)),(2,61)),62);
 539: 2 -18896 -18757.88544 (0,((((((1,94),65),((48,((63,64),((((((((66,110),117),(114,118)),((((108,109),(133,134)),(115,116)),113)),(((((67,68),(73,((90,91),(131,137)))),(((78,89),88),(111,112))),((74,(80,(106,107))),((((84,103),(102,124)),(122,(129,130))),((92,93),139)))),(100,101))),((((69,(70,83)),((71,(135,136)),104)),87),((81,82),((95,97),(96,98))))),(((((75,76),77),127),132),(86,((119,120),123)))),((((72,(125,126)),99),(79,142)),85)))),(((49,51),(50,149)),((52,140),144)))),(59,60)),((((((3,4),141),(((((5,(((12,13),((17,19),40)),24)),(22,23)),(25,26)),((8,9),(10,148))),(53,55))),(((((6,7),(16,18)),((((((14,15),33),((34,35),(46,47))),(((37,38),39),(41,42))),(((((20,21),36),(27,45)),28),(43,44))),(31,32))),(29,30)),(((54,56),(57,147)),58))),145),(11,(((105,138),146),(121,(128,143)))))),(2,61)),62);
 540: 2 -18607.52734 -18773.1715 (0,((((((1,94),(((((49,51),149),50),(52,140)),144)),((48,((63,64),((((((((66,110),117),(114,118)),((((108,109),(133,134)),(115,116)),113)),(((((69,(70,83)),104),(71,(135,136))),87),((81,82),((95,97),(96,98))))),(((((67,68),(73,((90,91),(131,137)))),(((78,89),88),(111,112))),(((74,(80,(106,107))),((92,93),139)),(((84,103),(102,124)),(122,(129,130))))),(100,101))),(((((75,76),77),127),132),(86,((119,120),123)))),((((72,(125,126)),99),(79,142)),85)))),65)),(((((3,4),141),(((((5,(((12,13),((17,19),40)),24)),(22,23)),(25,26)),((8,9),(10,148))),(53,55))),(((((6,7),(16,18)),((((((14,15),33),((34,35),(46,47))),(((37,38),39),(41,42))),(((((20,21),36),(27,45)),28),(43,44))),(31,32))),((29,30),(((54,56),(57,147)),58))),145)),(11,(((105,138),146),(121,(128,143)))))),(59,60)),(2,61)),62);
 541: 1 -18132.83594 -18776.86315 (0,(((((((((((((1,94),((52,140),144)),(((49,51),50),149)),((48,((63,64),((((((((66,110),117),(114,118)),((((108,109),(133,134)),(115,116)),113)),((((69,(70,83)),87),((71,(135,136)),104)),((81,82),((95,97),(96,98))))),(((((67,68),(73,((90,91),(131,137)))),(((78,89),88),(111,112))),((74,(80,(106,107))),(((((84,103),124),(122,(129,130))),102),((92,93),139)))),(100,101))),(((((75,76),77),127),132),(86,((119,120),123)))),((((72,(125,126)),99),(79,142)),85)))),65)),(((((5,(((12,13),((17,19),40)),24)),(22,23)),(25,26)),((8,(10,148)),9)),11)),(29,30)),(((6,7),(16,18)),((((((14,15),33),((34,35),(46,47))),(((37,38),39),(41,42))),(((((20,21),36),(27,45)),28),(43,44))),(31,32)))),(((3,4),141),(53,55))),(((54,56),(57,147)),58)),145),((((105,138),146),(128,143)),121)),(59,60)),(2,61)),62);
 542: 1 -18276.27344 -18798.59295 (0,((((((1,94),65),((48,((63,64),(((((((66,110),117),(114,118)),((((108,109),(133,134)),(115,116)),113)),((((((67,68),(73,((90,91),(131,137)))),(((78,89),88),(111,112))),((84,103),((102,124),(122,(129,130))))),((((((75,76),77),127),132),(86,((119,120),123))),(100,101))),((74,(80,(106,107))),((92,93),139)))),(((((69,(70,83)),((71,(135,136)),104)),87),(81,82)),((95,97),(96,98)))),((((72,(125,126)),99),(79,142)),85)))),((((49,51),149),50),((52,140),144)))),(59,60)),((((((3,4),141),(((((5,(((12,13),((17,19),40)),24)),(22,23)),(25,26)),(8,(9,(10,148)))),(53,55))),((((6,7),(16,18)),((((((14,15),33),((34,35),(46,47))),(((((20,21),36),28),(27,45)),(43,44))),(((37,38),39),(41,42))),(31,32))),((29,30),(((54,56),(57,147)),58)))),145),(11,(((105,138),146),(121,(128,143)))))),(2,61)),62);
 543: 1 -18499.47656 -18762.27868 (0,((((((((((((1,94),((((49,51),50),149),((52,140),144))),((48,((63,64),(((((((66,110),117),(114,118)),((((108,109),(133,134)),(115,116)),113)),(((((67,68),(73,((90,91),(131,137)))),(((78,89),88),(111,112))),(((74,(80,(106,107))),((92,93),139)),(((84,103),(102,124)),(122,(129,130))))),((((((75,76),77),127),132),(86,((119,120),123))),(100,101)))),(((((69,(70,83)),((71,(135,136)),104)),87),(81,82)),((95,97),(96,98)))),((((72,(125,126)),99),(79,142)),85)))),65)),((3,4),141)),(((((5,(((12,13),((17,19),40)),24)),(22,23)),(25,26)),((8,9),(10,148))),(53,55))),((((6,7),(16,18)),((((((14,15),33),((34,35),(46,47))),(((37,38),39),(41,42))),(((((20,21),36),(27,45)),28),(43,44))),(31,32))),(11,(29,30)))),((54,56),(57,147))),58),145),(((105,138),(121,(128,143))),146)),(59,60)),(2,61)),62);
 544: 1 -18796.36328 -18767.19336 (0,(((((((1,94),((52,140),144)),((48,((63,64),((((((((66,110),117),(114,118)),113),(((108,109),(133,134)),(115,116))),(((((69,(70,83)),((71,(135,136)),104)),87),(81,82)),((95,97),(96,98)))),(((((67,68),(73,((90,91),(131,137)))),(((78,89),88),(111,112))),(((74,(80,(106,107))),((92,93),139)),((((84,103),124),(122,(129,130))),102))),((((((75,76),77),127),132),(86,((119,120),123))),(100,101)))),((((72,(125,126)),99),(79,142)),85)))),((49,51),(50,149)))),(((((((3,4),141),(((((5,(((12,13),((17,19),40)),24)),(22,23)),(25,26)),((8,(10,148)),9)),(53,55))),(((((6,7),(16,18)),((((((14,15),33),((34,35),(46,47))),(((37,38),39),(41,42))),(((((20,21),36),(27,45)),28),(43,44))),(31,32))),(((54,56),(57,147)),58)),(29,30))),11),145),((((105,138),(128,143)),121),146))),65),(59,60)),(2,61)),62);
 545: 1 -18269.17188 -18771.14186 (0,((((((1,94),((52,140),144)),((48,((63,64),((((((66,110),117),(114,118)),((((108,109),(133,134)),(115,116)),113)),((((((67,68),(73,((90,91),(131,137)))),(((78,89),88),(111,112))),(((74,(80,(106,107))),((92,93),139)),(((84,103),(102,124)),(122,(129,130))))),((((((75,76),77),127),132),(86,((119,120),123))),(100,101))),(((69,(70,83)),((((71,(135,136)),104),87),(81,82))),((95,97),(96,98))))),((((72,(125,126)),99),(79,142)),85)))),(((49,51),149),50))),((59,60),65)),((((((3,4),141),(((((5,(((12,13),((17,19),40)),24)),(22,23)),(25,26)),((8,9),(10,148))),(53,55))),(((((6,7),(16,18)),((((((14,15),33),((34,35),(46,47))),(((37,38),39),(41,42))),(((((20,21),36),(27,45)),28),(43,44))),(31,32))),(((54,56),(57,147)),58)),(29,30))),145),(11,(((105,138),146),(121,(128,143)))))),(2,61)),62);
 546: 1 -18593.13672 -18779.3891 (0,(((((((((1,94),((((49,51),149),50),((52,140),144))),((48,((63,64),((((((((66,110),117),(114,118)),((((108,109),(133,134)),(115,116)),113)),(((69,(70,83)),(((71,(135,136)),104),87)),((81,82),((95,97),(96,98))))),(((((67,68),(73,((90,91),(131,137)))),(((78,89),88),(111,112))),((74,(80,(106,107))),((((84,103),(102,124)),(122,(129,130))),((92,93),139)))),(100,101))),(((((75,76),77),127),132),(86,((119,120),123)))),((((72,(125,126)),99),(79,142)),85)))),65)),11),(((3,4),141),(((((((5,(((12,13),((17,19),40)),24)),(22,23)),(25,26)),(8,(9,(10,148)))),(53,55)),(57,147)),((((6,7),(16,18)),((((((14,15),33),((34,35),(46,47))),(((37,38),39),(41,42))),(((((20,21),36),(27,45)),28),(43,44))),(31,32))),((29,30),((54,56),58)))))),145),(((105,138),146),(121,(128,143)))),(59,60)),(2,61)),62);
 547: 1 -20081.71289 -18767.92096 (0,((((((1,94),65),(((48,((63,64),(((((((66,110),117),(114,118)),((((108,109),(133,134)),(115,116)),113)),(((((69,(70,83)),((71,(135,136)),104)),87),(81,82)),((95,97),(96,98)))),(((((67,68),(73,((90,91),(131,137)))),(((78,89),88),(111,112))),(((74,(80,(106,107))),((92,93),139)),(((84,103),(102,124)),(122,(129,130))))),((((((75,76),77),127),132),(86,((119,120),123))),(100,101)))),((((72,(125,126)),99),(79,142)),85)))),(((49,51),149),50)),((52,140),144))),(59,60)),(((((((3,4),141),(53,55)),((((((5,(((12,13),((17,19),40)),24)),(22,23)),(25,26)),((8,9),(10,148))),11),((((6,7),(16,18)),((((((14,15),33),((34,35),(46,47))),(((37,38),39),(41,42))),(((((20,21),36),(27,45)),28),(43,44))),(31,32))),(29,30)))),(((54,56),(57,147)),58)),145),((((105,138),(128,143)),121),146))),(2,61)),62);
 548: 2 -17461.8418 -18774.45812 (0,(((((((1,94),65),(48,((63,64),((((((((66,110),117),(114,118)),((((108,109),(133,134)),(115,116)),113)),((((69,(70,83)),((71,(135,136)),104)),87),((81,82),((95,97),(96,98))))),(((((67,68),(73,((90,91),(131,137)))),(((78,89),88),(111,112))),(((74,(80,(106,107))),((92,93),139)),(((84,103),(102,124)),(122,(129,130))))),(100,101))),(((((75,76),77),127),132),(86,((119,120),123)))),((((72,(125,126)),99),(79,142)),85))))),(((49,51),(50,149)),((52,140),144))),(((3,4),(((((((((5,(((12,13),((17,19),40)),24)),(22,23)),(25,26)),((8,9),(10,148))),11),(53,55)),((54,56),(57,147))),(((((6,7),(16,18)),((((((14,15),33),((34,35),(46,47))),(((37,39),38),(41,42))),(((((20,21),36),(27,45)),28),(43,44))),(31,32))),(29,30)),(58,((105,138),((121,(128,143)),146))))),141)),145)),(59,60)),(2,61)),62);
 549: 1 -18201.15234 -18831.98285 (0,((((((((((((1,94),(((49,51),(50,149)),((52,140),144))),((48,((63,64),((((((((66,110),117),(114,118)),((((108,109),(133,134)),(115,116)),113)),((((69,(70,83)),((71,(135,136)),104)),87),((81,82),((95,97),(96,98))))),(((((67,68),(73,((90,91),(131,137)))),(((78,89),88),(111,112))),((74,(80,(106,107))),(((((84,103),124),(122,(129,130))),102),((92,93),139)))),(100,101))),(((((75,76),77),127),132),(86,((119,120),123)))),((((72,(125,126)),99),(79,142)),85)))),65)),11),((((6,7),(16,18)),((((((14,15),33),((34,35),(46,47))),(((37,38),39),(41,42))),(((((20,21),36),28),(27,45)),(43,44))),(31,32))),(29,30))),((3,4),141)),(((((5,(((12,13),((17,19),40)),24)),(22,23)),(25,26)),(((8,9),148),10)),(53,55))),(((54,56),(57,147)),58)),145),((((105,138),(128,143)),121),146)),(59,60)),(2,61)),62);
 550: 2 -19802.97656 -18761.60824 (0,((((((((((((1,94),(((49,51),(50,149)),((52,140),144))),((48,((63,64),((((((((66,110),117),(114,118)),113),(((108,109),(133,134)),(115,116))),(((((69,(70,83)),((71,(135,136)),104)),87),(81,82)),((95,97),(96,98)))),(((((67,68),(73,((90,91),(131,137)))),(((78,89),88),(111,112))),(((74,(80,(106,107))),((92,93),139)),((((84,103),124),(122,(129,130))),102))),((((((75,76),77),127),132),(86,((119,120),123))),(100,101)))),((((72,(125,126)),99),(79,142)),85)))),65)),((3,4),141)),(((((5,(((12,13),((17,19),40)),24)),(22,23)),(25,26)),((8,9),(10,148))),(53,55))),((((6,7),(16,18)),((((((14,15),33),((34,35),(46,47))),(((37,38),39),(41,42))),(((((20,21),36),(27,45)),28),(43,44))),(31,32))),(11,(29,30)))),((54,56),(57,147))),58),145),((((105,138),146),121),(128,143))),(59,60)),(2,61)),62);
 551: 1 -17973.19922 -18770.0738 (0,((((((1,94),65),(59,60)),((48,((63,64),((((((((66,((114,118),117)),110),113),(((108,109),(133,134)),(115,116))),((((69,(70,83)),((71,(135,136)),104)),87),((81,82),((95,97),(96,98))))),(((((67,68),(73,((90,91),(131,137)))),(((78,89),88),(111,112))),(((74,(80,(106,107))),((92,93),139)),((((84,103),124),(122,(129,130))),102))),(100,101))),(((((75,76),77),127),132),(86,((119,120),123)))),((((72,(125,126)),99),(79,142)),85)))),(((49,51),(50,149)),((52,140),144)))),(((((((3,4),141),((((((5,(((12,13),((17,19),40)),24)),(22,23)),(25,26)),((8,9),(10,148))),11),(53,55))),(((((6,7),(16,18)),((((((14,15),33),((34,35),(46,47))),(((37,38),39),(41,42))),(((((20,21),36),(27,45)),28),(43,44))),(31,32))),((54,56),(57,147))),(29,30))),58),145),(((105,138),146),(121,(128,143))))),(2,61)),62);
 552: 2 -19794.45508 -18770.25927 (0,((((((1,94),65),(59,60)),((48,((63,64),((((((((66,110),117),(114,118)),((((108,109),(133,134)),(115,116)),113)),(((((69,(70,83)),(71,(135,136))),104),87),((81,82),((95,97),(96,98))))),(((((67,68),(73,((90,91),(131,137)))),(((78,89),88),(111,112))),((74,(80,(106,107))),((((84,103),(102,124)),(122,(129,130))),((92,93),139)))),(100,101))),(((((75,76),77),127),132),(86,((119,120),123)))),((((72,(125,126)),99),(79,142)),85)))),((((49,51),149),50),((52,140),144)))),((((((3,4),141),(((((5,(((12,13),((17,19),40)),24)),(22,23)),(25,26)),((8,9),(10,148))),(53,55))),(((((6,7),(16,18)),((((((14,15),33),((34,35),(46,47))),(((37,38),39),(41,42))),(((((20,21),36),(27,45)),28),(43,44))),(31,32))),(29,30)),(((54,56),(57,147)),58))),145),(11,(((105,138),146),(121,(128,143)))))),(2,61)),62);
 553: 1 -20011.41406 -18760.84285 (0,((((((1,94),((((49,51),(50,149)),(52,140)),144)),((48,((63,64),(((((((((66,110),117),(114,118)),113),(((108,109),(133,134)),(115,116))),(((69,(70,83)),(((71,(135,136)),104),87)),((81,82),((95,97),(96,98))))),(((((67,68),(73,((90,91),(131,137)))),(((78,89),88),(111,112))),(((74,(80,(106,107))),((92,93),139)),((((84,103),124),(122,(129,130))),102))),(100,101))),(((((75,76),77),127),132),(86,((119,120),123)))),((((72,(125,126)),99),(79,142)),85)))),65)),((((((3,4),141),((((((5,(((12,13),((17,19),40)),24)),(22,23)),(25,26)),((8,(10,148)),9)),(53,55)),(((((6,7),(16,18)),((((((14,15),33),((34,35),(46,47))),(((37,39),38),(41,42))),(((((20,21),36),(27,45)),28),(43,44))),(31,32))),(29,30)),(((54,56),(57,147)),58)))),11),145),(((105,138),146),(121,(128,143))))),(59,60)),(2,61)),62);
 554: 1 -18702.03711 -18778.97653 (0,((((((1,94),((((49,51),149),50),((52,140),144))),(((((((3,4),141),(53,55)),(((54,56),(57,147)),((58,((((105,138),(128,143)),121),146)),145))),((((6,7),(16,18)),((((((14,15),33),((34,35),(46,47))),(((37,38),39),(41,42))),((((20,21),((27,45),36)),28),(43,44))),(31,32))),(29,30))),(((((5,(((12,13),((17,19),40)),24)),(22,23)),(25,26)),((8,9),(10,148))),11)),(48,((63,64),((((((((66,110),117),(114,118)),((((108,109),(133,134)),(115,116)),113)),(((((67,68),(73,((90,91),(131,137)))),(((78,89),88),(111,112))),((74,(80,(106,107))),(((((84,103),124),(122,(129,130))),102),((92,93),139)))),(100,101))),((((69,(70,83)),((71,(135,136)),104)),87),((81,82),((95,97),(96,98))))),(((((75,76),77),127),132),(86,((119,120),123)))),((((72,(125,126)),99),(79,142)),85)))))),65),(59,60)),(2,61)),62);
 555: 1 -17690.58203 -18773.16903 (0,((((((((((((1,94),((((49,51),50),149),((52,140),144))),((48,((63,64),(((((((((66,110),117),(114,118)),((((108,109),(133,134)),(115,116)),113)),((((((69,70),83),((71,(135,136)),104)),87),(81,82)),((95,97),(96,98)))),(100,101)),((((67,68),(73,((90,91),(131,137)))),(((78,89),88),(111,112))),((74,(80,(106,107))),(((((84,103),124),(122,(129,130))),102),((92,93),139))))),(((((75,76),77),127),132),(86,((119,120),123)))),((((72,(125,126)),99),(79,142)),85)))),65)),11),((3,4),141)),((((6,7),(16,18)),((((((14,15),33),((34,35),(46,47))),(((37,39),38),(41,42))),(((((20,21),36),28),(27,45)),(43,44))),(31,32))),(29,30))),(((((5,(((12,13),((17,19),40)),24)),(22,23)),(25,26)),((8,(10,148)),9)),(53,55))),(((54,56),(57,147)),58)),145),((((105,138),(128,143)),121),146)),(59,60)),(2,61)),62);
 556: 3 -18008.01562 -18764.39968 (0,((((((1,94),((((49,51),149),50),((52,140),144))),((48,((63,64),((((((((66,110),117),(114,118)),113),(((108,109),(133,134)),(115,116))),(((((69,(70,83)),((71,(135,136)),104)),87),(81,82)),((95,97),(96,98)))),(((((67,68),(73,((90,91),(131,137)))),(((78,89),88),(111,112))),(((74,(80,(106,107))),((92,93),139)),(((84,103),(102,124)),(122,(129,130))))),((((((75,76),77),127),132),(86,((119,120),123))),(100,101)))),((((72,(125,126)),99),(79,142)),85)))),65)),(((3,4),141),(((((((5,(((12,13),((17,19),40)),24)),(22,23)),(25,26)),((8,9),(10,148))),(53,55)),145),(((((6,7),(16,18)),((((((14,15),33),((34,35),(46,47))),(((37,38),39),(41,42))),(((((20,21),36),(27,45)),28),(43,44))),(31,32))),((29,30),(((54,56),(57,147)),58))),(11,((105,138),((121,(128,143)),146))))))),(59,60)),(2,61)),62);
 557: 1 -19615.14062 -18776.92195 (0,(((((((((((1,94),(((48,((63,64),((((((((66,110),117),(114,118)),((((108,109),(133,134)),(115,116)),113)),((((69,(70,83)),((71,(135,136)),104)),87),((81,82),((95,97),(96,98))))),(((((67,68),(73,((90,91),(131,137)))),(((78,89),88),(111,112))),((74,(80,(106,107))),(((((84,103),124),(122,(129,130))),102),((92,93),139)))),(100,101))),(((((75,76),77),127),132),(86,((119,120),123)))),((((72,(125,126)),99),(79,142)),85)))),((49,51),(50,149))),((52,140),144))),(29,30)),((((((5,(((12,13),((17,19),40)),24)),(22,23)),(25,26)),((8,9),(10,148))),11),(((6,7),(16,18)),((((((14,15),33),((34,35),(46,47))),(((37,39),38),(41,42))),(((((20,21),36),(27,45)),28),(43,44))),(31,32))))),((54,56),(57,147))),(((3,4),141),(53,55))),58),145),((((105,138),(128,143)),121),146)),((59,60),65)),(2,61)),62);
 558: 1 -19576.86328 -18780.57562 (0,((((((1,94),(((49,51),(50,149)),((52,140),144))),(48,((63,64),(((((((((66,110),117),(114,118)),113),(((108,109),(133,134)),(115,116))),(((((69,(70,83)),((71,(135,136)),104)),87),(81,82)),((95,97),(96,98)))),(((((67,68),(73,((90,91),(131,137)))),(((78,89),88),(111,112))),(((74,(80,(106,107))),((92,93),139)),(((84,103),(102,124)),(122,(129,130))))),(100,101))),(((((75,76),77),127),132),(86,((119,120),123)))),((((72,(125,126)),99),(79,142)),85))))),(((((((3,4),141),(((((5,(((12,13),((17,19),40)),24)),(25,26)),(22,23)),((8,9),(10,148))),(53,55))),((((6,7),(16,18)),(((((((14,15),33),(46,47)),(34,35)),(((37,39),38),(41,42))),(((((20,21),28),36),(27,45)),(43,44))),(31,32))),((29,30),(((54,56),(57,147)),58)))),(11,65)),((105,138),((121,(128,143)),146))),145)),(59,60)),(2,61)),62);
 559: 1 -19488.08398 -18793.44903 (0,((((((1,94),(((49,51),(50,149)),((52,140),144))),(48,((63,64),(((((((((66,110),117),(114,118)),113),(((108,109),(133,134)),(115,116))),(((((69,(70,83)),((71,(135,136)),104)),87),(81,82)),((95,97),(96,98)))),(((((67,68),(73,((90,91),(131,137)))),(((78,89),88),(111,112))),(((74,(80,(106,107))),((92,93),139)),(((84,103),(102,124)),(122,(129,130))))),(100,101))),(((((75,76),77),127),132),(86,((119,120),123)))),((((72,(125,126)),99),(79,142)),85))))),(((((((3,4),141),(((((5,(((12,13),24),((17,19),40))),(25,26)),(22,23)),((8,9),(10,148))),(53,55))),((((6,7),(16,18)),((((((14,15),33),((34,35),(46,47))),(((37,39),38),(41,42))),(((((20,21),28),36),(27,45)),(43,44))),(31,32))),((29,30),(((54,56),(57,147)),58)))),(11,65)),((105,138),((121,(128,143)),146))),145)),(59,60)),(2,61)),62);
 560: 2 -17124.47852 -18765.83528 (0,((((((1,94),65),((48,((63,64),((((((((66,110),117),(114,118)),((((108,109),(133,134)),(115,116)),113)),(((((69,70),83),((71,(135,136)),104)),87),((81,82),((95,97),(96,98))))),(((((67,68),(73,((90,91),(131,137)))),(((78,89),88),(111,112))),(((74,(80,(106,107))),((92,93),139)),((((84,103),124),(122,(129,130))),102))),(100,101))),(((((75,76),77),127),132),(86,((119,120),123)))),((((72,(125,126)),99),(79,142)),85)))),((((49,51),149),50),((52,140),144)))),(59,60)),(((((((3,4),141),((((5,(((12,13),((17,19),40)),24)),(22,23)),(25,26)),(((8,9),(10,148)),(53,55)))),((((6,7),(16,18)),((((((14,15),33),((34,35),(46,47))),(((37,38),39),(41,42))),(((((20,21),36),(27,45)),28),(43,44))),(31,32))),((29,30),(((54,56),(57,147)),58)))),11),145),((((105,138),(128,143)),121),146))),(2,61)),62);
 561: 1 -17969.16406 -18761.49593 (0,((((((((((((1,94),((((49,51),50),149),((52,140),144))),((48,((63,64),(((((((66,110),117),(114,118)),((((108,109),(133,134)),(115,116)),113)),(((((67,68),(73,((90,91),(131,137)))),(((78,89),88),(111,112))),(((74,(80,(106,107))),((92,93),139)),(((84,103),(102,124)),(122,(129,130))))),((((((75,76),77),127),132),(86,((119,120),123))),(100,101)))),(((((69,(70,83)),((71,(135,136)),104)),87),(81,82)),((95,97),(96,98)))),((((72,(125,126)),99),(79,142)),85)))),65)),((3,4),141)),((((6,7),(16,18)),((((((14,15),33),((34,35),(46,47))),(((37,38),39),(41,42))),(((((20,21),36),(27,45)),28),(43,44))),(31,32))),(11,(29,30)))),(((((5,(((12,13),((17,19),40)),24)),(22,23)),(25,26)),((8,9),(10,148))),(53,55))),((54,56),(57,147))),58),145),(((105,138),146),(121,(128,143)))),(59,60)),(2,61)),62);
 562: 1 -19623.52734 -18765.66371 (0,((((((1,94),((((49,51),(50,149)),(52,140)),144)),((48,((63,64),(((((((((66,110),117),(114,118)),(((108,109),(133,134)),(115,116))),113),((((69,(70,83)),((71,(135,136)),104)),87),((81,82),((95,97),(96,98))))),(((((67,68),(73,((90,91),(131,137)))),(((78,89),88),(111,112))),(((74,(80,(106,107))),((92,93),139)),(((84,103),(122,(129,130))),(102,124)))),(100,101))),(((((75,76),77),127),132),(86,((119,120),123)))),((((72,(125,126)),99),(79,142)),85)))),65)),(((((((3,4),141),(53,55)),((((6,7),(16,18)),((((((14,15),33),((34,35),(46,47))),(((37,39),38),(41,42))),((((20,21),((27,45),36)),28),(43,44))),(31,32))),(((29,30),58),((54,56),(57,147))))),(((((5,(((12,13),((17,19),40)),24)),(22,23)),(25,26)),((8,9),(10,148))),11)),145),(((105,138),146),(121,(128,143))))),(59,60)),(2,61)),62);
 563: 1 -18484.51367 -18767.55788 (0,((((((1,94),((((49,51),149),50),((52,140),144))),((48,((63,64),((((((((66,110),117),(114,118)),113),(((108,109),(133,134)),(115,116))),(((((69,(70,83)),((71,(135,136)),104)),87),(81,82)),((95,97),(96,98)))),(((((67,68),(73,((90,91),(131,137)))),(((78,89),88),(111,112))),((74,(80,(106,107))),((((84,103),(102,124)),(122,(129,130))),((92,93),139)))),((((((75,76),77),127),132),(86,((119,120),123))),(100,101)))),((((72,(125,126)),99),(79,142)),85)))),65)),(((3,4),141),(((((((5,(((12,13),((17,19),40)),24)),(22,23)),(25,26)),((8,(10,148)),9)),(53,55)),145),(((((6,7),(16,18)),((((((14,15),33),((34,35),(46,47))),(((37,38),39),(41,42))),(((((20,21),36),(27,45)),28),(43,44))),(31,32))),((29,30),(((54,56),(57,147)),58))),(11,((105,138),((121,(128,143)),146))))))),(59,60)),(2,61)),62);
 564: 2 -17912.00391 -18763.97822 (0,((((((1,94),((((49,51),(50,149)),144),(52,140))),((48,((63,64),(((((((((66,110),117),(114,118)),113),(((108,109),(133,134)),(115,116))),((((69,(70,83)),((71,(135,136)),104)),87),((81,82),((95,97),(96,98))))),(((((67,68),(73,((90,91),(131,137)))),(((78,89),88),(111,112))),(((74,(80,(106,107))),((92,93),139)),(((84,103),(102,124)),(122,(129,130))))),(100,101))),(((((75,76),77),127),132),(86,((119,120),123)))),((((72,(125,126)),99),(79,142)),85)))),65)),(((((((3,4),141),(53,55)),(((((6,7),(16,18)),((((((14,15),33),((34,35),(46,47))),(((37,38),39),(41,42))),(((((20,21),36),(27,45)),28),(43,44))),(31,32))),(29,30)),(((54,56),(57,147)),58))),(((((5,(((12,13),((17,19),40)),24)),(22,23)),(25,26)),((8,9),(10,148))),11)),145),(((105,138),146),(121,(128,143))))),(59,60)),(2,61)),62);
 565: 1 -18452.625 -18790.45088 (0,((((((1,94),((((49,51),149),50),((52,140),144))),(48,((63,64),((((((((66,110),117),(114,118)),113),(((108,109),(133,134)),(115,116))),(((((69,(70,83)),((71,(135,136)),104)),87),((95,97),(96,98))),(81,82))),((((((67,68),(73,((90,91),(131,137)))),(((78,89),88),(111,112))),(((74,(80,(106,107))),((92,93),139)),(((84,103),(102,124)),(122,(129,130))))),(100,101)),(((((75,76),127),77),132),(86,((119,120),123))))),((((72,(125,126)),99),(79,142)),85))))),((((((3,4),141),((((5,((((12,13),((17,19),40)),24),(25,26))),(22,23)),((8,(10,148)),9)),(53,55))),((((6,7),(16,18)),((((((14,15),33),((34,35),(46,47))),(((((20,21),36),28),(27,45)),(43,44))),(((37,38),39),(41,42))),(31,32))),((29,30),(((54,56),(57,147)),58)))),((11,65),((105,138),((121,(128,143)),146)))),145)),(59,60)),(2,61)),62);
 566: 1 -18968.32812 -18762.42579 (0,(((((((1,94),(((49,51),(50,149)),((52,140),144))),(48,((63,64),(((((((((66,110),117),(114,118)),113),(((108,109),(133,134)),(115,116))),((((69,(70,83)),87),((71,(135,136)),104)),((81,82),((95,97),(96,98))))),(((((67,68),(73,((90,91),(131,137)))),(((78,89),88),(111,112))),(((74,(80,(106,107))),((92,93),139)),(((84,103),(102,124)),(122,(129,130))))),(100,101))),(((((75,76),77),127),132),(86,((119,120),123)))),((((72,(125,126)),99),(79,142)),85))))),((((((3,4),141),(((((5,(((12,13),((17,19),40)),24)),(22,23)),(25,26)),((8,(10,148)),9)),(53,55))),(((((6,7),(16,18)),((((((14,15),33),((34,35),(46,47))),(((37,38),39),(41,42))),(((((20,21),36),(27,45)),28),(43,44))),(31,32))),(29,30)),(((54,56),(57,147)),58))),145),(11,((((105,138),(128,143)),121),146)))),65),(59,60)),(2,61)),62);
 567: 3 -17319.13867 -18768.79104 (0,((((((((((((1,94),(((((49,51),50),149),(52,140)),144)),((48,((63,64),((((((((66,110),117),(114,118)),((((108,109),(133,134)),(115,116)),113)),((((69,(70,83)),((71,(135,136)),104)),87),((81,82),((95,97),(96,98))))),(((((67,68),(73,((90,91),(131,137)))),(((78,89),88),(111,112))),((74,(80,(106,107))),(((((84,103),124),(122,(129,130))),102),((92,93),139)))),(100,101))),(((((75,76),77),127),132),(86,((119,120),123)))),((((72,(125,126)),99),(79,142)),85)))),65)),(((((5,(((12,13),((17,19),40)),24)),(22,23)),(25,26)),((8,(10,148)),9)),11)),(29,30)),(((6,7),(16,18)),((((((14,15),33),((34,35),(46,47))),(((37,38),39),(41,42))),(((((20,21),36),(27,45)),28),(43,44))),(31,32)))),(((3,4),141),(53,55))),(((54,56),(57,147)),58)),145),((((105,138),146),(128,143)),121)),(59,60)),(2,61)),62);
 568: 2 -18866.61719 -18772.92951 (0,((((((1,94),65),(59,60)),((48,((63,64),((((((((66,110),117),(114,118)),((((108,109),(133,134)),(115,116)),113)),((((69,(70,83)),((71,(135,136)),104)),87),((81,82),((95,97),(96,98))))),(((((67,68),(73,((90,91),(131,137)))),(((78,89),88),(111,112))),(((74,(80,(106,107))),((92,93),139)),((((84,103),124),(122,(129,130))),102))),(100,101))),(((((75,76),77),127),132),(86,((119,120),123)))),((((72,(125,126)),99),(79,142)),85)))),(((49,51),(50,149)),((52,140),144)))),((((((3,4),141),(53,55)),((((((5,(((12,13),((17,19),40)),24)),(22,23)),(25,26)),((8,9),(10,148))),11),((((6,7),(16,18)),((((((14,15),33),((34,35),(46,47))),(((37,38),39),(41,42))),(((((20,21),36),(27,45)),28),(43,44))),(31,32))),(29,30)))),((((54,56),(57,147)),58),((105,138),((121,(128,143)),146)))),145)),(2,61)),62);
 569: 2 -19844.25977 -18781.94327 (0,((((((((((((1,94),(((49,(50,149)),51),((52,140),144))),(48,((63,64),((((((((66,110),117),(114,118)),((((108,109),(133,134)),(115,116)),113)),((((69,(70,83)),((71,(135,136)),104)),87),((81,82),((95,97),(96,98))))),(((((67,68),(73,((90,91),(131,137)))),(((78,89),88),(111,112))),((74,(80,(106,107))),(((((84,103),124),(122,(129,130))),102),((92,93),139)))),(100,101))),(((((75,76),77),127),132),(86,((119,120),123)))),((((72,(125,126)),99),(79,142)),85))))),(29,30)),(((6,7),(16,18)),((((((14,15),33),((34,35),(46,47))),(((37,38),39),(41,42))),(((((20,21),36),(27,45)),28),(43,44))),(31,32)))),((54,56),(57,147))),(((3,4),141),((((((5,(((12,13),((17,19),40)),24)),(22,23)),(25,26)),((8,9),(10,148))),11),(53,55)))),58),145),((((105,138),(128,143)),121),146)),((59,60),65)),(2,61)),62);
 570: 4 -19526.07227 -18764.31463 (0,((((((1,94),65),((((48,((63,64),((((((((66,110),117),(114,118)),((((108,109),(133,134)),(115,116)),113)),((((69,(70,83)),((71,(135,136)),104)),87),((81,82),((95,97),(96,98))))),(((((67,68),(73,((90,91),(131,137)))),(((78,89),88),(111,112))),(((74,(80,(106,107))),((92,93),139)),(((84,103),(102,124)),(122,(129,130))))),(100,101))),(((((75,76),77),127),132),(86,((119,120),123)))),((((72,(125,126)),99),(79,142)),85)))),(((49,51),149),50)),(52,140)),144)),((((((3,4),141),(((((5,(((12,13),((17,19),40)),24)),(22,23)),(25,26)),((8,9),(10,148))),(53,55))),(((((6,7),(16,18)),((((((14,15),33),((34,35),(46,47))),(((37,38),39),(41,42))),(((((20,21),36),(27,45)),28),(43,44))),(31,32))),(29,30)),(((54,56),(57,147)),58))),145),(11,(((105,138),146),(121,(128,143)))))),(59,60)),(2,61)),62);
 571: 1 -18273.96484 -18764.05565 (0,((((((1,94),(((49,51),(50,149)),((52,140),144))),((48,((63,64),(((((((66,110),117),(114,118)),((((108,109),(133,134)),(115,116)),113)),(((((69,(70,83)),((71,(135,136)),104)),87),((95,97),(96,98))),(81,82))),(((((67,68),(73,((90,91),(131,137)))),(((78,89),88),(111,112))),((74,(80,(106,107))),((((84,103),(102,124)),(122,(129,130))),((92,93),139)))),((((((75,76),77),127),132),(86,((119,120),123))),(100,101)))),((((72,(125,126)),99),(79,142)),85)))),65)),(59,60)),(((((3,4),141),((((((5,(((12,13),((17,19),40)),24)),(22,23)),(25,26)),((8,9),(10,148))),(53,55)),(((((6,7),(16,18)),((((((14,15),33),((34,35),(46,47))),(((37,38),39),(41,42))),(((((20,21),36),(27,45)),28),(43,44))),(31,32))),(29,30)),(((54,56),(57,147)),58)))),145),(11,(((105,138),146),(121,(128,143)))))),(2,61)),62);
 572: 1 -18629.99219 -18769.00004 (0,((((((((((((((1,94),65),(48,((63,64),((((((((66,110),117),(114,118)),((((108,109),(133,134)),(115,116)),113)),(((((67,68),(73,((90,91),(131,137)))),(((78,89),88),(111,112))),((74,(80,(106,107))),(((((84,103),124),(122,(129,130))),102),((92,93),139)))),(100,101))),((((69,(70,83)),((71,(135,136)),104)),87),((81,82),((95,97),(96,98))))),(((((75,76),77),127),132),(86,((119,120),123)))),((((72,(125,126)),99),(79,142)),85))))),(((49,51),(50,149)),((52,140),144))),(((((5,(((12,13),((17,19),40)),24)),(22,23)),(25,26)),(8,(9,(10,148)))),11)),((((6,7),(16,18)),((((((14,15),33),((34,35),(46,47))),((37,(38,39)),(41,42))),(((((20,21),36),(27,45)),28),(43,44))),(31,32))),(29,30))),((3,4),141)),(53,55)),((54,56),(57,147))),58),145),((((105,138),(128,143)),121),146)),(59,60)),(2,61)),62);
 573: 1 -19029.18555 -18762.06407 (0,((((((1,94),(((49,51),(50,149)),((52,140),144))),((48,((63,64),((((((((66,110),117),(114,118)),((((108,109),(133,134)),(115,116)),113)),(((((69,(70,83)),((71,(135,136)),104)),87),(81,82)),((95,97),(96,98)))),(((((67,68),(73,((90,91),(131,137)))),(((78,89),88),(111,112))),((74,(80,(106,107))),(((((84,103),124),(122,(129,130))),102),((92,93),139)))),(100,101))),(((((75,76),77),127),132),(86,((119,120),123)))),((((72,(125,126)),99),(79,142)),85)))),65)),(59,60)),((((((3,4),141),((((((5,(((12,13),((17,19),40)),24)),(22,23)),(25,26)),((8,9),(10,148))),11),(53,55))),(((((6,7),(16,18)),((((((14,15),33),((34,35),(46,47))),(((37,38),39),(41,42))),(((((20,21),36),(27,45)),28),(43,44))),(31,32))),(29,30)),(((54,56),(57,147)),58))),145),(((105,138),146),(121,(128,143))))),(2,61)),62);
 574: 1 -17156.0625 -18763.73888 (0,((((((1,94),65),((48,((63,64),((((((((66,110),117),(114,118)),113),(((108,109),(133,134)),(115,116))),(((((69,(70,83)),87),((71,(135,136)),104)),(81,82)),((95,97),(96,98)))),(((((67,68),(73,((90,91),(131,137)))),(((78,89),88),(111,112))),(((74,(80,(106,107))),((92,93),139)),(((84,103),(102,124)),(122,(129,130))))),((((((75,76),77),127),132),(86,((119,120),123))),(100,101)))),((((72,(125,126)),99),(79,142)),85)))),(((49,51),(50,149)),((52,140),144)))),(59,60)),((((((3,4),141),((((((5,(((12,13),((17,19),40)),24)),(22,23)),(25,26)),((8,(10,148)),9)),(53,55)),((((6,7),(16,18)),((((((14,15),33),((34,35),(46,47))),(((37,38),39),(41,42))),(((((20,21),36),(27,45)),28),(43,44))),(31,32))),(29,30)))),(((54,56),(57,147)),58)),145),(11,(((105,138),146),(121,(128,143)))))),(2,61)),62);
 575: 1 -18813.07422 -18781.55619 (0,((((((1,94),65),((48,((63,64),((((((((66,110),117),(114,118)),((((108,109),(133,134)),(115,116)),113)),((((69,(70,83)),87),((71,(135,136)),104)),((81,82),((95,97),(96,98))))),(((((67,68),(73,((90,91),(131,137)))),(((78,89),88),(111,112))),((74,(80,(106,107))),(((((84,103),124),(122,(129,130))),102),((92,93),139)))),(100,101))),(((((75,76),77),127),132),(86,((119,120),123)))),((((72,(125,126)),99),(79,142)),85)))),((((49,51),149),50),((52,140),144)))),(59,60)),(((((((3,4),141),(((((5,(((12,13),24),((17,19),40))),(22,23)),(25,26)),((8,9),(10,148))),(53,55))),((((6,7),(16,18)),((((((14,15),33),((34,35),(46,47))),(((37,38),39),(41,42))),(((((20,21),36),(27,45)),28),(43,44))),(31,32))),((29,30),(((54,56),(57,147)),58)))),11),145),((((105,138),(128,143)),121),146))),(2,61)),62);
 576: 1 -17242.67188 -18767.73484 (0,((((((((((((((1,94),65),(48,((63,64),((((((((66,110),117),(114,118)),((((108,109),(133,134)),(115,116)),113)),((((69,(70,83)),((71,(135,136)),104)),87),((81,82),((95,97),(96,98))))),(((((67,68),(73,((90,91),(131,137)))),(((78,89),88),(111,112))),((74,(80,(106,107))),((((84,103),(102,124)),(122,(129,130))),((92,93),139)))),(100,101))),(((((75,76),77),127),132),(86,((119,120),123)))),((((72,(125,126)),99),(79,142)),85))))),(((49,51),(50,149)),((52,140),144))),(((((5,(((12,13),((17,19),40)),24)),(22,23)),(25,26)),(8,(9,(10,148)))),11)),((((6,7),(16,18)),((((((14,15),33),((34,35),(46,47))),(((37,38),39),(41,42))),(((((20,21),36),28),(27,45)),(43,44))),(31,32))),(29,30))),((3,4),141)),(53,55)),((54,56),(57,147))),58),145),((((105,138),(128,143)),121),146)),(59,60)),(2,61)),62);
 577: 1 -19343.56055 -18769.00004 (0,((((((((((((((1,94),65),(48,((63,64),((((((((66,110),117),(114,118)),((((108,109),(133,134)),(115,116)),113)),(((((67,68),(73,((90,91),(131,137)))),(((78,89),88),(111,112))),((74,(80,(106,107))),(((((84,103),124),(122,(129,130))),102),((92,93),139)))),(100,101))),((((69,(70,83)),((71,(135,136)),104)),87),((81,82),((95,97),(96,98))))),(((((75,76),77),127),132),(86,((119,120),123)))),((((72,(125,126)),99),(79,142)),85))))),(((49,51),(50,149)),((52,140),144))),(((((5,(((12,13),((17,19),40)),24)),(22,23)),(25,26)),(8,(9,(10,148)))),11)),((((6,7),(16,18)),((((((14,15),33),((34,35),(46,47))),((37,(38,39)),(41,42))),(((((20,21),36),(27,45)),28),(43,44))),(31,32))),(29,30))),((3,4),141)),(53,55)),((54,56),(57,147))),58),145),((((105,138),(128,143)),121),146)),(59,60)),(2,61)),62);
 578: 1 -17994.19531 -18778.57307 (0,((((((1,94),(((((49,51),50),149),(52,140)),144)),((48,((63,64),(((((((((66,110),117),(114,118)),113),(((108,109),(133,134)),(115,116))),((((69,(70,83)),((71,(135,136)),104)),87),((81,82),((95,97),(96,98))))),(((((67,68),(73,((90,91),(131,137)))),(((78,89),88),(111,112))),(((74,(80,(106,107))),((92,93),139)),(((84,103),(102,124)),(122,(129,130))))),(100,101))),(((((75,76),77),127),132),(86,((119,120),123)))),((((72,(125,126)),99),(79,142)),85)))),65)),(((((((3,4),141),(53,55)),((((6,7),(16,18)),((((((14,15),33),((34,35),(46,47))),(((37,38),39),(41,42))),(((((20,21),36),(27,45)),(43,44)),28)),(31,32))),((29,30),(((54,56),(57,147)),58)))),(((((5,(((12,13),((17,19),40)),24)),(22,23)),(25,26)),((8,9),(10,148))),11)),145),(((105,138),146),(121,(128,143))))),(59,60)),(2,61)),62);
 579: 1 -18652.49219 -18775.58385 (0,(((((((1,94),65),(((49,51),(50,149)),((52,140),144))),(48,((63,64),((((((((66,110),117),(114,118)),((((108,109),(133,134)),(115,116)),113)),((((69,(70,83)),((71,(135,136)),104)),87),((81,82),((95,97),(96,98))))),(((((67,68),(73,((90,91),(131,137)))),(((78,89),88),(111,112))),((74,(80,(106,107))),(((((84,103),124),(122,(129,130))),102),((92,93),139)))),(100,101))),(((((75,76),77),127),132),(86,((119,120),123)))),((((72,(125,126)),99),(79,142)),85))))),(((((3,4),141),((((((5,(((12,13),((17,19),40)),24)),(22,23)),(25,26)),(((8,(10,148)),9),11)),(53,55)),145)),(((((6,7),(16,18)),((((((14,15),33),((34,35),(46,47))),(((((20,21),36),28),(27,45)),(43,44))),((37,(38,39)),(41,42))),(31,32))),(29,30)),(((54,56),(57,147)),58))),(((105,138),146),(121,(128,143))))),(59,60)),(2,61)),62);
 580: 1 -18960.85156 -18760.89986 (0,((((((1,94),65),((48,((63,64),((((((((66,110),117),(114,118)),((((108,109),(133,134)),(115,116)),113)),((((69,(70,83)),((71,(135,136)),104)),87),((81,82),((95,97),(96,98))))),(((((67,68),(73,((90,91),(131,137)))),(((78,89),88),(111,112))),(((74,(80,(106,107))),((92,93),139)),((((84,103),124),(122,(129,130))),102))),(100,101))),(((((75,76),77),127),132),(86,((119,120),123)))),((((72,(125,126)),99),(79,142)),85)))),(((49,51),(50,149)),((52,140),144)))),((((((3,4),141),(((((6,7),(16,18)),((((((14,15),33),((34,35),(46,47))),(((37,38),39),(41,42))),(((((20,21),36),(27,45)),28),(43,44))),(31,32))),(29,30)),(((54,56),(57,147)),58))),(((((5,(22,23)),(((12,13),((17,19),40)),24)),(25,26)),((8,(10,148)),9)),(53,55))),145),(11,((105,138),((121,(128,143)),146))))),(59,60)),(2,61)),62);
 581: 1 -17473.34766 -18766.45009 (0,(((((((1,94),65),(48,((63,64),(((((((((66,110),117),(114,118)),113),(((108,109),(133,134)),(115,116))),(((((69,(70,83)),((71,(135,136)),104)),87),(81,82)),((95,97),(96,98)))),((((((67,68),(73,((90,91),(131,137)))),(((78,89),88),(111,112))),(((74,(80,(106,107))),((92,93),139)),(((84,103),(102,124)),(122,(129,130))))),(100,101)),(((((75,76),77),127),132),(86,((119,120),123))))),(((72,(125,126)),99),(79,142))),85)))),((((49,51),149),50),((52,140),144))),((((((3,4),141),((((6,7),(16,18)),((((((14,15),33),((34,35),(46,47))),(((37,38),39),(41,42))),(((((20,21),36),(27,45)),28),(43,44))),(31,32))),((29,30),(((54,56),(57,147)),58)))),(((((5,(((12,13),((17,19),40)),24)),(22,23)),(25,26)),((8,9),(10,148))),(53,55))),145),(11,((105,138),((121,(128,143)),146))))),(59,60)),(2,61)),62);
 582: 1 -18158.41016 -18768.21373 (0,(((((((1,94),65),((48,((63,64),(((((((((66,110),117),(114,118)),113),(((108,109),(133,134)),(115,116))),((((69,(70,83)),((71,(135,136)),104)),87),((81,82),((95,97),(96,98))))),(((((67,68),(73,((90,91),(131,137)))),(((78,89),88),(111,112))),(((74,(80,(106,107))),((92,93),139)),(((84,103),(102,124)),(122,(129,130))))),(100,101))),(((((75,76),77),127),132),(86,((119,120),123)))),((((72,(125,126)),99),(79,142)),85)))),(((49,51),(50,149)),((52,140),144)))),((3,4),141)),(((((((5,(((12,13),((17,19),40)),24)),(22,23)),(25,26)),((8,9),(10,148))),(53,55)),((((6,7),(16,18)),(((((((14,15),33),((34,35),(46,47))),(((37,38),39),(41,42))),(43,44)),((((20,21),36),(27,45)),28)),(31,32))),(((29,30),((54,56),(57,147))),58))),((11,((105,138),((121,(128,143)),146))),145))),(59,60)),(2,61)),62);
 583: 9 -18973.89844 -18773.50013 (0,(((((((((((1,94),(((48,((63,64),((((((((66,110),117),(114,118)),((((108,109),(133,134)),(115,116)),113)),((((69,(70,83)),((71,(135,136)),104)),87),((81,82),((95,97),(96,98))))),(((((67,68),(73,((90,91),(131,137)))),(((78,89),88),(111,112))),(((74,(80,(106,107))),((92,93),139)),((((84,103),124),(122,(129,130))),102))),(100,101))),(((((75,76),77),127),132),(86,((119,120),123)))),((((72,(125,126)),99),(79,142)),85)))),(((49,51),149),50)),((52,140),144))),(29,30)),((((((5,(((12,13),((17,19),40)),24)),(22,23)),(25,26)),((8,9),(10,148))),11),(((6,7),(16,18)),((((((14,15),33),((34,35),(46,47))),(((37,38),39),(41,42))),(((((20,21),36),(27,45)),28),(43,44))),(31,32))))),((54,56),(57,147))),(((3,4),141),(53,55))),58),145),((((105,138),(128,143)),121),146)),((59,60),65)),(2,61)),62);
 584: 1 -19665.0332 -18772.72469 (0,(((((((1,94),((52,140),144)),((49,51),(50,149))),((48,((63,64),(((((((((66,110),117),(114,118)),113),(((108,109),(133,134)),(115,116))),(((((69,(70,83)),((71,(135,136)),104)),87),(81,82)),((95,97),(96,98)))),(((((67,68),(73,((90,91),(131,137)))),(((78,89),88),(111,112))),(100,101)),((74,(80,(106,107))),((((84,103),(102,124)),(122,(129,130))),((92,93),139))))),(((((75,76),77),127),132),(86,((119,120),123)))),((((72,(125,126)),99),(79,142)),85)))),65)),(59,60)),(((((3,4),141),(((((5,(((12,13),((17,19),40)),24)),(22,23)),(25,26)),((8,9),(10,148))),(53,55))),((((((6,7),(16,18)),((((((14,15),33),((34,35),(46,47))),(((37,38),39),(41,42))),(((((20,21),36),(27,45)),28),(43,44))),(31,32))),(29,30)),((54,56),(57,147))),58)),((11,((105,138),((121,(128,143)),146))),145))),(2,61)),62);
 585: 1 -18085.42188 -18783.17344 (0,((((((1,94),65),((48,((63,64),(((((((66,110),117),(114,118)),((((108,109),(133,134)),(115,116)),113)),(((((67,68),(73,((90,91),(131,137)))),(((78,89),88),(111,112))),(((74,(80,(106,107))),((92,93),139)),(((84,103),(102,124)),(122,(129,130))))),((((((75,76),77),127),132),(86,((119,120),123))),(100,101)))),((((69,(70,83)),(((71,(135,136)),104),87)),(81,82)),((95,97),(96,98)))),((((72,(125,126)),99),(79,142)),85)))),((((49,51),50),149),((52,140),144)))),(((3,4),141),((((((((5,(((12,13),((17,19),40)),24)),(22,23)),(25,26)),(8,(9,(10,148)))),(53,55)),145),((((6,7),(16,18)),((((((14,15),33),((34,35),(46,47))),(((37,38),39),(41,42))),((((20,21),((27,45),36)),28),(43,44))),(31,32))),((105,138),((121,(128,143)),146)))),(((11,(29,30)),((54,56),(57,147))),58)))),(59,60)),(2,61)),62);
 586: 1 -18285.40625 -18761.6251 (0,(((((((((((1,94),(((49,51),(50,149)),((52,140),144))),((48,((63,64),((((((((66,110),117),(114,118)),113),(((108,109),(133,134)),(115,116))),(((((69,(70,83)),((71,(135,136)),104)),87),(81,82)),((95,97),(96,98)))),(((((67,68),(73,((90,91),(131,137)))),(((78,89),88),(111,112))),(((74,(80,(106,107))),((92,93),139)),(((84,103),(102,124)),(122,(129,130))))),((((((75,76),77),127),132),(86,((119,120),123))),(100,101)))),((((72,(125,126)),99),(79,142)),85)))),65)),((3,4),141)),(((((5,(((12,13),((17,19),40)),24)),(22,23)),(25,26)),((8,(10,148)),9)),(53,55))),(((((6,7),(16,18)),((((((14,15),33),((34,35),(46,47))),(((37,38),39),(41,42))),(((((20,21),36),(27,45)),28),(43,44))),(31,32))),(11,(29,30))),((54,56),(57,147)))),58),145),((((105,138),146),(128,143)),121)),(59,60)),(2,61)),62);
 587: 5 -19167.25391 -18765.80656 (0,((((((1,94),65),((48,((63,64),((((((((66,110),117),(114,118)),((((108,109),(133,134)),(115,116)),113)),((((69,(70,83)),((71,(135,136)),104)),87),((81,82),((95,97),(96,98))))),(((((67,68),(73,((90,91),(131,137)))),(((78,89),88),(111,112))),((74,(80,(106,107))),((((84,103),(102,124)),(122,(129,130))),((92,93),139)))),(100,101))),(((((75,76),77),127),132),(86,((119,120),123)))),((((72,(125,126)),99),(79,142)),85)))),(((49,51),(50,149)),((52,140),144)))),(59,60)),((((((3,4),141),(((((5,(((12,13),((17,19),40)),24)),(22,23)),(25,26)),((8,9),(10,148))),(53,55))),(((((6,7),(16,18)),((((((14,15),33),((34,35),(46,47))),(((37,38),39),(41,42))),(((((20,21),36),(27,45)),28),(43,44))),(31,32))),(29,30)),((54,56),((57,147),58)))),145),(11,(((105,138),146),(121,(128,143)))))),(2,61)),62);
 588: 1 -19169.30078 -18784.95074 (0,((((((1,94),(((49,51),(50,149)),((52,140),144))),(48,((63,64),((((((((((66,110),117),(114,118)),113),(((108,109),(133,134)),(115,116))),((95,97),(96,98))),((((69,(70,83)),((71,(135,136)),104)),87),(81,82))),(((((67,68),(73,((90,91),(131,137)))),(((78,89),88),(111,112))),(((74,(80,(106,107))),((92,93),139)),(((84,103),(102,124)),(122,(129,130))))),(100,101))),(((((75,76),77),127),132),(86,((119,120),123)))),((((72,(125,126)),99),(79,142)),85))))),(((((((3,4),141),(((((5,(((12,13),((17,19),40)),24)),(25,26)),(22,23)),((8,9),(10,148))),(53,55))),((((6,7),(16,18)),((((((14,15),33),((34,35),(46,47))),(((37,39),38),(41,42))),(((((20,21),28),36),(27,45)),(43,44))),(31,32))),((29,30),(((54,56),(57,147)),58)))),(11,65)),((105,138),((121,(128,143)),146))),145)),(59,60)),(2,61)),62);
 589: 1 -17832.49414 -18763.62741 (0,(((((1,94),65),((((((3,4),141),((((((5,(((12,13),((17,19),40)),24)),(22,23)),(25,26)),((8,9),(10,148))),(53,55)),((((6,7),(16,18)),((((((14,15),33),((34,35),(46,47))),(((37,38),39),(41,42))),(((((20,21),36),(27,45)),28),(43,44))),(31,32))),(((29,30),((54,56),(57,147))),58)))),145),(11,((105,138),((121,(128,143)),146)))),((48,((63,64),(((((((((66,110),117),(114,118)),113),(((108,109),(133,134)),(115,116))),((((69,(70,83)),((71,(135,136)),104)),87),((81,82),((95,97),(96,98))))),(((((67,68),(73,((90,91),(131,137)))),(((78,89),88),(111,112))),(((74,(80,(106,107))),((92,93),139)),(((84,103),(102,124)),(122,(129,130))))),(100,101))),(((((75,76),77),127),132),(86,((119,120),123)))),((((72,(125,126)),99),(79,142)),85)))),(((49,51),(50,149)),((52,140),144))))),(59,60)),(2,61)),62);
 590: 1 -18562.08984 -18769.19379 (0,(((((((1,94),((((49,51),149),50),((52,140),144))),(48,((63,64),((((((((((66,110),117),(114,118)),113),(((108,109),(133,134)),(115,116))),((95,97),(96,98))),((((69,(70,83)),((71,(135,136)),104)),87),(81,82))),(((((67,68),(73,((90,91),(131,137)))),(((78,89),88),(111,112))),(((74,(80,(106,107))),((92,93),139)),(((84,103),(102,124)),(122,(129,130))))),(100,101))),(((((75,76),77),127),132),(86,((119,120),123)))),((((72,(125,126)),99),(79,142)),85))))),((((((3,4),141),(((((5,(((12,13),((17,19),40)),24)),(22,23)),(25,26)),((8,9),(10,148))),(53,55))),(((((6,7),(16,18)),((((((14,15),33),((34,35),(46,47))),(((37,38),39),(41,42))),(((((20,21),36),(27,45)),28),(43,44))),(31,32))),(29,30)),(((54,56),(57,147)),58))),145),(11,((((105,138),(128,143)),121),146)))),65),(59,60)),(2,61)),62);
 591: 1 -18928.75391 -18765.24727 (0,((((((1,94),(((49,51),(50,149)),((52,140),144))),((48,((63,64),((((((((66,110),117),(114,118)),113),(((108,109),(133,134)),(115,116))),(((((69,(70,83)),((71,(135,136)),104)),87),((95,97),(96,98))),(81,82))),(((((67,68),(73,((90,91),(131,137)))),(((78,89),88),(111,112))),(((74,(80,(106,107))),((92,93),139)),((((84,103),124),(122,(129,130))),102))),((((((75,76),77),127),132),(86,((119,120),123))),(100,101)))),((((72,(125,126)),99),(79,142)),85)))),65)),(59,60)),((((((3,4),141),(((((5,(((12,13),((17,19),40)),24)),(22,23)),(25,26)),((8,(10,148)),9)),(53,55))),((((6,7),(16,18)),((((((14,15),33),((34,35),(46,47))),(((37,38),39),(41,42))),(((((20,21),36),28),(27,45)),(43,44))),(31,32))),((29,30),(((54,56),(57,147)),58)))),145),(11,((((105,138),(128,143)),121),146)))),(2,61)),62);
 592: 2 -19020.75781 -18772.05436 (0,((((((1,94),65),((48,((63,64),(((((((((66,110),117),(114,118)),113),(((108,109),(133,134)),(115,116))),((((69,(70,83)),((71,(135,136)),104)),87),((81,82),((95,97),(96,98))))),(((((67,68),(73,((90,91),(131,137)))),(((78,89),88),(111,112))),(((74,(80,(106,107))),((92,93),139)),((((84,103),124),(122,(129,130))),102))),(100,101))),(((((75,76),77),127),132),(86,((119,120),123)))),((((72,(125,126)),99),(79,142)),85)))),((((49,51),50),149),((52,140),144)))),(59,60)),((((((3,4),141),((((((5,(((12,13),((17,19),40)),24)),(22,23)),(25,26)),((8,9),(10,148))),(53,55)),11)),(((((6,7),(16,18)),((((((14,15),33),((34,35),(46,47))),((((37,38),39),41),42)),(((((20,21),36),(27,45)),28),(43,44))),(31,32))),(29,30)),(((54,56),(57,147)),58))),145),(((105,138),146),(121,(128,143))))),(2,61)),62);
 593: 1 -19030.94922 -18786.44682 (0,(((((((((((1,94),(((48,((63,64),(((((((66,110),117),(114,118)),((((108,109),(133,134)),(115,116)),113)),(((((69,70),83),((71,(135,136)),104)),87),((81,82),((95,97),(96,98))))),((((((67,68),(73,((90,91),(131,137)))),(((78,89),88),(111,112))),(((74,(80,(106,107))),((((84,103),124),(122,(129,130))),102)),((92,93),139))),(100,101)),(((((75,76),77),127),132),(86,((119,120),123))))),((((72,(125,126)),99),(79,142)),85)))),(((49,51),50),149)),((52,140),144))),(29,30)),((((((5,(((12,13),((17,19),40)),24)),(22,23)),(25,26)),((8,(10,148)),9)),11),(((6,7),(16,18)),((((((14,15),33),((34,35),(46,47))),(((37,38),39),(41,42))),(((((20,21),(27,45)),36),28),(43,44))),(31,32))))),((54,56),(57,147))),(((3,4),141),(53,55))),58),145),((((105,138),(128,143)),121),146)),((59,60),65)),(2,61)),62);
 594: 1 -19466.72461 -18775.98225 (0,((((((((1,94),65),(48,((63,64),(((((((66,110),117),(114,118)),((((108,109),(133,134)),(115,116)),113)),(((((69,(70,83)),((71,(135,136)),104)),87),(81,82)),((95,97),(96,98)))),(((((67,68),(73,((90,91),(131,137)))),(((78,89),88),(111,112))),(((74,(80,(106,107))),((92,93),139)),(((84,103),(102,124)),(122,(129,130))))),((((((75,76),77),127),132),(86,((119,120),123))),(100,101)))),((((72,(125,126)),99),(79,142)),85))))),((52,140),144)),(((49,51),149),50)),(59,60)),(((((((3,4),141),(53,55)),((((((5,(((12,13),((17,19),40)),24)),(22,23)),(25,26)),((8,(10,148)),9)),11),((((6,7),(16,18)),((((((14,15),33),((34,35),(46,47))),(((37,38),39),(41,42))),(((((20,21),36),(27,45)),28),(43,44))),(31,32))),(29,30)))),(((54,56),(57,147)),58)),((((105,138),(128,143)),121),146)),145)),(2,61)),62);
 595: 1 -19591.82422 -18782.75341 (0,((((((1,94),65),((48,((63,64),((((((((66,110),117),(114,118)),((((108,109),(133,134)),(115,116)),113)),((((((69,70),83),((71,(135,136)),104)),87),(81,82)),((95,97),(96,98)))),(((((67,68),(73,((90,91),(131,137)))),(((78,89),88),(111,112))),(((74,((((84,103),124),(122,(129,130))),102)),(80,(106,107))),((92,93),139))),(100,101))),(((((75,76),77),127),132),(86,((119,120),123)))),((((72,(125,126)),99),(79,142)),85)))),(((49,51),(50,149)),((52,140),144)))),(59,60)),((((((((3,4),141),((((((5,(((12,13),((17,19),40)),24)),(22,23)),(25,26)),((8,9),(10,148))),11),(53,55))),(((6,7),(16,18)),((((((14,15),33),((34,35),(46,47))),(((37,38),39),(41,42))),(((((20,21),36),28),(27,45)),(43,44))),(31,32)))),((29,30),((54,56),(57,147)))),58),(((105,138),146),(121,(128,143)))),145)),(2,61)),62);
 596: 2 -18432.75391 -18761.74445 (0,((((((((((((1,94),((((49,51),(50,149)),(52,140)),144)),((48,((63,64),(((((((66,110),117),(114,118)),((((108,109),(133,134)),(115,116)),113)),(((((67,68),(73,((90,91),(131,137)))),(((78,89),88),(111,112))),(((74,(80,(106,107))),((92,93),139)),(((84,103),(102,124)),(122,(129,130))))),((((((75,76),77),127),132),(86,((119,120),123))),(100,101)))),(((((69,(70,83)),((71,(135,136)),104)),87),(81,82)),((95,97),(96,98)))),((((72,(125,126)),99),(79,142)),85)))),65)),((3,4),141)),(((((5,(((12,13),((17,19),40)),24)),(22,23)),(25,26)),((8,(10,148)),9)),(53,55))),((((6,7),(16,18)),((((((14,15),33),((34,35),(46,47))),(((37,38),39),(41,42))),(((((20,21),36),(27,45)),28),(43,44))),(31,32))),(11,(29,30)))),((54,56),(57,147))),58),145),((((105,138),146),(128,143)),121)),(59,60)),(2,61)),62);
 597: 1 -19503.38477 -18777.67903 (0,(((((((1,94),((52,140),144)),((48,((63,64),((((((((66,110),117),(114,118)),((((108,109),(133,134)),(115,116)),113)),(((((69,(70,83)),104),(71,(135,136))),87),((81,82),((95,97),(96,98))))),(((((67,68),(73,((90,91),(131,137)))),(((78,89),88),(111,112))),(((74,(80,(106,107))),((92,93),139)),(((84,103),(102,124)),(122,(129,130))))),(100,101))),(((((75,76),77),127),132),(86,((119,120),123)))),((((72,(125,126)),99),(79,142)),85)))),((49,51),(50,149)))),(11,65)),((((((3,4),141),(((((5,(((12,13),((17,19),40)),24)),(22,23)),(25,26)),((8,(10,148)),9)),(53,55))),(((((6,7),(16,18)),((((((14,15),33),((34,35),(46,47))),(((37,38),39),(41,42))),(((((20,21),36),(27,45)),28),(43,44))),(31,32))),(29,30)),(((54,56),(57,147)),58))),145),(((105,138),(121,(128,143))),146))),(59,60)),(2,61)),62);
 598: 1 -18196.43359 -18778.94887 (0,(((((((((((1,94),(((48,((63,64),((((((((66,110),117),(114,118)),((((108,109),(133,134)),(115,116)),113)),(((69,(70,83)),(((71,(135,136)),104),87)),((81,82),((95,97),(96,98))))),(((((67,68),(73,((90,91),(131,137)))),(((78,89),88),(111,112))),(((74,(80,(106,107))),((92,93),139)),((((84,103),124),(122,(129,130))),102))),(100,101))),(((((75,76),77),127),132),(86,((119,120),123)))),((((72,(125,126)),99),(79,142)),85)))),((49,51),(50,149))),((52,140),144))),(29,30)),((((((5,(((12,13),((17,19),40)),24)),(22,23)),(25,26)),((8,9),(10,148))),11),(((6,7),(16,18)),((((((14,15),33),((34,35),(46,47))),(((37,39),38),(41,42))),(((((20,21),36),(27,45)),28),(43,44))),(31,32))))),((54,56),(57,147))),(((3,4),141),(53,55))),58),145),((((105,138),(128,143)),121),146)),((59,60),65)),(2,61)),62);
 599: 1 -18697.03906 -18775.38773 (0,(((((((((((1,94),((((49,51),50),149),((52,140),144))),((48,((63,64),(((((((((66,110),117),(114,118)),113),(115,116)),((108,109),(133,134))),(((((67,68),(73,((90,91),(131,137)))),(((78,89),88),(111,112))),(((74,(80,(106,107))),((92,93),139)),(((84,103),(102,124)),(122,(129,130))))),((((((75,76),77),127),132),(86,((119,120),123))),(100,101)))),(((((69,(70,83)),((71,(135,136)),104)),87),((95,97),(96,98))),(81,82))),((((72,(125,126)),99),(79,142)),85)))),65)),((3,4),141)),(((((5,(((12,13),((17,19),40)),24)),(22,23)),(25,26)),((8,9),(10,148))),(53,55))),(((((6,7),(16,18)),((((((14,15),33),((34,35),(46,47))),(((37,38),39),(41,42))),(((((20,21),36),(27,45)),28),(43,44))),(31,32))),((54,56),(57,147))),(11,(29,30)))),58),145),((((105,138),(128,143)),146),121)),(59,60)),(2,61)),62);
 600: 2 -18464.25391 -18782.49119 (0,((((((1,94),((((49,51),50),149),((52,140),144))),((48,((63,64),(((((((66,110),117),(114,118)),((((108,109),(133,134)),(115,116)),113)),(((69,(70,83)),((((((72,(125,126)),99),(79,142)),85),(81,82)),((95,97),(96,98)))),(((71,(135,136)),104),87))),(((((67,68),(73,((90,91),(131,137)))),(((78,89),88),(111,112))),((74,(80,(106,107))),(((((84,103),124),(122,(129,130))),102),((92,93),139)))),(100,101))),(((((75,76),77),127),132),(86,((119,120),123)))))),65)),((((((3,4),141),(29,30)),((((((5,(((12,13),((17,19),40)),24)),(22,23)),(25,26)),((8,9),(10,148))),(53,55)),((((6,7),(16,18)),((((((14,15),33),((34,35),(46,47))),(((37,38),39),(41,42))),(((((20,21),36),(27,45)),28),(43,44))),(31,32))),(((54,56),(57,147)),58)))),145),(11,(((105,138),146),(121,(128,143)))))),(59,60)),(2,61)),62);
 601: 1 -19241.95703 -18775.80481 (0,((((((((((((((1,94),144),(52,140)),(((49,51),50),149)),((48,((63,64),((((((((66,110),117),(114,118)),((((108,109),(133,134)),(115,116)),113)),((((69,(70,83)),((71,(135,136)),104)),87),((81,82),((95,97),(96,98))))),(((((67,68),(73,((90,91),(131,137)))),(((78,89),88),(111,112))),((74,(80,(106,107))),(((((84,103),124),(122,(129,130))),102),((92,93),139)))),(100,101))),(((((75,76),77),127),132),(86,((119,120),123)))),((((72,(125,126)),99),(79,142)),85)))),65)),(((((5,(((12,13),((17,19),40)),24)),(22,23)),(25,26)),((8,(10,148)),9)),11)),(29,30)),(((6,7),(16,18)),((((((14,15),33),((34,35),(46,47))),(((37,38),39),(41,42))),(((((20,21),36),(27,45)),28),(43,44))),(31,32)))),(((3,4),141),(53,55))),(((54,56),(57,147)),58)),145),((((105,138),146),(128,143)),121)),(59,60)),(2,61)),62);
 602: 1 -18896.10547 -18767.34637 (0,((((((1,94),((((49,51),149),50),((52,140),144))),((48,((63,64),(((((((66,((114,118),117)),110),((((108,109),(133,134)),(115,116)),113)),((((69,(70,83)),((71,(135,136)),104)),87),((81,82),((95,97),(96,98))))),(((((67,68),(73,((90,91),(131,137)))),(((78,89),88),(111,112))),(((74,(80,(106,107))),((92,93),139)),(((84,103),(102,124)),(122,(129,130))))),(100,101))),(((((75,76),77),127),132),(86,((119,120),123)))),((((72,(125,126)),99),(79,142)),85)))),65)),(59,60)),((((((3,4),141),((((((5,(((12,13),((17,19),40)),24)),(22,23)),(25,26)),(((8,9),(10,148)),11)),(53,55)),(((((6,7),(16,18)),((((((14,15),33),((34,35),(46,47))),(((37,39),38),(41,42))),(((((20,21),36),(27,45)),28),(43,44))),(31,32))),(29,30)),((54,56),(57,147))))),58),145),(((105,138),146),(121,(128,143))))),(2,61)),62);
 603: 2 -18349.85156 -18770.81073 (0,(((((((((((((1,94),(((49,51),(50,149)),((52,140),144))),65),(48,((63,64),((((((((66,110),117),(114,118)),((((108,109),(133,134)),(115,116)),113)),((((69,(70,83)),((71,(135,136)),104)),87),((81,82),((95,97),(96,98))))),(((((67,68),(73,((90,91),(131,137)))),(((78,89),88),(111,112))),((74,(80,(106,107))),(((((84,103),124),(122,(129,130))),102),((92,93),139)))),(100,101))),(((((75,76),77),127),132),(86,((119,120),123)))),((((72,(125,126)),99),(79,142)),85))))),(((((5,(((12,13),((17,19),40)),24)),(22,23)),(25,26)),((8,9),(10,148))),11)),(29,30)),(((6,7),(16,18)),((((((14,15),33),((34,35),(46,47))),(((37,39),38),(41,42))),(((((20,21),36),(27,45)),28),(43,44))),(31,32)))),(((3,4),141),(53,55))),(((54,56),(57,147)),58)),145),(((105,138),146),(121,(128,143)))),(59,60)),(2,61)),62);
 604: 1 -18653.45312 -18769.87575 (0,(((((((((((1,94),(((49,51),(50,149)),((52,140),144))),((48,((63,64),(((((((66,110),117),(114,118)),((((108,109),(133,134)),(115,116)),113)),(((((69,(70,83)),((71,(135,136)),104)),87),(81,82)),((95,97),(96,98)))),(((((67,68),(73,((90,91),(131,137)))),(((78,89),88),(111,112))),(((74,(80,(106,107))),((92,93),139)),(((84,103),(102,124)),(122,(129,130))))),((((((75,76),77),127),132),(86,((119,120),123))),(100,101)))),((((72,(125,126)),99),(79,142)),85)))),65)),((3,4),141)),(((((5,(((12,13),((17,19),40)),24)),(22,23)),(25,26)),((8,(10,148)),9)),(53,55))),((((6,7),(((((((14,15),33),((34,35),(46,47))),(((37,38),39),(41,42))),(((((20,21),36),(27,45)),28),(43,44))),(31,32)),(16,18))),(11,(29,30))),((54,56),(57,147)))),58),145),((((105,138),146),(128,143)),121)),(59,60)),(2,61)),62);
 605: 2 -19004.32812 -18767.47683 (0,(((((((1,94),65),(48,((63,64),((((((((66,110),117),(114,118)),((((108,109),(133,134)),(115,116)),113)),((((69,(70,83)),((71,(135,136)),104)),87),((81,82),((95,97),(96,98))))),(((((67,68),(73,((90,91),(131,137)))),(((78,89),88),(111,112))),(((74,(80,(106,107))),((92,93),139)),(((84,103),(102,124)),(122,(129,130))))),(100,101))),(((((75,76),77),127),132),(86,((119,120),123)))),((((72,(125,126)),99),(79,142)),85))))),(((49,51),(50,149)),((52,140),144))),(((3,4),141),(((((((((5,(((12,13),((17,19),40)),24)),(22,23)),(25,26)),((8,9),(10,148))),11),(53,55)),((54,56),(57,147))),(((((6,7),(16,18)),((((((14,15),33),((34,35),(46,47))),(((37,39),38),(41,42))),(((((20,21),36),(27,45)),28),(43,44))),(31,32))),(29,30)),(58,((105,138),((121,(128,143)),146))))),145))),(59,60)),(2,61)),62);
 606: 1 -18749.2793 -18767.78575 (0,((((((1,94),65),((48,((63,64),(((((((66,110),117),(114,118)),((((108,109),(133,134)),(115,116)),113)),(((((67,68),(73,((90,91),(131,137)))),(((78,89),88),(111,112))),(((74,(80,(106,107))),((92,93),139)),(((84,103),(102,124)),(122,(129,130))))),((((((75,76),77),127),132),(86,((119,120),123))),(100,101)))),(((((69,(70,83)),((71,(135,136)),104)),87),(81,82)),((95,97),(96,98)))),((((72,(125,126)),99),(79,142)),85)))),((((49,51),50),149),((52,140),144)))),(((3,4),141),(((((((5,(((12,13),((17,19),40)),24)),(22,23)),(25,26)),(8,(9,(10,148)))),(53,55)),145),((((((6,7),(16,18)),((((((14,15),33),((34,35),(46,47))),(((37,38),39),(41,42))),(((((20,21),36),(27,45)),28),(43,44))),(31,32))),(11,(29,30))),(((105,138),146),(121,(128,143)))),(((54,56),(57,147)),58))))),(59,60)),(2,61)),62);
 607: 7 -19181.04688 -18767.14369 (0,((((((((((((1,94),((((49,51),50),149),((52,140),144))),((48,((63,64),((((((((66,110),117),(114,118)),((((108,109),(133,134)),(115,116)),113)),((((69,(70,83)),((71,(135,136)),104)),87),((81,82),((95,97),(96,98))))),(((((67,68),(73,((90,91),(131,137)))),(((78,89),88),(111,112))),((74,(80,(106,107))),(((((84,103),124),(122,(129,130))),102),((92,93),139)))),(100,101))),(((((75,76),77),127),132),(86,((119,120),123)))),((((72,(125,126)),99),(79,142)),85)))),65)),(((((5,(((12,13),((17,19),40)),24)),(22,23)),(25,26)),((8,9),(10,148))),11)),(29,30)),(((6,7),(16,18)),((((((14,15),33),((34,35),(46,47))),(((37,38),39),(41,42))),(((((20,21),36),(27,45)),28),(43,44))),(31,32)))),(((3,4),141),(53,55))),(((54,56),(57,147)),58)),145),((((105,138),146),(128,143)),121)),(59,60)),(2,61)),62);
 608: 1 -17618.87109 -18761.68725 (0,((((((1,94),65),((48,((63,64),((((((((66,110),117),(114,118)),((((108,109),(133,134)),(115,116)),113)),(((69,(70,83)),(((71,(135,136)),104),87)),((81,82),((95,97),(96,98))))),(((((67,68),(73,((90,91),(131,137)))),(((78,89),88),(111,112))),(((74,(80,(106,107))),(((84,103),(102,124)),(122,(129,130)))),((92,93),139))),(100,101))),(((((75,76),77),127),132),(86,((119,120),123)))),((((72,(125,126)),99),(79,142)),85)))),(((49,51),(50,149)),((52,140),144)))),((((((3,4),141),(((((5,(((12,13),((17,19),40)),24)),(22,23)),(25,26)),((8,9),(10,148))),(53,55))),(((((6,7),(16,18)),((((((14,15),33),((34,35),(46,47))),(((37,38),39),(41,42))),(((((20,21),36),(27,45)),28),(43,44))),(31,32))),(29,30)),(((54,56),(57,147)),58))),145),(11,((105,138),((121,(128,143)),146))))),(59,60)),(2,61)),62);
 609: 1 -19029.19141 -18762.2358 (0,((((((((((((1,94),((((49,51),50),149),((52,140),144))),((48,((63,64),(((((((66,110),117),(114,118)),((((108,109),(133,134)),(115,116)),113)),(((((67,68),(73,((90,91),(131,137)))),(((78,89),88),(111,112))),(((74,(80,(106,107))),((92,93),139)),(((84,103),(102,124)),(122,(129,130))))),((((((75,76),77),127),132),(86,((119,120),123))),(100,101)))),(((((69,(70,83)),((71,(135,136)),104)),87),(81,82)),((95,97),(96,98)))),((((72,(125,126)),99),(79,142)),85)))),65)),((3,4),141)),(((((5,(((12,13),((17,19),40)),24)),(22,23)),(25,26)),((8,9),(10,148))),(53,55))),((((6,7),(16,18)),((((((14,15),33),((34,35),(46,47))),(((37,38),39),(41,42))),(((((20,21),36),(27,45)),28),(43,44))),(31,32))),(11,(29,30)))),((54,56),(57,147))),145),58),(((105,138),146),(121,(128,143)))),(59,60)),(2,61)),62);
 610: 4 -17444.94922 -18785.02012 (0,(((((((((((1,94),(((48,((63,64),((((((((66,110),117),(114,118)),((((108,109),(133,134)),(115,116)),113)),((((69,(70,83)),((71,(135,136)),104)),87),((81,82),((95,97),(96,98))))),(((((67,68),(73,((90,91),(131,137)))),(((78,89),88),(111,112))),(((74,(80,(106,107))),((92,93),139)),((((84,103),124),(122,(129,130))),102))),(100,101))),(((((75,76),77),127),132),(86,((119,120),123)))),((((72,(125,126)),99),(79,142)),85)))),((49,51),(50,149))),((52,140),144))),(29,30)),((((((5,(((12,13),((17,19),40)),24)),(22,23)),(25,26)),((8,9),(10,148))),11),(((6,7),(16,18)),((((((14,15),33),((34,35),(46,47))),((((37,39),38),42),41)),(((((20,21),36),(27,45)),28),(43,44))),(31,32))))),((54,56),(57,147))),(((3,4),141),(53,55))),58),145),((((105,138),(128,143)),121),146)),((59,60),65)),(2,61)),62);
 611: 2 -18673.95703 -18761.50853 (0,((((((((((((1,94),((((49,51),50),149),((52,140),144))),((48,((63,64),((((((((66,110),117),(114,118)),113),(((108,109),(133,134)),(115,116))),(((((67,68),(73,((90,91),(131,137)))),(((78,89),88),(111,112))),(((74,(80,(106,107))),((92,93),139)),(((84,103),(102,124)),(122,(129,130))))),((((((75,76),77),127),132),(86,((119,120),123))),(100,101)))),(((((69,(70,83)),((71,(135,136)),104)),87),(81,82)),((95,97),(96,98)))),((((72,(125,126)),99),(79,142)),85)))),65)),((3,4),141)),(((((5,(((12,13),((17,19),40)),24)),(22,23)),(25,26)),((8,9),(10,148))),(53,55))),((((6,7),(16,18)),((((((14,15),33),((34,35),(46,47))),(((37,38),39),(41,42))),(((((20,21),36),(27,45)),28),(43,44))),(31,32))),(11,(29,30)))),((54,56),(57,147))),58),145),(((105,138),146),(121,(128,143)))),(59,60)),(2,61)),62);
 612: 1 -19962.80859 -18764.53717 (0,((((((1,94),65),(59,60)),((48,((63,64),((((((((66,110),117),(114,118)),((((108,109),(133,134)),(115,116)),113)),(((((69,83),70),((71,(135,136)),104)),87),((81,82),((95,97),(96,98))))),(((((67,68),(73,((90,91),(131,137)))),(((78,89),88),(111,112))),((74,(80,(106,107))),((((84,103),(102,124)),(122,(129,130))),((92,93),139)))),(100,101))),(((((75,76),77),127),132),(86,((119,120),123)))),((((72,(125,126)),99),(79,142)),85)))),(((49,51),(50,149)),((52,140),144)))),((((((3,4),141),((((((5,(((12,13),((17,19),40)),24)),(22,23)),(25,26)),((8,(10,148)),9)),11),(53,55))),(((((6,7),(16,18)),((((((14,15),33),((34,35),(46,47))),(((37,38),39),(41,42))),(((((20,21),36),(27,45)),28),(43,44))),(31,32))),(29,30)),(((54,56),(57,147)),58))),145),(((105,138),146),(121,(128,143))))),(2,61)),62);
 613: 1 -19432.58984 -18760.67676 (0,((((((1,94),((((49,51),149),50),((52,140),144))),(48,((63,64),((((((((66,110),117),(114,118)),((((108,109),(133,134)),(115,116)),113)),((((69,(70,83)),((71,(135,136)),104)),87),((81,82),((95,97),(96,98))))),(((((67,68),(73,((90,91),(131,137)))),(((78,89),88),(111,112))),(((74,(80,(106,107))),((92,93),139)),(((84,103),(102,124)),(122,(129,130))))),(100,101))),(((((75,76),77),127),132),(86,((119,120),123)))),((((72,(125,126)),99),(79,142)),85))))),(((((3,4),141),(((((((5,(((12,13),((17,19),40)),24)),(22,23)),(25,26)),((8,(10,148)),9)),(53,55)),(((54,56),(57,147)),58)),((((6,7),(16,18)),((((((14,15),33),((34,35),(46,47))),(((37,38),39),(41,42))),(((((20,21),36),(27,45)),28),(43,44))),(31,32))),(29,30)))),(11,((105,138),((121,(128,143)),146)))),145)),((59,60),65)),(2,61)),62);
 614: 1 -18845.38477 -18781.23312 (0,((((((((((((((1,94),65),(48,((63,64),((((((((((66,110),117),(114,118)),((((108,109),(133,134)),(115,116)),113)),((((((69,70),83),((71,(135,136)),104)),87),(81,82)),((95,97),(96,98)))),(100,101)),((((67,68),(73,((90,91),(131,137)))),(((78,89),88),(111,112))),((74,(80,(106,107))),((((84,103),(102,124)),(122,(129,130))),((92,93),139))))),(((((75,76),77),127),132),(86,((119,120),123)))),(((72,(125,126)),99),(79,142))),85)))),((((49,51),50),149),((52,140),144))),((((6,7),(16,18)),((((((14,15),33),((34,35),(46,47))),(((37,39),38),(41,42))),(((((20,21),36),28),(27,45)),(43,44))),(31,32))),(29,30))),(((((5,(((12,13),((17,19),40)),24)),(22,23)),(25,26)),((8,9),(10,148))),11)),((3,4),141)),(53,55)),((54,56),(57,147))),145),58),((((105,138),(128,143)),121),146)),(59,60)),(2,61)),62);
 615: 1 -18186.12891 -18771.57841 (0,((((((1,94),65),((48,((63,64),((((((((66,110),117),(114,118)),((((108,109),(133,134)),(115,116)),113)),((((69,(70,83)),((71,(135,136)),104)),87),((81,82),((95,97),(96,98))))),(((((67,68),(73,((90,91),(131,137)))),(((78,89),88),(111,112))),(((74,(80,(106,107))),((92,93),139)),((((84,103),124),102),(122,(129,130))))),(100,101))),(((((75,76),77),127),132),(86,((119,120),123)))),((((72,(125,126)),99),(79,142)),85)))),(((49,51),(50,149)),((52,140),144)))),(59,60)),((((((3,4),141),(53,55)),(((((((5,(((12,13),((17,19),40)),24)),(22,23)),(25,26)),((8,9),(10,148))),11),(((((((14,15),33),((34,35),(46,47))),((37,(38,39)),(41,42))),(((((20,21),36),(27,45)),28),(43,44))),(31,32)),(29,30))),(((6,7),(16,18)),(((54,56),(57,147)),58)))),145),(((105,138),146),(121,(128,143))))),(2,61)),62);
 616: 1 -17974.67578 -18767.17969 (0,((((((1,94),65),((48,((63,64),(((((((66,110),117),(114,118)),((((108,109),(133,134)),(115,116)),113)),(((((67,68),(73,((90,91),(131,137)))),(((78,89),88),(111,112))),(((74,(80,(106,107))),((92,93),139)),((((84,103),124),102),(122,(129,130))))),((((((75,76),77),127),132),(86,((119,120),123))),(100,101)))),(((((69,(70,83)),((71,(135,136)),104)),87),(81,82)),((95,97),(96,98)))),((((72,(125,126)),99),(79,142)),85)))),((((49,51),149),50),((52,140),144)))),(59,60)),((((((3,4),141),(((((5,(((12,13),((17,19),40)),24)),(22,23)),(25,26)),((8,9),(10,148))),(53,55))),((((6,7),(16,18)),((((((14,15),33),((34,35),(46,47))),(((((20,21),36),28),(27,45)),(43,44))),(((37,38),39),(41,42))),(31,32))),((29,30),(((54,56),(57,147)),58)))),145),(11,(((105,138),146),(121,(128,143)))))),(2,61)),62);
 617: 1 -18226.125 -18791.23121 (0,(((((((((((1,94),(((48,((63,64),(((((((((66,110),117),(114,118)),((((108,109),(133,134)),(115,116)),113)),((((((69,70),83),((71,(135,136)),104)),87),(81,82)),((95,97),(96,98)))),(100,101)),((((67,68),(73,((90,91),(131,137)))),(((78,89),88),(111,112))),((74,(80,(106,107))),(((((84,103),124),(122,(129,130))),102),((92,93),139))))),(((((75,76),77),127),132),(86,((119,120),123)))),((((72,(125,126)),99),(79,142)),85)))),((49,51),(50,149))),((52,140),144))),(29,30)),((((((5,(((12,13),((17,19),40)),24)),(22,23)),(25,26)),((8,9),(10,148))),11),((53,55),((54,56),(57,147))))),(((6,7),(16,18)),((((((14,15),33),((34,35),(46,47))),(((((20,21),36),28),(27,45)),(43,44))),((37,(38,39)),(41,42))),(31,32)))),((3,4),141)),58),((((105,138),(128,143)),121),146)),145),((59,60),65)),(2,61)),62);
 618: 2 -17827.07031 -18768.74718 (0,(((((((1,94),65),(((49,51),(50,149)),((52,140),144))),(48,((63,64),((((((((66,110),117),(114,118)),((((108,109),(133,134)),(115,116)),113)),((((69,(70,83)),((71,(135,136)),104)),87),((81,82),((95,97),(96,98))))),(((((67,68),(73,((90,91),(131,137)))),(((78,89),88),(111,112))),((74,(80,(106,107))),(((((84,103),124),(122,(129,130))),102),((92,93),139)))),(100,101))),(((((75,76),77),127),132),(86,((119,120),123)))),((((72,(125,126)),99),(79,142)),85))))),((((((3,4),141),(((((5,(((12,13),((17,19),40)),24)),(22,23)),(25,26)),(((8,9),(10,148)),11)),(53,55))),((((6,7),(16,18)),((((((14,15),33),((34,35),(46,47))),(((((20,21),36),28),(27,45)),(43,44))),((37,(38,39)),(41,42))),(31,32))),((29,30),(((54,56),(57,147)),58)))),145),(((105,138),146),(121,(128,143))))),(59,60)),(2,61)),62);
 619: 2 -19399.27344 -18775.18705 (0,((((((((((((((1,94),65),(48,((63,64),((((((((66,110),117),(114,118)),((((108,109),(133,134)),(115,116)),113)),((((69,(70,83)),((71,(135,136)),104)),87),((81,82),((95,97),(96,98))))),(((((67,68),(73,((90,91),(131,137)))),(((78,89),88),(111,112))),((74,(80,(106,107))),((((84,103),(102,124)),(122,(129,130))),((92,93),139)))),(100,101))),(((((75,76),77),127),132),(86,((119,120),123)))),((((72,(125,126)),99),(79,142)),85))))),((49,((50,149),51)),((52,140),144))),(((((5,(((12,13),((17,19),40)),24)),(22,23)),(25,26)),(8,(9,(10,148)))),11)),((((6,7),(16,18)),((((((14,15),33),((34,35),(46,47))),(((37,38),39),(41,42))),(((((20,21),36),(27,45)),28),(43,44))),(31,32))),(29,30))),((3,4),141)),(53,55)),((54,56),(57,147))),58),145),((((105,138),(128,143)),121),146)),(59,60)),(2,61)),62);
 620: 1 -18173.85547 -18765.50631 (0,((((((((((((((1,94),(((49,51),(50,149)),((52,140),144))),((48,((63,64),((((((((66,110),117),(114,118)),((((108,109),(133,134)),(115,116)),113)),((((69,(70,83)),((71,(135,136)),104)),87),((81,82),((95,97),(96,98))))),(((((67,68),(73,((90,91),(131,137)))),(((78,89),88),(111,112))),(((74,(80,(106,107))),((92,93),139)),((((84,103),124),(122,(129,130))),102))),(100,101))),(((((75,76),77),127),132),(86,((119,120),123)))),((((72,(125,126)),99),(79,142)),85)))),65)),11),(29,30)),(((6,7),(16,18)),((((((14,15),33),((34,35),(46,47))),(((37,39),38),(41,42))),(((((20,21),36),28),(27,45)),(43,44))),(31,32)))),(((((5,(((12,13),((17,19),40)),24)),(22,23)),(25,26)),((8,9),(10,148))),(53,55))),((3,4),141)),((54,56),(57,147))),145),58),((((105,138),(128,143)),121),146)),(59,60)),(2,61)),62);
 621: 1 -18453.00586 -18767.72575 (0,((((((1,94),65),((48,((63,64),((((((((66,((114,118),117)),110),113),(((108,109),(133,134)),(115,116))),((((69,(70,83)),((71,(135,136)),104)),87),((81,82),((95,97),(96,98))))),(((((67,68),(73,((90,91),(131,137)))),(((78,89),88),(111,112))),(((74,(80,(106,107))),((92,93),139)),(((84,103),(102,124)),(122,(129,130))))),(100,101))),(((((75,76),77),127),132),(86,((119,120),123)))),((((72,(125,126)),99),(79,142)),85)))),((((49,51),149),50),((52,140),144)))),(59,60)),((((((3,4),141),((((((5,(((12,13),((17,19),40)),24)),(22,23)),(25,26)),(8,(9,(10,148)))),11),(53,55))),(((((6,7),(16,18)),(((((((14,15),33),((34,35),(46,47))),(((((20,21),36),28),(27,45)),(43,44))),(41,42)),((37,38),39)),(31,32))),(29,30)),(((54,56),(57,147)),58))),145),((((105,138),(128,143)),121),146))),(2,61)),62);
 622: 1 -18146.41016 -18764.66759 (0,((((((1,94),(((((49,51),50),149),(52,140)),144)),((48,((63,64),(((((((((66,110),117),(114,118)),113),(((108,109),(133,134)),(115,116))),((((69,(70,83)),((71,(135,136)),104)),87),((81,82),((95,97),(96,98))))),(((((67,68),(73,((90,91),(131,137)))),(((78,89),88),(111,112))),(((74,(80,(106,107))),(((84,103),(102,124)),(122,(129,130)))),((92,93),139))),(100,101))),(((((75,76),77),127),132),(86,((119,120),123)))),((((72,(125,126)),99),(79,142)),85)))),65)),(((((((3,4),141),(53,55)),((((6,7),(16,18)),((((((14,15),33),((34,35),(46,47))),(((37,38),39),(41,42))),(((((20,21),36),(27,45)),28),(43,44))),(31,32))),((29,30),(((54,56),(57,147)),58)))),(((((5,(((12,13),((17,19),40)),24)),(22,23)),(25,26)),((8,9),(10,148))),11)),145),(((105,138),146),(121,(128,143))))),(59,60)),(2,61)),62);
 623: 1 -19309.28906 -18765.28896 (0,((((((1,94),65),((48,((63,64),(((((((66,110),117),(114,118)),((((108,109),(133,134)),(115,116)),113)),(((((67,68),(73,((90,91),(131,137)))),(((78,89),88),(111,112))),(((74,(80,(106,107))),((92,93),139)),((84,103),((102,124),(122,(129,130)))))),((((((75,76),77),127),132),(86,((119,120),123))),(100,101)))),(((((69,(70,83)),((71,(135,136)),104)),87),(81,82)),((95,97),(96,98)))),((((72,(125,126)),99),(79,142)),85)))),((((49,51),149),50),((52,140),144)))),(59,60)),((((((3,4),141),(((((5,(((12,13),((17,19),40)),24)),(22,23)),(25,26)),(8,(9,(10,148)))),(53,55))),((((6,7),(16,18)),((((((14,15),33),((34,35),(46,47))),(((((20,21),36),28),(27,45)),(43,44))),(((37,38),39),(41,42))),(31,32))),((29,30),(((54,56),(57,147)),58)))),145),(11,(((105,138),146),(121,(128,143)))))),(2,61)),62);
 624: 1 -17812.74609 -18772.50812 (0,((((((((((((1,94),(((49,51),(50,149)),((52,140),144))),(11,((48,((63,64),((((((((66,110),117),(114,118)),((((108,109),(133,134)),(115,116)),113)),((((69,(70,83)),((71,(135,136)),104)),87),((81,82),((95,97),(96,98))))),(((((67,68),(73,((90,91),(131,137)))),(((78,89),88),(111,112))),(((74,(80,(106,107))),((92,93),139)),((((84,103),124),(122,(129,130))),102))),(100,101))),(((((75,76),77),127),132),(86,((119,120),123)))),((((72,(125,126)),99),(79,142)),85)))),65))),((((6,7),(16,18)),((((((14,15),33),((34,35),(46,47))),(((37,39),38),(41,42))),(((((20,21),36),28),(27,45)),(43,44))),(31,32))),(29,30))),((3,4),141)),(((((5,(((12,13),((17,19),40)),24)),(22,23)),(25,26)),((8,9),(10,148))),(53,55))),((54,56),(57,147))),58),145),((((105,138),(128,143)),121),146)),(59,60)),(2,61)),62);
 625: 1 -18453.01953 -18761.2942 (0,(((((((1,94),(((((49,51),149),50),(52,140)),144)),(48,((63,64),(((((((((66,110),117),(114,118)),113),(((108,109),(133,134)),(115,116))),(((((69,(70,83)),((71,(135,136)),104)),87),(81,82)),((95,97),(96,98)))),(((((67,68),(73,((90,91),(131,137)))),(((78,89),88),(111,112))),(((74,(80,(106,107))),((92,93),139)),(((84,103),(102,124)),(122,(129,130))))),(100,101))),(((((75,76),77),127),132),(86,((119,120),123)))),((((72,(125,126)),99),(79,142)),85))))),((((((3,4),141),(((((5,(((12,13),((17,19),40)),24)),(22,23)),(25,26)),((8,9),(10,148))),(53,55))),(((((6,7),(16,18)),((((((14,15),33),((34,35),(46,47))),(((37,38),39),(41,42))),(((((20,21),36),(27,45)),28),(43,44))),(31,32))),(29,30)),(((54,56),(57,147)),58))),145),(11,((((105,138),(128,143)),121),146)))),65),(59,60)),(2,61)),62);
 626: 2 -19130.03906 -18758.98309 (0,((((((1,94),(((49,51),(50,149)),((52,140),144))),(48,((63,64),((((((((66,110),117),(114,118)),((((108,109),(133,134)),(115,116)),113)),((((69,(70,83)),((71,(135,136)),104)),87),((81,82),((95,97),(96,98))))),(((((67,68),(73,((90,91),(131,137)))),(((78,89),88),(111,112))),(((74,(80,(106,107))),((92,93),139)),(((84,103),(102,124)),(122,(129,130))))),(100,101))),(((((75,76),77),127),132),(86,((119,120),123)))),((((72,(125,126)),99),(79,142)),85))))),((((((3,4),141),(((((5,(((12,13),((17,19),40)),24)),(22,23)),(25,26)),((8,9),(10,148))),(53,55))),((((6,7),(16,18)),((((((14,15),33),((34,35),(46,47))),(((37,39),38),(41,42))),((((20,21),((27,45),36)),28),(43,44))),(31,32))),((29,30),(((54,56),(57,147)),58)))),(11,((105,138),((121,(128,143)),146)))),145)),((59,60),65)),(2,61)),62);
 627: 1 -19662.61328 -18761.2942 (0,(((((((1,94),(((((49,51),149),50),(52,140)),144)),(48,((63,64),(((((((((66,110),117),(114,118)),113),(((108,109),(133,134)),(115,116))),(((((69,(70,83)),((71,(135,136)),104)),87),(81,82)),((95,97),(96,98)))),(((((67,68),(73,((90,91),(131,137)))),(((78,89),88),(111,112))),(((74,(80,(106,107))),((92,93),139)),(((84,103),(102,124)),(122,(129,130))))),(100,101))),(((((75,76),77),127),132),(86,((119,120),123)))),((((72,(125,126)),99),(79,142)),85))))),((((((3,4),141),(((((5,(((12,13),((17,19),40)),24)),(22,23)),(25,26)),((8,9),(10,148))),(53,55))),(((((6,7),(16,18)),((((((14,15),33),((34,35),(46,47))),(((37,38),39),(41,42))),(((((20,21),36),(27,45)),28),(43,44))),(31,32))),(29,30)),(((54,56),(57,147)),58))),145),(11,((((105,138),(128,143)),121),146)))),65),(59,60)),(2,61)),62);
 628: 1 -19268.54688 -18767.55464 (0,((((((1,94),65),((48,((63,64),((((((((66,110),117),(114,118)),((((108,109),(133,134)),(115,116)),113)),((((69,(70,83)),((71,(135,136)),104)),87),((81,82),((95,97),(96,98))))),(((((67,68),(73,((90,91),(131,137)))),(((78,89),88),(111,112))),(((74,(80,(106,107))),((((84,103),124),(122,(129,130))),102)),((92,93),139))),(100,101))),(((((75,76),77),127),132),(86,((119,120),123)))),((((72,(125,126)),99),(79,142)),85)))),(((49,51),(50,149)),((52,140),144)))),(59,60)),((((((3,4),141),(53,55)),(((((((5,(((12,13),((17,19),40)),24)),(22,23)),(25,26)),((8,9),(10,148))),11),(((((((14,15),33),((34,35),(46,47))),((37,(38,39)),(41,42))),(((((20,21),36),(27,45)),28),(43,44))),(31,32)),(29,30))),(((6,7),(16,18)),(((54,56),(57,147)),58)))),145),(((105,138),146),(121,(128,143))))),(2,61)),62);
 629: 1 -18467.91797 -18767.94995 (0,((((((1,94),65),((48,((63,64),((((((((66,110),117),(114,118)),113),(((108,109),(133,134)),(115,116))),(((((69,(70,83)),((71,(135,136)),104)),87),(81,82)),((95,97),(96,98)))),((((((67,68),(73,((90,91),(131,137)))),(((78,89),88),(111,112))),(((((75,76),77),127),132),(86,((119,120),123)))),(((74,(80,(106,107))),((92,93),139)),(((84,103),(102,124)),(122,(129,130))))),(100,101))),((((72,(125,126)),99),(79,142)),85)))),(((49,51),(50,149)),((52,140),144)))),(59,60)),((((((3,4),141),(((((5,(((12,13),((17,19),40)),24)),(22,23)),(25,26)),((8,9),(10,148))),(53,55))),((((6,7),(16,18)),((((((14,15),33),((34,35),(46,47))),(((37,38),39),(41,42))),(((((20,21),36),(27,45)),28),(43,44))),(31,32))),((29,30),(((54,56),(57,147)),58)))),145),(11,(((105,138),146),(121,(128,143)))))),(2,61)),62);
 630: 1 -20133.11328 -18760.67676 (0,((((((1,94),((((49,51),149),50),((52,140),144))),(48,((63,64),((((((((66,110),117),(114,118)),((((108,109),(133,134)),(115,116)),113)),((((69,(70,83)),((71,(135,136)),104)),87),((81,82),((95,97),(96,98))))),(((((67,68),(73,((90,91),(131,137)))),(((78,89),88),(111,112))),(((74,(80,(106,107))),((92,93),139)),(((84,103),(102,124)),(122,(129,130))))),(100,101))),(((((75,76),77),127),132),(86,((119,120),123)))),((((72,(125,126)),99),(79,142)),85))))),(((((3,4),141),(((((((5,(((12,13),((17,19),40)),24)),(22,23)),(25,26)),((8,(10,148)),9)),(53,55)),(((54,56),(57,147)),58)),((((6,7),(16,18)),((((((14,15),33),((34,35),(46,47))),(((37,38),39),(41,42))),(((((20,21),36),(27,45)),28),(43,44))),(31,32))),(29,30)))),(11,((105,138),((121,(128,143)),146)))),145)),((59,60),65)),(2,61)),62);
 631: 1 -18160.5957 -18758.52991 (0,((((((1,94),65),((48,((63,64),(((((((((66,110),117),(114,118)),113),(((108,109),(133,134)),(115,116))),((((69,(70,83)),((71,(135,136)),104)),87),((81,82),((95,97),(96,98))))),(((((67,68),(73,((90,91),(131,137)))),(((78,89),88),(111,112))),(((74,(80,(106,107))),((((84,103),124),(122,(129,130))),102)),((92,93),139))),(100,101))),(((((75,76),77),127),132),(86,((119,120),123)))),((((72,(125,126)),99),(79,142)),85)))),((((49,51),149),50),((52,140),144)))),(59,60)),(((((((3,4),141),(((((5,(((12,13),((17,19),40)),24)),(22,23)),(25,26)),((8,9),(10,148))),(53,55))),(((((6,7),(16,18)),((((((14,15),33),((34,35),(46,47))),(((37,38),39),(41,42))),(((((20,21),36),(27,45)),28),(43,44))),(31,32))),(29,30)),(((54,56),(57,147)),58))),11),145),(((105,138),146),(121,(128,143))))),(2,61)),62);
 632: 1 -17923.2207 -18764.86989 (0,((((((1,94),65),((48,((63,64),(((((((66,110),117),(114,118)),((((108,109),(133,134)),(115,116)),113)),((((((67,68),(73,((90,91),(131,137)))),(((78,89),88),(111,112))),(((74,(80,(106,107))),((92,93),139)),((84,103),((102,124),(122,(129,130)))))),(100,101)),(((((75,76),77),127),132),(86,((119,120),123))))),(((((69,(70,83)),((71,(135,136)),104)),87),(81,82)),((95,97),(96,98)))),((((72,(125,126)),99),(79,142)),85)))),(((49,51),(50,149)),((52,140),144)))),(59,60)),((((((3,4),141),(((((5,(((12,13),((17,19),40)),24)),(22,23)),(25,26)),((8,9),(10,148))),(53,55))),((((6,7),(16,18)),((((((14,15),33),((34,35),(46,47))),(((((20,21),36),28),(27,45)),(43,44))),(((37,38),39),(41,42))),(31,32))),((29,30),(((54,56),(57,147)),58)))),145),(11,(((105,138),146),(121,(128,143)))))),(2,61)),62);
 633: 1 -19954.12109 -18761.51886 (0,((((((1,94),((((49,51),(50,149)),(52,140)),144)),((48,((63,64),((((((((66,110),117),(114,118)),113),(((108,109),(133,134)),(115,116))),((((69,(70,83)),((71,(135,136)),104)),87),((81,82),((95,97),(96,98))))),(((((67,68),(73,((90,91),(131,137)))),(((78,89),88),(111,112))),(((74,(80,(106,107))),((92,93),139)),(((84,103),(102,124)),(122,(129,130))))),((((((75,76),77),127),132),(86,((119,120),123))),(100,101)))),((((72,(125,126)),99),(79,142)),85)))),65)),(((((3,4),141),(((((5,(((12,13),((17,19),40)),24)),(22,23)),(25,26)),(8,(9,(10,148)))),(53,55))),((((6,7),(16,18)),((((((14,15),33),((34,35),(46,47))),(((37,38),39),(41,42))),(((((20,21),36),(27,45)),28),(43,44))),(31,32))),((29,30),(((54,56),(57,147)),58)))),((11,((105,138),((121,(128,143)),146))),145))),(59,60)),(2,61)),62);
 634: 1 -17613.89062 -18772.45407 (0,(((((((1,94),((52,140),144)),((48,((63,64),((((((((66,110),117),(114,118)),((((108,109),(133,134)),(115,116)),113)),((((69,(70,83)),((71,(135,136)),104)),87),((81,82),((95,97),(96,98))))),(((((67,68),(73,((90,91),(131,137)))),(((78,89),88),(111,112))),(((74,(80,(106,107))),(((84,103),(102,124)),(122,(129,130)))),((92,93),139))),(100,101))),(((((75,76),77),127),132),(86,((119,120),123)))),((((72,(125,126)),99),(79,142)),85)))),((49,51),(50,149)))),(11,65)),((((((3,4),141),(((((5,(((12,13),((17,19),40)),24)),(22,23)),(25,26)),((8,(10,148)),9)),(53,55))),(((((6,7),(16,18)),((((((14,15),33),((34,35),(46,47))),(((37,38),39),(41,42))),(((((20,21),36),(27,45)),28),(43,44))),(31,32))),(29,30)),(((54,56),(57,147)),58))),145),(((105,138),(121,(128,143))),146))),(59,60)),(2,61)),62);
 635: 1 -18325.85938 -18763.602 (0,((((((1,94),(((49,51),(50,149)),((52,140),144))),(48,((63,64),((((((((66,110),117),(114,118)),((((108,109),(133,134)),(115,116)),113)),((((69,(70,83)),((71,(135,136)),104)),87),((81,82),((95,97),(96,98))))),(((((67,68),(73,((90,91),(131,137)))),(((78,89),88),(111,112))),(((74,(80,(106,107))),((92,93),139)),(((84,103),(102,124)),(122,(129,130))))),(100,101))),(((((75,76),77),127),132),(86,((119,120),123)))),((((72,(125,126)),99),(79,142)),85))))),(((((3,4),141),(((((((5,(((12,13),((17,19),40)),24)),(22,23)),(25,26)),((8,9),(10,148))),(53,55)),(((((6,7),(16,18)),((((((14,15),33),((34,35),(46,47))),(((37,39),38),(41,42))),((((20,21),((27,45),36)),28),(43,44))),(31,32))),(29,30)),58)),((54,56),(57,147)))),(11,((105,138),((121,(128,143)),146)))),145)),((59,60),65)),(2,61)),62);
 636: 1 -17456.40625 -18773.29481 (0,(((((((1,94),65),(48,((63,64),(((((((((66,110),117),(114,118)),((((108,109),(133,134)),(115,116)),113)),((((69,(70,83)),((71,(135,136)),104)),87),((81,82),((95,97),(96,98))))),((((67,68),(73,((90,91),(131,137)))),(((78,89),88),(111,112))),(((74,(80,(106,107))),((92,93),139)),(((84,103),(102,124)),(122,(129,130)))))),(100,101)),((((75,76),77),(127,132)),(86,((119,120),123)))),((((72,(125,126)),99),(79,142)),85))))),((((49,51),149),50),((52,140),144))),(59,60)),(((((3,4),141),(((((6,7),(16,18)),((((((14,15),33),((34,35),(46,47))),(((37,38),39),(41,42))),(((((20,21),36),(27,45)),28),(43,44))),(31,32))),(29,30)),(((54,56),(57,147)),58))),((((((5,(((12,13),((17,19),40)),24)),(22,23)),(25,26)),((8,9),(10,148))),(53,55)),145)),(11,(((105,138),146),(121,(128,143)))))),(2,61)),62);
 637: 1 -17877.61328 -18766.28485 (0,((((((1,94),(((((49,51),50),149),(52,140)),144)),((48,((63,64),(((((((((66,110),117),(114,118)),113),(((108,109),(133,134)),(115,116))),(((69,(70,83)),((81,82),((95,97),(96,98)))),(((71,(135,136)),104),87))),(((((67,68),(73,((90,91),(131,137)))),(((78,89),88),(111,112))),(((74,(80,(106,107))),((92,93),139)),((((84,103),124),(122,(129,130))),102))),(100,101))),(((((75,76),77),127),132),(86,((119,120),123)))),((((72,(125,126)),99),(79,142)),85)))),65)),((((((3,4),141),((((((5,(((12,13),((17,19),40)),24)),(22,23)),(25,26)),((8,9),(10,148))),(53,55)),((((((6,7),(16,18)),((((((14,15),33),((34,35),(46,47))),(((37,38),39),(41,42))),((((20,21),((27,45),36)),28),(43,44))),(31,32))),(29,30)),((54,56),(57,147))),58))),11),145),(((105,138),146),(121,(128,143))))),(59,60)),(2,61)),62);
 638: 1 -18449.08008 -18774.7996 (0,((((((1,94),65),((48,((63,64),((((((((66,110),117),(114,118)),((((108,109),(133,134)),(115,116)),113)),((((69,(70,83)),((71,(135,136)),104)),87),((81,82),((95,97),(96,98))))),(((((67,68),(73,((90,91),(131,137)))),(((78,89),88),(111,112))),(100,101)),((74,(80,(106,107))),((((84,103),(102,124)),(122,(129,130))),((92,93),139))))),(((((75,76),77),127),132),(86,((119,120),123)))),((((72,(125,126)),99),(79,142)),85)))),(((49,51),(50,149)),((52,140),144)))),(59,60)),((((((3,4),141),(((((((5,(((12,13),((17,19),40)),24)),(22,23)),(25,26)),((8,9),(10,148))),(53,55)),((54,56),(57,147))),145)),58),((((6,7),(16,18)),((((((14,15),33),((34,35),(46,47))),(((37,38),39),(41,42))),(((((20,21),36),(27,45)),28),(43,44))),(31,32))),(29,30))),(11,((105,138),((121,(128,143)),146))))),(2,61)),62);
 639: 3 -18484.75 -18758.92656 (0,((((((1,94),(((((49,51),149),50),(52,140)),144)),((48,((63,64),((((((((66,110),117),(114,118)),((((108,109),(133,134)),(115,116)),113)),((((69,(70,83)),((71,(135,136)),104)),87),((81,82),((95,97),(96,98))))),(((((67,68),(73,((90,91),(131,137)))),(((78,89),88),(111,112))),(((74,(80,(106,107))),(((84,103),(102,124)),(122,(129,130)))),((92,93),139))),(100,101))),(((((75,76),77),127),132),(86,((119,120),123)))),((((72,(125,126)),99),(79,142)),85)))),65)),((((((3,4),141),(((((5,(((12,13),((17,19),40)),24)),(22,23)),(25,26)),((8,9),(10,148))),(53,55))),((((6,7),(16,18)),((((((14,15),33),((34,35),(46,47))),(((37,39),38),(41,42))),(((((20,21),36),(27,45)),28),(43,44))),(31,32))),((29,30),(((54,56),(57,147)),58)))),145),(11,(((105,138),146),(121,(128,143)))))),(59,60)),(2,61)),62);
 640: 1 -17776.68359 -18774.33682 (0,(((((1,94),(((48,((63,64),((((((((66,110),117),(114,118)),((((108,109),(133,134)),(115,116)),113)),(((((67,68),(73,((90,91),(131,137)))),(((78,89),88),(111,112))),(((74,(80,(106,107))),((92,93),139)),((((84,103),124),(122,(129,130))),102))),(100,101))),(((((69,(70,83)),((71,(135,136)),104)),87),(81,82)),((95,97),(96,98)))),(((((75,76),77),127),132),(86,((119,120),123)))),((((72,(125,126)),99),(79,142)),85)))),(((49,51),(50,149)),((52,140),144))),65)),(((((((3,4),141),((((((5,(((12,13),((17,19),40)),24)),(22,23)),(25,26)),((8,9),(10,148))),(53,55)),(((((((14,15),33),((34,35),(46,47))),(((37,38),39),(41,42))),(((((20,21),36),(27,45)),28),(43,44))),(31,32)),(29,30)))),(((6,7),(16,18)),(((54,56),(57,147)),58))),11),145),(((105,138),(121,(128,143))),146))),(59,60)),(2,61)),62);
 641: 2 -19420.25 -18780.38638 (0,((((((((1,94),65),(48,((63,64),((((((((66,110),117),(114,118)),((((108,109),(133,134)),(115,116)),113)),((((69,(70,83)),((71,(135,136)),104)),87),((81,82),((95,97),(96,98))))),(((((67,68),(73,((90,91),(131,137)))),(((78,89),88),(111,112))),((74,(80,(106,107))),(((((84,103),124),(122,(129,130))),102),((92,93),139)))),(100,101))),((((75,76),77),127),((86,((119,120),123)),132))),((((72,(125,126)),99),(79,142)),85))))),((52,140),144)),(((49,51),50),149)),(59,60)),(((((((3,4),141),(53,55)),(((6,7),(16,18)),(((54,56),(57,147)),58))),((((((5,(((12,13),((17,19),40)),24)),(22,23)),(25,26)),(8,(9,(10,148)))),11),(((((((14,15),33),((34,35),(46,47))),(((37,38),39),(41,42))),(((((20,21),36),(27,45)),28),(43,44))),(31,32)),(29,30)))),145),(((105,138),146),(121,(128,143))))),(2,61)),62);
 642: 1 -18045.42773 -18777.72515 (0,((((((1,94),65),((48,((63,64),(((((((66,110),117),(114,118)),((((108,109),(133,134)),(115,116)),113)),(((((67,68),(73,((90,91),(131,137)))),(((78,89),88),(111,112))),(((74,(80,(106,107))),((92,93),139)),(((84,103),(102,124)),(122,(129,130))))),((((((75,76),77),127),132),(86,((119,120),123))),(100,101)))),(((((69,(70,83)),((71,(135,136)),104)),87),(81,82)),((95,97),(96,98)))),((((72,(125,126)),99),(79,142)),85)))),((((49,51),50),149),((52,140),144)))),(((3,4),141),(((((((5,(((12,13),((17,19),40)),24)),(22,23)),(25,26)),(8,(9,(10,148)))),(53,55)),145),((((6,7),(((((((14,15),33),((34,35),(46,47))),(((37,38),39),(41,42))),(((((20,21),36),(27,45)),28),(43,44))),(31,32)),(16,18))),((11,(29,30)),(((54,56),(57,147)),58))),((105,138),((121,(128,143)),146)))))),(59,60)),(2,61)),62);
 643: 1 -19607.92969 -18767.46942 (0,((((((((((((1,94),((((49,51),50),149),((52,140),144))),((48,((63,64),(((((((66,110),117),(114,118)),((((108,109),(133,134)),(115,116)),113)),(((((67,68),(73,((90,91),(131,137)))),(((78,89),88),(111,112))),((((((75,76),77),127),132),(86,((119,120),123))),(100,101))),(((74,(80,(106,107))),((92,93),139)),(((84,103),(102,124)),(122,(129,130)))))),(((((69,(70,83)),((71,(135,136)),104)),87),(81,82)),((95,97),(96,98)))),((((72,(125,126)),99),(79,142)),85)))),65)),((3,4),141)),(((((5,(((12,13),((17,19),40)),24)),(22,23)),(25,26)),((8,9),(10,148))),(53,55))),((((6,7),(16,18)),((((((14,15),33),((34,35),(46,47))),(((37,38),39),(41,42))),(((((20,21),36),(27,45)),28),(43,44))),(31,32))),(11,(29,30)))),((54,56),(57,147))),58),145),(((105,138),146),(121,(128,143)))),(59,60)),(2,61)),62);
 644: 1 -18944.68359 -18759.12041 (0,((((((1,94),(((((49,51),50),149),(52,140)),144)),((48,((63,64),(((((((((66,110),117),(114,118)),113),(((108,109),(133,134)),(115,116))),((((69,(70,83)),((71,(135,136)),104)),87),((81,82),((95,97),(96,98))))),(((((67,68),(73,((90,91),(131,137)))),(((78,89),88),(111,112))),(((74,(80,(106,107))),((92,93),139)),((((84,103),124),(122,(129,130))),102))),(100,101))),(((((75,76),77),127),132),(86,((119,120),123)))),((((72,(125,126)),99),(79,142)),85)))),65)),((((((3,4),141),(((((5,(((12,13),((17,19),40)),24)),(22,23)),(25,26)),((8,9),(10,148))),(53,55))),(((((6,7),(16,18)),((((((14,15),33),((34,35),(46,47))),(((37,38),39),(41,42))),((((20,21),((27,45),36)),28),(43,44))),(31,32))),(29,30)),(((54,56),(57,147)),58))),(11,145)),(((105,138),146),(121,(128,143))))),(59,60)),(2,61)),62);
 645: 1 -17806.75391 -18777.2423 (0,(((((((((((1,94),(((49,51),(50,149)),((52,140),144))),((29,30),(48,((63,64),((((((((66,110),117),(114,118)),((((108,109),(133,134)),(115,116)),113)),((((69,(70,83)),((71,(135,136)),104)),87),((81,82),((95,97),(96,98))))),(((((67,68),(73,((90,91),(131,137)))),(((78,89),88),(111,112))),((74,(80,(106,107))),(((((84,103),124),(122,(129,130))),102),((92,93),139)))),(100,101))),(((((75,76),77),127),132),(86,((119,120),123)))),((((72,(125,126)),99),(79,142)),85)))))),(((6,7),(16,18)),((((((14,15),33),((34,35),(46,47))),(((37,38),39),(41,42))),(((((20,21),36),(27,45)),28),(43,44))),(31,32)))),((54,56),(57,147))),(((3,4),141),((((((5,(((12,13),((17,19),40)),24)),(22,23)),(25,26)),((8,9),(10,148))),11),(53,55)))),58),145),((((105,138),(128,143)),121),146)),((59,60),65)),(2,61)),62);
 646: 1 -18864.10547 -18771.1606 (0,((((((1,94),65),((48,((63,64),(((((((66,110),117),(114,118)),((((108,109),(133,134)),(115,116)),113)),(((((67,68),(73,((90,91),(131,137)))),(((78,89),88),(111,112))),(((74,(80,(106,107))),((92,93),139)),(((84,103),(102,124)),(122,(129,130))))),((((((75,76),77),127),132),(86,((119,120),123))),(100,101)))),(((((69,(70,83)),((71,(135,136)),104)),87),(81,82)),((95,97),(96,98)))),((((72,(125,126)),99),(79,142)),85)))),(((49,51),(50,149)),((52,140),144)))),(((3,4),141),(((((((5,(((12,13),((17,19),40)),24)),(22,23)),(25,26)),((8,9),(10,148))),(53,55)),145),(((((6,7),(16,18)),((11,(29,30)),((((((14,15),33),((34,35),(46,47))),(((37,38),39),(41,42))),(((((20,21),36),(27,45)),28),(43,44))),(31,32)))),(((54,56),(57,147)),58)),((105,138),((121,(128,143)),146)))))),(59,60)),(2,61)),62);
 647: 1 -19040.63672 -18762.42579 (0,(((((((1,94),(((49,51),(50,149)),((52,140),144))),(48,((63,64),(((((((((66,110),117),(114,118)),113),(((108,109),(133,134)),(115,116))),((((69,(70,83)),87),((71,(135,136)),104)),((81,82),((95,97),(96,98))))),(((((67,68),(73,((90,91),(131,137)))),(((78,89),88),(111,112))),(((74,(80,(106,107))),((92,93),139)),(((84,103),(102,124)),(122,(129,130))))),(100,101))),(((((75,76),77),127),132),(86,((119,120),123)))),((((72,(125,126)),99),(79,142)),85))))),((((((3,4),141),(((((5,(((12,13),((17,19),40)),24)),(22,23)),(25,26)),((8,(10,148)),9)),(53,55))),(((((6,7),(16,18)),((((((14,15),33),((34,35),(46,47))),(((37,38),39),(41,42))),(((((20,21),36),(27,45)),28),(43,44))),(31,32))),(29,30)),(((54,56),(57,147)),58))),145),(11,((((105,138),(128,143)),121),146)))),65),(59,60)),(2,61)),62);
 648: 1 -19138.81055 -18768.3906 (0,(((((((1,94),65),(((49,51),(50,149)),((52,140),144))),(48,((63,64),((((((((66,110),117),(114,118)),((((108,109),(133,134)),(115,116)),113)),((((69,(70,83)),((71,(135,136)),104)),87),((81,82),((95,97),(96,98))))),(((((67,68),(73,((90,91),(131,137)))),(((78,89),88),(111,112))),((74,(80,(106,107))),(((((84,103),124),(122,(129,130))),102),((92,93),139)))),(100,101))),(((((75,76),77),127),132),(86,((119,120),123)))),((((72,(125,126)),99),(79,142)),85))))),((((((3,4),141),((((((5,(((12,13),((17,19),40)),24)),(22,23)),(25,26)),((8,9),(10,148))),11),(53,55))),(((((6,7),(16,18)),((((((14,15),33),((34,35),(46,47))),(((((20,21),36),28),(27,45)),(43,44))),((37,(38,39)),(41,42))),(31,32))),(((54,56),(57,147)),58)),(29,30))),145),(((105,138),146),(121,(128,143))))),(59,60)),(2,61)),62);
 649: 2 -18690.60547 -18758.52991 (0,((((((1,94),65),((48,((63,64),(((((((((66,110),117),(114,118)),113),(((108,109),(133,134)),(115,116))),((((69,(70,83)),((71,(135,136)),104)),87),((81,82),((95,97),(96,98))))),(((((67,68),(73,((90,91),(131,137)))),(((78,89),88),(111,112))),(((74,(80,(106,107))),((((84,103),124),(122,(129,130))),102)),((92,93),139))),(100,101))),(((((75,76),77),127),132),(86,((119,120),123)))),((((72,(125,126)),99),(79,142)),85)))),((((49,51),149),50),((52,140),144)))),(59,60)),(((((((3,4),141),(((((5,(((12,13),((17,19),40)),24)),(22,23)),(25,26)),((8,9),(10,148))),(53,55))),(((((6,7),(16,18)),((((((14,15),33),((34,35),(46,47))),(((37,38),39),(41,42))),(((((20,21),36),(27,45)),28),(43,44))),(31,32))),(29,30)),(((54,56),(57,147)),58))),11),145),(((105,138),146),(121,(128,143))))),(2,61)),62);
 650: 1 -19535.47461 -18767.32433 (0,((((((1,94),((52,140),144)),((48,((63,64),(((((((66,110),117),(114,118)),((((108,109),(133,134)),(115,116)),113)),(((((69,(70,83)),((71,(135,136)),104)),87),(81,82)),((95,97),(96,98)))),(((((67,68),(73,((90,91),(131,137)))),(((78,89),88),(111,112))),(((74,(80,(106,107))),((92,93),139)),((((84,103),124),(122,(129,130))),102))),((((((75,76),77),127),132),(86,((119,120),123))),(100,101)))),((((72,(125,126)),99),(79,142)),85)))),((49,51),(50,149)))),(((((3,4),141),(((((5,(((12,13),((17,19),40)),24)),(22,23)),(25,26)),((8,9),(10,148))),(53,55))),(((((6,7),(16,18)),((((((14,15),33),((34,35),(46,47))),(((37,38),39),(41,42))),(((((20,21),36),(27,45)),28),(43,44))),(31,32))),(((54,56),(57,147)),58)),(29,30))),(11,(((((105,138),(128,143)),121),146),145)))),((59,60),65)),(2,61)),62);
 651: 1 -18819.66602 -18764.25109 (0,((((((1,94),65),((48,((63,64),(((((((((66,110),117),(114,118)),((((108,109),(133,134)),(115,116)),113)),(((((69,83),70),((71,(135,136)),104)),87),((81,82),((95,97),(96,98))))),(((((67,68),(73,((90,91),(131,137)))),(((78,89),88),(111,112))),((74,(80,(106,107))),((((84,103),(102,124)),(122,(129,130))),((92,93),139)))),(100,101))),(((((75,76),77),127),132),(86,((119,120),123)))),(((72,(125,126)),99),(79,142))),85))),(((49,51),(50,149)),((52,140),144)))),(59,60)),((((((3,4),141),((((((5,(((12,13),((17,19),40)),24)),(22,23)),(25,26)),((8,(10,148)),9)),11),(53,55))),(((((6,7),(16,18)),((((((14,15),33),((34,35),(46,47))),(((37,38),39),(41,42))),(((((20,21),36),(27,45)),28),(43,44))),(31,32))),(29,30)),(((54,56),(57,147)),58))),145),(((105,138),146),(121,(128,143))))),(2,61)),62);
 652: 1 -17646.30859 -18798.78293 (0,((((((1,94),65),((((48,((63,64),(((((((((66,110),117),(114,118)),((((108,109),(133,134)),(115,116)),113)),(100,101)),((((69,(70,83)),((71,(135,136)),104)),87),((81,82),((95,97),(96,98))))),((((67,68),(73,((90,91),(131,137)))),(((78,89),88),(111,112))),(((74,(80,(106,107))),((((84,103),(122,(129,130))),124),102)),((92,93),139)))),(((((75,76),77),127),132),(86,((119,123),120)))),((((72,(125,126)),99),(79,142)),85)))),((49,51),(50,149))),(52,140)),144)),(59,60)),((((((((3,4),141),145),(((54,56),(57,147)),58)),(((((5,(((12,13),((17,19),40)),24)),(22,23)),(25,26)),(((8,(10,148)),9),11)),(53,55))),((105,138),((121,146),(128,143)))),(((6,7),(16,18)),((((((14,15),33),((34,35),(46,47))),(((((20,21),36),28),(27,45)),(43,44))),((37,(38,39)),(41,42))),(31,32)))),(29,30))),(2,61)),62);
 653: 7 -19038.64062 -18768.79104 (0,((((((((((((1,94),(((((49,51),50),149),(52,140)),144)),((48,((63,64),((((((((66,110),117),(114,118)),((((108,109),(133,134)),(115,116)),113)),((((69,(70,83)),((71,(135,136)),104)),87),((81,82),((95,97),(96,98))))),(((((67,68),(73,((90,91),(131,137)))),(((78,89),88),(111,112))),((74,(80,(106,107))),(((((84,103),124),(122,(129,130))),102),((92,93),139)))),(100,101))),(((((75,76),77),127),132),(86,((119,120),123)))),((((72,(125,126)),99),(79,142)),85)))),65)),(((((5,(((12,13),((17,19),40)),24)),(22,23)),(25,26)),((8,(10,148)),9)),11)),(29,30)),(((6,7),(16,18)),((((((14,15),33),((34,35),(46,47))),(((37,38),39),(41,42))),(((((20,21),36),(27,45)),28),(43,44))),(31,32)))),(((3,4),141),(53,55))),(((54,56),(57,147)),58)),145),((((105,138),146),(128,143)),121)),(59,60)),(2,61)),62);
 654: 1 -18828.3125 -18759.06404 (0,((((((1,94),((((49,51),149),50),((52,140),144))),(48,((63,64),((((((((66,110),117),(114,118)),((((108,109),(133,134)),(115,116)),113)),((((69,(70,83)),((71,(135,136)),104)),87),((81,82),((95,97),(96,98))))),(((((67,68),(73,((90,91),(131,137)))),(((78,89),88),(111,112))),(((74,(80,(106,107))),((92,93),139)),(((84,103),(102,124)),(122,(129,130))))),(100,101))),(((((75,76),77),127),132),(86,((119,120),123)))),((((72,(125,126)),99),(79,142)),85))))),(((((3,4),141),((((((5,(((12,13),((17,19),40)),24)),(22,23)),(25,26)),((8,(10,148)),9)),(53,55)),((((6,7),(16,18)),((((((14,15),33),((34,35),(46,47))),(((37,38),39),(41,42))),(((((20,21),36),(27,45)),28),(43,44))),(31,32))),((29,30),(((54,56),(57,147)),58))))),(11,((105,138),((121,(128,143)),146)))),145)),((59,60),65)),(2,61)),62);
 655: 1 -18095.64844 -18786.44682 (0,(((((((((((1,94),(((48,((63,64),(((((((66,110),117),(114,118)),((((108,109),(133,134)),(115,116)),113)),(((((69,70),83),((71,(135,136)),104)),87),((81,82),((95,97),(96,98))))),((((((67,68),(73,((90,91),(131,137)))),(((78,89),88),(111,112))),(((74,(80,(106,107))),((((84,103),124),(122,(129,130))),102)),((92,93),139))),(100,101)),(((((75,76),77),127),132),(86,((119,120),123))))),((((72,(125,126)),99),(79,142)),85)))),(((49,51),50),149)),((52,140),144))),(29,30)),((((((5,(((12,13),((17,19),40)),24)),(22,23)),(25,26)),((8,(10,148)),9)),11),(((6,7),(16,18)),((((((14,15),33),((34,35),(46,47))),(((37,38),39),(41,42))),(((((20,21),(27,45)),36),28),(43,44))),(31,32))))),((54,56),(57,147))),(((3,4),141),(53,55))),58),145),((((105,138),(128,143)),121),146)),((59,60),65)),(2,61)),62);
 656: 1 -18778.61719 -18765.73273 (0,((((((((((((1,94),(((49,51),(50,149)),((52,140),144))),((48,((63,64),(((((((((66,110),117),(114,118)),113),(((108,109),(133,134)),(115,116))),(((((69,(70,83)),((71,(135,136)),104)),87),(81,82)),((95,97),(96,98)))),(((((67,68),(73,((90,91),(131,137)))),(((78,89),88),(111,112))),(((74,(80,(106,107))),((92,93),139)),((((84,103),124),(122,(129,130))),102))),((((((75,76),77),127),132),(86,((119,120),123))),(100,101)))),(((72,(125,126)),99),(79,142))),85))),65)),((3,4),141)),(((((5,(((12,13),((17,19),40)),24)),(22,23)),(25,26)),((8,9),(10,148))),(53,55))),((((6,7),(16,18)),((((((14,15),33),((34,35),(46,47))),(((37,38),39),(41,42))),(((((20,21),36),(27,45)),28),(43,44))),(31,32))),(11,(29,30)))),((54,56),(57,147))),58),145),((((105,138),146),(128,143)),121)),(59,60)),(2,61)),62);
 657: 1 -19063.30273 -18763.74308 (0,((((((1,94),65),((48,((63,64),(((((((((66,110),117),(114,118)),113),(((108,109),(133,134)),(115,116))),((((69,(70,83)),((71,(135,136)),104)),87),((81,82),((95,97),(96,98))))),(((((67,68),(73,((90,91),(131,137)))),(((78,89),88),(111,112))),(((74,(80,(106,107))),((92,93),139)),((((84,103),124),(122,(129,130))),102))),(100,101))),(((((75,76),77),127),132),(86,((119,120),123)))),((((72,(125,126)),99),(79,142)),85)))),((((49,51),149),50),((52,140),144)))),(59,60)),((((((3,4),141),(((((5,(((12,13),((17,19),40)),24)),(22,23)),(25,26)),((8,9),(10,148))),(53,55))),((((6,7),(16,18)),((((((14,15),33),((34,35),(46,47))),(((((20,21),36),(27,45)),28),(43,44))),(((37,38),39),(41,42))),(31,32))),((29,30),(((54,56),(57,147)),58)))),145),(11,(((105,138),146),(121,(128,143)))))),(2,61)),62);
 658: 1 -19118.6875 -18768.14899 (0,((((((1,94),65),(59,60)),((48,((63,64),(((((((66,110),117),(114,118)),((((108,109),(133,134)),(115,116)),113)),(((((69,(70,83)),((71,(135,136)),104)),87),(81,82)),((95,97),(96,98)))),(((((67,68),(73,((90,91),(131,137)))),(((78,89),88),(111,112))),(((74,(80,(106,107))),((92,93),139)),(((84,103),(102,124)),(122,(129,130))))),((((((75,76),77),127),132),(86,((119,120),123))),(100,101)))),((((72,(125,126)),99),(79,142)),85)))),(((49,51),(50,149)),((52,140),144)))),(((((((3,4),141),(53,55)),((((((5,(((12,13),((17,19),40)),24)),(22,23)),(25,26)),((8,9),(10,148))),11),((((6,7),(16,18)),((((((14,15),33),((34,35),(46,47))),(((37,38),39),(41,42))),(((((20,21),36),(27,45)),28),(43,44))),(31,32))),(29,30)))),(((54,56),(57,147)),58)),145),((((105,138),(128,143)),121),146))),(2,61)),62);
 659: 1 -17997.10547 -18771.25017 (0,((((((1,94),65),((48,((63,64),(((((((((66,110),117),(114,118)),((((108,109),(133,134)),(115,116)),113)),(100,101)),((((67,68),(73,((90,91),(131,137)))),(((78,89),88),(111,112))),(((74,(80,(106,107))),(((84,103),(102,124)),(122,(129,130)))),((92,93),139)))),(((69,(70,83)),(((71,(135,136)),104),87)),((81,82),((95,97),(96,98))))),(((((75,76),77),127),132),(86,((119,120),123)))),((((72,(125,126)),99),(79,142)),85)))),(((49,51),(50,149)),((52,140),144)))),(((((3,4),141),(((((6,7),(16,18)),((((((14,15),33),((34,35),(46,47))),(((37,38),39),(41,42))),(((((20,21),36),(27,45)),28),(43,44))),(31,32))),(29,30)),(((54,56),(57,147)),58))),((((((5,(((12,13),((17,19),40)),24)),(22,23)),(25,26)),((8,(10,148)),9)),(53,55)),145)),(11,((105,138),((121,(128,143)),146))))),(59,60)),(2,61)),62);
 660: 1 -18995.48047 -18762.06407 (0,((((((1,94),(((49,51),(50,149)),((52,140),144))),((48,((63,64),((((((((66,110),117),(114,118)),((((108,109),(133,134)),(115,116)),113)),(((((69,(70,83)),((71,(135,136)),104)),87),(81,82)),((95,97),(96,98)))),(((((67,68),(73,((90,91),(131,137)))),(((78,89),88),(111,112))),((74,(80,(106,107))),(((((84,103),124),(122,(129,130))),102),((92,93),139)))),(100,101))),(((((75,76),77),127),132),(86,((119,120),123)))),((((72,(125,126)),99),(79,142)),85)))),65)),(59,60)),((((((3,4),141),((((((5,(((12,13),((17,19),40)),24)),(22,23)),(25,26)),((8,9),(10,148))),11),(53,55))),(((((6,7),(16,18)),((((((14,15),33),((34,35),(46,47))),(((37,38),39),(41,42))),(((((20,21),36),(27,45)),28),(43,44))),(31,32))),(29,30)),(((54,56),(57,147)),58))),145),(((105,138),146),(121,(128,143))))),(2,61)),62);
 661: 2 -18543.03906 -18767.51678 (0,((((((1,94),((48,((63,64),(((((((((66,110),117),(114,118)),113),(((108,109),(133,134)),(115,116))),(((((69,(70,83)),((71,(135,136)),104)),87),(81,82)),((95,97),(96,98)))),(((((67,68),(73,((90,91),(131,137)))),(((78,89),88),(111,112))),(((74,(80,(106,107))),((92,93),139)),((((84,103),124),(122,(129,130))),102))),(100,101))),(((((75,76),77),127),132),(86,((119,120),123)))),((((72,(125,126)),99),(79,142)),85)))),65)),(((49,51),(50,149)),((52,140),144))),(((((3,4),141),(((((5,(((12,13),((17,19),40)),24)),(22,23)),(25,26)),((8,(10,148)),9)),(53,55))),((((((6,7),(16,18)),((((((14,15),33),((34,35),(46,47))),(((37,38),39),(41,42))),(((((20,21),36),(27,45)),28),(43,44))),(31,32))),(29,30)),(11,((105,138),((121,(128,143)),146)))),(((54,56),(57,147)),58))),145)),(59,60)),(2,61)),62);
 662: 1 -19002.42773 -18775.76871 (0,((((((1,94),65),(48,((((49,51),(50,149)),((52,140),144)),((63,64),((((((((66,110),117),(114,118)),113),(((108,109),(133,134)),(115,116))),(((((69,(70,83)),((71,(135,136)),104)),87),((95,97),(96,98))),(81,82))),(((((67,68),(73,((90,91),(131,137)))),(((78,89),88),(111,112))),(((74,(80,(106,107))),((92,93),139)),((((84,103),124),(122,(129,130))),102))),((((((75,76),77),127),132),(86,((119,120),123))),(100,101)))),((((72,(125,126)),99),(79,142)),85)))))),(59,60)),((((((3,4),141),(((((5,(((12,13),((17,19),40)),24)),(22,23)),(25,26)),((8,9),(10,148))),(53,55))),((((6,7),(16,18)),((((((14,15),33),((34,35),(46,47))),(((37,38),39),(41,42))),(((((20,21),36),(27,45)),28),(43,44))),(31,32))),((29,30),(((54,56),(57,147)),58)))),145),(11,((((105,138),(128,143)),121),146)))),(2,61)),62);
 663: 1 -19265.36133 -18781.94265 (0,(((((((((((1,94),((((48,((63,64),((((((((66,110),117),(114,118)),((((108,109),(133,134)),(115,116)),113)),(((((69,70),83),((71,(135,136)),104)),87),((81,82),((95,97),(96,98))))),(((((67,68),(73,((90,91),(131,137)))),(((78,89),88),(111,112))),(((74,(80,(106,107))),((((84,103),124),(122,(129,130))),102)),((92,93),139))),(100,101))),(((((75,76),77),127),132),(86,((119,120),123)))),((((72,(125,126)),99),(79,142)),85)))),(((49,51),50),149)),(52,140)),144)),(29,30)),((((((5,(((12,13),((17,19),40)),24)),(22,23)),(25,26)),((8,(10,148)),9)),11),(((6,7),(16,18)),((((((14,15),33),((34,35),(46,47))),(((37,38),39),(41,42))),(((((20,21),(27,45)),36),28),(43,44))),(31,32))))),((54,56),(57,147))),(((3,4),141),(53,55))),58),145),((((105,138),(128,143)),121),146)),((59,60),65)),(2,61)),62);
 664: 2 -18376.00391 -18762.62566 (0,((((((1,94),(((((49,51),50),149),(52,140)),144)),((48,((63,64),(((((((((66,110),117),(114,118)),113),(((108,109),(133,134)),(115,116))),((((69,(70,83)),((71,(135,136)),104)),87),((81,82),((95,97),(96,98))))),(((((67,68),(73,((90,91),(131,137)))),(((78,89),88),(111,112))),(((74,(80,(106,107))),((92,93),139)),((((84,103),124),(122,(129,130))),102))),(100,101))),(((((75,76),77),127),132),(86,((119,120),123)))),((((72,(125,126)),99),(79,142)),85)))),65)),(((((((3,4),141),(((((5,(((12,13),((17,19),40)),24)),(22,23)),(25,26)),((8,9),(10,148))),(53,55))),11),(((((6,7),(16,18)),((((((14,15),33),((34,35),(46,47))),(((37,38),39),(41,42))),((((20,21),((27,45),36)),28),(43,44))),(31,32))),(29,30)),(((54,56),(57,147)),58))),145),(((105,138),146),(121,(128,143))))),(59,60)),(2,61)),62);
 665: 1 -18231.7793 -18764.59726 (0,((((((1,94),65),((48,((63,64),((((((((66,110),117),(114,118)),113),(((108,109),(133,134)),(115,116))),(((((69,(70,83)),((71,(135,136)),104)),87),(81,82)),((95,97),(96,98)))),((((((67,68),(73,((90,91),(131,137)))),(((78,89),88),(111,112))),(((((75,76),77),127),132),(86,((119,120),123)))),(100,101)),((74,(80,(106,107))),((((84,103),(102,124)),(122,(129,130))),((92,93),139))))),((((72,(125,126)),99),(79,142)),85)))),(((49,51),(50,149)),((52,140),144)))),(59,60)),((((((3,4),141),(((((5,(((12,13),((17,19),40)),24)),(22,23)),(25,26)),((8,9),(10,148))),(53,55))),((((6,7),(16,18)),((((((14,15),33),((34,35),(46,47))),(((37,38),39),(41,42))),(((((20,21),36),(27,45)),28),(43,44))),(31,32))),((29,30),(((54,56),(57,147)),58)))),145),(11,(((105,138),146),(121,(128,143)))))),(2,61)),62);
 666: 3 -19917.09766 -18776.34692 (0,(((((((1,94),65),(48,((63,64),((((((((66,110),117),(114,118)),((((108,109),(133,134)),(115,116)),113)),((((69,(70,83)),((71,(135,136)),104)),87),((81,82),((95,97),(96,98))))),(((((67,68),(73,((90,91),(131,137)))),(((78,89),88),(111,112))),(((74,(80,(106,107))),((92,93),139)),((((84,103),124),(122,(129,130))),102))),(100,101))),(((((75,76),77),127),132),(86,((119,120),123)))),((((72,(125,126)),99),(79,142)),85))))),(((49,51),(50,149)),((52,140),144))),((((((3,4),141),(53,55)),(((((5,(((12,13),((17,19),40)),24)),(22,23)),(25,26)),(((8,9),(10,148)),11)),((((6,7),(16,18)),((((((14,15),33),((34,35),(46,47))),(((37,38),39),(41,42))),(((((20,21),36),28),(27,45)),(43,44))),(31,32))),(29,30)))),((((54,56),(57,147)),58),((105,138),((121,(128,143)),146)))),145)),(59,60)),(2,61)),62);
 667: 1 -17492.06641 -18765.23296 (0,(((((((1,94),65),(48,((63,64),((((((((66,110),117),(114,118)),((((108,109),(133,134)),(115,116)),113)),(((((67,68),(73,((90,91),(131,137)))),(((78,89),88),(111,112))),(((74,(80,(106,107))),((92,93),139)),(((84,103),(102,124)),(122,(129,130))))),(100,101))),(((((69,(70,83)),((71,(135,136)),104)),87),(81,82)),((95,97),(96,98)))),(((((75,76),77),132),127),(86,((119,120),123)))),((((72,(125,126)),99),(79,142)),85))))),((((49,51),149),50),((52,140),144))),(59,60)),((((((3,4),141),(((((5,(((12,13),((17,19),40)),24)),(22,23)),(25,26)),((8,9),(10,148))),(53,55))),((((6,7),(16,18)),((((((14,15),33),((34,35),(46,47))),(((37,38),39),(41,42))),(((((20,21),36),28),(27,45)),(43,44))),(31,32))),((29,30),(((54,56),(57,147)),58)))),145),(11,(((105,138),146),(121,(128,143)))))),(2,61)),62);
 668: 1 -18731.07031 -18768.14899 (0,((((((1,94),65),(59,60)),((48,((63,64),(((((((66,110),117),(114,118)),((((108,109),(133,134)),(115,116)),113)),(((((69,(70,83)),((71,(135,136)),104)),87),(81,82)),((95,97),(96,98)))),(((((67,68),(73,((90,91),(131,137)))),(((78,89),88),(111,112))),(((74,(80,(106,107))),((92,93),139)),(((84,103),(102,124)),(122,(129,130))))),((((((75,76),77),127),132),(86,((119,120),123))),(100,101)))),((((72,(125,126)),99),(79,142)),85)))),(((49,51),(50,149)),((52,140),144)))),(((((((3,4),141),(53,55)),((((((5,(((12,13),((17,19),40)),24)),(22,23)),(25,26)),((8,9),(10,148))),11),((((6,7),(16,18)),((((((14,15),33),((34,35),(46,47))),(((37,38),39),(41,42))),(((((20,21),36),(27,45)),28),(43,44))),(31,32))),(29,30)))),(((54,56),(57,147)),58)),145),((((105,138),(128,143)),121),146))),(2,61)),62);
 669: 1 -18570.16797 -18768.44055 (0,((((((1,94),(((49,51),(50,149)),((52,140),144))),(48,((63,64),(((((((((66,110),117),(114,118)),113),(((108,109),(133,134)),(115,116))),(((((69,(70,83)),((71,(135,136)),104)),87),(81,82)),((95,97),(96,98)))),(((((67,68),(73,((90,91),(131,137)))),(((78,89),88),(111,112))),(((74,(80,(106,107))),((92,93),139)),(((84,103),(102,124)),(122,(129,130))))),(100,101))),(((((75,76),77),127),132),(86,((119,120),123)))),((((72,(125,126)),99),(79,142)),85))))),(((((((3,4),141),(((((5,(((12,13),((17,19),40)),24)),(22,23)),(25,26)),((8,9),(10,148))),(53,55))),((((6,7),(16,18)),((((((14,15),33),((34,35),(46,47))),(((37,39),38),(41,42))),(((((20,21),28),36),(27,45)),(43,44))),(31,32))),((29,30),(((54,56),(57,147)),58)))),(11,65)),((105,138),((121,(128,143)),146))),145)),(59,60)),(2,61)),62);
 670: 2 -18681.32422 -18763.93698 (0,(((((1,94),65),((((((3,4),141),(((((5,(((12,13),((17,19),40)),24)),(22,23)),(25,26)),((8,9),(10,148))),(53,55))),(((((6,7),(16,18)),((((((14,15),33),((34,35),(46,47))),(((37,38),39),(41,42))),(((((20,21),36),(27,45)),28),(43,44))),(31,32))),(29,30)),(((54,56),(57,147)),58))),((11,(((105,138),146),(121,(128,143)))),145)),((48,((63,64),((((((((66,110),117),(114,118)),((((108,109),(133,134)),(115,116)),113)),(((((67,68),(73,((90,91),(131,137)))),(((78,89),88),(111,112))),((74,(80,(106,107))),((((84,103),(102,124)),(122,(129,130))),((92,93),139)))),(100,101))),((((69,(70,83)),((71,(135,136)),104)),87),((81,82),((95,97),(96,98))))),(((((75,76),77),127),132),(86,((119,120),123)))),((((72,(125,126)),99),(79,142)),85)))),((((49,51),149),50),((52,140),144))))),(59,60)),(2,61)),62);
 671: 1 -19294.52539 -18767.08172 (0,((((((1,94),((((49,51),(50,149)),(52,140)),144)),((48,((63,64),((((((((66,110),117),(114,118)),113),(((108,109),(133,134)),(115,116))),((((69,(70,83)),((71,(135,136)),104)),((81,82),87)),((95,97),(96,98)))),(((((67,68),(73,((90,91),(131,137)))),(((78,89),88),(111,112))),(((74,(80,(106,107))),((92,93),139)),(((84,103),(102,124)),(122,(129,130))))),((((((75,76),77),127),132),(86,((119,120),123))),(100,101)))),((((72,(125,126)),99),(79,142)),85)))),65)),((((((3,4),141),(((((5,(((12,13),((17,19),40)),24)),(22,23)),(25,26)),((8,(10,148)),9)),(53,55))),(((((6,7),(16,18)),((((((14,15),33),((34,35),(46,47))),(((37,38),39),(41,42))),(((((20,21),36),(27,45)),28),(43,44))),(31,32))),(29,30)),(((54,56),(57,147)),58))),(11,((105,138),((121,(128,143)),146)))),145)),(59,60)),(2,61)),62);
 672: 1 -19033.95508 -18780.48006 (0,((((((((1,94),65),(48,((63,64),(((((((((66,110),117),(114,118)),113),(((108,109),(133,134)),(115,116))),((((69,(70,83)),((71,(135,136)),104)),87),((81,82),((95,97),(96,98))))),(((((67,68),(73,((90,91),(131,137)))),(((78,89),88),(111,112))),(((74,(80,(106,107))),((92,93),139)),((((84,103),124),(122,(129,130))),102))),(100,101))),(((((75,76),77),127),132),(86,((119,120),123)))),((((72,(125,126)),99),(79,142)),85))))),((52,140),144)),(((49,51),50),149)),(59,60)),((((((3,4),141),(53,55)),((((((6,7),(16,18)),((((((14,15),33),((34,35),(46,47))),(((37,38),39),(41,42))),(((((20,21),36),(27,45)),28),(43,44))),(31,32))),(29,30)),((54,56),(57,147))),58)),((((5,(((12,13),((17,19),40)),24)),(22,23)),(25,26)),((8,9),(10,148)))),((11,(((105,138),146),(121,(128,143)))),145))),(2,61)),62);
 673: 1 -18290.81445 -18779.31202 (0,(((((((((((1,94),(((48,((63,64),((((((((66,110),117),(114,118)),((((108,109),(133,134)),(115,116)),113)),((((69,(70,83)),87),((71,(135,136)),104)),((81,82),((95,97),(96,98))))),(((((67,68),(73,((90,91),(131,137)))),(((78,89),88),(111,112))),(((74,(80,(106,107))),((92,93),139)),((((84,103),124),(122,(129,130))),102))),(100,101))),(((((75,76),77),127),132),(86,((119,120),123)))),((((72,(125,126)),99),(79,142)),85)))),((49,51),(50,149))),((52,140),144))),(29,30)),((((((5,(((12,13),((17,19),40)),24)),(22,23)),(25,26)),((8,9),(10,148))),11),(((6,7),(16,18)),((((((14,15),33),((34,35),(46,47))),(((37,39),38),(41,42))),(((((20,21),36),(27,45)),28),(43,44))),(31,32))))),((54,56),(57,147))),(((3,4),141),(53,55))),58),145),((((105,138),(128,143)),121),146)),((59,60),65)),(2,61)),62);
 674: 2 -18504.65625 -18758.45273 (0,((((((1,94),((((49,51),(50,149)),(52,140)),144)),((48,((63,64),((((((((66,110),117),(114,118)),((((108,109),(133,134)),(115,116)),113)),((((69,(70,83)),((71,(135,136)),104)),87),((81,82),((95,97),(96,98))))),(((((67,68),(73,((90,91),(131,137)))),(((78,89),88),(111,112))),(((74,(80,(106,107))),((92,93),139)),(((84,103),(102,124)),(122,(129,130))))),(100,101))),(((((75,76),77),127),132),(86,((119,120),123)))),((((72,(125,126)),99),(79,142)),85)))),65)),(59,60)),(((((((3,4),141),(((((5,(((12,13),((17,19),40)),24)),(22,23)),(25,26)),((8,9),(10,148))),(53,55))),(((((6,7),(16,18)),((((((14,15),33),((34,35),(46,47))),(((37,38),39),(41,42))),(((((20,21),36),(27,45)),28),(43,44))),(31,32))),(29,30)),(((54,56),(57,147)),58))),11),145),(((105,138),146),(121,(128,143))))),(2,61)),62);
 675: 1 -19015.57422 -18783.00485 (0,((((((((((((((1,94),65),(48,((63,64),((((((((66,110),117),(114,118)),((((108,109),(133,134)),(115,116)),113)),((((69,(70,83)),((71,(135,136)),104)),87),((81,82),((95,97),(96,98))))),(((((67,68),(73,((90,91),(131,137)))),(((78,89),88),(111,112))),((74,(80,(106,107))),((((84,103),(102,124)),(122,(129,130))),((92,93),139)))),(100,101))),(((((75,76),77),127),132),(86,((119,120),123)))),((((72,(125,126)),99),(79,142)),85))))),(((49,51),(50,149)),((52,140),144))),(((((5,(((12,13),((17,19),40)),24)),(22,23)),(25,26)),(8,(9,(10,148)))),11)),((((6,7),(16,18)),((((((14,15),33),((34,35),(46,47))),(((37,38),39),(41,42))),(((((20,21),36),(27,45)),(43,44)),28)),(31,32))),(29,30))),((3,4),141)),(53,55)),((54,56),(57,147))),58),145),((((105,138),(128,143)),121),146)),(59,60)),(2,61)),62);
 676: 1 -19985.24609 -18757.76489 (0,((((((1,94),65),((48,((63,64),(((((((66,110),117),(114,118)),((((108,109),(133,134)),(115,116)),113)),(((((69,(70,83)),((71,(135,136)),104)),87),(81,82)),((95,97),(96,98)))),(((((67,68),(73,((90,91),(131,137)))),(((78,89),88),(111,112))),(((74,(80,(106,107))),((92,93),139)),(((84,103),(102,124)),(122,(129,130))))),((((((75,76),77),127),132),(86,((119,120),123))),(100,101)))),((((72,(125,126)),99),(79,142)),85)))),(((49,51),(50,149)),((52,140),144)))),(59,60)),((((((3,4),141),(((((5,(((12,13),((17,19),40)),24)),(22,23)),(25,26)),((8,9),(10,148))),(53,55))),(((((6,7),(16,18)),((((((14,15),33),((34,35),(46,47))),(((37,38),39),(41,42))),((((20,21),((27,45),36)),28),(43,44))),(31,32))),(29,30)),(((54,56),(57,147)),58))),145),(11,(((105,138),146),(121,(128,143)))))),(2,61)),62);
 677: 1 -19105.25391 -18764.22772 (0,((((((1,94),(((49,51),(50,149)),((52,140),144))),((48,((63,64),(((((((((66,110),117),(114,118)),113),(((108,109),(133,134)),(115,116))),((((69,(70,83)),(((71,(135,136)),104),87)),((95,97),(96,98))),(81,82))),(((((67,68),(73,((90,91),(131,137)))),(((78,89),88),(111,112))),(((74,(80,(106,107))),((92,93),139)),(((84,103),(102,124)),(122,(129,130))))),(100,101))),(((((75,76),77),127),132),(86,((119,120),123)))),((((72,(125,126)),99),(79,142)),85)))),65)),(59,60)),((((((3,4),141),(((((5,(((12,13),((17,19),40)),24)),(22,23)),(25,26)),((8,9),(10,148))),(53,55))),((((((6,7),(16,18)),((((((14,15),33),((34,35),(46,47))),(((37,38),39),(41,42))),(((((20,21),36),(27,45)),28),(43,44))),(31,32))),(11,(29,30))),((54,56),(57,147))),58)),145),((((105,138),(128,143)),121),146))),(2,61)),62);
 678: 1 -16760.67188 -18782.80917 (0,((((((1,94),(((49,51),(50,149)),((52,140),144))),((48,((63,64),(((((((66,110),117),(114,118)),((((108,109),(133,134)),(115,116)),113)),(((((67,68),(73,((90,91),(131,137)))),(((78,89),88),(111,112))),((74,(80,(106,107))),(((((84,103),124),(122,(129,130))),102),((92,93),139)))),(100,101))),(((69,(70,83)),((((((72,(125,126)),99),(79,142)),85),(81,82)),((95,97),(96,98)))),(((71,(135,136)),104),87))),(((((75,76),77),127),132),(86,((119,120),123)))))),65)),((((((3,4),141),(29,30)),((((((5,(((12,13),((17,19),40)),24)),(22,23)),(25,26)),((8,9),(10,148))),(53,55)),((((6,7),(16,18)),((((((14,15),33),((34,35),(46,47))),(((37,38),39),(41,42))),(((((20,21),36),(27,45)),28),(43,44))),(31,32))),(((54,56),(57,147)),58)))),145),(11,(((105,138),146),(121,(128,143)))))),(59,60)),(2,61)),62);
 679: 1 -17690.33203 -18766.60324 (0,(((((((1,94),65),(48,((63,64),((((((((66,110),117),(114,118)),113),(((108,109),(133,134)),(115,116))),(((((69,(70,83)),((71,(135,136)),104)),87),((95,97),(96,98))),(81,82))),(((((67,68),(73,((90,91),(131,137)))),(((78,89),88),(111,112))),(((74,(80,(106,107))),((92,93),139)),((((84,103),124),(122,(129,130))),102))),((((((75,76),77),127),132),(86,((119,120),123))),(100,101)))),((((72,(125,126)),99),(79,142)),85))))),(((((49,51),149),50),(52,140)),144)),((((((3,4),141),(((((5,(((12,13),((17,19),40)),24)),(22,23)),(25,26)),((8,9),(10,148))),(53,55))),((((6,7),(16,18)),((((((14,15),33),((34,35),(46,47))),(((37,38),39),(41,42))),(((((20,21),36),(27,45)),28),(43,44))),(31,32))),((29,30),(((54,56),(57,147)),58)))),145),(11,((((105,138),(128,143)),121),146)))),(59,60)),(2,61)),62);
 680: 1 -18949.68359 -18785.49841 (0,((((((1,94),(((49,51),(50,149)),((52,140),144))),(48,((63,64),(((((((((66,110),117),(114,118)),113),(((108,109),(133,134)),(115,116))),(((((69,(70,83)),((71,(135,136)),104)),87),(81,82)),((95,97),(96,98)))),(((((67,68),(73,((90,91),(131,137)))),(((78,89),88),(111,112))),(((74,(80,(106,107))),((92,93),139)),(((84,103),(102,124)),(122,(129,130))))),(100,101))),(((((75,76),77),127),132),(86,((119,120),123)))),((((72,(125,126)),99),(79,142)),85))))),(((((((3,4),141),((((5,(((12,13),((17,19),40)),24)),(25,26)),(((8,9),(10,148)),(22,23))),(53,55))),((((6,7),(16,18)),((((((14,15),33),((34,35),(46,47))),(((37,39),38),(41,42))),(((((20,21),28),36),(27,45)),(43,44))),(31,32))),((29,30),(((54,56),(57,147)),58)))),(11,65)),((105,138),((121,(128,143)),146))),145)),(59,60)),(2,61)),62);
 681: 1 -17612.33203 -18768.11283 (0,((((((1,94),65),((48,((63,64),((((((((66,110),117),(114,118)),((((108,109),(133,134)),(115,116)),113)),((((69,(70,83)),((71,(135,136)),104)),87),((81,82),((95,97),(96,98))))),(((((67,68),(73,((90,91),(131,137)))),(((78,89),88),(111,112))),(((74,(80,(106,107))),((92,93),139)),((((84,103),124),(122,(129,130))),102))),(100,101))),(((((75,76),77),127),132),(86,((119,120),123)))),((((72,(125,126)),99),(79,142)),85)))),(((49,51),(50,149)),((52,140),144)))),(59,60)),((((((3,4),141),(53,55)),((((((((5,(((12,13),((17,19),40)),24)),(22,23)),(25,26)),((8,9),(10,148))),11),(((((((14,15),33),((34,35),(46,47))),((37,(38,39)),(41,42))),(((((20,21),36),(27,45)),28),(43,44))),(31,32)),(29,30))),((6,7),(16,18))),(((54,56),(57,147)),58))),145),(((105,138),146),(121,(128,143))))),(2,61)),62);
 682: 3 -18195.42969 -18771.47486 (0,(((((((((((((1,94),((52,140),144)),((49,51),(50,149))),((48,((63,64),((((((((66,110),117),(114,118)),((((108,109),(133,134)),(115,116)),113)),((((69,(70,83)),((71,(135,136)),104)),87),((81,82),((95,97),(96,98))))),(((((67,68),(73,((90,91),(131,137)))),(((78,89),88),(111,112))),((74,(80,(106,107))),(((((84,103),124),(122,(129,130))),102),((92,93),139)))),(100,101))),(((((75,76),77),127),132),(86,((119,120),123)))),((((72,(125,126)),99),(79,142)),85)))),65)),(((((5,(((12,13),((17,19),40)),24)),(22,23)),(25,26)),((8,9),(10,148))),11)),(29,30)),(((6,7),(16,18)),((((((14,15),33),((34,35),(46,47))),(((37,39),38),(41,42))),(((((20,21),36),(27,45)),28),(43,44))),(31,32)))),(((3,4),141),(53,55))),(((54,56),(57,147)),58)),145),((((105,138),146),(128,143)),121)),(59,60)),(2,61)),62);
 683: 1 -18453.80859 -18768.10123 (0,((((((1,94),65),((48,((63,64),(((((((66,110),117),(114,118)),((((108,109),(133,134)),(115,116)),113)),(((((69,(70,83)),((71,(135,136)),104)),87),(81,82)),((95,97),(96,98)))),(((((67,68),(73,((90,91),(131,137)))),(((78,89),88),(111,112))),(((74,(80,(106,107))),((92,93),139)),(((84,103),(102,124)),(122,(129,130))))),((((((75,76),77),127),132),(86,((119,120),123))),(100,101)))),((((72,(125,126)),99),(79,142)),85)))),((((49,51),149),50),((52,140),144)))),((((((3,4),141),(((((5,(((12,13),((17,19),40)),24)),(22,23)),(25,26)),(8,(9,(10,148)))),(53,55))),(((6,7),(((((((14,15),33),((34,35),(46,47))),(((37,39),38),(41,42))),(((((20,21),36),(27,45)),28),(43,44))),(31,32)),(16,18))),((29,30),(((54,56),(57,147)),58)))),(11,((105,138),((121,(128,143)),146)))),145)),(59,60)),(2,61)),62);
 684: 1 -19256.87109 -18769.64699 (0,(((((((((((((((1,94),((((49,51),50),149),((52,140),144))),((48,((63,64),((((((((66,110),117),(114,118)),((((108,109),(133,134)),(115,116)),113)),((((69,(70,83)),((71,(135,136)),104)),87),((81,82),((95,97),(96,98))))),(((((67,68),(73,((90,91),(131,137)))),(((78,89),88),(111,112))),(((74,(80,(106,107))),((92,93),139)),((((84,103),124),(122,(129,130))),102))),(100,101))),(((((75,76),77),127),132),(86,((119,120),123)))),((((72,(125,126)),99),(79,142)),85)))),65)),11),(29,30)),((((((14,15),33),((34,35),(46,47))),(((37,38),39),(41,42))),(((((20,21),36),28),(27,45)),(43,44))),(31,32))),((6,7),(16,18))),((3,4),141)),(((((5,(((12,13),((17,19),40)),24)),(22,23)),(25,26)),((8,9),(10,148))),(53,55))),((54,56),(57,147))),58),145),((((105,138),(128,143)),121),146)),(59,60)),(2,61)),62);
 685: 1 -19563.69141 -18759.06404 (0,((((((1,94),((((49,51),149),50),((52,140),144))),(48,((63,64),((((((((66,110),117),(114,118)),((((108,109),(133,134)),(115,116)),113)),((((69,(70,83)),((71,(135,136)),104)),87),((81,82),((95,97),(96,98))))),(((((67,68),(73,((90,91),(131,137)))),(((78,89),88),(111,112))),(((74,(80,(106,107))),((92,93),139)),(((84,103),(102,124)),(122,(129,130))))),(100,101))),(((((75,76),77),127),132),(86,((119,120),123)))),((((72,(125,126)),99),(79,142)),85))))),(((((3,4),141),((((((5,(((12,13),((17,19),40)),24)),(22,23)),(25,26)),((8,(10,148)),9)),(53,55)),((((6,7),(16,18)),((((((14,15),33),((34,35),(46,47))),(((37,38),39),(41,42))),(((((20,21),36),(27,45)),28),(43,44))),(31,32))),((29,30),(((54,56),(57,147)),58))))),(11,((105,138),((121,(128,143)),146)))),145)),((59,60),65)),(2,61)),62);
 686: 1 -18296.85938 -18760.90938 (0,((((((1,94),65),((48,((63,64),(((((((((66,110),117),(114,118)),((((108,109),(133,134)),(115,116)),113)),(((((69,70),83),((71,(135,136)),104)),87),((81,82),((95,97),(96,98))))),(100,101)),((((67,68),(73,((90,91),(131,137)))),(((78,89),88),(111,112))),((74,(80,(106,107))),((((84,103),(102,124)),(122,(129,130))),((92,93),139))))),(((((75,76),77),127),132),(86,((119,120),123)))),((((72,(125,126)),99),(79,142)),85)))),(((49,51),(50,149)),((52,140),144)))),(((((3,4),141),((((((5,(((12,13),((17,19),40)),24)),(22,23)),(25,26)),((8,9),(10,148))),(53,55)),((((6,7),(16,18)),((((((14,15),33),((34,35),(46,47))),(((37,38),39),(41,42))),(((((20,21),36),(27,45)),28),(43,44))),(31,32))),((29,30),(((54,56),(57,147)),58))))),145),(11,(((105,138),146),(121,(128,143)))))),(59,60)),(2,61)),62);
 687: 2 -19533.13477 -18765.17132 (0,((((((1,94),65),((48,((63,64),(((((((((66,110),117),(114,118)),113),(((108,109),(133,134)),(115,116))),((((69,(70,83)),((71,(135,136)),104)),87),((81,82),((95,97),(96,98))))),(((((67,68),(73,((90,91),(131,137)))),(((78,89),88),(111,112))),(((74,(80,(106,107))),((92,93),139)),(((84,103),(102,124)),(122,(129,130))))),(100,101))),(((((75,76),77),127),132),(86,((119,120),123)))),((((72,(125,126)),99),(79,142)),85)))),((((49,51),149),50),((52,140),144)))),(59,60)),((((((3,4),141),((((((5,(((12,13),((17,19),40)),24)),(22,23)),(25,26)),((8,9),(10,148))),11),(53,55))),((((6,7),(16,18)),((((((14,15),33),((34,35),(46,47))),(((((20,21),36),28),(27,45)),(43,44))),(((37,38),39),(41,42))),(31,32))),((29,30),(((54,56),(57,147)),58)))),145),((((105,138),(128,143)),121),146))),(2,61)),62);
 688: 1 -19679.18555 -18770.14724 (0,((((((1,94),((((49,51),149),50),((52,140),144))),(48,((63,64),((((((((66,110),117),(114,118)),((((108,109),(133,134)),(115,116)),113)),((((69,(70,83)),((71,(135,136)),104)),87),((81,82),((95,97),(96,98))))),(((((67,68),(73,((90,91),(131,137)))),(((78,89),88),(111,112))),(((74,(80,(106,107))),((92,93),139)),(((84,103),(102,124)),(122,(129,130))))),(100,101))),(((((75,76),77),127),132),(86,((119,120),123)))),((((72,(125,126)),99),(79,142)),85))))),(((((3,4),141),(11,((105,138),((121,(128,143)),146)))),(((((((5,(((12,13),((17,19),40)),24)),(22,23)),(25,26)),(8,(9,(10,148)))),(53,55)),(((((6,7),(16,18)),((((((14,15),33),((34,35),(46,47))),(((37,38),39),(41,42))),(((((20,21),36),(27,45)),28),(43,44))),(31,32))),(29,30)),58)),((54,56),(57,147)))),145)),((59,60),65)),(2,61)),62);
 689: 1 -18801.97852 -18762.09704 (0,((((((1,94),65),((48,((63,64),((((((((66,110),117),(114,118)),113),(((108,109),(133,134)),(115,116))),(((((69,(70,83)),((71,(135,136)),104)),87),((95,97),(96,98))),(81,82))),(((((67,68),(73,((90,91),(131,137)))),(((78,89),88),(111,112))),(((74,(80,(106,107))),((92,93),139)),((((84,103),124),(122,(129,130))),102))),((((((75,76),77),127),132),(86,((119,120),123))),(100,101)))),((((72,(125,126)),99),(79,142)),85)))),(((49,51),(50,149)),((52,140),144)))),((((((3,4),141),(((((5,(((12,13),((17,19),40)),24)),(22,23)),(25,26)),((8,9),(10,148))),(53,55))),((((6,7),(16,18)),((((((14,15),33),((34,35),(46,47))),(((37,38),39),(41,42))),(((((20,21),36),(27,45)),28),(43,44))),(31,32))),((29,30),(((54,56),(57,147)),58)))),145),(11,((((105,138),(128,143)),121),146)))),(59,60)),(2,61)),62);
 690: 1 -18941.01172 -18764.5279 (0,((((((1,94),(((((49,51),149),50),(52,140)),144)),((48,((63,64),((((((((66,110),117),(114,118)),((((108,109),(133,134)),(115,116)),113)),((((69,(70,83)),((71,(135,136)),104)),87),((81,82),((95,97),(96,98))))),(((((67,68),(73,((90,91),(131,137)))),(((78,89),88),(111,112))),(((74,(80,(106,107))),((92,93),139)),(((84,103),(102,124)),(122,(129,130))))),(100,101))),(((((75,76),77),127),132),(86,((119,120),123)))),((((72,(125,126)),99),(79,142)),85)))),65)),((((((3,4),141),((((5,(((12,13),((17,19),40)),24)),(22,23)),(25,26)),(((8,9),(10,148)),(53,55)))),((((6,7),(16,18)),((((((14,15),33),((34,35),(46,47))),(((37,39),38),(41,42))),(((((20,21),36),(27,45)),28),(43,44))),(31,32))),((29,30),(((54,56),(57,147)),58)))),145),(11,(((105,138),146),(121,(128,143)))))),(59,60)),(2,61)),62);
 691: 1 -19248.06836 -18761.49593 (0,((((((((((((1,94),((((49,51),50),149),((52,140),144))),((48,((63,64),(((((((66,110),117),(114,118)),((((108,109),(133,134)),(115,116)),113)),(((((67,68),(73,((90,91),(131,137)))),(((78,89),88),(111,112))),(((74,(80,(106,107))),((92,93),139)),(((84,103),(102,124)),(122,(129,130))))),((((((75,76),77),127),132),(86,((119,120),123))),(100,101)))),(((((69,(70,83)),((71,(135,136)),104)),87),(81,82)),((95,97),(96,98)))),((((72,(125,126)),99),(79,142)),85)))),65)),((3,4),141)),((((6,7),(16,18)),((((((14,15),33),((34,35),(46,47))),(((37,38),39),(41,42))),(((((20,21),36),(27,45)),28),(43,44))),(31,32))),(11,(29,30)))),(((((5,(((12,13),((17,19),40)),24)),(22,23)),(25,26)),((8,9),(10,148))),(53,55))),((54,56),(57,147))),58),145),(((105,138),146),(121,(128,143)))),(59,60)),(2,61)),62);
 692: 1 -17998.61328 -18762.35902 (0,((((((1,94),65),(((48,((63,64),(((((((((66,110),117),(114,118)),113),(((108,109),(133,134)),(115,116))),(((((69,(70,83)),((71,(135,136)),104)),87),(81,82)),((95,97),(96,98)))),(((((67,68),(73,((90,91),(131,137)))),(((78,89),88),(111,112))),(((74,(80,(106,107))),((92,93),139)),(((84,103),(102,124)),(122,(129,130))))),(100,101))),(((((75,76),77),127),132),(86,((119,120),123)))),((((72,(125,126)),99),(79,142)),85)))),(((49,51),149),50)),((52,140),144))),(59,60)),((((((3,4),141),(((((5,(((12,13),((17,19),40)),24)),(22,23)),(25,26)),((8,9),(10,148))),(53,55))),(((((6,7),(16,18)),((((((14,15),33),((34,35),(46,47))),(((37,38),39),(41,42))),(((((20,21),36),(27,45)),28),(43,44))),(31,32))),(29,30)),(((54,56),(57,147)),58))),145),(11,(((105,138),146),(121,(128,143)))))),(2,61)),62);
 693: 1 -18317.64062 -18768.76192 (0,(((((((((((1,94),(((49,51),(50,149)),((52,140),144))),((48,((63,64),((((((66,110),117),(114,118)),((((108,109),(133,134)),(115,116)),113)),(((((69,(70,83)),((71,(135,136)),104)),87),(81,82)),((95,97),(96,98)))),((((((67,68),(73,((90,91),(131,137)))),(((78,89),88),(111,112))),(((74,(80,(106,107))),((92,93),139)),(((84,103),(102,124)),(122,(129,130))))),((((((75,76),77),127),132),(86,((119,120),123))),(100,101))),((((72,(125,126)),99),(79,142)),85))))),65)),((3,4),141)),(((((5,(((12,13),((17,19),40)),24)),(22,23)),(25,26)),((8,(10,148)),9)),(53,55))),(((((6,7),(16,18)),((((((14,15),33),((34,35),(46,47))),(((37,38),39),(41,42))),(((((20,21),36),(27,45)),28),(43,44))),(31,32))),(11,(29,30))),((54,56),(57,147)))),58),145),((((105,138),146),(128,143)),121)),(59,60)),(2,61)),62);
 694: 6 -19604.07422 -18769.73768 (0,((((((((((((((1,94),65),(48,((63,64),((((((((66,110),117),(114,118)),((((108,109),(133,134)),(115,116)),113)),((((69,(70,83)),((71,(135,136)),104)),87),((81,82),((95,97),(96,98))))),(((((67,68),(73,((90,91),(131,137)))),(((78,89),88),(111,112))),(((74,(80,(106,107))),((92,93),139)),((((84,103),124),(122,(129,130))),102))),(100,101))),(((((75,76),77),127),132),(86,((119,120),123)))),((((72,(125,126)),99),(79,142)),85))))),((((49,51),(50,149)),144),(52,140))),(((((5,(((12,13),((17,19),40)),24)),(22,23)),(25,26)),(8,(9,(10,148)))),11)),((((6,7),(16,18)),((((((14,15),33),((34,35),(46,47))),(((37,38),39),(41,42))),(((((20,21),36),(27,45)),28),(43,44))),(31,32))),(29,30))),((3,4),141)),(53,55)),((54,56),(57,147))),58),145),((((105,138),(128,143)),121),146)),(59,60)),(2,61)),62);
 695: 1 -19619.19531 -18777.86344 (0,((((((1,94),(((49,51),(50,149)),((52,140),144))),((48,((63,64),(((((((66,110),117),(114,118)),((((108,109),(133,134)),(115,116)),113)),(((((67,68),(73,((90,91),(131,137)))),(((78,89),88),(111,112))),((74,(80,(106,107))),(((((84,103),124),(122,(129,130))),102),((92,93),139)))),(100,101))),((((69,(70,83)),(((71,(135,136)),104),87)),((95,97),(96,98))),(((((72,(125,126)),99),(79,142)),85),(81,82)))),(((((75,76),77),127),132),(86,((119,120),123)))))),65)),((((((3,4),141),(29,30)),((((((5,(((12,13),((17,19),40)),24)),(22,23)),(25,26)),((8,9),(10,148))),(53,55)),((((6,7),(16,18)),((((((14,15),33),((34,35),(46,47))),(((37,38),39),(41,42))),(((((20,21),36),(27,45)),28),(43,44))),(31,32))),(((54,56),(57,147)),58)))),145),(11,(((105,138),146),(121,(128,143)))))),(59,60)),(2,61)),62);
 696: 1 -19164.77539 -18759.06404 (0,((((((1,94),((((49,51),149),50),((52,140),144))),(48,((63,64),((((((((66,110),117),(114,118)),((((108,109),(133,134)),(115,116)),113)),((((69,(70,83)),((71,(135,136)),104)),87),((81,82),((95,97),(96,98))))),(((((67,68),(73,((90,91),(131,137)))),(((78,89),88),(111,112))),(((74,(80,(106,107))),((92,93),139)),(((84,103),(102,124)),(122,(129,130))))),(100,101))),(((((75,76),77),127),132),(86,((119,120),123)))),((((72,(125,126)),99),(79,142)),85))))),(((((3,4),141),((((((5,(((12,13),((17,19),40)),24)),(22,23)),(25,26)),((8,(10,148)),9)),(53,55)),((((6,7),(16,18)),((((((14,15),33),((34,35),(46,47))),(((37,38),39),(41,42))),(((((20,21),36),(27,45)),28),(43,44))),(31,32))),((29,30),(((54,56),(57,147)),58))))),(11,((105,138),((121,(128,143)),146)))),145)),((59,60),65)),(2,61)),62);
 697: 1 -19253.51172 -18764.40531 (0,((((((1,94),65),((48,((63,64),(((((((((66,110),117),(114,118)),113),(((108,109),(133,134)),(115,116))),((((69,(70,83)),((71,(135,136)),104)),87),((81,82),((95,97),(96,98))))),(((((67,68),(73,((90,91),(131,137)))),(((78,89),88),(111,112))),(((74,(80,(106,107))),((92,93),139)),(((84,103),(102,124)),(122,(129,130))))),(100,101))),(((((75,76),77),127),132),(86,((119,120),123)))),((((72,(125,126)),99),(79,142)),85)))),(((49,51),(50,149)),((52,140),144)))),((((((3,4),141),(((((5,(((12,13),((17,19),40)),24)),(22,23)),(25,26)),(8,(9,(10,148)))),(53,55))),((((6,7),(16,18)),(((((((14,15),33),((34,35),(46,47))),(((((20,21),36),28),(27,45)),(43,44))),(41,42)),((37,38),39)),(31,32))),((29,30),(((54,56),(57,147)),58)))),145),(11,((((105,138),(128,143)),121),146)))),(59,60)),(2,61)),62);
 698: 1 -19521.69727 -18761.0494 (0,((((((1,94),65),((48,((63,64),((((((((((66,110),117),(114,118)),113),(((108,109),(133,134)),(115,116))),((((69,(70,83)),((71,(135,136)),104)),87),((81,82),((95,97),(96,98))))),(((((67,68),(73,((90,91),(131,137)))),(((78,89),88),(111,112))),(((74,(80,(106,107))),((92,93),139)),((((84,103),124),(122,(129,130))),102))),(100,101))),(((((75,76),77),127),132),(86,((119,120),123)))),(((72,(125,126)),99),(79,142))),85))),((((49,51),149),50),((52,140),144)))),(59,60)),(((((((3,4),141),(((((5,(((12,13),((17,19),40)),24)),(22,23)),(25,26)),((8,9),(10,148))),(53,55))),(((((6,7),(16,18)),((((((14,15),33),((34,35),(46,47))),(((37,38),39),(41,42))),(((((20,21),36),(27,45)),28),(43,44))),(31,32))),(29,30)),(((54,56),(57,147)),58))),11),145),(((105,138),146),(121,(128,143))))),(2,61)),62);
 699: 1 -19024.06836 -18770.80899 (0,((((((1,94),65),(59,60)),((48,((63,64),((((((((66,110),117),(114,118)),((((108,109),(133,134)),(115,116)),113)),((((69,(70,83)),((71,(135,136)),104)),87),((81,82),((95,97),(96,98))))),(((((67,68),(73,((90,91),(131,137)))),(((78,89),88),(111,112))),(((74,(80,(106,107))),((92,93),139)),((((84,103),124),(122,(129,130))),102))),(100,101))),(((((75,76),77),127),132),(86,((119,120),123)))),((((72,(125,126)),99),(79,142)),85)))),(((49,51),(50,149)),((52,140),144)))),((((((3,4),141),(53,55)),(((((((5,(((12,13),((17,19),40)),24)),(22,23)),(25,26)),((8,9),(10,148))),11),(((((((14,15),33),((34,35),(46,47))),((37,(38,39)),(41,42))),(((((20,21),36),(27,45)),28),(43,44))),(31,32)),(29,30))),(((6,7),(16,18)),(((54,56),(57,147)),58)))),145),(((105,138),146),(121,(128,143))))),(2,61)),62);
 700: 1 -19026.85352 -18767.46942 (0,((((((((((((1,94),((((49,51),50),149),((52,140),144))),((48,((63,64),(((((((66,110),117),(114,118)),((((108,109),(133,134)),(115,116)),113)),(((((67,68),(73,((90,91),(131,137)))),(((78,89),88),(111,112))),((((((75,76),77),127),132),(86,((119,120),123))),(100,101))),(((74,(80,(106,107))),((92,93),139)),(((84,103),(102,124)),(122,(129,130)))))),(((((69,(70,83)),((71,(135,136)),104)),87),(81,82)),((95,97),(96,98)))),((((72,(125,126)),99),(79,142)),85)))),65)),((3,4),141)),(((((5,(((12,13),((17,19),40)),24)),(22,23)),(25,26)),((8,9),(10,148))),(53,55))),((((6,7),(16,18)),((((((14,15),33),((34,35),(46,47))),(((37,38),39),(41,42))),(((((20,21),36),(27,45)),28),(43,44))),(31,32))),(11,(29,30)))),((54,56),(57,147))),58),145),(((105,138),146),(121,(128,143)))),(59,60)),(2,61)),62);
 701: 1 -18489.45312 -18766.3884 (0,((((((1,94),65),((48,((63,64),(((((((66,110),117),(114,118)),((((108,109),(133,134)),(115,116)),113)),(((((69,(70,83)),((71,(135,136)),104)),87),(81,82)),((95,97),(96,98)))),(((((67,68),(73,((90,91),(131,137)))),(((78,89),88),(111,112))),(((74,(80,(106,107))),((92,93),139)),(((84,103),(102,124)),(122,(129,130))))),((((((75,76),77),127),132),(86,((119,120),123))),(100,101)))),((((72,(125,126)),99),(79,142)),85)))),(((49,51),(50,149)),((52,140),144)))),(((((((3,4),141),(53,55)),((((((5,(((12,13),((17,19),40)),24)),(22,23)),(25,26)),((8,9),(10,148))),11),((((6,7),(16,18)),((((((14,15),33),((34,35),(46,47))),(((37,38),39),(41,42))),(((((20,21),36),(27,45)),28),(43,44))),(31,32))),(29,30)))),(((54,56),(57,147)),58)),145),((((105,138),(128,143)),121),146))),(59,60)),(2,61)),62);
 702: 2 -20312.17969 -18761.08786 (0,((((((1,94),65),((48,((63,64),((((((((66,110),117),(114,118)),((((108,109),(133,134)),(115,116)),113)),(((((67,68),(73,((90,91),(131,137)))),(((78,89),88),(111,112))),((74,(80,(106,107))),((((84,103),(102,124)),(122,(129,130))),((92,93),139)))),(100,101))),(((((69,83),70),((71,(135,136)),104)),87),((81,82),((95,97),(96,98))))),(((((75,76),77),127),132),(86,((119,120),123)))),((((72,(125,126)),99),(79,142)),85)))),(((49,51),(50,149)),((52,140),144)))),(59,60)),((((((3,4),141),((((((5,(((12,13),((17,19),40)),24)),(22,23)),(25,26)),((8,(10,148)),9)),11),(53,55))),(((((6,7),(16,18)),((((((14,15),33),((34,35),(46,47))),(((37,38),39),(41,42))),(((((20,21),36),(27,45)),28),(43,44))),(31,32))),(29,30)),(((54,56),(57,147)),58))),145),(((105,138),146),(121,(128,143))))),(2,61)),62);
 703: 1 -19149.81641 -18759.3901 (0,((((((1,94),65),((48,((63,64),(((((((66,110),117),(114,118)),((((108,109),(133,134)),(115,116)),113)),(((((67,68),(73,((90,91),(131,137)))),(((78,89),88),(111,112))),(((74,(80,(106,107))),((92,93),139)),(((84,103),(102,124)),(122,(129,130))))),((((((75,76),77),127),132),(86,((119,120),123))),(100,101)))),(((((69,(70,83)),((71,(135,136)),104)),87),((95,97),(96,98))),(81,82))),((((72,(125,126)),99),(79,142)),85)))),(((49,51),(50,149)),((52,140),144)))),(59,60)),((((((3,4),141),(((((5,(((12,13),((17,19),40)),24)),(22,23)),(25,26)),((8,9),(10,148))),(53,55))),(((((6,7),(16,18)),((((((14,15),33),((34,35),(46,47))),(((37,38),39),(41,42))),((((20,21),((27,45),36)),28),(43,44))),(31,32))),(29,30)),(((54,56),(57,147)),58))),145),(11,(((105,138),146),(121,(128,143)))))),(2,61)),62);
 704: 1 -19491.2832 -18767.55464 (0,((((((1,94),65),((48,((63,64),((((((((66,110),117),(114,118)),((((108,109),(133,134)),(115,116)),113)),((((69,(70,83)),((71,(135,136)),104)),87),((81,82),((95,97),(96,98))))),(((((67,68),(73,((90,91),(131,137)))),(((78,89),88),(111,112))),(((74,(80,(106,107))),((((84,103),124),(122,(129,130))),102)),((92,93),139))),(100,101))),(((((75,76),77),127),132),(86,((119,120),123)))),((((72,(125,126)),99),(79,142)),85)))),(((49,51),(50,149)),((52,140),144)))),(59,60)),((((((3,4),141),(53,55)),(((((((5,(((12,13),((17,19),40)),24)),(22,23)),(25,26)),((8,9),(10,148))),11),(((((((14,15),33),((34,35),(46,47))),((37,(38,39)),(41,42))),(((((20,21),36),(27,45)),28),(43,44))),(31,32)),(29,30))),(((6,7),(16,18)),(((54,56),(57,147)),58)))),145),(((105,138),146),(121,(128,143))))),(2,61)),62);
 705: 2 -19607.05078 -18784.71544 (0,((((((1,94),65),(59,60)),((48,((63,64),((((((((((66,110),117),(114,118)),113),(((108,109),(133,134)),(115,116))),(((69,(70,83)),((81,82),((95,97),(96,98)))),(((71,(135,136)),104),87))),((((67,68),(73,((90,91),(131,137)))),(((78,89),88),(111,112))),(((74,(80,(106,107))),((92,93),139)),(((84,103),(102,124)),(122,(129,130)))))),(100,101)),((((72,(125,126)),99),(79,142)),85)),(((((75,76),77),127),132),(86,((119,120),123)))))),(((49,51),(50,149)),((52,140),144)))),((((((3,4),141),(((((5,(((12,13),((17,19),40)),24)),(25,26)),(22,23)),((8,(10,148)),9)),(53,55))),(((((6,7),(16,18)),((((((14,15),33),((34,35),(46,47))),(((37,38),39),(41,42))),(((((20,21),36),(27,45)),28),(43,44))),(31,32))),(29,30)),(((54,56),(57,147)),58))),145),(11,(((105,138),146),(121,(128,143)))))),(2,61)),62);
 706: 1 -19029.54492 -18768.54888 (0,((((((1,94),65),((48,((63,64),((((((((66,110),117),(114,118)),((((108,109),(133,134)),(115,116)),113)),((((69,(70,83)),((71,(135,136)),104)),87),((81,82),((95,97),(96,98))))),(((((67,68),(73,((90,91),(131,137)))),(((78,89),88),(111,112))),(((74,(80,(106,107))),((92,93),139)),(((84,103),(102,124)),(122,(129,130))))),(100,101))),(((((75,76),77),127),132),(86,((119,120),123)))),((((72,(125,126)),99),(79,142)),85)))),(((49,51),(50,149)),((52,140),144)))),(((((3,4),141),(((((5,(((12,13),((17,19),40)),24)),(22,23)),((8,(10,148)),9)),(25,26)),(53,55))),(((((6,7),(16,18)),((((((14,15),33),((34,35),(46,47))),(((37,38),39),(41,42))),(((((20,21),36),(27,45)),28),(43,44))),(31,32))),(29,30)),(((54,56),(57,147)),58))),((11,(((105,138),146),(121,(128,143)))),145))),(59,60)),(2,61)),62);
 707: 1 -17881.10547 -18773.3214 (0,((((((1,94),65),((48,((63,64),((((((((66,110),117),(114,118)),((((108,109),(133,134)),(115,116)),113)),((((69,(70,83)),((71,(135,136)),104)),87),((81,82),((95,97),(96,98))))),(((((67,68),(73,((90,91),(131,137)))),(((78,89),88),(111,112))),(100,101)),(((74,(80,(106,107))),((92,93),139)),((((84,103),124),(122,(129,130))),102)))),(((((75,76),77),127),132),(86,((119,120),123)))),((((72,(125,126)),99),(79,142)),85)))),((((49,51),50),149),((52,140),144)))),(59,60)),((((((((3,4),141),((((((5,(((12,13),((17,19),40)),24)),(22,23)),(25,26)),(8,(9,(10,148)))),11),(53,55))),(((6,7),(16,18)),((((((14,15),33),((34,35),(46,47))),((37,(38,39)),(41,42))),(((((20,21),36),(27,45)),28),(43,44))),(31,32)))),((29,30),((54,56),(57,147)))),58),145),((((105,138),146),(128,143)),121))),(2,61)),62);
 708: 1 -18903.98438 -18772.54229 (0,(((((((((((((((1,94),65),(48,((63,64),((((((((66,110),117),(114,118)),((((108,109),(133,134)),(115,116)),113)),((((69,(70,83)),((71,(135,136)),104)),87),((81,82),((95,97),(96,98))))),(((((67,68),(73,((90,91),(131,137)))),(((78,89),88),(111,112))),(((74,(80,(106,107))),((92,93),139)),((((84,103),124),(122,(129,130))),102))),(100,101))),(((((75,76),77),127),132),(86,((119,120),123)))),((((72,(125,126)),99),(79,142)),85))))),((49,51),(50,149))),((52,140),144)),(((((5,(((12,13),((17,19),40)),24)),(22,23)),(25,26)),(8,(9,(10,148)))),11)),((((6,7),(16,18)),((((((14,15),33),((34,35),(46,47))),(((37,38),39),(41,42))),(((((20,21),36),(27,45)),28),(43,44))),(31,32))),(29,30))),((3,4),141)),(53,55)),((54,56),(57,147))),58),145),((((105,138),(128,143)),121),146)),(59,60)),(2,61)),62);
 709: 1 -19442.14844 -18765.50631 (0,((((((((((((((1,94),(((49,51),(50,149)),((52,140),144))),((48,((63,64),((((((((66,110),117),(114,118)),((((108,109),(133,134)),(115,116)),113)),((((69,(70,83)),((71,(135,136)),104)),87),((81,82),((95,97),(96,98))))),(((((67,68),(73,((90,91),(131,137)))),(((78,89),88),(111,112))),(((74,(80,(106,107))),((92,93),139)),((((84,103),124),(122,(129,130))),102))),(100,101))),(((((75,76),77),127),132),(86,((119,120),123)))),((((72,(125,126)),99),(79,142)),85)))),65)),11),(29,30)),(((6,7),(16,18)),((((((14,15),33),((34,35),(46,47))),(((37,39),38),(41,42))),(((((20,21),36),28),(27,45)),(43,44))),(31,32)))),(((((5,(((12,13),((17,19),40)),24)),(22,23)),(25,26)),((8,9),(10,148))),(53,55))),((3,4),141)),((54,56),(57,147))),145),58),((((105,138),(128,143)),121),146)),(59,60)),(2,61)),62);
 710: 3 -18269.78516 -18761.93774 (0,((((((1,94),65),((48,((63,64),(((((((((66,110),117),(114,118)),113),(((108,109),(133,134)),(115,116))),((((69,(70,83)),((71,(135,136)),104)),87),((81,82),((95,97),(96,98))))),(((((67,68),(73,((90,91),(131,137)))),(((78,89),88),(111,112))),(((74,(80,(106,107))),((92,93),139)),(((84,103),(102,124)),(122,(129,130))))),(100,101))),(((((75,76),77),127),132),(86,((119,120),123)))),((((72,(125,126)),99),(79,142)),85)))),((((49,51),50),149),((52,140),144)))),(59,60)),(((((3,4),141),((((((5,(((12,13),((17,19),40)),24)),(22,23)),(25,26)),((8,9),(10,148))),(53,55)),(((((6,7),(16,18)),((((((14,15),33),((34,35),(46,47))),(((((20,21),36),(27,45)),28),(43,44))),(((37,38),39),(41,42))),(31,32))),(29,30)),(((54,56),(57,147)),58)))),145),(11,(((105,138),146),(121,(128,143)))))),(2,61)),62);
 711: 1 -18832.4375 -18777.61096 (0,((((((1,94),((52,140),144)),((48,((63,64),(((((((66,110),117),(114,118)),((((108,109),(133,134)),(115,116)),113)),(((((69,(70,83)),((71,(135,136)),104)),87),(81,82)),((95,97),(96,98)))),(((((67,68),(73,((90,91),(131,137)))),(((78,89),88),(111,112))),(((74,(80,(106,107))),((92,93),139)),((((84,103),124),(122,(129,130))),102))),((((((75,76),77),127),132),(86,((119,120),123))),(100,101)))),((((72,(125,126)),99),(79,142)),85)))),((49,51),(50,149)))),((((((3,4),141),((((5,(((12,13),((17,19),40)),24)),(22,23)),(((8,9),(10,148)),(25,26))),(53,55))),(((((6,7),(16,18)),((((((14,15),33),((34,35),(46,47))),(((37,38),39),(41,42))),(((((20,21),36),(27,45)),28),(43,44))),(31,32))),(((54,56),(57,147)),58)),(29,30))),11),(((((105,138),(128,143)),121),146),145))),((59,60),65)),(2,61)),62);
 712: 1 -19147.99609 -18763.84209 (0,(((((((1,94),((52,140),144)),(((49,51),149),50)),(48,((63,64),((((((((66,110),117),(114,118)),((((108,109),(133,134)),(115,116)),113)),((((69,(70,83)),((71,(135,136)),104)),87),((81,82),((95,97),(96,98))))),(((((67,68),(73,((90,91),(131,137)))),(((78,89),88),(111,112))),(((74,(80,(106,107))),((92,93),139)),(((84,103),(102,124)),(122,(129,130))))),(100,101))),(((((75,76),77),127),132),(86,((119,120),123)))),((((72,(125,126)),99),(79,142)),85))))),(((((3,4),141),((((((5,(((12,13),((17,19),40)),24)),(22,23)),(25,26)),((8,(10,148)),9)),(53,55)),(((((6,7),(16,18)),((((((14,15),33),((34,35),(46,47))),(((37,38),39),(41,42))),(((((20,21),36),(27,45)),28),(43,44))),(31,32))),(29,30)),(((54,56),(57,147)),58)))),(11,((105,138),((121,(128,143)),146)))),145)),((59,60),65)),(2,61)),62);
 713: 4 -18265.03711 -18769.2762 (0,((((((((((((((1,94),65),(48,((63,64),((((((((66,110),117),(114,118)),((((108,109),(133,134)),(115,116)),113)),((((69,(70,83)),((71,(135,136)),104)),87),((81,82),((95,97),(96,98))))),(((((67,68),(73,((90,91),(131,137)))),(((78,89),88),(111,112))),((74,(80,(106,107))),((((84,103),(102,124)),(122,(129,130))),((92,93),139)))),(100,101))),(((((75,76),77),127),132),(86,((119,120),123)))),((((72,(125,126)),99),(79,142)),85))))),((((49,51),50),149),((52,140),144))),(((((5,(((12,13),((17,19),40)),24)),(22,23)),(25,26)),((8,9),(10,148))),11)),((((6,7),(16,18)),((((((14,15),33),((34,35),(46,47))),(((37,39),38),(41,42))),((((20,21),28),((27,45),36)),(43,44))),(31,32))),(29,30))),((3,4),141)),(53,55)),((54,56),(57,147))),58),145),((((105,138),(128,143)),121),146)),(59,60)),(2,61)),62);
 714: 3 -19053.35547 -18764.70836 (0,(((((((1,94),((52,140),144)),(((49,51),149),50)),((48,((63,64),((((((((66,110),117),(114,118)),113),(((108,109),(133,134)),(115,116))),(((((69,(70,83)),((71,(135,136)),104)),87),(81,82)),((95,97),(96,98)))),(((((67,68),(73,((90,91),(131,137)))),(((78,89),88),(111,112))),(((74,(80,(106,107))),((92,93),139)),(((84,103),(102,124)),(122,(129,130))))),((((((75,76),77),127),132),(86,((119,120),123))),(100,101)))),((((72,(125,126)),99),(79,142)),85)))),65)),((((((3,4),141),(((((5,(((12,13),((17,19),40)),24)),(22,23)),(25,26)),((8,9),(10,148))),(53,55))),(((((6,7),(16,18)),((((((14,15),33),((34,35),(46,47))),(((37,38),39),(41,42))),(((((20,21),36),(27,45)),28),(43,44))),(31,32))),(29,30)),(((54,56),(57,147)),58))),(11,((105,138),((121,(128,143)),146)))),145)),(59,60)),(2,61)),62);
 715: 4 -18631.77344 -18767.67744 (0,((((((1,94),(((49,51),(50,149)),((52,140),144))),((48,((63,64),((((((((66,110),117),(114,118)),113),(((108,109),(133,134)),(115,116))),((((69,(70,83)),((71,(135,136)),104)),87),((81,82),((95,97),(96,98))))),(((((67,68),(73,((90,91),(131,137)))),(((78,89),88),(111,112))),(((74,(80,(106,107))),((92,93),139)),(((84,103),(102,124)),(122,(129,130))))),((((((75,76),77),127),132),(86,((119,120),123))),(100,101)))),((((72,(125,126)),99),(79,142)),85)))),65)),((((((3,4),141),((((5,(((12,13),((17,19),40)),24)),(22,23)),(25,26)),((8,(9,(10,148))),(53,55)))),(((((6,7),(16,18)),((((((14,15),33),((34,35),(46,47))),(((37,38),39),(41,42))),(((((20,21),36),(27,45)),28),(43,44))),(31,32))),(29,30)),(((54,56),(57,147)),58))),145),(11,((105,138),((121,(128,143)),146))))),(59,60)),(2,61)),62);
 716: 1 -19336.25 -18781.14839 (0,((((((((((((((1,94),(((49,51),(50,149)),((52,140),144))),((48,((63,64),((((((((66,110),117),(114,118)),((((108,109),(133,134)),(115,116)),113)),(((((69,70),83),((71,(135,136)),104)),87),((81,82),((95,97),(96,98))))),(((((67,68),(73,((90,91),(131,137)))),(((78,89),88),(111,112))),(100,101)),(((74,(80,(106,107))),((((84,103),124),(122,(129,130))),102)),((92,93),139)))),(((((75,76),77),127),132),(86,((119,120),123)))),((((72,(125,126)),99),(79,142)),85)))),65)),11),(29,30)),(((6,7),(16,18)),((((((14,15),33),((34,35),(46,47))),(((37,39),38),(41,42))),(((((20,21),36),28),(27,45)),(43,44))),(31,32)))),((54,56),(57,147))),(((((5,(((12,13),((17,19),40)),24)),(22,23)),(25,26)),((8,9),(10,148))),(53,55))),((3,4),141)),58),145),(((105,138),(128,143)),(121,146))),(59,60)),(2,61)),62);
 717: 10 -18542.28125 -18762.58504 (0,((((((((((((1,94),(((49,51),(50,149)),((52,140),144))),((48,((63,64),((((((((66,110),117),(114,118)),((((108,109),(133,134)),(115,116)),113)),((((69,(70,83)),((71,(135,136)),104)),87),((81,82),((95,97),(96,98))))),(((((67,68),(73,((90,91),(131,137)))),(((78,89),88),(111,112))),((74,(80,(106,107))),(((((84,103),124),(122,(129,130))),102),((92,93),139)))),(100,101))),(((((75,76),77),127),132),(86,((119,120),123)))),((((72,(125,126)),99),(79,142)),85)))),65)),11),((((6,7),(16,18)),((((((14,15),33),((34,35),(46,47))),((37,(38,39)),(41,42))),(((((20,21),36),28),(27,45)),(43,44))),(31,32))),(29,30))),((3,4),141)),(((((5,(((12,13),((17,19),40)),24)),(22,23)),(25,26)),((8,9),(10,148))),(53,55))),(((54,56),(57,147)),58)),145),((((105,138),(128,143)),121),146)),(59,60)),(2,61)),62);
 718: 1 -19363.04883 -18764.07355 (0,(((((((((((((1,94),(((49,51),(50,149)),((52,140),144))),((48,((63,64),((((((((66,110),117),(114,118)),((((108,109),(133,134)),(115,116)),113)),((((69,(70,83)),((71,(135,136)),104)),87),((81,82),((95,97),(96,98))))),(((((67,68),(73,((90,91),(131,137)))),(((78,89),88),(111,112))),(((74,(80,(106,107))),((92,93),139)),((((84,103),124),(122,(129,130))),102))),(100,101))),(((((75,76),77),127),132),(86,((119,120),123)))),((((72,(125,126)),99),(79,142)),85)))),65)),11),((3,4),141)),((((6,7),(16,18)),((((((14,15),33),((34,35),(46,47))),(((37,39),38),(41,42))),(((((20,21),36),28),(27,45)),(43,44))),(31,32))),(29,30))),(((((5,(((12,13),((17,19),40)),24)),(22,23)),(25,26)),((8,9),(10,148))),(53,55))),((54,56),(57,147))),58),145),((((105,138),(128,143)),121),146)),(59,60)),(2,61)),62);
 719: 2 -19068.13086 -18759.22997 (0,((((((1,94),((((49,51),(50,149)),(52,140)),144)),((48,((63,64),((((((((66,110),117),(114,118)),113),(((108,109),(133,134)),(115,116))),(((((69,(70,83)),((71,(135,136)),104)),87),(81,82)),((95,97),(96,98)))),(((((67,68),(73,((90,91),(131,137)))),(((78,89),88),(111,112))),(((74,(80,(106,107))),((92,93),139)),(((84,103),(102,124)),(122,(129,130))))),((((((75,76),77),127),132),(86,((119,120),123))),(100,101)))),((((72,(125,126)),99),(79,142)),85)))),65)),((((((3,4),141),(((((5,(((12,13),((17,19),40)),24)),(22,23)),(25,26)),((8,9),(10,148))),(53,55))),(((((6,7),(16,18)),((((((14,15),33),((34,35),(46,47))),(((37,38),39),(41,42))),(((((20,21),36),(27,45)),28),(43,44))),(31,32))),(29,30)),(((54,56),(57,147)),58))),(11,((105,138),((121,(128,143)),146)))),145)),(59,60)),(2,61)),62);
 720: 1 -17986.05078 -18767.26656 (0,((((((1,94),(((((49,51),50),149),(52,140)),144)),((48,((63,64),((((((((66,110),117),(114,118)),113),(((108,109),(133,134)),(115,116))),(((69,(70,83)),(((71,(135,136)),104),87)),((81,82),((95,97),(96,98))))),((((((67,68),(73,((90,91),(131,137)))),(((78,89),88),(111,112))),(((74,(80,(106,107))),((92,93),139)),((((84,103),124),(122,(129,130))),102))),(100,101)),(((((75,76),77),127),132),(86,((119,120),123))))),((((72,(125,126)),99),(79,142)),85)))),65)),((((((3,4),141),((((((5,(((12,13),((17,19),40)),24)),(22,23)),(25,26)),((8,9),(10,148))),(53,55)),((((((6,7),(16,18)),((((((14,15),33),((34,35),(46,47))),(((37,38),39),(41,42))),((((20,21),((27,45),36)),28),(43,44))),(31,32))),(29,30)),((54,56),(57,147))),58))),11),145),(((105,138),146),(121,(128,143))))),(59,60)),(2,61)),62);
 721: 1 -17863.22266 -18778.69462 (0,((((((1,94),65),((48,((63,64),((((((((66,110),117),(114,118)),((((108,109),(133,134)),(115,116)),113)),((((69,(70,83)),(81,82)),(((71,(135,136)),104),87)),((95,97),(96,98)))),(((((67,68),(73,((90,91),(131,137)))),(((78,89),88),(111,112))),((74,(80,(106,107))),(((((84,103),124),(122,(129,130))),102),((92,93),139)))),(100,101))),(((((75,76),77),127),132),(86,((119,120),123)))),((((72,(125,126)),99),(79,142)),85)))),(((49,51),(50,149)),((52,140),144)))),((((((3,4),141),(53,55)),((((((5,(((12,13),((17,19),40)),24)),(22,23)),(25,26)),((8,9),(10,148))),11),((((6,7),(16,18)),((((((14,15),33),((34,35),(46,47))),(((37,38),39),(41,42))),(((((20,21),36),28),(27,45)),(43,44))),(31,32))),(29,30)))),((((54,56),(57,147)),58),((105,138),((121,(128,143)),146)))),145)),(59,60)),(2,61)),62);
 722: 1 -18268.9668 -18783.61226 (0,(((((((((((1,94),(((48,((63,64),((((((((66,110),117),(114,118)),((((108,109),(133,134)),(115,116)),113)),(((((69,(70,83)),104),(71,(135,136))),87),((81,82),((95,97),(96,98))))),(((((67,68),(73,((90,91),(131,137)))),(((78,89),88),(111,112))),(((74,(80,(106,107))),((92,93),139)),((((84,103),124),(122,(129,130))),102))),(100,101))),(((((75,76),77),127),132),(86,((119,120),123)))),((((72,(125,126)),99),(79,142)),85)))),((49,51),(50,149))),((52,140),144))),(29,30)),((((((5,(((12,13),((17,19),40)),24)),(22,23)),(25,26)),((8,9),(10,148))),11),(((6,7),(16,18)),((((((14,15),33),((34,35),(46,47))),(((37,39),38),(41,42))),(((((20,21),36),(27,45)),28),(43,44))),(31,32))))),((54,56),(57,147))),(((3,4),141),(53,55))),58),145),((((105,138),(128,143)),121),146)),((59,60),65)),(2,61)),62);
 723: 1 -18835.10352 -18758.13941 (0,((((((1,94),((((49,51),(50,149)),(52,140)),144)),((48,((63,64),((((((((66,110),117),(114,118)),((((108,109),(133,134)),(115,116)),113)),((((69,(70,83)),((71,(135,136)),104)),87),((81,82),((95,97),(96,98))))),(((((67,68),(73,((90,91),(131,137)))),(((78,89),88),(111,112))),((74,(80,(106,107))),((((84,103),(102,124)),(122,(129,130))),((92,93),139)))),(100,101))),(((((75,76),77),127),132),(86,((119,120),123)))),((((72,(125,126)),99),(79,142)),85)))),65)),((((((3,4),141),(((((5,(((12,13),((17,19),40)),24)),(22,23)),(25,26)),((8,9),(10,148))),(53,55))),((((6,7),(16,18)),((((((14,15),33),((34,35),(46,47))),(((37,38),39),(41,42))),(((((20,21),36),(27,45)),28),(43,44))),(31,32))),((29,30),(((54,56),(57,147)),58)))),145),(11,((105,138),((121,(128,143)),146))))),(59,60)),(2,61)),62);
 724: 4 -18943.51953 -18778.68115 (0,((((((((((((1,94),(((49,51),(50,149)),((52,140),144))),((48,((63,64),((((((((66,110),117),(114,118)),((((108,109),(133,134)),(115,116)),113)),((((69,(70,83)),((71,(135,136)),104)),87),((81,82),((95,97),(96,98))))),(((((67,68),(73,((90,91),(131,137)))),(((78,89),88),(111,112))),((74,(80,(106,107))),(((((84,103),124),(122,(129,130))),102),((92,93),139)))),(100,101))),(((((75,76),77),127),132),(86,((119,120),123)))),((((72,(125,126)),99),(79,142)),85)))),65)),(((((5,(((12,13),((17,19),40)),24)),(22,23)),(25,26)),((8,9),(10,148))),11)),(29,30)),(((6,7),(16,18)),((((((14,15),33),((34,35),(46,47))),((((37,39),38),42),41)),(((((20,21),36),(27,45)),28),(43,44))),(31,32)))),(((3,4),141),(53,55))),(((54,56),(57,147)),58)),145),((((105,138),146),(128,143)),121)),(59,60)),(2,61)),62);
 725: 1 -18512.91797 -18774.13471 (0,((((((((((((1,94),((((49,51),50),149),((52,140),144))),((48,((63,64),((((((((((66,110),117),(114,118)),((((108,109),(133,134)),(115,116)),113)),((((((69,70),83),((71,(135,136)),104)),87),(81,82)),((95,97),(96,98)))),(100,101)),((((67,68),(73,((90,91),(131,137)))),(((78,89),88),(111,112))),((74,(80,(106,107))),(((((84,103),124),(122,(129,130))),102),((92,93),139))))),(((((75,76),77),127),132),(86,((119,120),123)))),(((72,(125,126)),99),(79,142))),85))),65)),11),((((6,7),(16,18)),((((((14,15),33),((34,35),(46,47))),(((37,39),38),(41,42))),(((((20,21),36),28),(27,45)),(43,44))),(31,32))),(29,30))),((3,4),141)),(((((5,(((12,13),((17,19),40)),24)),(22,23)),(25,26)),((8,(10,148)),9)),(53,55))),(((54,56),(57,147)),58)),145),((((105,138),(128,143)),121),146)),(59,60)),(2,61)),62);
 726: 1 -19774.62109 -18770.22403 (0,(((((1,94),((52,140),144)),(((48,((63,64),((((((66,110),117),(114,118)),((((108,109),(133,134)),(115,116)),113)),((((((67,68),(73,((90,91),(131,137)))),(((78,89),88),(111,112))),(((74,(80,(106,107))),((92,93),139)),(((84,103),(102,124)),(122,(129,130))))),((((((75,76),77),127),132),(86,((119,120),123))),(100,101))),(((69,(70,83)),((((71,(135,136)),104),87),(81,82))),((95,97),(96,98))))),((((72,(125,126)),99),(79,142)),85)))),(((49,51),149),50)),((59,60),65))),((((((3,4),141),(((((5,(((12,13),((17,19),40)),24)),(22,23)),(25,26)),((8,9),(10,148))),(53,55))),(((((6,7),(16,18)),((((((14,15),33),((34,35),(46,47))),(((37,38),39),(41,42))),(((((20,21),36),(27,45)),28),(43,44))),(31,32))),(29,30)),(((54,56),(57,147)),58))),145),(11,(((105,138),146),(121,(128,143)))))),(2,61)),62);
 727: 2 -17080.70312 -18763.66511 (0,((((((1,94),65),(((48,((63,64),(((((((((66,110),117),(114,118)),113),(((108,109),(133,134)),(115,116))),((((69,(70,83)),((71,(135,136)),104)),87),((81,82),((95,97),(96,98))))),(((((67,68),(73,((90,91),(131,137)))),(((78,89),88),(111,112))),(((74,(80,(106,107))),((92,93),139)),(((84,103),(102,124)),(122,(129,130))))),(100,101))),(((((75,76),77),127),132),(86,((119,120),123)))),((((72,(125,126)),99),(79,142)),85)))),((49,51),(50,149))),((52,140),144))),(59,60)),((((((3,4),141),(((((5,(((12,13),((17,19),40)),24)),(22,23)),(25,26)),((8,9),(10,148))),(53,55))),(((((6,7),(16,18)),((((((14,15),33),((34,35),(46,47))),(((37,38),39),(41,42))),(((((20,21),36),(27,45)),28),(43,44))),(31,32))),(((54,56),(57,147)),58)),(29,30))),145),(11,((((105,138),(128,143)),121),146)))),(2,61)),62);
 728: 1 -19962.51172 -18788.65772 (0,((((((1,94),(((49,51),(50,149)),((52,140),144))),((48,((63,64),(((((((66,110),117),(114,118)),((((108,109),(133,134)),(115,116)),113)),(((((67,68),(73,((90,91),(131,137)))),(((78,89),88),(111,112))),((74,(80,(106,107))),(((((84,103),124),(122,(129,130))),102),((92,93),139)))),(100,101))),(((69,(70,83)),(((71,(135,136)),104),87)),((((((72,(125,126)),99),(79,142)),85),(81,82)),((95,97),(96,98))))),(((((75,76),77),127),132),(86,((119,120),123)))))),65)),((((((3,4),141),(29,30)),((((((5,(((12,13),((17,19),40)),24)),(22,23)),(25,26)),((8,9),(10,148))),(53,55)),((((6,7),(16,18)),((((((14,15),33),((34,35),(46,47))),((((37,38),39),42),41)),(((((20,21),36),(27,45)),28),(43,44))),(31,32))),(((54,56),(57,147)),58)))),145),(11,(((105,138),146),(121,(128,143)))))),(59,60)),(2,61)),62);
 729: 1 -19048.32031 -18762.46189 (0,((((((1,94),65),((48,((63,64),((((((((66,110),117),(114,118)),((((108,109),(133,134)),(115,116)),113)),((((69,(70,83)),((71,(135,136)),104)),87),((81,82),((95,97),(96,98))))),(((((67,68),(73,((90,91),(131,137)))),(((78,89),88),(111,112))),((74,(80,(106,107))),((((84,103),(102,124)),(122,(129,130))),((92,93),139)))),(100,101))),((((((75,76),77),127),132),86),((119,120),123))),((((72,(125,126)),99),(79,142)),85)))),(((49,51),(50,149)),((52,140),144)))),(59,60)),((((((3,4),141),(((((5,(((12,13),((17,19),40)),24)),(22,23)),(25,26)),((8,9),(10,148))),(53,55))),(((((6,7),(16,18)),((((((14,15),33),((34,35),(46,47))),(((37,38),39),(41,42))),(((((20,21),36),(27,45)),28),(43,44))),(31,32))),(29,30)),(((54,56),(57,147)),58))),145),(11,(((105,138),146),(121,(128,143)))))),(2,61)),62);
 730: 1 -19312.82031 -18767.20827 (0,((((((1,94),(((49,51),(50,149)),((52,140),144))),((48,((63,64),((((((((66,110),117),(114,118)),113),(((108,109),(133,134)),(115,116))),(((((69,(70,83)),((71,(135,136)),104)),87),(81,82)),((95,97),(96,98)))),(((((67,68),(73,((90,91),(131,137)))),(((78,89),88),(111,112))),(((74,(80,(106,107))),((92,93),139)),(((84,103),(102,124)),(122,(129,130))))),((((((75,76),77),127),132),(86,((119,120),123))),(100,101)))),((((72,(125,126)),99),(79,142)),85)))),65)),(((((3,4),141),((((((5,(((12,13),((17,19),40)),24)),(25,26)),(22,23)),((8,9),(10,148))),(53,55)),((((6,7),(16,18)),((((((14,15),33),((34,35),(46,47))),(((37,38),39),(41,42))),(((((20,21),36),(27,45)),28),(43,44))),(31,32))),(((29,30),((54,56),(57,147))),58)))),145),(11,(((105,138),146),(121,(128,143)))))),(59,60)),(2,61)),62);
 731: 1 -18460.32227 -18777.59128 (0,((((((1,94),(((49,51),(50,149)),((52,140),144))),((48,((63,64),((((((((66,((114,118),117)),110),113),(((108,109),(133,134)),(115,116))),((((69,(70,83)),((71,(135,136)),104)),87),((81,82),((95,97),(96,98))))),(((((67,68),(73,((90,91),(131,137)))),(((78,89),88),(111,112))),(((74,(80,(106,107))),((92,93),139)),(((84,103),(102,124)),(122,(129,130))))),(100,101))),(((((75,76),77),127),132),(86,((119,120),123)))),((((72,(125,126)),99),(79,142)),85)))),65)),(59,60)),((((((3,4),141),(((((((((5,(((12,13),((17,19),40)),24)),(22,23)),(25,26)),((8,9),(10,148))),11),(53,55)),(57,147)),(54,56)),((((6,7),(16,18)),((((((14,15),33),((34,35),(46,47))),(((37,38),39),(41,42))),(((((20,21),36),(27,45)),28),(43,44))),(31,32))),(29,30)))),58),145),((((105,138),146),(128,143)),121))),(2,61)),62);
 732: 1 -18360.69336 -18769.13091 (0,(((((((1,94),65),(((49,51),(50,149)),((52,140),144))),(48,((63,64),((((((((66,110),117),(114,118)),((((108,109),(133,134)),(115,116)),113)),((((69,(70,83)),((71,(135,136)),104)),87),((81,82),((95,97),(96,98))))),(((((67,68),(73,((90,91),(131,137)))),(((78,89),88),(111,112))),((74,(80,(106,107))),(((((84,103),124),(122,(129,130))),102),((92,93),139)))),(100,101))),(((((75,76),77),127),132),(86,((119,120),123)))),((((72,(125,126)),99),(79,142)),85))))),((((((3,4),141),((((6,7),(16,18)),((((((14,15),33),((34,35),(46,47))),(((((20,21),36),28),(27,45)),(43,44))),((37,(38,39)),(41,42))),(31,32))),((29,30),(((54,56),(57,147)),58)))),(((((5,(((12,13),((17,19),40)),24)),(22,23)),(25,26)),(((8,(10,148)),9),11)),(53,55))),145),(((105,138),146),(121,(128,143))))),(59,60)),(2,61)),62);
 733: 1 -17861.19922 -18770.22403 (0,(((((1,94),((52,140),144)),(((48,((63,64),((((((66,110),117),(114,118)),((((108,109),(133,134)),(115,116)),113)),((((((67,68),(73,((90,91),(131,137)))),(((78,89),88),(111,112))),(((74,(80,(106,107))),((92,93),139)),(((84,103),(102,124)),(122,(129,130))))),((((((75,76),77),127),132),(86,((119,120),123))),(100,101))),(((69,(70,83)),((((71,(135,136)),104),87),(81,82))),((95,97),(96,98))))),((((72,(125,126)),99),(79,142)),85)))),(((49,51),149),50)),((59,60),65))),((((((3,4),141),(((((5,(((12,13),((17,19),40)),24)),(22,23)),(25,26)),((8,9),(10,148))),(53,55))),(((((6,7),(16,18)),((((((14,15),33),((34,35),(46,47))),(((37,38),39),(41,42))),(((((20,21),36),(27,45)),28),(43,44))),(31,32))),(29,30)),(((54,56),(57,147)),58))),145),(11,(((105,138),146),(121,(128,143)))))),(2,61)),62);
 734: 1 -19292.33203 -18776.22778 (0,((((((1,94),65),((48,((63,64),((((((((66,110),117),(114,118)),((((108,109),(133,134)),(115,116)),113)),((((69,(70,83)),((71,(135,136)),104)),87),((81,82),((95,97),(96,98))))),(((((67,68),(73,((90,91),(131,137)))),(((78,89),88),(111,112))),(((74,(80,(106,107))),((92,93),139)),((((84,103),124),(122,(129,130))),102))),(100,101))),(((((75,76),127),77),132),(86,((119,120),123)))),((((72,(125,126)),99),(79,142)),85)))),((((49,51),149),50),((52,140),144)))),(((((3,4),141),(((((6,7),(16,18)),((((((14,15),33),((34,35),(46,47))),(((37,38),39),(41,42))),(((((20,21),36),(27,45)),28),(43,44))),(31,32))),(29,30)),(((54,56),(57,147)),58))),((((((5,(((12,13),((17,19),40)),24)),(25,26)),(22,23)),((8,9),(10,148))),(53,55)),145)),(11,((105,138),((121,(128,143)),146))))),(59,60)),(2,61)),62);
 735: 1 -18582.06445 -18766.84815 (0,(((((((1,94),65),(48,((63,64),((((((((66,110),117),(114,118)),((((108,109),(133,134)),(115,116)),113)),((((((67,68),73),((90,91),(131,137))),(((78,89),88),(111,112))),(((74,(80,(106,107))),((92,93),139)),(((84,103),(102,124)),(122,(129,130))))),(100,101))),(((((69,(70,83)),((71,(135,136)),104)),87),(81,82)),((95,97),(96,98)))),(((((75,76),77),127),132),(86,((119,120),123)))),((((72,(125,126)),99),(79,142)),85))))),(((49,51),(50,149)),((52,140),144))),(((((3,4),141),((((((5,(((12,13),((17,19),40)),24)),(22,23)),(25,26)),(8,(9,(10,148)))),(53,55)),((((6,7),(16,18)),((((((14,15),33),((34,35),(46,47))),(((37,39),38),(41,42))),((((20,21),((27,45),36)),28),(43,44))),(31,32))),(((29,30),58),((54,56),(57,147)))))),(11,(((105,138),146),(121,(128,143))))),145)),(59,60)),(2,61)),62);
 736: 1 -18655.7168 -18766.62684 (0,(((((((1,94),((52,140),144)),((48,((63,64),((((((66,110),117),(114,118)),((((108,109),(133,134)),(115,116)),113)),((((((67,68),(73,((90,91),(131,137)))),(((78,89),88),(111,112))),(((74,(80,(106,107))),((92,93),139)),(((84,103),(102,124)),(122,(129,130))))),((((((75,76),77),127),132),(86,((119,120),123))),(100,101))),(((69,(70,83)),((((71,(135,136)),104),87),(81,82))),((95,97),(96,98))))),((((72,(125,126)),99),(79,142)),85)))),((49,51),(50,149)))),((((((3,4),141),(((((5,(((12,13),((17,19),40)),24)),(22,23)),(25,26)),((8,9),(10,148))),(53,55))),(((((6,7),(16,18)),((((((14,15),33),((34,35),(46,47))),(((37,38),39),(41,42))),(((((20,21),36),(27,45)),28),(43,44))),(31,32))),(29,30)),(((54,56),(57,147)),58))),145),(11,(((105,138),146),(121,(128,143)))))),65),(59,60)),(2,61)),62);
 737: 1 -18114.71484 -18765.39765 (0,((((((1,94),65),(59,60)),((48,((63,64),((((((((66,110),117),(114,118)),((((108,109),(133,134)),(115,116)),113)),((((69,(70,83)),((71,(135,136)),104)),87),((81,82),((95,97),(96,98))))),(((((67,68),(73,((90,91),(131,137)))),(((78,89),88),(111,112))),((74,(80,(106,107))),((((84,103),(102,124)),(122,(129,130))),((92,93),139)))),(100,101))),((((72,(125,126)),99),(79,142)),85)),(((((75,76),77),127),132),(86,((119,120),123)))))),((((49,51),149),50),((52,140),144)))),((((((3,4),141),(((((5,(((12,13),((17,19),40)),24)),(22,23)),(25,26)),((8,9),(10,148))),(53,55))),(((((6,7),(16,18)),((((((14,15),33),((34,35),(46,47))),(((37,38),39),(41,42))),(((((20,21),36),(27,45)),28),(43,44))),(31,32))),(29,30)),(((54,56),(57,147)),58))),145),(11,(((105,138),146),(121,(128,143)))))),(2,61)),62);
 738: 1 -17842.62109 -18773.07471 (0,(((((((1,94),((52,140),144)),((48,((63,64),(((((((66,110),117),(114,118)),((((108,109),(133,134)),(115,116)),113)),(((((69,(70,83)),((71,(135,136)),104)),87),(81,82)),((95,97),(96,98)))),(((((67,68),(73,((90,91),(131,137)))),(((78,89),88),(111,112))),((((((75,76),77),127),132),(86,((119,120),123))),(100,101))),(((74,(80,(106,107))),((92,93),139)),((((84,103),124),(122,(129,130))),102)))),((((72,(125,126)),99),(79,142)),85)))),((49,51),(50,149)))),(((((((3,4),141),(((((5,(((12,13),((17,19),40)),24)),(22,23)),(25,26)),((8,(10,148)),9)),(53,55))),(((((6,7),(16,18)),((((((14,15),33),((34,35),(46,47))),(((37,38),39),(41,42))),(((((20,21),36),(27,45)),28),(43,44))),(31,32))),(((54,56),(57,147)),58)),(29,30))),11),145),((((105,138),(128,143)),121),146))),65),(59,60)),(2,61)),62);
 739: 1 -18279.84766 -18763.1455 (0,((((((1,94),65),((48,((63,64),((((((((66,110),117),(114,118)),((((108,109),(133,134)),(115,116)),113)),((((69,(70,83)),((71,(135,136)),104)),87),((81,82),((95,97),(96,98))))),(((((67,68),(73,((90,91),(131,137)))),(((78,89),88),(111,112))),(((74,(80,(106,107))),((92,93),139)),((((84,103),124),(122,(129,130))),102))),(100,101))),(((((75,76),77),127),132),(86,((119,120),123)))),((((72,(125,126)),99),(79,142)),85)))),(((49,51),(50,149)),((52,140),144)))),(((((((3,4),141),((((6,7),(16,18)),((((((14,15),33),((34,35),(46,47))),(((37,38),39),(41,42))),(((((20,21),36),(27,45)),28),(43,44))),(31,32))),(29,30))),(((54,56),(57,147)),58)),(((((5,(((12,13),((17,19),40)),24)),(22,23)),(25,26)),((8,(10,148)),9)),(53,55))),145),(11,((105,138),((121,(128,143)),146))))),(59,60)),(2,61)),62);
 740: 1 -18328.46875 -18771.83337 (0,(((((((1,94),((52,140),144)),(((49,51),149),50)),(48,((63,64),(((((((((66,110),117),(114,118)),113),(((108,109),(133,134)),(115,116))),((((69,(70,83)),((71,(135,136)),104)),87),((81,82),((95,97),(96,98))))),(((((67,68),(73,((90,91),(131,137)))),(((78,89),88),(111,112))),(((74,(80,(106,107))),((92,93),139)),(((84,103),(102,124)),(122,(129,130))))),(100,101))),(((((75,76),77),127),132),(86,((119,120),123)))),((((72,(125,126)),99),(79,142)),85))))),((((((3,4),141),(((((5,(((12,13),((17,19),40)),24)),(22,23)),(25,26)),((8,(10,148)),9)),(53,55))),((((6,7),(16,18)),((((((14,15),33),((34,35),(46,47))),(((37,38),39),(41,42))),(((((20,21),36),28),(27,45)),(43,44))),(31,32))),((29,30),(((54,56),(57,147)),58)))),(11,65)),((((105,138),146),(121,(128,143))),145))),(59,60)),(2,61)),62);
 741: 1 -18473.06836 -18768.31957 (0,(((((((((((((1,94),(((49,51),(50,149)),((52,140),144))),((48,((63,64),((((((((66,110),117),(114,118)),((((108,109),(133,134)),(115,116)),113)),((((69,(70,83)),((71,(135,136)),104)),87),((81,82),((95,97),(96,98))))),(((((67,68),(73,((90,91),(131,137)))),(((78,89),88),(111,112))),(((74,(80,(106,107))),((92,93),139)),((((84,103),124),(122,(129,130))),102))),(100,101))),(((((75,76),77),127),132),(86,((119,120),123)))),((((72,(125,126)),99),(79,142)),85)))),65)),11),((((6,7),(16,18)),(29,30)),((((((14,15),33),((34,35),(46,47))),(((37,39),38),(41,42))),(((((20,21),36),28),(27,45)),(43,44))),(31,32)))),((3,4),141)),(((((5,(((12,13),((17,19),40)),24)),(22,23)),(25,26)),((8,9),(10,148))),(53,55))),((54,56),(57,147))),58),145),((((105,138),(128,143)),121),146)),(59,60)),(2,61)),62);
 742: 2 -19817.41016 -18769.77247 (0,((((((1,94),(((((49,51),149),50),(52,140)),144)),((48,((63,64),((((((((66,110),117),(114,118)),((((108,109),(133,134)),(115,116)),113)),((((((69,(70,83)),104),71),(135,136)),87),((81,82),((95,97),(96,98))))),(((((67,68),(73,((90,91),(131,137)))),(((78,89),88),(111,112))),(((74,(80,(106,107))),((92,93),139)),(((84,103),(102,124)),(122,(129,130))))),(100,101))),(((((75,76),77),127),132),(86,((119,120),123)))),((((72,(125,126)),99),(79,142)),85)))),65)),((((((3,4),141),(((((5,(((12,13),((17,19),40)),24)),(22,23)),(25,26)),((8,9),(10,148))),(53,55))),((((6,7),(16,18)),((((((14,15),33),((34,35),(46,47))),(((37,38),39),(41,42))),(((((20,21),36),(27,45)),28),(43,44))),(31,32))),((29,30),(((54,56),(57,147)),58)))),145),(11,(((105,138),146),(121,(128,143)))))),(59,60)),(2,61)),62);
 743: 1 -18674.20703 -18782.77855 (0,(((((((((((((1,94),65),((48,((63,64),(((((((((66,110),117),(114,118)),((((108,109),(133,134)),(115,116)),113)),((((((69,70),83),((71,(135,136)),104)),87),(81,82)),((95,97),(96,98)))),(100,101)),((((67,68),(73,((90,91),(131,137)))),(((78,89),88),(111,112))),(((74,(80,(106,107))),((((84,103),124),(122,(129,130))),102)),((92,93),139)))),(((((75,76),77),127),132),(86,((119,120),123)))),((((72,(125,126)),99),(79,142)),85)))),((((49,51),50),149),((52,140),144)))),(((((5,(((12,13),((17,19),40)),24)),(22,23)),(25,26)),((8,9),(10,148))),11)),((((6,7),(16,18)),(((((((14,15),33),(46,47)),(34,35)),(((37,38),39),(41,42))),(((((20,21),36),28),(27,45)),(43,44))),(31,32))),(29,30))),((3,4),141)),(53,55)),((54,56),(57,147))),145),58),((((105,138),(128,143)),121),146)),(59,60)),(2,61)),62);
 744: 2 -19938.29688 -18776.71818 (0,((((1,94),65),(((((((3,4),141),(((((5,(((12,13),((17,19),40)),24)),(22,23)),(25,26)),((8,(10,148)),9)),(53,55))),(((((6,7),(16,18)),((((((14,15),33),((34,35),(46,47))),(((37,38),39),(41,42))),(((((20,21),36),(27,45)),28),(43,44))),(31,32))),(29,30)),(((54,56),(57,147)),58))),((11,(((105,138),146),(121,(128,143)))),145)),((48,((63,64),((((((((((66,110),117),(114,118)),113),(((108,109),(133,134)),(115,116))),((((69,(70,83)),((71,104),(135,136))),87),((81,82),((95,97),(96,98))))),((((67,68),(73,((90,91),(131,137)))),(((78,89),88),(111,112))),(((74,(80,(106,107))),((92,93),139)),(((84,103),(102,124)),(122,(129,130)))))),(100,101)),(((((75,76),77),127),132),(86,((119,120),123)))),((((72,(125,126)),99),(79,142)),85)))),(((49,51),(50,149)),((52,140),144)))),(59,60))),(2,61)),62);
 745: 1 -18404.78711 -18762.2358 (0,((((((((((((1,94),((((49,51),50),149),((52,140),144))),((48,((63,64),(((((((66,110),117),(114,118)),((((108,109),(133,134)),(115,116)),113)),(((((67,68),(73,((90,91),(131,137)))),(((78,89),88),(111,112))),(((74,(80,(106,107))),((92,93),139)),(((84,103),(102,124)),(122,(129,130))))),((((((75,76),77),127),132),(86,((119,120),123))),(100,101)))),(((((69,(70,83)),((71,(135,136)),104)),87),(81,82)),((95,97),(96,98)))),((((72,(125,126)),99),(79,142)),85)))),65)),((3,4),141)),(((((5,(((12,13),((17,19),40)),24)),(22,23)),(25,26)),((8,9),(10,148))),(53,55))),((((6,7),(16,18)),((((((14,15),33),((34,35),(46,47))),(((37,38),39),(41,42))),(((((20,21),36),(27,45)),28),(43,44))),(31,32))),(11,(29,30)))),((54,56),(57,147))),145),58),(((105,138),146),(121,(128,143)))),(59,60)),(2,61)),62);
 746: 1 -19206.19922 -18767.7984 (0,((((((1,94),65),((48,((63,64),(((((((((66,110),117),(114,118)),((((108,109),(133,134)),(115,116)),113)),(100,101)),((((67,68),(73,((90,91),(131,137)))),(((78,89),88),(111,112))),(((74,(80,(106,107))),(((84,103),(102,124)),(122,(129,130)))),((92,93),139)))),(((69,(70,83)),((81,82),((95,97),(96,98)))),(((71,(135,136)),104),87))),(((((75,76),77),127),132),(86,((119,120),123)))),((((72,(125,126)),99),(79,142)),85)))),(((49,51),(50,149)),((52,140),144)))),((((((3,4),141),(((((6,7),(16,18)),((((((14,15),33),((34,35),(46,47))),(((37,38),39),(41,42))),(((((20,21),36),(27,45)),28),(43,44))),(31,32))),(29,30)),(((54,56),(57,147)),58))),(((((5,(((12,13),((17,19),40)),24)),(22,23)),(25,26)),((8,(10,148)),9)),(53,55))),145),(11,((105,138),((121,(128,143)),146))))),(59,60)),(2,61)),62);
 747: 1 -19533.50391 -18765.62962 (0,((((((1,94),65),((48,((63,64),(((((((66,110),117),(114,118)),((((108,109),(133,134)),(115,116)),113)),(((((67,68),(73,((90,91),(131,137)))),(((78,89),88),(111,112))),(((74,(80,(106,107))),((84,103),((102,124),(122,(129,130))))),((92,93),139))),((((((75,76),77),127),132),(86,((119,120),123))),(100,101)))),(((((69,(70,83)),((71,(135,136)),104)),87),(81,82)),((95,97),(96,98)))),((((72,(125,126)),99),(79,142)),85)))),(((49,51),(50,149)),((52,140),144)))),(59,60)),((((((3,4),141),(((((5,(((12,13),((17,19),40)),24)),(22,23)),(25,26)),((8,9),(10,148))),(53,55))),((((6,7),(16,18)),((((((14,15),33),((34,35),(46,47))),(((((20,21),36),28),(27,45)),(43,44))),(((37,38),39),(41,42))),(31,32))),((29,30),(((54,56),(57,147)),58)))),145),(11,(((105,138),146),(121,(128,143)))))),(2,61)),62);
 748: 1 -18707.26953 -18774.75051 (0,((((((1,94),65),(((48,((63,64),(((((((((66,110),117),(114,118)),113),(((108,109),(133,134)),(115,116))),(((((((69,70),83),104),71),(135,136)),87),((81,82),((95,97),(96,98))))),(((((67,68),(73,((90,91),(131,137)))),(((78,89),88),(111,112))),((74,(80,(106,107))),((((84,103),(102,124)),(122,(129,130))),((92,93),139)))),(100,101))),(((((75,76),77),127),132),(86,((119,120),123)))),((((72,(125,126)),99),(79,142)),85)))),((49,51),(50,149))),((52,140),144))),((((((3,4),141),(((((5,(((12,13),((17,19),40)),24)),(22,23)),(25,26)),((8,(10,148)),9)),(53,55))),((((6,7),(16,18)),((((((14,15),33),((34,35),(46,47))),((37,(38,39)),(41,42))),(((((20,21),36),(27,45)),28),(43,44))),(31,32))),(((29,30),((54,56),(57,147))),58))),145),(11,(((105,138),146),(121,(128,143)))))),(59,60)),(2,61)),62);
 749: 1 -18610.13867 -18767.94546 (0,((((((1,94),65),((48,((63,64),(((((((66,110),117),(114,118)),((((108,109),(133,134)),(115,116)),113)),(((((67,68),(73,((90,91),(131,137)))),(((78,89),88),(111,112))),(((74,(80,(106,107))),((92,93),139)),(((84,103),(102,124)),(122,(129,130))))),((((((75,76),77),127),132),(86,((119,120),123))),(100,101)))),(((((69,(70,83)),((71,(135,136)),104)),87),(81,82)),((95,97),(96,98)))),((((72,(125,126)),99),(79,142)),85)))),((((49,51),50),149),((52,140),144)))),(((3,4),141),(((((((5,(((12,13),((17,19),40)),24)),(22,23)),(25,26)),(8,(9,(10,148)))),(53,55)),145),((((((6,7),(16,18)),((((((14,15),33),((34,35),(46,47))),(((37,38),39),(41,42))),(((((20,21),36),(27,45)),28),(43,44))),(31,32))),(11,(29,30))),(((105,138),(121,(128,143))),146)),(((54,56),(57,147)),58))))),(59,60)),(2,61)),62);
 750: 1 -18341.11914 -18767.16957 (0,((((((1,94),65),((48,((63,64),(((((((((66,110),117),(114,118)),113),(((108,109),(133,134)),(115,116))),((((69,(70,83)),((71,(135,136)),104)),87),((81,82),((95,97),(96,98))))),(((((67,68),(73,((90,91),(131,137)))),(((78,89),88),(111,112))),(((74,(80,(106,107))),((92,93),139)),(((84,103),(102,124)),(122,(129,130))))),(100,101))),(((((75,76),77),127),132),(86,((119,120),123)))),((((72,(125,126)),99),(79,142)),85)))),(((49,51),(50,149)),((52,140),144)))),(59,60)),((((((3,4),141),(((((5,(((12,13),((17,19),40)),24)),(22,23)),(25,26)),(((8,9),(10,148)),11)),(53,55))),((((6,7),(16,18)),(((((((14,15),33),((34,35),(46,47))),(((((20,21),36),28),(27,45)),(43,44))),(41,42)),((37,39),38)),(31,32))),((29,30),(((54,56),(57,147)),58)))),145),((((105,138),(128,143)),121),146))),(2,61)),62);
 751: 1 -18678.70312 -18774.62152 (0,(((((1,94),((52,140),144)),(((48,((63,64),((((((66,110),117),(114,118)),((((108,109),(133,134)),(115,116)),113)),((((((67,68),(73,((90,91),(131,137)))),(((78,89),88),(111,112))),(((74,(80,(106,107))),((92,93),139)),(((84,103),(102,124)),(122,(129,130))))),((((((75,76),77),127),132),(86,((119,120),123))),(100,101))),(((69,(70,83)),((((71,(135,136)),104),87),(81,82))),((95,97),(96,98))))),((((72,(125,126)),99),(79,142)),85)))),((49,51),(50,149))),((59,60),65))),(((((((3,4),141),(((((5,(((12,13),((17,19),40)),24)),(22,23)),(25,26)),((8,9),(10,148))),(53,55))),(((54,56),(57,147)),58)),((((6,7),(16,18)),((((((14,15),33),((34,35),(46,47))),(((37,38),39),(41,42))),(((((20,21),36),(27,45)),28),(43,44))),(31,32))),(29,30))),145),(11,(((105,138),146),(121,(128,143)))))),(2,61)),62);
 752: 2 -18252.65234 -18761.13317 (0,(((((((1,94),((((49,51),149),50),((52,140),144))),(48,((63,64),(((((((((66,110),117),(114,118)),113),(((108,109),(133,134)),(115,116))),(((((69,(70,83)),((71,(135,136)),104)),87),(81,82)),((95,97),(96,98)))),(((((67,68),(73,((90,91),(131,137)))),(((78,89),88),(111,112))),(((74,(80,(106,107))),((92,93),139)),(((84,103),(102,124)),(122,(129,130))))),(100,101))),(((((75,76),77),127),132),(86,((119,120),123)))),((((72,(125,126)),99),(79,142)),85))))),((((((3,4),141),(((((5,(((12,13),((17,19),40)),24)),(22,23)),(25,26)),((8,9),(10,148))),(53,55))),(((((6,7),(16,18)),((((((14,15),33),((34,35),(46,47))),(((37,38),39),(41,42))),(((((20,21),36),(27,45)),28),(43,44))),(31,32))),(29,30)),(((54,56),(57,147)),58))),145),(11,((((105,138),(128,143)),121),146)))),(59,60)),65),(2,61)),62);
 753: 1 -18205.94531 -18785.3526 (0,((((((1,94),65),(((48,(((((((66,110),117),(114,118)),((((108,109),(133,134)),(115,116)),113)),(((((69,(70,83)),((71,(135,136)),104)),87),(81,82)),((95,97),(96,98)))),(((((67,68),(73,((90,91),(131,137)))),(((78,89),88),(111,112))),(((74,(80,(106,107))),((92,93),139)),(((84,103),(102,124)),(122,(129,130))))),((((((75,76),77),127),132),(86,((119,120),123))),(100,101)))),((((72,(125,126)),99),(79,142)),85))),(63,64)),(((49,51),(50,149)),((52,140),144)))),(59,60)),(((((((3,4),141),(53,55)),((((((5,(((12,13),((17,19),40)),24)),(22,23)),(25,26)),((8,9),(10,148))),11),((((6,7),(16,18)),((((((14,15),33),((34,35),(46,47))),(((37,38),39),(41,42))),(((((20,21),36),(27,45)),28),(43,44))),(31,32))),(29,30)))),(((54,56),(57,147)),58)),145),((((105,138),(128,143)),121),146))),(2,61)),62);
 754: 4 -18605.94922 -18773.50013 (0,(((((((((((1,94),(((48,((63,64),((((((((66,110),117),(114,118)),((((108,109),(133,134)),(115,116)),113)),((((69,(70,83)),((71,(135,136)),104)),87),((81,82),((95,97),(96,98))))),(((((67,68),(73,((90,91),(131,137)))),(((78,89),88),(111,112))),(((74,(80,(106,107))),((92,93),139)),((((84,103),124),(122,(129,130))),102))),(100,101))),(((((75,76),77),127),132),(86,((119,120),123)))),((((72,(125,126)),99),(79,142)),85)))),(((49,51),50),149)),((52,140),144))),(29,30)),((((((5,(((12,13),((17,19),40)),24)),(22,23)),(25,26)),((8,9),(10,148))),11),(((6,7),(16,18)),((((((14,15),33),((34,35),(46,47))),(((37,38),39),(41,42))),(((((20,21),36),(27,45)),28),(43,44))),(31,32))))),((54,56),(57,147))),(((3,4),141),(53,55))),58),145),((((105,138),(128,143)),121),146)),((59,60),65)),(2,61)),62);
 755: 1 -17857.64844 -18767.90131 (0,(((((((1,94),65),(48,((63,64),((((((((66,110),117),(114,118)),113),(((108,109),(133,134)),(115,116))),(((((69,(70,83)),((71,104),(135,136))),87),(81,82)),((95,97),(96,98)))),((((((67,68),(73,((90,91),(131,137)))),(((78,89),88),(111,112))),(((74,(80,(106,107))),((92,93),139)),(((84,103),(102,124)),(122,(129,130))))),(100,101)),(((((75,76),77),127),132),(86,((119,120),123))))),((((72,(125,126)),99),(79,142)),85))))),((((49,51),149),50),((52,140),144))),((((((3,4),141),((((6,7),(16,18)),((((((14,15),33),((34,35),(46,47))),(((37,38),39),(41,42))),(((((20,21),36),(27,45)),28),(43,44))),(31,32))),((29,30),(((54,56),(57,147)),58)))),(((((5,(((12,13),((17,19),40)),24)),(22,23)),(25,26)),((8,9),(10,148))),(53,55))),145),(11,((105,138),((121,(128,143)),146))))),(59,60)),(2,61)),62);
 756: 1 -18098.07617 -18780.27783 (0,((((((1,94),(((((49,51),149),50),(52,140)),144)),((48,((63,64),((((((66,((114,118),117)),110),113),(((108,109),(133,134)),(115,116))),(((((((((67,68),(73,((90,91),(131,137)))),(((78,89),88),(111,112))),(((74,(80,(106,107))),((92,93),139)),(((84,103),(102,124)),(122,(129,130))))),(100,101)),(((((75,76),77),127),132),(86,((119,120),123)))),((95,97),(96,98))),((69,(70,83)),(((71,(135,136)),104),87))),(81,82))),((((72,(125,126)),99),(79,142)),85)))),65)),((((((3,4),141),(((((5,(((12,13),((17,19),40)),24)),(22,23)),(25,26)),((8,9),(10,148))),(53,55))),(((6,7),(16,18)),(((((((((14,15),33),((34,35),(46,47))),(((37,38),39),(41,42))),(((((20,21),36),(27,45)),28),(43,44))),(31,32)),(29,30)),((54,56),(57,147))),58))),145),(11,((105,138),((121,(128,143)),146))))),(59,60)),(2,61)),62);
 757: 1 -18601.39844 -18776.24988 (0,((((((((((((((1,94),65),(48,((63,64),(((((((66,110),117),(114,118)),((((108,109),(133,134)),(115,116)),113)),(((((67,68),(73,((90,91),(131,137)))),(((78,89),88),(111,112))),(((74,(80,(106,107))),((92,93),139)),((((84,103),124),(122,(129,130))),102))),(((((((75,76),77),127),132),86),((119,120),123)),(100,101)))),(((((69,(70,83)),((71,(135,136)),104)),87),(81,82)),((95,97),(96,98)))),((((72,(125,126)),99),(79,142)),85))))),(((49,51),(50,149)),((52,140),144))),(29,30)),(((6,7),(16,18)),((((((14,15),33),((34,35),(46,47))),(((37,38),39),(41,42))),(((((20,21),36),(27,45)),28),(43,44))),(31,32)))),((3,4),141)),((((((5,(((12,13),((17,19),40)),24)),(22,23)),(25,26)),((8,9),(10,148))),11),(53,55))),((54,56),(57,147))),58),145),((((105,138),(128,143)),121),146)),(59,60)),(2,61)),62);
 758: 2 -18264.99609 -18767.4777 (0,((((((1,94),(((((49,51),50),149),(52,140)),144)),((48,((63,64),(((((((((66,110),117),(114,118)),113),(((108,109),(133,134)),(115,116))),((69,(70,83)),((((71,(135,136)),104),87),((81,82),((95,97),(96,98)))))),(((((67,68),(73,((90,91),(131,137)))),(((78,89),88),(111,112))),(((74,(80,(106,107))),((92,93),139)),((((84,103),124),(122,(129,130))),102))),(100,101))),(((((75,76),77),127),132),(86,((119,120),123)))),((((72,(125,126)),99),(79,142)),85)))),65)),((((((3,4),141),((((((5,(((12,13),((17,19),40)),24)),(22,23)),(25,26)),((8,9),(10,148))),(53,55)),((((((6,7),(16,18)),((((((14,15),33),((34,35),(46,47))),(((37,38),39),(41,42))),((((20,21),((27,45),36)),28),(43,44))),(31,32))),(29,30)),((54,56),(57,147))),58))),11),145),(((105,138),146),(121,(128,143))))),(59,60)),(2,61)),62);
 759: 1 -18824.82031 -18763.82762 (0,((((((1,94),65),((48,((63,64),(((((((66,110),117),(114,118)),((((108,109),(133,134)),(115,116)),113)),((((69,(70,83)),(((71,(135,136)),104),87)),(81,82)),((95,97),(96,98)))),(((((67,68),(73,((90,91),(131,137)))),(((78,89),88),(111,112))),(((74,(80,(106,107))),((92,93),139)),(((84,103),(102,124)),(122,(129,130))))),((((((75,76),77),127),132),(86,((119,120),123))),(100,101)))),((((72,(125,126)),99),(79,142)),85)))),(((49,51),(50,149)),((52,140),144)))),(((((((3,4),141),(((((5,(((12,13),((17,19),40)),24)),(22,23)),(25,26)),((8,9),(10,148))),(53,55))),((((6,7),(16,18)),((((((14,15),33),((34,35),(46,47))),(((37,38),39),(41,42))),(((((20,21),36),(27,45)),28),(43,44))),(31,32))),(((29,30),((54,56),(57,147))),58))),11),145),(((105,138),(121,(128,143))),146))),(59,60)),(2,61)),62);
 760: 1 -18725.42969 -18775.5302 (0,(((((((((((((((1,94),(((49,51),(50,149)),((52,140),144))),((48,((63,64),((((((((66,110),117),(114,118)),((((108,109),(133,134)),(115,116)),113)),((((69,(70,83)),((71,(135,136)),104)),87),((81,82),((95,97),(96,98))))),(((((67,68),(73,((90,91),(131,137)))),(((78,89),88),(111,112))),(((74,(80,(106,107))),((92,93),139)),((((84,103),124),(122,(129,130))),102))),(100,101))),(((((75,76),77),127),132),(86,((119,120),123)))),((((72,(125,126)),99),(79,142)),85)))),65)),11),(29,30)),(((6,7),(16,18)),((((((14,15),33),((34,35),(46,47))),(((37,39),38),(41,42))),(((((20,21),36),28),(27,45)),(43,44))),(31,32)))),(((((5,(((12,13),((17,19),40)),24)),(22,23)),(25,26)),((8,9),(10,148))),(53,55))),(3,4)),141),((54,56),(57,147))),58),145),((((105,138),(128,143)),121),146)),(59,60)),(2,61)),62);
 761: 1 -18232.60938 -18768.83734 (0,((((((1,94),((((49,51),(50,149)),(52,140)),144)),((48,((63,64),((((((((66,110),117),(114,118)),113),(((108,109),(133,134)),(115,116))),((((69,(70,83)),((71,(135,136)),104)),87),((81,82),((95,97),(96,98))))),(((((67,68),(73,((90,91),(131,137)))),(((78,89),88),(111,112))),((((((75,76),77),127),132),(86,((119,120),123))),(100,101))),(((74,(80,(106,107))),((92,93),139)),(((84,103),(102,124)),(122,(129,130)))))),((((72,(125,126)),99),(79,142)),85)))),65)),(((((3,4),141),(((((5,(((12,13),((17,19),40)),24)),(22,23)),(25,26)),(8,(9,(10,148)))),(53,55))),(((((6,7),(16,18)),((((((14,15),33),((34,35),(46,47))),(((37,38),39),(41,42))),(((((20,21),36),(27,45)),28),(43,44))),(31,32))),(29,30)),(((54,56),(57,147)),58))),((11,((105,138),((121,(128,143)),146))),145))),(59,60)),(2,61)),62);
 762: 7 -16938.99805 -18770.66463 (0,(((((((1,94),65),(48,((63,64),((((((((66,110),117),(114,118)),((((108,109),(133,134)),(115,116)),113)),((((69,(70,83)),((71,(135,136)),104)),87),((81,82),((95,97),(96,98))))),(((((67,68),(73,((90,91),(131,137)))),(((78,89),88),(111,112))),(((74,(80,(106,107))),((92,93),139)),(((84,103),(102,124)),(122,(129,130))))),(100,101))),(((((75,76),77),127),132),(86,((119,120),123)))),((((72,(125,126)),99),(79,142)),85))))),((((49,51),149),50),((52,140),144))),((3,4),((((((((5,(((12,13),((17,19),40)),24)),(22,23)),(25,26)),((8,9),(10,148))),(53,55)),((((6,7),(16,18)),((((((14,15),33),((34,35),(46,47))),(((37,38),39),(41,42))),(((((20,21),36),(27,45)),28),(43,44))),(31,32))),(29,30))),((((54,56),(57,147)),58),141)),((11,((105,138),((121,(128,143)),146))),145)))),(59,60)),(2,61)),62);
 763: 1 -18312.07422 -18767.58664 (0,((((((1,94),(((49,51),(50,149)),((52,140),144))),((48,((63,64),((((((((((66,110),117),(114,118)),113),(((108,109),(133,134)),(115,116))),((((69,(70,83)),(((71,(135,136)),104),87)),((95,97),(96,98))),(81,82))),(((((67,68),(73,((90,91),(131,137)))),(((78,89),88),(111,112))),(((74,(80,(106,107))),((92,93),139)),(((84,103),(102,124)),(122,(129,130))))),(100,101))),(((((75,76),77),127),132),(86,((119,120),123)))),85),(((72,(125,126)),99),(79,142))))),65)),(59,60)),((((((3,4),141),(((((5,(((12,13),((17,19),40)),24)),(22,23)),(25,26)),((8,(10,148)),9)),(53,55))),(((((6,7),(16,18)),((((((14,15),33),((34,35),(46,47))),(((37,38),39),(41,42))),(((((20,21),36),(27,45)),28),(43,44))),(31,32))),(11,(29,30))),(((54,56),(57,147)),58))),145),((((105,138),(128,143)),121),146))),(2,61)),62);
 764: 1 -19417.16016 -18770.80899 (0,((((((1,94),65),(59,60)),((48,((63,64),((((((((66,110),117),(114,118)),((((108,109),(133,134)),(115,116)),113)),((((69,(70,83)),((71,(135,136)),104)),87),((81,82),((95,97),(96,98))))),(((((67,68),(73,((90,91),(131,137)))),(((78,89),88),(111,112))),(((74,(80,(106,107))),((92,93),139)),((((84,103),124),(122,(129,130))),102))),(100,101))),(((((75,76),77),127),132),(86,((119,120),123)))),((((72,(125,126)),99),(79,142)),85)))),(((49,51),(50,149)),((52,140),144)))),((((((3,4),141),(53,55)),(((((((5,(((12,13),((17,19),40)),24)),(22,23)),(25,26)),((8,9),(10,148))),11),(((((((14,15),33),((34,35),(46,47))),((37,(38,39)),(41,42))),(((((20,21),36),(27,45)),28),(43,44))),(31,32)),(29,30))),(((6,7),(16,18)),(((54,56),(57,147)),58)))),145),(((105,138),146),(121,(128,143))))),(2,61)),62);
 765: 1 -20167.89062 -18770.80899 (0,((((((1,94),65),(59,60)),((48,((63,64),((((((((66,110),117),(114,118)),((((108,109),(133,134)),(115,116)),113)),((((69,(70,83)),((71,(135,136)),104)),87),((81,82),((95,97),(96,98))))),(((((67,68),(73,((90,91),(131,137)))),(((78,89),88),(111,112))),(((74,(80,(106,107))),((92,93),139)),((((84,103),124),(122,(129,130))),102))),(100,101))),(((((75,76),77),127),132),(86,((119,120),123)))),((((72,(125,126)),99),(79,142)),85)))),(((49,51),(50,149)),((52,140),144)))),((((((3,4),141),(53,55)),(((((((5,(((12,13),((17,19),40)),24)),(22,23)),(25,26)),((8,9),(10,148))),11),(((((((14,15),33),((34,35),(46,47))),((37,(38,39)),(41,42))),(((((20,21),36),(27,45)),28),(43,44))),(31,32)),(29,30))),(((6,7),(16,18)),(((54,56),(57,147)),58)))),145),(((105,138),146),(121,(128,143))))),(2,61)),62);
 766: 2 -19026.03906 -18766.49845 (0,(((((((1,94),65),(48,((63,64),((((((((66,110),117),(114,118)),((((108,109),(133,134)),(115,116)),113)),((((69,(70,83)),((71,(135,136)),104)),87),((81,82),((95,97),(96,98))))),(((((67,68),(73,((90,91),(131,137)))),(((78,89),88),(111,112))),(((74,(80,(106,107))),((92,93),139)),(((84,103),(102,124)),(122,(129,130))))),(100,101))),(((((75,76),77),127),132),(86,((119,120),123)))),((((72,(125,126)),99),(79,142)),85))))),(((49,51),(50,149)),((52,140),144))),((((3,4),141),((((((((5,(((12,13),((17,19),40)),24)),(22,23)),(25,26)),((8,9),(10,148))),11),(53,55)),((54,56),(57,147))),((((6,7),(16,18)),((((((14,15),33),((34,35),(46,47))),(((37,39),38),(41,42))),(((((20,21),36),(27,45)),28),(43,44))),(31,32))),((29,30),(58,((105,138),((121,(128,143)),146))))))),145)),(59,60)),(2,61)),62);
 767: 2 -18468.92969 -18778.25211 (0,(((((((((((((((1,94),65),(48,((63,64),(((((((66,110),117),(114,118)),((((108,109),(133,134)),(115,116)),113)),(((((67,68),(73,((90,91),(131,137)))),(((78,89),88),(111,112))),(((74,(80,(106,107))),((92,93),139)),((((84,103),124),(122,(129,130))),102))),((((((75,76),77),127),132),(86,((119,120),123))),(100,101)))),(((((69,(70,83)),((71,(135,136)),104)),87),(81,82)),((95,97),(96,98)))),((((72,(125,126)),99),(79,142)),85))))),((49,51),(50,149))),((52,140),144)),(29,30)),(((6,7),(16,18)),((((((14,15),33),((34,35),(46,47))),(((37,38),39),(41,42))),(((((20,21),36),(27,45)),28),(43,44))),(31,32)))),((3,4),141)),((((((5,(((12,13),((17,19),40)),24)),(22,23)),(25,26)),((8,9),(10,148))),11),(53,55))),((54,56),(57,147))),58),145),((((105,138),(128,143)),121),146)),(59,60)),(2,61)),62);
 768: 1 -18440.30469 -18771.17298 (0,((((((1,94),65),((48,((63,64),(((((((66,110),117),(114,118)),((((108,109),(133,134)),(115,116)),113)),((((69,(70,83)),((71,(135,136)),104)),87),((81,82),((95,97),(96,98))))),((((((67,68),(73,((90,91),(131,137)))),(((78,89),88),(111,112))),(((74,(80,(106,107))),((92,93),139)),((((84,103),124),(122,(129,130))),102))),(100,101)),(((((75,76),77),127),132),(86,((119,120),123))))),((((72,(125,126)),99),(79,142)),85)))),(((49,51),(50,149)),((52,140),144)))),(59,60)),((((((3,4),141),(53,55)),(((((((5,(((12,13),((17,19),40)),24)),(22,23)),(25,26)),((8,9),(10,148))),11),(((((((14,15),33),((34,35),(46,47))),((37,(38,39)),(41,42))),(((((20,21),36),(27,45)),28),(43,44))),(31,32)),(29,30))),(((6,7),(16,18)),(((54,56),(57,147)),58)))),145),(((105,138),146),(121,(128,143))))),(2,61)),62);
 769: 2 -18385.89453 -18767.16957 (0,((((((1,94),65),((48,((63,64),(((((((((66,110),117),(114,118)),113),(((108,109),(133,134)),(115,116))),((((69,(70,83)),((71,(135,136)),104)),87),((81,82),((95,97),(96,98))))),(((((67,68),(73,((90,91),(131,137)))),(((78,89),88),(111,112))),(((74,(80,(106,107))),((92,93),139)),(((84,103),(102,124)),(122,(129,130))))),(100,101))),(((((75,76),77),127),132),(86,((119,120),123)))),((((72,(125,126)),99),(79,142)),85)))),(((49,51),(50,149)),((52,140),144)))),(59,60)),((((((3,4),141),(((((5,(((12,13),((17,19),40)),24)),(22,23)),(25,26)),(((8,9),(10,148)),11)),(53,55))),((((6,7),(16,18)),(((((((14,15),33),((34,35),(46,47))),(((((20,21),36),28),(27,45)),(43,44))),(41,42)),((37,39),38)),(31,32))),((29,30),(((54,56),(57,147)),58)))),145),((((105,138),(128,143)),121),146))),(2,61)),62);
 770: 2 -17438.25391 -18783.54003 (0,((((((1,94),((((49,51),149),50),((52,140),144))),(48,((63,64),(((((((((66,110),117),(114,118)),113),(((108,109),(133,134)),(115,116))),((((69,(70,83)),((71,(135,136)),104)),87),((81,82),((95,97),(96,98))))),(((((67,68),(73,((90,91),(131,137)))),(((78,89),88),(111,112))),(((74,(80,(106,107))),((92,93),139)),(((84,103),(102,124)),(122,(129,130))))),(100,101))),(((((75,76),77),127),132),(86,((119,120),123)))),((((72,(125,126)),99),(79,142)),85))))),((((((3,4),141),(((((5,(((12,13),((17,19),40)),24)),(22,23)),(25,26)),((8,(10,148)),9)),(53,55))),((((6,7),(16,18)),((((((14,15),33),((34,35),(46,47))),(((37,38),39),(41,42))),(((20,21),((27,45),36)),(28,(43,44)))),(31,32))),((29,30),(((54,56),(57,147)),58)))),(11,65)),((((105,138),146),(121,(128,143))),145))),(59,60)),(2,61)),62);
 771: 1 -18672.41797 -18781.46593 (0,(((((((((((1,94),(((48,((63,64),((((((((66,110),117),(114,118)),((((108,109),(133,134)),(115,116)),113)),(((((69,70),83),((71,(135,136)),104)),87),((81,82),((95,97),(96,98))))),(((((67,68),(73,((90,91),(131,137)))),(((78,89),88),(111,112))),(((74,(80,(106,107))),(((84,103),((122,(129,130)),124)),102)),((92,93),139))),(100,101))),(((((75,76),77),127),132),(86,((119,120),123)))),((((72,(125,126)),99),(79,142)),85)))),(((49,51),50),149)),((52,140),144))),(29,30)),((((((5,(((12,13),((17,19),40)),24)),(22,23)),(25,26)),((8,(10,148)),9)),11),(((6,7),(16,18)),((((((14,15),33),((34,35),(46,47))),(((37,38),39),(41,42))),(((((20,21),(27,45)),36),28),(43,44))),(31,32))))),((54,56),(57,147))),(((3,4),141),(53,55))),58),145),((((105,138),(128,143)),121),146)),((59,60),65)),(2,61)),62);
 772: 1 -19554.375 -18764.58233 (0,((((((1,94),65),((48,((63,64),(((((((66,110),117),(114,118)),((((108,109),(133,134)),(115,116)),113)),((((((67,68),(73,((90,91),(131,137)))),(((78,89),88),(111,112))),(((74,(80,(106,107))),((92,93),139)),((84,103),((102,124),(122,(129,130)))))),(((((75,76),77),127),132),(86,((119,120),123)))),(100,101))),(((((69,(70,83)),((71,(135,136)),104)),87),(81,82)),((95,97),(96,98)))),((((72,(125,126)),99),(79,142)),85)))),(((49,51),(50,149)),((52,140),144)))),(59,60)),((((((3,4),141),(((((5,(((12,13),((17,19),40)),24)),(22,23)),(25,26)),((8,9),(10,148))),(53,55))),((((6,7),(16,18)),((((((14,15),33),((34,35),(46,47))),(((((20,21),36),28),(27,45)),(43,44))),(((37,38),39),(41,42))),(31,32))),((29,30),(((54,56),(57,147)),58)))),145),(11,(((105,138),146),(121,(128,143)))))),(2,61)),62);
 773: 1 -18621.48047 -18767.69822 (0,(((((((1,94),65),(48,((63,64),((((((((66,110),117),(114,118)),((((108,109),(133,134)),(115,116)),113)),((((69,(70,83)),((71,(135,136)),104)),87),((81,82),((95,97),(96,98))))),(((((67,68),(73,((90,91),(131,137)))),(((78,89),88),(111,112))),(((74,(80,(106,107))),((92,93),139)),(((84,103),(102,124)),(122,(129,130))))),(100,101))),(((((75,76),77),127),132),(86,((119,120),123)))),((((72,(125,126)),99),(79,142)),85))))),(((49,51),(50,149)),((52,140),144))),((((3,4),141),(((((((5,(((12,13),((17,19),40)),24)),(22,23)),(25,26)),((8,(9,(10,148))),11)),(53,55)),((54,56),(57,147))),(((((6,7),(16,18)),((((((14,15),33),((34,35),(46,47))),(((37,39),38),(41,42))),(((((20,21),36),(27,45)),28),(43,44))),(31,32))),(29,30)),(58,((105,138),((121,(128,143)),146)))))),145)),(59,60)),(2,61)),62);
 774: 1 -18321.3125 -18769.02926 (0,(((((((1,94),65),(48,((63,64),(((((((((66,110),117),(114,118)),((((108,109),(133,134)),(115,116)),113)),((((69,(70,83)),((71,(135,136)),104)),87),((81,82),((95,97),(96,98))))),((((67,68),(73,((90,91),(131,137)))),(((78,89),88),(111,112))),(100,101))),(((74,(80,(106,107))),(((84,103),(102,124)),(122,(129,130)))),((92,93),139))),(((((75,76),77),127),132),(86,((119,120),123)))),((((72,(125,126)),99),(79,142)),85))))),((((49,51),149),50),((52,140),144))),(59,60)),((((((3,4),141),(((((5,(((12,13),((17,19),40)),24)),(22,23)),(25,26)),((8,(10,148)),9)),(53,55))),((((6,7),(16,18)),((((((14,15),33),((34,35),(46,47))),(((37,38),39),(41,42))),(((((20,21),36),(27,45)),28),(43,44))),(31,32))),(((29,30),58),((54,56),(57,147))))),145),(11,(((105,138),146),(121,(128,143)))))),(2,61)),62);
 775: 1 -19773.36914 -18769.02926 (0,(((((((1,94),65),(48,((63,64),(((((((((66,110),117),(114,118)),((((108,109),(133,134)),(115,116)),113)),((((69,(70,83)),((71,(135,136)),104)),87),((81,82),((95,97),(96,98))))),((((67,68),(73,((90,91),(131,137)))),(((78,89),88),(111,112))),(100,101))),(((74,(80,(106,107))),(((84,103),(102,124)),(122,(129,130)))),((92,93),139))),(((((75,76),77),127),132),(86,((119,120),123)))),((((72,(125,126)),99),(79,142)),85))))),((((49,51),149),50),((52,140),144))),(59,60)),((((((3,4),141),(((((5,(((12,13),((17,19),40)),24)),(22,23)),(25,26)),((8,(10,148)),9)),(53,55))),((((6,7),(16,18)),((((((14,15),33),((34,35),(46,47))),(((37,38),39),(41,42))),(((((20,21),36),(27,45)),28),(43,44))),(31,32))),(((29,30),58),((54,56),(57,147))))),145),(11,(((105,138),146),(121,(128,143)))))),(2,61)),62);
 776: 2 -18910.56641 -18775.42866 (0,(((((((((((1,94),(((49,51),(50,149)),((52,140),144))),((48,((63,64),((((((((66,110),117),(114,118)),((((108,109),(133,134)),(115,116)),113)),((((69,(70,83)),((71,(135,136)),104)),87),((81,82),((95,97),(96,98))))),(((((67,68),(73,((90,91),(131,137)))),(((78,89),88),(111,112))),((74,(80,(106,107))),(((((84,103),124),(122,(129,130))),102),((92,93),139)))),(100,101))),(((((75,76),77),127),132),(86,((119,120),123)))),((((72,(125,126)),99),(79,142)),85)))),65)),(((((5,(((12,13),((17,19),40)),24)),(22,23)),(25,26)),((8,9),(10,148))),11)),(29,30)),(((6,7),(16,18)),((((((14,15),33),((34,35),(46,47))),(((37,39),38),(41,42))),(((((20,21),36),(27,45)),28),(43,44))),(31,32)))),(((3,4),141),(53,55))),(((54,56),(57,147)),58)),145),((59,60),(((105,138),146),(121,(128,143))))),(2,61)),62);
 777: 4 -19773.92969 -18768.24441 (0,((((((((((((1,94),(((49,51),(50,149)),((52,140),144))),((48,((63,64),(((((((66,110),117),(114,118)),((((108,109),(133,134)),(115,116)),113)),(((((67,68),(73,((90,91),(131,137)))),(((78,89),88),(111,112))),(((74,(80,(106,107))),((92,93),139)),(((84,103),(102,124)),(122,(129,130))))),((((((75,76),77),127),132),(86,((119,120),123))),(100,101)))),(((((69,(70,83)),((71,(135,136)),104)),87),(81,82)),((95,97),(96,98)))),((((72,(125,126)),99),(79,142)),85)))),65)),((3,4),141)),((((5,(((12,13),((17,19),40)),24)),(22,23)),(25,26)),(((8,(10,148)),9),(53,55)))),((((6,7),(16,18)),((((((14,15),33),((34,35),(46,47))),(((37,38),39),(41,42))),(((((20,21),36),(27,45)),28),(43,44))),(31,32))),(11,(29,30)))),((54,56),(57,147))),58),145),((((105,138),146),(128,143)),121)),(59,60)),(2,61)),62);
 778: 1 -17505.00781 -18762.40955 (0,(((((((((((1,94),(((49,51),(50,149)),((52,140),144))),((48,((63,64),(((((((66,110),117),(114,118)),((((108,109),(133,134)),(115,116)),113)),((((69,(70,83)),((71,(135,136)),104)),87),((81,82),((95,97),(96,98))))),(((((67,68),(73,((90,91),(131,137)))),(((78,89),88),(111,112))),(((74,(80,(106,107))),((92,93),139)),(((84,103),(102,124)),(122,(129,130))))),((((((75,76),77),127),132),(86,((119,120),123))),(100,101)))),((((72,(125,126)),99),(79,142)),85)))),65)),((3,4),141)),(((((5,(((12,13),((17,19),40)),24)),(22,23)),(25,26)),((8,(10,148)),9)),(53,55))),(((((6,7),(16,18)),((((((14,15),33),((34,35),(46,47))),(((37,38),39),(41,42))),(((((20,21),36),(27,45)),28),(43,44))),(31,32))),(11,(29,30))),((54,56),(57,147)))),58),145),((((105,138),146),(128,143)),121)),(59,60)),(2,61)),62);
 779: 1 -17660.00977 -18769.65525 (0,((((((1,94),(((((49,51),50),149),(52,140)),144)),((48,((63,64),(((((((((66,110),117),(114,118)),113),(((108,109),(133,134)),(115,116))),(((69,(70,83)),(((71,(135,136)),104),87)),((81,82),((95,97),(96,98))))),(((((67,68),(73,((90,91),(131,137)))),(((78,89),88),(111,112))),(((74,(80,(106,107))),((92,93),139)),((((84,103),124),(122,(129,130))),102))),(100,101))),(((((75,76),77),127),132),(86,((119,120),123)))),((((72,(125,126)),99),(79,142)),85)))),65)),((((((3,4),141),((((((5,(((12,13),((17,19),40)),24)),(22,23)),(25,26)),((8,9),(10,148))),(53,55)),((((((6,7),(16,18)),((((((14,15),33),((34,35),(46,47))),((((20,21),((27,45),36)),28),(43,44))),(((37,38),39),(41,42))),(31,32))),(29,30)),((54,56),(57,147))),58))),11),145),(((105,138),146),(121,(128,143))))),(59,60)),(2,61)),62);
 780: 1 -18743.62109 -18781.89784 (0,(((((((((((1,94),(((48,((63,64),((((((((66,110),117),(114,118)),((((108,109),(133,134)),(115,116)),113)),(((((67,68),(73,((90,91),(131,137)))),(((78,89),88),(111,112))),((74,(80,(106,107))),(((((84,103),124),(122,(129,130))),102),((92,93),139)))),(100,101))),((((69,(70,83)),((71,(135,136)),104)),87),((81,82),((95,97),(96,98))))),(((((75,76),77),127),132),(86,((119,120),123)))),((((72,(125,126)),99),(79,142)),85)))),(((49,51),50),149)),((52,140),144))),(29,30)),(((6,7),(16,18)),((((((14,15),33),((34,35),(46,47))),((37,(38,39)),(41,42))),(((((20,21),36),28),(27,45)),(43,44))),(31,32)))),((54,56),(57,147))),(((3,4),141),((((((5,(((12,13),((17,19),40)),24)),(22,23)),(25,26)),((8,(10,148)),9)),11),(53,55)))),58),145),((((105,138),(128,143)),121),146)),((59,60),65)),(2,61)),62);
 781: 1 -18011.23828 -18769.00004 (0,((((((((((((((1,94),65),(48,((63,64),((((((((66,110),117),(114,118)),((((108,109),(133,134)),(115,116)),113)),(((((67,68),(73,((90,91),(131,137)))),(((78,89),88),(111,112))),((74,(80,(106,107))),(((((84,103),124),(122,(129,130))),102),((92,93),139)))),(100,101))),((((69,(70,83)),((71,(135,136)),104)),87),((81,82),((95,97),(96,98))))),(((((75,76),77),127),132),(86,((119,120),123)))),((((72,(125,126)),99),(79,142)),85))))),(((49,51),(50,149)),((52,140),144))),(((((5,(((12,13),((17,19),40)),24)),(22,23)),(25,26)),(8,(9,(10,148)))),11)),((((6,7),(16,18)),((((((14,15),33),((34,35),(46,47))),((37,(38,39)),(41,42))),(((((20,21),36),(27,45)),28),(43,44))),(31,32))),(29,30))),((3,4),141)),(53,55)),((54,56),(57,147))),58),145),((((105,138),(128,143)),121),146)),(59,60)),(2,61)),62);
 782: 4 -18924.0293 -18765.96415 (0,((((((1,94),((52,140),144)),((48,((63,64),((((((66,110),117),(114,118)),((((108,109),(133,134)),(115,116)),113)),((((((67,68),(73,((90,91),(131,137)))),(((78,89),88),(111,112))),(((74,(80,(106,107))),((92,93),139)),(((84,103),(102,124)),(122,(129,130))))),((((((75,76),77),127),132),(86,((119,120),123))),(100,101))),(((69,(70,83)),((((71,(135,136)),104),87),(81,82))),((95,97),(96,98))))),((((72,(125,126)),99),(79,142)),85)))),((49,51),(50,149)))),((((((3,4),141),(((((5,(((12,13),((17,19),40)),24)),(22,23)),(25,26)),((8,9),(10,148))),(53,55))),(((((6,7),(16,18)),((((((14,15),33),((34,35),(46,47))),(((37,38),39),(41,42))),(((((20,21),36),(27,45)),28),(43,44))),(31,32))),(29,30)),(((54,56),(57,147)),58))),145),(11,(((105,138),146),(121,(128,143)))))),((59,60),65)),(2,61)),62);
 783: 8 -18676.26953 -18762.52148 (0,((((((((((((1,94),((((49,51),149),50),((52,140),144))),((48,((63,64),((((((((66,110),117),(114,118)),((((108,109),(133,134)),(115,116)),113)),((((69,(70,83)),((71,(135,136)),104)),87),((81,82),((95,97),(96,98))))),(((((67,68),(73,((90,91),(131,137)))),(((78,89),88),(111,112))),((74,(80,(106,107))),(((((84,103),124),(122,(129,130))),102),((92,93),139)))),(100,101))),(((((75,76),77),127),132),(86,((119,120),123)))),((((72,(125,126)),99),(79,142)),85)))),65)),11),((((6,7),(16,18)),((((((14,15),33),((34,35),(46,47))),(((37,38),39),(41,42))),(((((20,21),36),28),(27,45)),(43,44))),(31,32))),(29,30))),((3,4),141)),(((((5,(((12,13),((17,19),40)),24)),(22,23)),(25,26)),((8,9),(10,148))),(53,55))),(((54,56),(57,147)),58)),145),((((105,138),(128,143)),121),146)),(59,60)),(2,61)),62);
 784: 2 -18149.51953 -18764.60778 (0,((((((1,94),65),((48,((63,64),(((((((66,110),117),(114,118)),((((108,109),(133,134)),(115,116)),113)),(((((69,(70,83)),((71,(135,136)),104)),87),(81,82)),((95,97),(96,98)))),(((((67,68),(73,((90,91),(131,137)))),(((78,89),88),(111,112))),(((74,(80,(106,107))),((92,93),139)),(((84,103),(102,124)),(122,(129,130))))),((((((75,76),77),127),132),(86,((119,120),123))),(100,101)))),((((72,(125,126)),99),(79,142)),85)))),((((49,51),149),50),((52,140),144)))),(((((3,4),141),(((((5,(((12,13),((17,19),40)),24)),(22,23)),(25,26)),(8,(9,(10,148)))),(53,55))),(((((6,7),(16,18)),((((((14,15),33),((34,35),(46,47))),(((37,39),38),(41,42))),(((((20,21),36),(27,45)),28),(43,44))),(31,32))),((29,30),(((54,56),(57,147)),58))),(11,((105,138),((121,(128,143)),146))))),145)),(59,60)),(2,61)),62);
 785: 1 -17860.625 -18768.74718 (0,(((((((1,94),65),(((49,51),(50,149)),((52,140),144))),(48,((63,64),((((((((66,110),117),(114,118)),((((108,109),(133,134)),(115,116)),113)),((((69,(70,83)),((71,(135,136)),104)),87),((81,82),((95,97),(96,98))))),(((((67,68),(73,((90,91),(131,137)))),(((78,89),88),(111,112))),((74,(80,(106,107))),(((((84,103),124),(122,(129,130))),102),((92,93),139)))),(100,101))),(((((75,76),77),127),132),(86,((119,120),123)))),((((72,(125,126)),99),(79,142)),85))))),((((((3,4),141),(((((5,(((12,13),((17,19),40)),24)),(22,23)),(25,26)),(((8,9),(10,148)),11)),(53,55))),((((6,7),(16,18)),((((((14,15),33),((34,35),(46,47))),(((((20,21),36),28),(27,45)),(43,44))),((37,(38,39)),(41,42))),(31,32))),((29,30),(((54,56),(57,147)),58)))),145),(((105,138),146),(121,(128,143))))),(59,60)),(2,61)),62);
 786: 1 -17639.50391 -18765.23081 (0,((((((((((((1,94),(((49,51),(50,149)),((52,140),144))),((48,((63,64),((((((((66,110),117),(114,118)),((((108,109),(133,134)),(115,116)),113)),(((((69,(70,83)),((71,(135,136)),104)),87),(81,82)),((95,97),(96,98)))),(((((67,68),(73,((90,91),(131,137)))),(((78,89),88),(111,112))),((74,(80,(106,107))),(((((84,103),124),(122,(129,130))),102),((92,93),139)))),(100,101))),(((((75,76),77),127),132),(86,((119,120),123)))),((((72,(125,126)),99),(79,142)),85)))),65)),11),((((6,7),(16,18)),((((((14,15),33),((34,35),(46,47))),(((37,38),39),(41,42))),(((((20,21),36),28),(27,45)),(43,44))),(31,32))),(29,30))),((3,4),141)),(((((5,(((12,13),((17,19),40)),24)),(22,23)),(25,26)),((8,9),(10,148))),(53,55))),(((54,56),(57,147)),58)),145),((((105,138),(128,143)),121),146)),(59,60)),(2,61)),62);
 787: 1 -20183.90234 -18770.80899 (0,((((((1,94),65),(59,60)),((48,((63,64),((((((((66,110),117),(114,118)),((((108,109),(133,134)),(115,116)),113)),((((69,(70,83)),((71,(135,136)),104)),87),((81,82),((95,97),(96,98))))),(((((67,68),(73,((90,91),(131,137)))),(((78,89),88),(111,112))),(((74,(80,(106,107))),((92,93),139)),((((84,103),124),(122,(129,130))),102))),(100,101))),(((((75,76),77),127),132),(86,((119,120),123)))),((((72,(125,126)),99),(79,142)),85)))),(((49,51),(50,149)),((52,140),144)))),((((((3,4),141),(53,55)),(((((((5,(((12,13),((17,19),40)),24)),(22,23)),(25,26)),((8,9),(10,148))),11),(((((((14,15),33),((34,35),(46,47))),((37,(38,39)),(41,42))),(((((20,21),36),(27,45)),28),(43,44))),(31,32)),(29,30))),(((6,7),(16,18)),(((54,56),(57,147)),58)))),145),(((105,138),146),(121,(128,143))))),(2,61)),62);
 788: 1 -18630.60156 -18761.62756 (0,((((((1,94),65),((48,((63,64),((((((((66,110),117),(114,118)),113),(((108,109),(133,134)),(115,116))),(((((69,(70,83)),((71,(135,136)),104)),87),((95,97),(96,98))),(81,82))),(((((67,68),(73,((90,91),(131,137)))),(((78,89),88),(111,112))),(((74,(80,(106,107))),((92,93),139)),(((84,103),(102,124)),(122,(129,130))))),((((((75,76),77),127),132),(86,((119,120),123))),(100,101)))),((((72,(125,126)),99),(79,142)),85)))),(((49,51),(50,149)),((52,140),144)))),(59,60)),((((((3,4),141),((((((5,(((12,13),((17,19),40)),24)),(22,23)),(25,26)),((8,(10,148)),9)),(53,55)),((((6,7),(16,18)),((((((14,15),33),((34,35),(46,47))),(((37,38),39),(41,42))),(((((20,21),36),(27,45)),28),(43,44))),(31,32))),(29,30)))),(((54,56),(57,147)),58)),145),(11,(((105,138),146),(121,(128,143)))))),(2,61)),62);
 789: 1 -19218.93359 -18763.30555 (0,(((((((1,94),((((49,51),149),50),((52,140),144))),(48,((63,64),((((((((66,110),117),(114,118)),113),(((108,109),(133,134)),(115,116))),(((((69,(70,83)),((71,(135,136)),104)),87),(81,82)),((95,97),(96,98)))),((((((67,68),(73,((90,91),(131,137)))),(((78,89),88),(111,112))),(((74,(80,(106,107))),((92,93),139)),(((84,103),(102,124)),(122,(129,130))))),(100,101)),(((((75,76),77),127),132),(86,((119,120),123))))),((((72,(125,126)),99),(79,142)),85))))),((((((3,4),141),(((((5,(((12,13),((17,19),40)),24)),(22,23)),(25,26)),((8,9),(10,148))),(53,55))),(((((6,7),(16,18)),((((((14,15),33),((34,35),(46,47))),(((37,38),39),(41,42))),(((((20,21),36),(27,45)),28),(43,44))),(31,32))),(29,30)),(((54,56),(57,147)),58))),145),(11,((((105,138),(128,143)),121),146)))),65),(59,60)),(2,61)),62);
 790: 1 -18474.4375 -18765.19668 (0,((((((1,94),(((49,51),(50,149)),((52,140),144))),((48,((63,64),((((((((66,110),117),(114,118)),113),(((108,109),(133,134)),(115,116))),(((((69,(70,83)),((71,(135,136)),104)),87),(81,82)),((95,97),(96,98)))),(((((67,68),(73,((90,91),(131,137)))),(((78,89),88),(111,112))),(((74,(80,(106,107))),((92,93),139)),(((84,103),(102,124)),(122,(129,130))))),((((((75,76),77),127),132),(86,((119,120),123))),(100,101)))),((((72,(125,126)),99),(79,142)),85)))),65)),(((3,4),141),(((((((5,(((12,13),((17,19),40)),24)),(22,23)),(25,26)),((8,9),(10,148))),(53,55)),145),(((((6,7),(16,18)),((((((14,15),33),((34,35),(46,47))),(((37,38),39),(41,42))),(((((20,21),36),(27,45)),28),(43,44))),(31,32))),((29,30),(((54,56),(57,147)),58))),(11,((105,138),((121,(128,143)),146))))))),(59,60)),(2,61)),62);
 791: 1 -19986.01953 -18760.67676 (0,((((((1,94),((((49,51),149),50),((52,140),144))),(48,((63,64),((((((((66,110),117),(114,118)),((((108,109),(133,134)),(115,116)),113)),((((69,(70,83)),((71,(135,136)),104)),87),((81,82),((95,97),(96,98))))),(((((67,68),(73,((90,91),(131,137)))),(((78,89),88),(111,112))),(((74,(80,(106,107))),((92,93),139)),(((84,103),(102,124)),(122,(129,130))))),(100,101))),(((((75,76),77),127),132),(86,((119,120),123)))),((((72,(125,126)),99),(79,142)),85))))),(((((3,4),141),(((((((5,(((12,13),((17,19),40)),24)),(22,23)),(25,26)),((8,(10,148)),9)),(53,55)),(((54,56),(57,147)),58)),((((6,7),(16,18)),((((((14,15),33),((34,35),(46,47))),(((37,38),39),(41,42))),(((((20,21),36),(27,45)),28),(43,44))),(31,32))),(29,30)))),(11,((105,138),((121,(128,143)),146)))),145)),((59,60),65)),(2,61)),62);
 792: 1 -17995.29883 -18763.15594 (0,((((((1,94),65),((48,((63,64),(((((((((66,110),117),(114,118)),113),(((108,109),(133,134)),(115,116))),((((69,(70,83)),((71,(135,136)),104)),87),((81,82),((95,97),(96,98))))),(((((67,68),(73,((90,91),(131,137)))),(((78,89),88),(111,112))),(((74,(80,(106,107))),((92,93),139)),((((84,103),124),(122,(129,130))),102))),(100,101))),(((((75,76),77),127),132),(86,((119,120),123)))),((((72,(125,126)),99),(79,142)),85)))),(((49,51),(50,149)),((52,140),144)))),(59,60)),((((((3,4),141),(((((5,(((12,13),((17,19),40)),24)),(22,23)),(25,26)),(((8,9),(10,148)),11)),(53,55))),((((6,7),(16,18)),((((((14,15),33),((34,35),(46,47))),(((37,38),39),(41,42))),(((((20,21),36),(27,45)),28),(43,44))),(31,32))),((29,30),(((54,56),(57,147)),58)))),145),((((105,138),146),(128,143)),121))),(2,61)),62);
 793: 1 -19568.46875 -18764.07016 (0,((((((1,94),((((49,51),149),50),((52,140),144))),((48,((63,64),((((((((66,((114,118),117)),110),113),(((108,109),(133,134)),(115,116))),((((69,(70,83)),((71,(135,136)),104)),87),((81,82),((95,97),(96,98))))),(((((67,68),(73,((90,91),(131,137)))),(((78,89),88),(111,112))),(((74,(80,(106,107))),((92,93),139)),(((84,103),(102,124)),(122,(129,130))))),(100,101))),(((((75,76),77),127),132),(86,((119,120),123)))),((((72,(125,126)),99),(79,142)),85)))),65)),(59,60)),((((((3,4),141),((((((((5,(((12,13),((17,19),40)),24)),(22,23)),(25,26)),((8,9),(10,148))),11),(53,55)),((54,56),(57,147))),((((6,7),(16,18)),((((((14,15),33),((34,35),(46,47))),(((37,39),38),(41,42))),(((((20,21),36),(27,45)),28),(43,44))),(31,32))),(29,30)))),58),145),(((105,138),(121,(128,143))),146))),(2,61)),62);
 794: 1 -20078.02539 -18765.3366 (0,((((((1,94),65),((48,((63,64),((((((((66,110),117),(114,118)),((((108,109),(133,134)),(115,116)),113)),(((69,(70,83)),((71,(135,136)),104)),(((81,82),((95,97),(96,98))),87))),(((((67,68),(73,((90,91),(131,137)))),(((78,89),88),(111,112))),(((74,(80,(106,107))),((92,93),139)),((((84,103),124),(122,(129,130))),102))),(100,101))),(((((75,76),77),127),132),(86,((119,120),123)))),((((72,(125,126)),99),(79,142)),85)))),(((49,51),(50,149)),((52,140),144)))),(59,60)),(((((((3,4),141),(((((5,(((12,13),((17,19),40)),24)),(22,23)),(25,26)),((8,(10,148)),9)),(53,55))),((((6,7),(16,18)),((((((14,15),33),((34,35),(46,47))),(((37,38),39),(41,42))),(((((20,21),36),(27,45)),28),(43,44))),(31,32))),((29,30),(((54,56),(57,147)),58)))),11),145),((((105,138),(128,143)),121),146))),(2,61)),62);
 795: 1 -17678.37305 -18788.79146 (0,((((((1,94),65),((48,((63,64),(((((((((66,110),117),(114,118)),((((108,109),(133,134)),(115,116)),113)),(((((69,(70,83)),((71,(135,136)),104)),87),(81,82)),((95,97),(96,98)))),(100,101)),((((67,68),(73,((90,91),(131,137)))),(((78,89),88),(111,112))),(74,((80,(106,107)),(((((84,103),124),(122,(129,130))),102),((92,93),139)))))),(((((75,76),77),127),132),(86,((119,120),123)))),((((72,(125,126)),99),(79,142)),85)))),(((49,51),(50,149)),((52,140),144)))),(((((((3,4),141),145),((((((5,(((12,13),((17,19),40)),24)),(22,23)),(25,26)),((8,(10,148)),9)),11),(53,55))),(((54,56),(57,147)),58)),((105,138),((121,(128,143)),146))),((((6,7),(16,18)),((((((14,15),33),((34,35),(46,47))),(((((20,21),36),28),(27,45)),(43,44))),((37,(38,39)),(41,42))),(31,32))),(29,30)))),(59,60)),(2,61)),62);
 796: 1 -19351.49805 -18773.89278 (0,((((((1,94),65),((48,((63,64),(((((((((66,110),117),(114,118)),113),(((108,109),(133,134)),(115,116))),((((69,(70,83)),((71,(135,136)),104)),87),((81,82),((95,97),(96,98))))),(((((67,68),(73,((90,91),(131,137)))),(((78,89),88),(111,112))),(((74,(80,(106,107))),((92,93),139)),(((84,103),(102,124)),(122,(129,130))))),(100,101))),(((((75,76),77),127),132),(86,((119,120),123)))),((((72,(125,126)),99),(79,142)),85)))),(((49,51),(50,149)),((52,140),144)))),(59,60)),(((((3,4),141),((((((5,(((12,13),((17,19),40)),24)),(22,23)),(25,26)),((8,9),(10,148))),11),(53,55))),(((((6,7),(16,18)),(((((((14,15),33),((34,35),(46,47))),(((((20,21),36),28),(27,45)),(43,44))),(41,42)),((37,39),38)),(31,32))),((29,30),(((54,56),(57,147)),58))),145)),((((105,138),(128,143)),121),146))),(2,61)),62);
 797: 5 -18972.50391 -18765.60101 (0,((((((((((((((1,94),65),(48,((63,64),((((((((66,110),117),(114,118)),((((108,109),(133,134)),(115,116)),113)),((((69,(70,83)),((71,(135,136)),104)),87),((81,82),((95,97),(96,98))))),(((((67,68),(73,((90,91),(131,137)))),(((78,89),88),(111,112))),(((74,(80,(106,107))),((92,93),139)),((((84,103),124),(122,(129,130))),102))),(100,101))),(((((75,76),77),127),132),(86,((119,120),123)))),((((72,(125,126)),99),(79,142)),85))))),(((49,51),(50,149)),((52,140),144))),(((((5,(((12,13),((17,19),40)),24)),(22,23)),(25,26)),((8,9),(10,148))),11)),((((6,7),(16,18)),((((((14,15),33),((34,35),(46,47))),(((37,38),39),(41,42))),(((((20,21),36),(27,45)),28),(43,44))),(31,32))),(29,30))),((3,4),141)),(53,55)),((54,56),(57,147))),58),145),((((105,138),(128,143)),121),146)),(59,60)),(2,61)),62);
 798: 2 -18167.39453 -18765.73273 (0,((((((((((((1,94),(((49,51),(50,149)),((52,140),144))),((48,((63,64),(((((((((66,110),117),(114,118)),113),(((108,109),(133,134)),(115,116))),(((((69,(70,83)),((71,(135,136)),104)),87),(81,82)),((95,97),(96,98)))),(((((67,68),(73,((90,91),(131,137)))),(((78,89),88),(111,112))),(((74,(80,(106,107))),((92,93),139)),((((84,103),124),(122,(129,130))),102))),((((((75,76),77),127),132),(86,((119,120),123))),(100,101)))),(((72,(125,126)),99),(79,142))),85))),65)),((3,4),141)),(((((5,(((12,13),((17,19),40)),24)),(22,23)),(25,26)),((8,9),(10,148))),(53,55))),((((6,7),(16,18)),((((((14,15),33),((34,35),(46,47))),(((37,38),39),(41,42))),(((((20,21),36),(27,45)),28),(43,44))),(31,32))),(11,(29,30)))),((54,56),(57,147))),58),145),((((105,138),146),(128,143)),121)),(59,60)),(2,61)),62);
 799: 1 -19280.19141 -18767.67407 (0,(((((((1,94),65),(48,((63,64),((((((((66,110),117),(114,118)),((((108,109),(133,134)),(115,116)),113)),((((69,(70,83)),((71,(135,136)),104)),87),((81,82),((95,97),(96,98))))),(((((67,68),(73,((90,91),(131,137)))),(((78,89),88),(111,112))),(((74,(80,(106,107))),((92,93),139)),(((84,103),(102,124)),(122,(129,130))))),(100,101))),(((((75,76),77),127),132),(86,((119,120),123)))),((((72,(125,126)),99),(79,142)),85))))),(((49,51),(50,149)),((52,140),144))),(((((3,4),141),((((6,7),(16,18)),((((((14,15),33),((34,35),(46,47))),(((37,38),39),(41,42))),((((20,21),((27,45),36)),28),(43,44))),(31,32))),(29,30))),((((((5,(((12,13),((17,19),40)),24)),(22,23)),(25,26)),(((8,9),(10,148)),11)),(53,55)),((((54,56),(57,147)),58),((105,138),((121,(128,143)),146))))),145)),(59,60)),(2,61)),62);
 800: 1 -18718.98242 -18774.29393 (0,((((((1,94),65),(((48,((63,64),((((((((66,110),117),(114,118)),113),(((108,109),(133,134)),(115,116))),(((((67,68),(73,((90,91),(131,137)))),(((78,89),88),(111,112))),((((((75,76),77),127),132),(86,((119,120),123))),(100,101))),(((74,(80,(106,107))),((92,93),139)),(((84,103),(102,124)),(122,(129,130)))))),(((((69,(70,83)),((71,(135,136)),104)),87),((95,97),(96,98))),(81,82))),((((72,(125,126)),99),(79,142)),85)))),(((49,51),149),50)),((52,140),144))),(((((((3,4),141),(((((5,(((12,13),((17,19),40)),24)),(22,23)),(25,26)),(8,(9,(10,148)))),(53,55))),((((6,7),(16,18)),((((((14,15),33),((34,35),(46,47))),((37,(38,39)),(41,42))),(((((20,21),36),(27,45)),28),(43,44))),(31,32))),(((29,30),((54,56),(57,147))),58))),11),145),(((105,138),(121,(128,143))),146))),(59,60)),(2,61)),62);
 801: 1 -17762.83984 -18768.31895 (0,((((((1,94),65),(((48,((63,64),((((((((66,110),117),(114,118)),113),(((108,109),(133,134)),(115,116))),(((((67,68),(73,((90,91),(131,137)))),(((78,89),88),(111,112))),(((74,(80,(106,107))),((92,93),139)),(((84,103),(102,124)),(122,(129,130))))),((((((75,76),77),127),132),(86,((119,120),123))),(100,101)))),((((69,(70,83)),(((71,(135,136)),104),87)),((95,97),(96,98))),(81,82))),((((72,(125,126)),99),(79,142)),85)))),(((49,51),149),50)),((52,140),144))),(((((((3,4),141),(((((5,(((12,13),((17,19),40)),24)),(22,23)),(25,26)),(8,(9,(10,148)))),(53,55))),((((6,7),(16,18)),((((((14,15),33),((34,35),(46,47))),((37,(38,39)),(41,42))),(((((20,21),36),(27,45)),28),(43,44))),(31,32))),(((29,30),((54,56),(57,147))),58))),11),145),(((105,138),(121,(128,143))),146))),(59,60)),(2,61)),62);
 802: 1 -18883.94531 -18762.54901 (0,((((((((((1,94),(((49,51),(50,149)),((52,140),144))),((48,((63,64),((((((((66,110),117),(114,118)),((((108,109),(133,134)),(115,116)),113)),((((69,(70,83)),((71,(135,136)),104)),87),((81,82),((95,97),(96,98))))),(((((67,68),(73,((90,91),(131,137)))),(((78,89),88),(111,112))),(((74,(80,(106,107))),((92,93),139)),(((84,103),(102,124)),(122,(129,130))))),(100,101))),(((((75,76),77),127),132),(86,((119,120),123)))),((((72,(125,126)),99),(79,142)),85)))),65)),((3,4),141)),(((((5,(((12,13),((17,19),40)),24)),(22,23)),(25,26)),((8,(10,148)),9)),(53,55))),(((((6,7),(16,18)),((((((14,15),33),((34,35),(46,47))),(((37,38),39),(41,42))),(((((20,21),36),(27,45)),28),(43,44))),(31,32))),(29,30)),(((54,56),(57,147)),58))),(11,((105,138),((121,(128,143)),146)))),145),(59,60)),(2,61)),62);
 803: 1 -18567.78516 -18763.99337 (0,((((((1,94),65),(59,60)),((48,((63,64),(((((((66,110),117),(114,118)),((((108,109),(133,134)),(115,116)),113)),(((((67,68),(73,((90,91),(131,137)))),(((78,89),88),(111,112))),(((74,(80,(106,107))),((92,93),139)),(((84,103),(102,124)),(122,(129,130))))),((((((75,76),77),127),132),(86,((119,120),123))),(100,101)))),(((((69,(70,83)),((71,(135,136)),104)),87),((95,97),(96,98))),(81,82))),((((72,(125,126)),99),(79,142)),85)))),((((49,51),149),50),((52,140),144)))),(((((((3,4),141),(((((5,(((12,13),((17,19),40)),24)),(22,23)),(25,26)),((8,9),(10,148))),(53,55))),((((6,7),(16,18)),((((((14,15),33),((34,35),(46,47))),(((37,39),38),(41,42))),(((((20,21),36),(27,45)),28),(43,44))),(31,32))),((29,30),(((54,56),(57,147)),58)))),11),145),(((105,138),146),(121,(128,143))))),(2,61)),62);
 804: 1 -19556.16797 -18764.28758 (0,((((((1,94),(((49,51),(50,149)),((52,140),144))),((48,((63,64),(((((((66,110),117),(114,118)),((((108,109),(133,134)),(115,116)),113)),((((69,(70,83)),((71,(135,136)),104)),87),((81,82),((95,97),(96,98))))),((((((67,68),(73,((90,91),(131,137)))),(((78,89),88),(111,112))),(((74,(80,(106,107))),((92,93),139)),(((84,103),(102,124)),(122,(129,130))))),(100,101)),(((((75,76),77),127),132),(86,((119,120),123))))),((((72,(125,126)),99),(79,142)),85)))),65)),((((((3,4),141),((((((5,(((12,13),((17,19),40)),24)),(22,23)),(25,26)),((8,9),(10,148))),(53,55)),((((6,7),(16,18)),((((((14,15),33),((34,35),(46,47))),(((37,38),39),(41,42))),(((((20,21),36),(27,45)),28),(43,44))),(31,32))),(29,30)))),(((54,56),(57,147)),58)),145),(11,((((105,138),(128,143)),121),146)))),(59,60)),(2,61)),62);
 805: 2 -20251.80859 -18767.04259 (0,((((((((((((((1,94),((52,140),144)),(((49,51),50),149)),((48,((63,64),((((((((66,110),117),(114,118)),((((108,109),(133,134)),(115,116)),113)),((((69,(70,83)),((71,(135,136)),104)),87),((81,82),((95,97),(96,98))))),(((((67,68),(73,((90,91),(131,137)))),(((78,89),88),(111,112))),(((74,(80,(106,107))),((92,93),139)),((((84,103),124),(122,(129,130))),102))),(100,101))),(((((75,76),77),127),132),(86,((119,120),123)))),((((72,(125,126)),99),(79,142)),85)))),65)),11),((((6,7),(16,18)),((((((14,15),33),((34,35),(46,47))),(((37,38),39),(41,42))),(((((20,21),36),28),(27,45)),(43,44))),(31,32))),(29,30))),((3,4),141)),(((((5,(((12,13),((17,19),40)),24)),(22,23)),(25,26)),((8,9),(10,148))),(53,55))),((54,56),(57,147))),58),145),((((105,138),(128,143)),121),146)),(59,60)),(2,61)),62);
 806: 1 -18442.68555 -18767.55788 (0,((((((1,94),((((49,51),149),50),((52,140),144))),((48,((63,64),((((((((66,110),117),(114,118)),113),(((108,109),(133,134)),(115,116))),(((((69,(70,83)),((71,(135,136)),104)),87),(81,82)),((95,97),(96,98)))),(((((67,68),(73,((90,91),(131,137)))),(((78,89),88),(111,112))),((74,(80,(106,107))),((((84,103),(102,124)),(122,(129,130))),((92,93),139)))),((((((75,76),77),127),132),(86,((119,120),123))),(100,101)))),((((72,(125,126)),99),(79,142)),85)))),65)),(((3,4),141),(((((((5,(((12,13),((17,19),40)),24)),(22,23)),(25,26)),((8,(10,148)),9)),(53,55)),145),(((((6,7),(16,18)),((((((14,15),33),((34,35),(46,47))),(((37,38),39),(41,42))),(((((20,21),36),(27,45)),28),(43,44))),(31,32))),((29,30),(((54,56),(57,147)),58))),(11,((105,138),((121,(128,143)),146))))))),(59,60)),(2,61)),62);
 807: 1 -18085.07031 -18764.5316 (0,(((((((((((1,94),(((49,51),(50,149)),((52,140),144))),((48,((63,64),(((((((66,110),117),(114,118)),((((108,109),(133,134)),(115,116)),113)),((((69,(70,83)),(((71,(135,136)),104),87)),(81,82)),((95,97),(96,98)))),(((((67,68),(73,((90,91),(131,137)))),(((78,89),88),(111,112))),(((74,(80,(106,107))),((92,93),139)),(((84,103),(102,124)),(122,(129,130))))),((((((75,76),77),127),132),(86,((119,120),123))),(100,101)))),((((72,(125,126)),99),(79,142)),85)))),65)),((3,4),141)),(((((5,(((12,13),((17,19),40)),24)),(22,23)),(25,26)),((8,(10,148)),9)),(53,55))),(((((6,7),(16,18)),((((((14,15),33),((34,35),(46,47))),(((37,38),39),(41,42))),(((((20,21),36),(27,45)),28),(43,44))),(31,32))),(11,(29,30))),((54,56),(57,147)))),58),145),((((105,138),146),(128,143)),121)),(59,60)),(2,61)),62);
 808: 1 -19231.55859 -18772.89469 (0,((((((1,94),65),((48,((63,64),(((((((((66,110),117),(114,118)),113),(((108,109),(133,134)),(115,116))),((((69,(70,83)),((71,(135,136)),104)),87),((81,82),((95,97),(96,98))))),(((((67,68),(73,((90,91),(131,137)))),(((78,89),88),(111,112))),(((74,(80,(106,107))),((92,93),139)),(((84,103),(102,124)),(122,(129,130))))),(100,101))),(((((75,76),77),127),132),(86,((119,120),123)))),((((72,(125,126)),99),(79,142)),85)))),((((49,51),149),50),((52,140),144)))),(59,60)),((((((3,4),141),(((((5,(((12,13),((17,19),40)),24)),(22,23)),(25,26)),((8,9),(10,148))),(53,55))),((((6,7),(16,18)),(((((((14,15),33),((34,35),(46,47))),((((20,21),36),28),(27,45))),(43,44)),(((37,39),38),(41,42))),(31,32))),((29,30),(((54,56),(57,147)),58)))),145),(11,((((105,138),(128,143)),121),146)))),(2,61)),62);
 809: 1 -19545.55078 -18758.58763 (0,((((((1,94),65),((48,((63,64),(((((((((66,110),117),(114,118)),113),(((108,109),(133,134)),(115,116))),((((69,(70,83)),((71,(135,136)),104)),87),((81,82),((95,97),(96,98))))),(((((67,68),(73,((90,91),(131,137)))),(((78,89),88),(111,112))),(((74,(80,(106,107))),((92,93),139)),(((84,103),(102,124)),(122,(129,130))))),(100,101))),(((((75,76),77),127),132),(86,((119,120),123)))),((((72,(125,126)),99),(79,142)),85)))),(((49,51),(50,149)),((52,140),144)))),(59,60)),((((((3,4),141),(((((5,(((12,13),((17,19),40)),24)),(22,23)),(25,26)),((8,9),(10,148))),(53,55))),((((6,7),(16,18)),((((((14,15),33),((34,35),(46,47))),(((37,38),39),(41,42))),(((((20,21),36),(27,45)),28),(43,44))),(31,32))),((29,30),(((54,56),(57,147)),58)))),145),(11,((((105,138),121),(128,143)),146)))),(2,61)),62);
 810: 1 -19927.96094 -18762.73117 (0,((((((1,94),(((49,51),(50,149)),((52,140),144))),((48,((63,64),(((((((66,110),117),(114,118)),((((108,109),(133,134)),(115,116)),113)),(((((67,68),(73,((90,91),(131,137)))),(((78,89),88),(111,112))),((74,(80,(106,107))),((((84,103),(102,124)),(122,(129,130))),((92,93),139)))),((((((75,76),77),127),132),(86,((119,120),123))),(100,101)))),(((((69,(70,83)),((71,(135,136)),104)),87),((95,97),(96,98))),(81,82))),((((72,(125,126)),99),(79,142)),85)))),65)),(((((3,4),141),((((((5,(((12,13),((17,19),40)),24)),(22,23)),(25,26)),((8,9),(10,148))),(53,55)),(((((6,7),(16,18)),((((((14,15),33),((34,35),(46,47))),(((37,38),39),(41,42))),(((((20,21),36),(27,45)),28),(43,44))),(31,32))),(29,30)),(((54,56),(57,147)),58)))),145),(11,(((105,138),146),(121,(128,143)))))),(59,60)),(2,61)),62);
 811: 2 -18690.33203 -18773.05569 (0,((((((((1,94),((52,140),144)),((48,((63,64),(((((((66,110),117),(114,118)),((((108,109),(133,134)),(115,116)),113)),(((((69,(70,83)),((71,(135,136)),104)),87),(81,82)),((95,97),(96,98)))),(((((67,68),(73,((90,91),(131,137)))),(((78,89),88),(111,112))),(((74,(80,(106,107))),((92,93),139)),((((84,103),124),(122,(129,130))),102))),((((((75,76),77),127),132),(86,((119,120),123))),(100,101)))),((((72,(125,126)),99),(79,142)),85)))),((49,51),(50,149)))),((((((3,4),141),(((((5,(((12,13),((17,19),40)),24)),(22,23)),(25,26)),((8,(10,148)),9)),(53,55))),(((((6,7),(16,18)),((((((14,15),33),((34,35),(46,47))),(((37,38),39),(41,42))),(((((20,21),36),(27,45)),28),(43,44))),(31,32))),(((54,56),(57,147)),58)),(29,30))),11),145)),((((105,138),(128,143)),121),146)),65),(59,60)),(2,61)),62);
 812: 3 -18122.13281 -18767.72773 (0,((((((((((((1,94),((((49,51),50),149),((52,140),144))),((48,((63,64),((((((((66,110),117),(114,118)),((((108,109),(133,134)),(115,116)),113)),(((((67,68),(73,((90,91),(131,137)))),(((78,89),88),(111,112))),(((74,(80,(106,107))),((92,93),139)),(((84,103),(102,124)),(122,(129,130))))),((((((75,76),77),127),132),(86,((119,120),123))),(100,101)))),((((69,(70,83)),((71,(135,136)),104)),87),(81,82))),((95,97),(96,98))),((((72,(125,126)),99),(79,142)),85)))),65)),((3,4),141)),(((((5,(((12,13),((17,19),40)),24)),(22,23)),(25,26)),((8,9),(10,148))),(53,55))),((((6,7),(16,18)),((((((14,15),33),((34,35),(46,47))),(((37,38),39),(41,42))),(((((20,21),36),(27,45)),28),(43,44))),(31,32))),(11,(29,30)))),((54,56),(57,147))),58),145),(((105,138),146),(121,(128,143)))),(59,60)),(2,61)),62);
 813: 1 -19563.08594 -18777.90527 (0,((((((((((1,94),((((49,51),149),50),((52,140),144))),((48,((63,64),((((((((66,110),117),(114,118)),((((108,109),(133,134)),(115,116)),113)),((((69,(70,83)),((71,(135,136)),104)),87),((81,82),((95,97),(96,98))))),(((((67,68),(73,((90,91),(131,137)))),(((78,89),88),(111,112))),((74,(80,(106,107))),((((84,103),(102,124)),(122,(129,130))),((92,93),139)))),(100,101))),(((((75,76),77),127),132),(86,((119,120),123)))),((((72,(125,126)),99),(79,142)),85)))),65)),11),((3,4),141)),(((((((5,(((12,13),((17,19),40)),24)),(22,23)),(25,26)),(8,(9,(10,148)))),(53,55)),(57,147)),((((6,7),(16,18)),((((((14,15),33),((34,35),(46,47))),(((37,38),39),(41,42))),(((((20,21),36),(27,45)),28),(43,44))),(31,32))),((29,30),((54,56),58))))),145),(((105,138),146),(121,(128,143)))),(59,60)),(2,61)),62);
 814: 1 -18497.13477 -18760.08579 (0,((((((1,94),(((49,51),(50,149)),((52,140),144))),((48,((63,64),(((((((((66,110),117),(114,118)),113),(((108,109),(133,134)),(115,116))),((((69,(70,83)),((71,(135,136)),104)),87),((81,82),((95,97),(96,98))))),(((((67,68),(73,((90,91),(131,137)))),(((78,89),88),(111,112))),(((74,(80,(106,107))),((92,93),139)),(((84,103),(102,124)),(122,(129,130))))),(100,101))),(((((75,76),77),127),132),(86,((119,120),123)))),((((72,(125,126)),99),(79,142)),85)))),65)),(((((3,4),141),((((((5,(((12,13),((17,19),40)),24)),(22,23)),(25,26)),((8,9),(10,148))),(53,55)),((((6,7),(16,18)),((((((14,15),33),((34,35),(46,47))),(((37,39),38),(41,42))),(((((20,21),36),(27,45)),28),(43,44))),(31,32))),(29,30)))),(((54,56),(57,147)),58)),((11,((((105,138),(128,143)),121),146)),145))),(59,60)),(2,61)),62);
 815: 1 -18669.16797 -18768.31488 (0,((((((((((((((1,94),65),(48,((63,64),((((((((66,110),117),(114,118)),((((108,109),(133,134)),(115,116)),113)),((((69,(70,83)),((71,(135,136)),104)),87),((81,82),((95,97),(96,98))))),(((((67,68),(73,((90,91),(131,137)))),(((78,89),88),(111,112))),((74,(80,(106,107))),((((84,103),(102,124)),(122,(129,130))),((92,93),139)))),(100,101))),(((((75,76),77),127),132),(86,((119,120),123)))),((((72,(125,126)),99),(79,142)),85))))),(((49,51),(50,149)),((52,140),144))),(((((5,(((12,13),((17,19),40)),24)),(22,23)),(25,26)),(8,(9,(10,148)))),11)),((((6,7),(16,18)),((((((14,15),33),((34,35),(46,47))),(((37,38),39),(41,42))),(((((20,21),36),(27,45)),28),(43,44))),(31,32))),(29,30))),((3,4),141)),(53,55)),((54,56),(57,147))),145),58),((((105,138),(128,143)),121),146)),(59,60)),(2,61)),62);
 816: 1 -17683.86523 -18768.73801 (0,((((((1,94),65),((48,((63,64),((((((((66,110),117),(114,118)),((((108,109),(133,134)),(115,116)),113)),(((((67,68),(73,((90,91),(131,137)))),(((78,89),88),(111,112))),((74,(80,(106,107))),((((84,103),(102,124)),(122,(129,130))),((92,93),139)))),(100,101))),((((69,(70,83)),((71,(135,136)),104)),87),((81,82),((95,97),(96,98))))),(((((75,76),77),127),132),(86,((119,120),123)))),((((72,(125,126)),99),(79,142)),85)))),(((49,51),(50,149)),((52,140),144)))),(((((3,4),141),(((((6,7),(16,18)),((((((14,15),33),((34,35),(46,47))),(((37,38),39),(41,42))),(((((20,21),36),(27,45)),28),(43,44))),(31,32))),(29,30)),58)),(((((((5,(((12,13),((17,19),40)),24)),(22,23)),(25,26)),((8,9),(10,148))),(53,55)),((54,56),(57,147))),145)),(11,((105,138),((121,(128,143)),146))))),(59,60)),(2,61)),62);
 817: 3 -18774.65234 -18765.65321 (0,((((((1,94),((((49,51),(50,149)),(52,140)),144)),((48,((63,64),(((((((((66,110),117),(114,118)),113),(((108,109),(133,134)),(115,116))),((((69,(70,83)),((71,(135,136)),104)),87),((81,82),((95,97),(96,98))))),(((((67,68),(73,((90,91),(131,137)))),(((78,89),88),(111,112))),((74,(80,(106,107))),((((84,103),(102,124)),(122,(129,130))),((92,93),139)))),(100,101))),(((((75,76),77),127),132),(86,((119,120),123)))),((((72,(125,126)),99),(79,142)),85)))),65)),((((((3,4),141),(((((5,(((12,13),((17,19),40)),24)),(22,23)),(25,26)),((8,(10,148)),9)),(53,55))),((((6,7),(16,18)),(((((((14,15),33),(46,47)),(34,35)),(((37,38),39),(41,42))),(((((20,21),36),28),(27,45)),(43,44))),(31,32))),((29,30),(((54,56),(57,147)),58)))),145),(11,(((105,138),146),(121,(128,143)))))),(59,60)),(2,61)),62);
 818: 1 -18957.69531 -18765.95671 (0,(((((((1,94),((52,140),144)),((49,51),(50,149))),((48,((63,64),((((((((66,110),117),(114,118)),((((108,109),(133,134)),(115,116)),113)),((((69,(70,83)),((71,(135,136)),104)),87),((81,82),((95,97),(96,98))))),(((((67,68),(73,((90,91),(131,137)))),(((78,89),88),(111,112))),(((74,(80,(106,107))),((92,93),139)),(((84,103),(102,124)),(122,(129,130))))),(100,101))),(((((75,76),77),127),132),(86,((119,120),123)))),((((72,(125,126)),99),(79,142)),85)))),65)),(59,60)),((((((((3,4),141),(29,30)),((((6,7),(16,18)),((((((14,15),33),((34,35),(46,47))),(((37,38),39),(41,42))),(((((20,21),36),(27,45)),28),(43,44))),(31,32))),(((54,56),(57,147)),58))),(((((5,(((12,13),((17,19),40)),24)),(22,23)),(25,26)),((8,9),(10,148))),(53,55))),11),145),(((105,138),146),(121,(128,143))))),(2,61)),62);
 819: 2 -19532.63281 -18771.30751 (0,(((((((((((((1,94),((49,((50,149),51)),((52,140),144))),((48,((63,64),((((((((66,110),117),(114,118)),((((108,109),(133,134)),(115,116)),113)),((((69,(70,83)),((71,(135,136)),104)),87),((81,82),((95,97),(96,98))))),(((((67,68),(73,((90,91),(131,137)))),(((78,89),88),(111,112))),(((74,(80,(106,107))),((92,93),139)),((((84,103),124),(122,(129,130))),102))),(100,101))),(((((75,76),77),127),132),(86,((119,120),123)))),((((72,(125,126)),99),(79,142)),85)))),65)),11),((((6,7),(16,18)),((((((14,15),33),((34,35),(46,47))),(((37,39),38),(41,42))),(((((20,21),36),28),(27,45)),(43,44))),(31,32))),(29,30))),((3,4),141)),(((((5,(((12,13),((17,19),40)),24)),(22,23)),(25,26)),((8,9),(10,148))),(53,55))),((54,56),(57,147))),58),145),((((105,138),(128,143)),121),146)),(59,60)),(2,61)),62);
 820: 1 -19997.69531 -18764.07355 (0,(((((((((((((1,94),(((49,51),(50,149)),((52,140),144))),((48,((63,64),((((((((66,110),117),(114,118)),((((108,109),(133,134)),(115,116)),113)),((((69,(70,83)),((71,(135,136)),104)),87),((81,82),((95,97),(96,98))))),(((((67,68),(73,((90,91),(131,137)))),(((78,89),88),(111,112))),(((74,(80,(106,107))),((92,93),139)),((((84,103),124),(122,(129,130))),102))),(100,101))),(((((75,76),77),127),132),(86,((119,120),123)))),((((72,(125,126)),99),(79,142)),85)))),65)),11),((3,4),141)),((((6,7),(16,18)),((((((14,15),33),((34,35),(46,47))),(((37,39),38),(41,42))),(((((20,21),36),28),(27,45)),(43,44))),(31,32))),(29,30))),(((((5,(((12,13),((17,19),40)),24)),(22,23)),(25,26)),((8,9),(10,148))),(53,55))),((54,56),(57,147))),58),145),((((105,138),(128,143)),121),146)),(59,60)),(2,61)),62);
 821: 1 -17389.86914 -18761.2331 (0,((((((1,94),65),((48,((63,64),((((((((66,110),117),(114,118)),((((108,109),(133,134)),(115,116)),113)),((((69,(70,83)),((71,(135,136)),104)),87),((81,82),((95,97),(96,98))))),(((((67,68),(73,((90,91),(131,137)))),(((78,89),88),(111,112))),((74,(80,(106,107))),((((84,103),(102,124)),(122,(129,130))),((92,93),139)))),(100,101))),((((75,76),77),(127,132)),(86,((119,120),123)))),((((72,(125,126)),99),(79,142)),85)))),(((49,51),(50,149)),((52,140),144)))),(59,60)),((((((3,4),141),(((((5,(((12,13),((17,19),40)),24)),(22,23)),(25,26)),((8,9),(10,148))),(53,55))),(((((6,7),(16,18)),((((((14,15),33),((34,35),(46,47))),(((37,38),39),(41,42))),(((((20,21),36),(27,45)),28),(43,44))),(31,32))),(29,30)),(((54,56),(57,147)),58))),145),(11,(((105,138),146),(121,(128,143)))))),(2,61)),62);
 822: 1 -18774.82422 -18769.77247 (0,((((((1,94),(((((49,51),149),50),(52,140)),144)),((48,((63,64),((((((((66,110),117),(114,118)),((((108,109),(133,134)),(115,116)),113)),((((((69,(70,83)),104),71),(135,136)),87),((81,82),((95,97),(96,98))))),(((((67,68),(73,((90,91),(131,137)))),(((78,89),88),(111,112))),(((74,(80,(106,107))),((92,93),139)),(((84,103),(102,124)),(122,(129,130))))),(100,101))),(((((75,76),77),127),132),(86,((119,120),123)))),((((72,(125,126)),99),(79,142)),85)))),65)),((((((3,4),141),(((((5,(((12,13),((17,19),40)),24)),(22,23)),(25,26)),((8,9),(10,148))),(53,55))),((((6,7),(16,18)),((((((14,15),33),((34,35),(46,47))),(((37,38),39),(41,42))),(((((20,21),36),(27,45)),28),(43,44))),(31,32))),((29,30),(((54,56),(57,147)),58)))),145),(11,(((105,138),146),(121,(128,143)))))),(59,60)),(2,61)),62);
 823: 1 -19602.46094 -18771.16612 (0,((((((1,94),65),((48,((63,64),((((((((66,110),((114,118),117)),113),(((108,109),(133,134)),(115,116))),((((69,(70,83)),((71,(135,136)),104)),87),((81,82),((95,97),(96,98))))),(((((67,68),(73,((90,91),(131,137)))),(((78,89),88),(111,112))),(((74,(80,(106,107))),((92,93),139)),(((84,103),(102,124)),(122,(129,130))))),(100,101))),(((((75,76),77),127),132),(86,((119,120),123)))),((((72,(125,126)),99),(79,142)),85)))),((((49,51),149),50),((52,140),144)))),(59,60)),((((((3,4),141),(((((5,(((12,13),((17,19),40)),24)),(22,23)),(25,26)),((8,(9,(10,148))),11)),(53,55))),(((((6,7),(16,18)),(((((((14,15),33),((34,35),(46,47))),(((((20,21),36),28),(27,45)),(43,44))),(41,42)),((37,38),39)),(31,32))),(29,30)),(((54,56),(57,147)),58))),145),((((105,138),(128,143)),121),146))),(2,61)),62);
 824: 1 -17443.25391 -18781.01721 (0,(((((((((((1,94),(((48,((63,64),((((((((66,110),117),(114,118)),((((108,109),(133,134)),(115,116)),113)),((((69,(70,83)),((71,(135,136)),104)),87),((81,82),((95,97),(96,98))))),(((((67,68),(73,((90,91),(131,137)))),(((78,89),88),(111,112))),(((74,(80,(106,107))),((92,93),139)),((((84,103),124),102),(122,(129,130))))),(100,101))),(((((75,76),77),127),132),(86,((119,120),123)))),((((72,(125,126)),99),(79,142)),85)))),((49,51),(50,149))),((52,140),144))),(29,30)),((((((5,(((12,13),((17,19),40)),24)),(22,23)),(25,26)),((8,9),(10,148))),11),(((6,7),(16,18)),((((((14,15),33),((34,35),(46,47))),(((37,39),38),(41,42))),(((((20,21),36),(27,45)),28),(43,44))),(31,32))))),((54,56),(57,147))),(((3,4),141),(53,55))),58),145),((((105,138),(128,143)),121),146)),((59,60),65)),(2,61)),62);
 825: 1 -19498.45117 -18777.61382 (0,((((((1,94),65),((48,((63,64),((((((((66,110),117),(114,118)),113),(((108,109),(133,134)),(115,116))),(((((69,(70,83)),((71,(135,136)),104)),87),(81,82)),((95,97),(96,98)))),((((((67,68),(73,((90,91),(131,137)))),((78,89),88)),(111,112)),(((74,(80,(106,107))),((92,93),139)),(((84,103),(102,124)),(122,(129,130))))),((((((75,76),77),127),132),(86,((119,120),123))),(100,101)))),((((72,(125,126)),99),(79,142)),85)))),(((49,51),(50,149)),((52,140),144)))),(59,60)),((((((3,4),141),((((((5,(((12,13),((17,19),40)),24)),(22,23)),(25,26)),((8,9),(10,148))),(53,55)),11)),(((((6,7),(16,18)),((((((14,15),33),((34,35),(46,47))),(((37,38),39),(41,42))),(((((20,21),36),(27,45)),28),(43,44))),(31,32))),(29,30)),(((54,56),(57,147)),58))),145),(((105,138),146),(121,(128,143))))),(2,61)),62);
 826: 1 -18469.1543 -18771.17298 (0,((((((1,94),65),((48,((63,64),(((((((66,110),117),(114,118)),((((108,109),(133,134)),(115,116)),113)),((((69,(70,83)),((71,(135,136)),104)),87),((81,82),((95,97),(96,98))))),((((((67,68),(73,((90,91),(131,137)))),(((78,89),88),(111,112))),(((74,(80,(106,107))),((92,93),139)),((((84,103),124),(122,(129,130))),102))),(100,101)),(((((75,76),77),127),132),(86,((119,120),123))))),((((72,(125,126)),99),(79,142)),85)))),(((49,51),(50,149)),((52,140),144)))),(59,60)),((((((3,4),141),(53,55)),(((((((5,(((12,13),((17,19),40)),24)),(22,23)),(25,26)),((8,9),(10,148))),11),(((((((14,15),33),((34,35),(46,47))),((37,(38,39)),(41,42))),(((((20,21),36),(27,45)),28),(43,44))),(31,32)),(29,30))),(((6,7),(16,18)),(((54,56),(57,147)),58)))),145),(((105,138),146),(121,(128,143))))),(2,61)),62);
 827: 1 -19515.35156 -18781.94265 (0,(((((((((((1,94),((((48,((63,64),((((((((66,110),117),(114,118)),((((108,109),(133,134)),(115,116)),113)),(((((69,70),83),((71,(135,136)),104)),87),((81,82),((95,97),(96,98))))),(((((67,68),(73,((90,91),(131,137)))),(((78,89),88),(111,112))),(((74,(80,(106,107))),((((84,103),124),(122,(129,130))),102)),((92,93),139))),(100,101))),(((((75,76),77),127),132),(86,((119,120),123)))),((((72,(125,126)),99),(79,142)),85)))),(((49,51),50),149)),(52,140)),144)),(29,30)),((((((5,(((12,13),((17,19),40)),24)),(22,23)),(25,26)),((8,(10,148)),9)),11),(((6,7),(16,18)),((((((14,15),33),((34,35),(46,47))),(((37,38),39),(41,42))),(((((20,21),(27,45)),36),28),(43,44))),(31,32))))),((54,56),(57,147))),(((3,4),141),(53,55))),58),145),((((105,138),(128,143)),121),146)),((59,60),65)),(2,61)),62);
 828: 1 -19634.60742 -18777.31982 (0,((((((1,94),65),((48,((63,64),((((((((((66,110),117),(114,118)),113),(((108,109),(133,134)),(115,116))),((81,82),((95,97),(96,98)))),(((69,(70,83)),((71,(135,136)),104)),87)),(((((67,68),(73,((90,91),(131,137)))),(((78,89),88),(111,112))),(((74,(80,(106,107))),((92,93),139)),(((84,103),(102,124)),(122,(129,130))))),(100,101))),(((((75,76),77),127),132),(86,((119,120),123)))),((((72,(125,126)),99),(79,142)),85)))),(((49,51),(50,149)),((52,140),144)))),(59,60)),(((((3,4),141),((((((5,(((12,13),((17,19),40)),24)),(22,23)),(25,26)),((8,9),(10,148))),(53,55)),(((((6,7),(16,18)),((((((14,15),33),((34,35),(46,47))),(((((20,21),36),(27,45)),28),(43,44))),(((37,38),39),(41,42))),(31,32))),(29,30)),(((54,56),(57,147)),58)))),145),(11,(((105,138),146),(121,(128,143)))))),(2,61)),62);
 829: 1 -18474.67188 -18761.61865 (0,(((((((1,94),(((49,51),(50,149)),((52,140),144))),(48,((63,64),(((((((((66,110),117),(114,118)),113),(((108,109),(133,134)),(115,116))),(((69,(70,83)),(((71,(135,136)),104),87)),((81,82),((95,97),(96,98))))),(((((67,68),(73,((90,91),(131,137)))),(((78,89),88),(111,112))),(((74,(80,(106,107))),((92,93),139)),(((84,103),(102,124)),(122,(129,130))))),(100,101))),(((((75,76),77),127),132),(86,((119,120),123)))),((((72,(125,126)),99),(79,142)),85))))),((((((3,4),141),(((((5,(((12,13),((17,19),40)),24)),(22,23)),(25,26)),((8,(10,148)),9)),(53,55))),(((((6,7),(16,18)),((((((14,15),33),((34,35),(46,47))),(((37,38),39),(41,42))),(((((20,21),36),(27,45)),28),(43,44))),(31,32))),(29,30)),(((54,56),(57,147)),58))),145),(11,((((105,138),(128,143)),121),146)))),65),(59,60)),(2,61)),62);
 830: 1 -18395.83203 -18764.81104 (0,((((((1,94),65),((48,((63,64),(((((((((66,110),117),(114,118)),113),(((108,109),(133,134)),(115,116))),(((69,(70,83)),(((71,(135,136)),104),87)),((81,82),((95,97),(96,98))))),(((((67,68),(73,((90,91),(131,137)))),(((78,89),88),(111,112))),(((74,(80,(106,107))),((92,93),139)),(((84,103),(102,124)),(122,(129,130))))),(100,101))),(((((75,76),77),127),132),(86,((119,120),123)))),((((72,(125,126)),99),(79,142)),85)))),(((49,51),(50,149)),((52,140),144)))),(59,60)),(((((3,4),141),(((((5,(((12,13),((17,19),40)),24)),(22,23)),(25,26)),((8,9),(10,148))),(53,55))),(((((6,7),(16,18)),((((((14,15),33),((34,35),(46,47))),(((37,38),39),(41,42))),(((((20,21),36),(27,45)),28),(43,44))),(31,32))),((29,30),(((54,56),(57,147)),58))),(11,((105,138),((121,(128,143)),146))))),145)),(2,61)),62);
 831: 1 -16595.42383 -18763.24996 (0,((((((1,94),65),((48,((63,64),((((((((66,110),117),(114,118)),((((108,109),(133,134)),(115,116)),113)),((((69,(70,83)),((71,104),(135,136))),87),((81,82),((95,97),(96,98))))),(((((67,68),(73,((90,91),(131,137)))),(((78,89),88),(111,112))),(((74,(80,(106,107))),((92,93),139)),((((84,103),124),(122,(129,130))),102))),(100,101))),(((((75,76),77),127),132),(86,((119,120),123)))),((((72,(125,126)),99),(79,142)),85)))),(((49,51),(50,149)),((52,140),144)))),(59,60)),(((((((3,4),141),(((((5,(((12,13),((17,19),40)),24)),(22,23)),(25,26)),((8,(10,148)),9)),(53,55))),((((6,7),(16,18)),((((((14,15),33),((34,35),(46,47))),(((37,38),39),(41,42))),(((((20,21),36),(27,45)),28),(43,44))),(31,32))),((29,30),(((54,56),(57,147)),58)))),11),145),((((105,138),(128,143)),121),146))),(2,61)),62);
 832: 1 -19416.61523 -18772.56114 (0,(((((((((((((((1,94),65),(48,((63,64),((((((((66,110),117),(114,118)),((((108,109),(133,134)),(115,116)),113)),((((69,(70,83)),((71,(135,136)),104)),87),((81,82),((95,97),(96,98))))),(((((67,68),(73,((90,91),(131,137)))),(((78,89),88),(111,112))),(((74,(80,(106,107))),((92,93),139)),((((84,103),124),(122,(129,130))),102))),(100,101))),(((((75,76),77),127),132),(86,((119,120),123)))),((((72,(125,126)),99),(79,142)),85))))),(((49,51),50),149)),((52,140),144)),(((((5,(((12,13),((17,19),40)),24)),(22,23)),(25,26)),((8,9),(10,148))),11)),((((6,7),(16,18)),((((((14,15),33),((34,35),(46,47))),(((37,38),39),(41,42))),(((((20,21),36),(27,45)),28),(43,44))),(31,32))),(29,30))),((3,4),141)),(53,55)),((54,56),(57,147))),58),145),((((105,138),(128,143)),121),146)),(59,60)),(2,61)),62);
 833: 1 -16814.8457 -18789.13512 (0,(((((((((((1,94),(((48,((63,64),((((((((66,110),117),(114,118)),((((108,109),(133,134)),(115,116)),113)),(((((69,70),83),((71,(135,136)),104)),87),((81,82),((95,97),(96,98))))),(((((67,68),(73,((90,91),(131,137)))),(((78,89),88),(111,112))),(((74,(80,(106,107))),((((84,103),124),(122,(129,130))),102)),((92,93),139))),(100,101))),(((((75,76),77),127),132),(86,((119,120),123)))),((((72,(125,126)),99),(79,142)),85)))),(((49,51),50),149)),((52,140),144))),(29,30)),((((((5,(((12,13),((17,19),40)),24)),(22,23)),(25,26)),((8,(10,148)),9)),11),((6,7),(((((((14,15),33),((34,35),(46,47))),(((37,38),39),(41,42))),(((((20,21),(27,45)),36),28),(43,44))),(31,32)),(16,18))))),((54,56),(57,147))),(((3,4),141),(53,55))),58),145),((((105,138),(128,143)),121),146)),((59,60),65)),(2,61)),62);
 834: 1 -18373.19141 -18759.73861 (0,(((((((1,94),65),(48,((63,64),(((((((((66,110),117),(114,118)),113),(((108,109),(133,134)),(115,116))),((((69,(70,83)),((71,(135,136)),104)),87),((81,82),((95,97),(96,98))))),(((((67,68),(73,((90,91),(131,137)))),(((78,89),88),(111,112))),(((74,(80,(106,107))),((92,93),139)),(((84,103),(102,124)),(122,(129,130))))),(100,101))),(((((75,76),77),127),132),(86,((119,120),123)))),((((72,(125,126)),99),(79,142)),85))))),(((49,51),(50,149)),((52,140),144))),(59,60)),((((((3,4),141),(((((5,(((12,13),((17,19),40)),24)),(22,23)),(25,26)),((8,9),(10,148))),(53,55))),(((((6,7),(16,18)),((((((14,15),33),((34,35),(46,47))),(((37,38),39),(41,42))),(((((20,21),36),28),(27,45)),(43,44))),(31,32))),(((54,56),(57,147)),58)),(29,30))),145),(11,(((105,138),146),(121,(128,143)))))),(2,61)),62);
 835: 2 -17771.11719 -18775.96534 (0,(((((((((((((1,94),65),((48,((63,64),(((((((((66,110),117),(114,118)),((((108,109),(133,134)),(115,116)),113)),((((((69,70),83),((71,(135,136)),104)),87),(81,82)),((95,97),(96,98)))),(100,101)),((((67,68),(73,((90,91),(131,137)))),(((78,89),88),(111,112))),(((74,(80,(106,107))),((((84,103),124),(122,(129,130))),102)),((92,93),139)))),(((((75,76),77),127),132),(86,((119,120),123)))),((((72,(125,126)),99),(79,142)),85)))),((((49,51),50),149),((52,140),144)))),(((((5,(((12,13),((17,19),40)),24)),(22,23)),(25,26)),((8,9),(10,148))),11)),((((6,7),(16,18)),((((((14,15),33),((34,35),(46,47))),(((37,38),39),(41,42))),(((((20,21),36),(27,45)),28),(43,44))),(31,32))),(29,30))),((3,4),141)),(53,55)),((54,56),(57,147))),145),58),((((105,138),(128,143)),121),146)),(59,60)),(2,61)),62);
 836: 2 -18040.35938 -18775.59593 (0,((((((1,94),(((((49,51),50),149),(52,140)),144)),((48,((63,64),(((((((((66,110),117),(114,118)),113),(((108,109),(133,134)),(115,116))),((81,82),((95,97),(96,98)))),((((((67,68),(73,((90,91),(131,137)))),(((78,89),88),(111,112))),(((74,(80,(106,107))),((92,93),139)),(((84,103),(102,124)),(122,(129,130))))),(100,101)),((69,(70,83)),(((71,(135,136)),104),87)))),(((((75,76),77),127),132),(86,((119,120),123)))),((((72,(125,126)),99),(79,142)),85)))),65)),((((((3,4),141),(((((5,(((12,13),((17,19),40)),24)),(22,23)),(25,26)),((8,9),(10,148))),(53,55))),(((((6,7),(16,18)),((((((14,15),33),((34,35),(46,47))),(((37,38),39),(41,42))),(((((20,21),36),28),(27,45)),(43,44))),(31,32))),(11,(29,30))),(((54,56),(57,147)),58))),145),(((105,138),146),(121,(128,143))))),(59,60)),(2,61)),62);
 837: 2 -19114.80859 -18762.66818 (0,((((((((((((1,94),((((49,51),50),149),((52,140),144))),((48,((63,64),(((((((66,110),117),(114,118)),((((108,109),(133,134)),(115,116)),113)),(((((67,68),(73,((90,91),(131,137)))),(((78,89),88),(111,112))),(((74,(80,(106,107))),((92,93),139)),(((84,103),(102,124)),(122,(129,130))))),((((((75,76),77),127),132),(86,((119,120),123))),(100,101)))),(((((69,(70,83)),((71,(135,136)),104)),87),(81,82)),((95,97),(96,98)))),((((72,(125,126)),99),(79,142)),85)))),65)),((3,4),141)),(((((5,(((12,13),((17,19),40)),24)),(22,23)),(25,26)),((8,9),(10,148))),(53,55))),(((((6,7),(16,18)),((((((14,15),33),((34,35),(46,47))),(((37,38),39),(41,42))),(((((20,21),36),(27,45)),28),(43,44))),(31,32))),(29,30)),11)),((54,56),(57,147))),58),145),(((105,138),146),(121,(128,143)))),(59,60)),(2,61)),62);
 838: 1 -18423.42969 -18810.84574 (0,((((((((((1,94),(((48,((63,64),((((((((((66,110),117),(114,118)),((((108,109),(133,134)),(115,116)),113)),(100,101)),((((69,(70,83)),((71,(135,136)),104)),87),((81,82),((95,97),(96,98))))),((((67,68),(73,((90,91),(131,137)))),(((78,89),88),(111,112))),((74,(80,(106,107))),(((((84,103),(122,(129,130))),124),102),((92,93),139))))),(((((75,76),77),127),132),(86,((119,123),120)))),(((72,(125,126)),99),(79,142))),85))),(((49,51),149),50)),((52,140),144))),(29,30)),((((((5,(((12,13),((17,19),40)),24)),(22,23)),(25,26)),((8,(10,148)),9)),11),((53,55),((54,56),(57,147))))),(((6,7),(16,18)),((((((14,15),33),((34,35),(46,47))),((((20,21),(28,36)),(27,45)),(43,44))),(((37,38),39),(41,42))),(31,32)))),((3,4),141)),(58,((((105,138),121),(128,143)),146))),145),((59,60),65)),(2,61)),62);
 839: 2 -18947.49414 -18761.05156 (0,((((((1,94),65),((48,((63,64),(((((((((66,110),117),(114,118)),113),(((108,109),(133,134)),(115,116))),((((69,(70,83)),((71,(135,136)),104)),87),((81,82),((95,97),(96,98))))),(((((67,68),(73,((90,91),(131,137)))),(((78,89),88),(111,112))),(((74,(80,(106,107))),((92,93),139)),(((84,103),(102,124)),(122,(129,130))))),(100,101))),(((((75,76),77),127),132),(86,((119,120),123)))),((((72,(125,126)),99),(79,142)),85)))),(((49,51),(50,149)),((52,140),144)))),((((((3,4),141),((((((5,(((12,13),((17,19),40)),24)),(22,23)),(25,26)),((8,9),(10,148))),(53,55)),((((6,7),(16,18)),((((((14,15),33),((34,35),(46,47))),(((37,38),39),(41,42))),(((((20,21),36),(27,45)),28),(43,44))),(31,32))),(((29,30),((54,56),(57,147))),58)))),145),11),((105,138),((121,(128,143)),146)))),(59,60)),(2,61)),62);
 840: 1 -18377.7168 -18762.09645 (0,((((((1,94),(((49,51),(50,149)),((52,140),144))),((48,((63,64),(((((((((66,110),117),(114,118)),113),(((108,109),(133,134)),(115,116))),(((((69,(70,83)),((71,(135,136)),104)),87),(81,82)),((95,97),(96,98)))),(((((67,68),(73,((90,91),(131,137)))),(((78,89),88),(111,112))),(((74,(80,(106,107))),((92,93),139)),(((84,103),(102,124)),(122,(129,130))))),(100,101))),((((((75,76),77),127),132),86),((119,120),123))),((((72,(125,126)),99),(79,142)),85)))),65)),((((((3,4),141),(((((5,(((12,13),((17,19),40)),24)),(22,23)),(25,26)),((8,9),(10,148))),(53,55))),(((((6,7),(16,18)),((((((14,15),33),((34,35),(46,47))),(((37,38),39),(41,42))),(((((20,21),36),(27,45)),28),(43,44))),(31,32))),(29,30)),(((54,56),(57,147)),58))),145),(11,(((105,138),146),(121,(128,143)))))),(59,60)),(2,61)),62);
 841: 1 -19477.69141 -18791.05757 (0,((((((1,94),65),(59,60)),((48,((63,64),((((((((66,110),117),(114,118)),((((108,109),(133,134)),(115,116)),113)),((((69,(70,83)),((71,(135,136)),104)),87),((81,82),((95,97),(96,98))))),(((((67,68),(73,((90,91),(131,137)))),(((78,89),88),(111,112))),(((74,(80,(106,107))),((92,93),139)),((((84,103),124),(122,(129,130))),102))),(100,101))),((((75,76),127),77),((86,((119,120),123)),132))),((((72,(125,126)),99),(79,142)),85)))),(((49,51),(50,149)),((52,140),144)))),(((((3,4),141),((((((5,(25,26)),(((12,13),((17,19),40)),24)),(22,23)),(8,(9,(10,148)))),(53,55)),145)),(((((6,7),(16,18)),((((((14,15),33),((34,35),(46,47))),(((37,38),39),(41,42))),(((((20,21),36),(27,45)),28),(43,44))),(31,32))),(((54,56),(57,147)),58)),(29,30))),(11,(((105,138),(121,(128,143))),146)))),(2,61)),62);
 842: 2 -19546.91211 -18767.91515 (0,((((((1,94),65),(((48,((63,64),(((((((66,110),117),(114,118)),((((108,109),(133,134)),(115,116)),113)),(((((69,(70,83)),((71,(135,136)),104)),87),(81,82)),((95,97),(96,98)))),(((((67,68),(73,((90,91),(131,137)))),(((78,89),88),(111,112))),(((74,(80,(106,107))),((92,93),139)),(((84,103),(102,124)),(122,(129,130))))),((((((75,76),77),127),132),(86,((119,120),123))),(100,101)))),((((72,(125,126)),99),(79,142)),85)))),((49,51),(50,149))),((52,140),144))),(59,60)),(((((((3,4),141),(53,55)),((((((5,(((12,13),((17,19),40)),24)),(22,23)),(25,26)),((8,9),(10,148))),11),((((6,7),(16,18)),((((((14,15),33),((34,35),(46,47))),(((37,38),39),(41,42))),(((((20,21),36),(27,45)),28),(43,44))),(31,32))),(29,30)))),(((54,56),(57,147)),58)),145),((((105,138),(128,143)),121),146))),(2,61)),62);
 843: 1 -18664.6582 -18777.60763 (0,((((((1,94),((52,140),144)),((48,((63,64),(((((((66,110),117),(114,118)),((((108,109),(133,134)),(115,116)),113)),(((((69,(70,83)),((71,(135,136)),104)),87),(81,82)),((95,97),(96,98)))),(((((67,68),(73,((90,91),(131,137)))),(((78,89),88),(111,112))),(((74,(80,(106,107))),((92,93),139)),((((84,103),124),(122,(129,130))),102))),((((((75,76),77),127),132),(86,((119,120),123))),(100,101)))),((((72,(125,126)),99),(79,142)),85)))),((49,51),(50,149)))),((((((3,4),141),(((((5,(((12,13),((17,19),40)),24)),(22,23)),((8,9),(10,148))),(25,26)),(53,55))),(((((6,7),(16,18)),((((((14,15),33),((34,35),(46,47))),(((37,38),39),(41,42))),(((((20,21),36),(27,45)),28),(43,44))),(31,32))),(((54,56),(57,147)),58)),(29,30))),11),(((((105,138),(128,143)),121),146),145))),((59,60),65)),(2,61)),62);
 844: 2 -17367.67188 -18759.7721 (0,((((((1,94),65),((48,((63,64),((((((((66,110),117),(114,118)),113),(((108,109),(133,134)),(115,116))),(((((69,(70,83)),((71,(135,136)),104)),87),(81,82)),((95,97),(96,98)))),(((((67,68),(73,((90,91),(131,137)))),(((78,89),88),(111,112))),(((74,(80,(106,107))),((92,93),139)),(((84,103),(102,124)),(122,(129,130))))),((((((75,76),77),127),132),(86,((119,120),123))),(100,101)))),((((72,(125,126)),99),(79,142)),85)))),((((49,51),149),50),((52,140),144)))),(59,60)),(((((((3,4),141),(((((5,(((12,13),((17,19),40)),24)),(22,23)),(25,26)),((8,9),(10,148))),(53,55))),(((((6,7),(16,18)),((((((14,15),33),((34,35),(46,47))),(((37,38),39),(41,42))),(((((20,21),36),(27,45)),28),(43,44))),(31,32))),(((54,56),(57,147)),58)),(29,30))),11),145),(((105,138),146),(121,(128,143))))),(2,61)),62);
 845: 1 -17855.28906 -18762.96848 (0,((((((((((((1,94),((((49,51),50),149),((52,140),144))),((48,((63,64),(((((((66,110),117),(114,118)),((((108,109),(133,134)),(115,116)),113)),((((((67,68),(73,((90,91),(131,137)))),(((78,89),88),(111,112))),(((74,(80,(106,107))),((92,93),139)),(((84,103),(102,124)),(122,(129,130))))),(((((75,76),77),127),132),(86,((119,120),123)))),(100,101))),(((((69,(70,83)),((71,(135,136)),104)),87),(81,82)),((95,97),(96,98)))),((((72,(125,126)),99),(79,142)),85)))),65)),((3,4),141)),(((((5,(((12,13),((17,19),40)),24)),(22,23)),(25,26)),((8,9),(10,148))),(53,55))),((((6,7),(16,18)),((((((14,15),33),((34,35),(46,47))),(((37,38),39),(41,42))),(((((20,21),36),(27,45)),28),(43,44))),(31,32))),(11,(29,30)))),((54,56),(57,147))),58),145),(((105,138),146),(121,(128,143)))),(59,60)),(2,61)),62);
 846: 1 -17617.32812 -18760.34245 (0,((((((1,94),(((49,51),(50,149)),((52,140),144))),((48,((63,64),((((((((66,110),117),(114,118)),((((108,109),(133,134)),(115,116)),113)),(((((69,(70,83)),((71,(135,136)),104)),87),((95,97),(96,98))),(81,82))),(((((67,68),(73,((90,91),(131,137)))),(((78,89),88),(111,112))),(((74,(80,(106,107))),((92,93),139)),(((84,103),(102,124)),(122,(129,130))))),(100,101))),(((((75,76),77),127),132),(86,((119,120),123)))),((((72,(125,126)),99),(79,142)),85)))),65)),((((((3,4),141),((((((5,(((12,13),((17,19),40)),24)),(22,23)),(25,26)),((8,9),(10,148))),(53,55)),((((6,7),(16,18)),((((((14,15),33),((34,35),(46,47))),(((37,38),39),(41,42))),(((((20,21),36),(27,45)),28),(43,44))),(31,32))),(29,30)))),(((54,56),(57,147)),58)),145),(11,((((105,138),(128,143)),121),146)))),(59,60)),(2,61)),62);
 847: 1 -18455.18945 -18760.35253 (0,((((((1,94),(((49,51),(50,149)),((52,140),144))),((48,((63,64),((((((((66,110),117),(114,118)),((((108,109),(133,134)),(115,116)),113)),(((((67,68),(73,((90,91),(131,137)))),(((78,89),88),(111,112))),(((74,(80,(106,107))),((92,93),139)),(((84,103),(102,124)),(122,(129,130))))),(100,101))),((((69,(70,83)),((71,(135,136)),104)),87),((81,82),((95,97),(96,98))))),(((((75,76),77),127),132),(86,((119,120),123)))),((((72,(125,126)),99),(79,142)),85)))),65)),((((((3,4),141),((((((5,(((12,13),((17,19),40)),24)),(22,23)),(25,26)),((8,9),(10,148))),(53,55)),((((6,7),(16,18)),((((((14,15),33),((34,35),(46,47))),(((37,38),39),(41,42))),(((((20,21),36),(27,45)),28),(43,44))),(31,32))),(29,30)))),(((54,56),(57,147)),58)),145),(11,((((105,138),(128,143)),121),146)))),(59,60)),(2,61)),62);
 848: 2 -18360.24219 -18787.06791 (0,((((((1,94),(((((49,51),149),50),(52,140)),144)),((48,((63,64),((((((66,((114,118),117)),110),113),(((108,109),(133,134)),(115,116))),(((((((((67,68),(73,((90,91),(131,137)))),(((78,89),88),(111,112))),(((74,(80,(106,107))),((92,93),139)),(((84,103),(102,124)),(122,(129,130))))),(100,101)),(((((75,76),77),127),132),(86,((119,120),123)))),((95,97),(96,98))),((69,(70,83)),(((71,(135,136)),104),87))),(81,82))),((((72,(125,126)),99),(79,142)),85)))),65)),((((((3,4),141),((((5,(((12,13),((17,19),40)),24)),(22,23)),(25,26)),(((8,9),(10,148)),(53,55)))),(((6,7),(16,18)),(((((((((14,15),33),((34,35),(46,47))),(((37,38),39),(41,42))),(((((20,21),36),(27,45)),28),(43,44))),(31,32)),(29,30)),((54,56),(57,147))),58))),145),(11,(((105,138),146),(121,(128,143)))))),(59,60)),(2,61)),62);
 849: 2 -19098.21484 -18762.03238 (0,((((((1,94),(((49,51),(50,149)),((52,140),144))),(48,((63,64),((((((((66,110),117),(114,118)),((((108,109),(133,134)),(115,116)),113)),((((69,(70,83)),((71,(135,136)),104)),87),((81,82),((95,97),(96,98))))),(((((67,68),(73,((90,91),(131,137)))),(((78,89),88),(111,112))),(((74,(80,(106,107))),((92,93),139)),(((84,103),(102,124)),(122,(129,130))))),(100,101))),(((((75,76),77),127),132),(86,((119,120),123)))),((((72,(125,126)),99),(79,142)),85))))),(((((3,4),141),(((((((5,(((12,13),((17,19),40)),24)),(22,23)),(25,26)),((8,9),(10,148))),(53,55)),((54,56),(57,147))),(((((6,7),(16,18)),((((((14,15),33),((34,35),(46,47))),(((37,39),38),(41,42))),((((20,21),((27,45),36)),28),(43,44))),(31,32))),(29,30)),58))),(11,((105,138),((121,(128,143)),146)))),145)),((59,60),65)),(2,61)),62);
 850: 3 -18149.50391 -18757.30695 (0,((((((1,94),(((((49,51),149),50),(52,140)),144)),((48,((63,64),((((((((66,((114,118),117)),110),113),(((108,109),(133,134)),(115,116))),((((69,(70,83)),((71,(135,136)),104)),87),((81,82),((95,97),(96,98))))),(((((67,68),(73,((90,91),(131,137)))),(((78,89),88),(111,112))),(((74,(80,(106,107))),((92,93),139)),(((84,103),(102,124)),(122,(129,130))))),(100,101))),(((((75,76),77),127),132),(86,((119,120),123)))),((((72,(125,126)),99),(79,142)),85)))),65)),((((((3,4),141),(((((5,(((12,13),((17,19),40)),24)),(22,23)),(25,26)),((8,9),(10,148))),(53,55))),(((((6,7),(16,18)),((((((14,15),33),((34,35),(46,47))),(((37,38),39),(41,42))),(((((20,21),36),(27,45)),28),(43,44))),(31,32))),(29,30)),(((54,56),(57,147)),58))),145),(11,(((105,138),146),(121,(128,143)))))),(59,60)),(2,61)),62);
 851: 1 -18703.83594 -18767.20827 (0,((((((1,94),(((49,51),(50,149)),((52,140),144))),((48,((63,64),((((((((66,110),117),(114,118)),113),(((108,109),(133,134)),(115,116))),(((((69,(70,83)),((71,(135,136)),104)),87),(81,82)),((95,97),(96,98)))),(((((67,68),(73,((90,91),(131,137)))),(((78,89),88),(111,112))),(((74,(80,(106,107))),((92,93),139)),(((84,103),(102,124)),(122,(129,130))))),((((((75,76),77),127),132),(86,((119,120),123))),(100,101)))),((((72,(125,126)),99),(79,142)),85)))),65)),(((((3,4),141),((((((5,(((12,13),((17,19),40)),24)),(25,26)),(22,23)),((8,9),(10,148))),(53,55)),((((6,7),(16,18)),((((((14,15),33),((34,35),(46,47))),(((37,38),39),(41,42))),(((((20,21),36),(27,45)),28),(43,44))),(31,32))),(((29,30),((54,56),(57,147))),58)))),145),(11,(((105,138),146),(121,(128,143)))))),(59,60)),(2,61)),62);
 852: 1 -19021.43945 -18761.30561 (0,((((((1,94),65),(59,60)),((48,((63,64),(((((((((66,110),117),(114,118)),113),(((108,109),(133,134)),(115,116))),((((69,(70,83)),((71,(135,136)),104)),87),((81,82),((95,97),(96,98))))),(((((67,68),(73,((90,91),(131,137)))),(((78,89),88),(111,112))),(((74,(80,(106,107))),((92,93),139)),((((84,103),124),(122,(129,130))),102))),(100,101))),(((((75,76),77),127),132),(86,((119,120),123)))),((((72,(125,126)),99),(79,142)),85)))),((((49,51),149),50),((52,140),144)))),(((((((3,4),141),(((((5,(((12,13),((17,19),40)),24)),(22,23)),(25,26)),((8,9),(10,148))),(53,55))),(((((6,7),(16,18)),((((((14,15),33),((34,35),(46,47))),(((37,38),39),(41,42))),(((((20,21),36),(27,45)),28),(43,44))),(31,32))),(29,30)),(((54,56),(57,147)),58))),11),145),(((105,138),146),(121,(128,143))))),(2,61)),62);
 853: 1 -20206.16211 -18758.87728 (0,((((((1,94),(((((49,51),149),50),(52,140)),144)),((48,((63,64),(((((((((66,110),117),(114,118)),113),(((108,109),(133,134)),(115,116))),(((69,(70,83)),(((71,(135,136)),104),87)),((81,82),((95,97),(96,98))))),(((((67,68),(73,((90,91),(131,137)))),(((78,89),88),(111,112))),(((74,(80,(106,107))),((92,93),139)),(((84,103),(102,124)),(122,(129,130))))),(100,101))),(((((75,76),77),127),132),(86,((119,120),123)))),((((72,(125,126)),99),(79,142)),85)))),65)),((((((3,4),141),(((((5,(((12,13),((17,19),40)),24)),(22,23)),(25,26)),((8,9),(10,148))),(53,55))),((((6,7),(16,18)),((((((14,15),33),((34,35),(46,47))),(((37,38),39),(41,42))),(((((20,21),36),(27,45)),28),(43,44))),(31,32))),((29,30),(((54,56),(57,147)),58)))),145),(11,(((105,138),146),(121,(128,143)))))),(59,60)),(2,61)),62);
 854: 1 -18163.48047 -18767.52648 (0,((((((1,94),(((49,51),(50,149)),((52,140),144))),((48,((63,64),((((((((66,110),117),(114,118)),113),(((108,109),(133,134)),(115,116))),(((((69,(70,83)),((71,(135,136)),104)),87),((95,97),(96,98))),(81,82))),((((((67,68),(73,((90,91),(131,137)))),(((78,89),88),(111,112))),(((74,(80,(106,107))),((92,93),139)),(((84,103),(102,124)),(122,(129,130))))),(100,101)),((((((75,76),77),127),132),86),((119,120),123)))),((((72,(125,126)),99),(79,142)),85)))),65)),((((((3,4),141),(((((5,(((12,13),((17,19),40)),24)),(22,23)),(25,26)),((8,(10,148)),9)),(53,55))),(((((6,7),(16,18)),((((((14,15),33),((34,35),(46,47))),(((37,38),39),(41,42))),(((((20,21),36),(27,45)),28),(43,44))),(31,32))),(29,30)),(((54,56),(57,147)),58))),145),(11,(((105,138),146),(121,(128,143)))))),(59,60)),(2,61)),62);
 855: 1 -18047.81641 -18772.97369 (0,((((((1,94),((52,140),144)),((48,((63,64),(((((((66,110),117),(114,118)),((((108,109),(133,134)),(115,116)),113)),(((((69,(70,83)),((71,(135,136)),104)),87),(81,82)),((95,97),(96,98)))),(((((67,68),(73,((90,91),(131,137)))),(((78,89),88),(111,112))),(((74,(80,(106,107))),((92,93),139)),((((84,103),124),(122,(129,130))),102))),((((((75,76),77),127),132),(86,((119,120),123))),(100,101)))),((((72,(125,126)),99),(79,142)),85)))),((49,51),(50,149)))),((((((3,4),141),((((5,(((12,13),((17,19),40)),24)),(22,23)),(25,26)),(((8,9),(10,148)),(53,55)))),(((((6,7),(16,18)),((((((14,15),33),((34,35),(46,47))),(((37,38),39),(41,42))),(((((20,21),36),(27,45)),28),(43,44))),(31,32))),(((54,56),(57,147)),58)),(29,30))),11),(((((105,138),(128,143)),121),146),145))),((59,60),65)),(2,61)),62);
 856: 1 -19141.29688 -18786.35225 (0,((((((1,94),65),((48,((63,64),(((((((((((66,110),117),(114,118)),113),(((108,109),(133,134)),(115,116))),((95,97),(96,98))),(81,82)),(((69,(70,83)),((71,(135,136)),104)),87)),(((((67,68),(73,((90,91),(131,137)))),(((78,89),88),(111,112))),(((74,(80,(106,107))),((92,93),139)),((((84,103),124),(122,(129,130))),102))),(100,101))),(((((75,76),77),127),132),(86,((119,120),123)))),((((72,(125,126)),99),(79,142)),85)))),(((49,51),(50,149)),((52,140),144)))),(59,60)),(((((((((3,4),141),11),(((((5,(((12,13),((17,19),40)),24)),(22,23)),(25,26)),((8,9),(10,148))),(53,55))),((((((14,15),33),((34,35),(46,47))),(((37,38),39),(41,42))),(((((20,21),36),(27,45)),28),(43,44))),(31,32))),((6,7),(16,18))),((29,30),(((54,56),(57,147)),58))),145),((((105,138),146),(128,143)),121))),(2,61)),62);
 857: 2 -19407.05078 -18775.59593 (0,((((((1,94),(((((49,51),50),149),(52,140)),144)),((48,((63,64),(((((((((66,110),117),(114,118)),113),(((108,109),(133,134)),(115,116))),((81,82),((95,97),(96,98)))),((((((67,68),(73,((90,91),(131,137)))),(((78,89),88),(111,112))),(((74,(80,(106,107))),((92,93),139)),(((84,103),(102,124)),(122,(129,130))))),(100,101)),((69,(70,83)),(((71,(135,136)),104),87)))),(((((75,76),77),127),132),(86,((119,120),123)))),((((72,(125,126)),99),(79,142)),85)))),65)),((((((3,4),141),(((((5,(((12,13),((17,19),40)),24)),(22,23)),(25,26)),((8,9),(10,148))),(53,55))),(((((6,7),(16,18)),((((((14,15),33),((34,35),(46,47))),(((37,38),39),(41,42))),(((((20,21),36),28),(27,45)),(43,44))),(31,32))),(11,(29,30))),(((54,56),(57,147)),58))),145),(((105,138),146),(121,(128,143))))),(59,60)),(2,61)),62);
 858: 5 -19844.56445 -18770.59182 (0,((((((1,94),65),((48,((63,64),(((((((66,110),117),(114,118)),((((108,109),(133,134)),(115,116)),113)),(((((67,68),(73,((90,91),(131,137)))),(((78,89),88),(111,112))),(((74,(80,(106,107))),((92,93),139)),((84,103),((102,124),(122,(129,130)))))),((((((75,76),77),127),132),(86,((119,120),123))),(100,101)))),(((((69,(70,83)),((71,(135,136)),104)),87),(81,82)),((95,97),(96,98)))),((((72,(125,126)),99),(79,142)),85)))),(((49,51),(50,149)),((52,140),144)))),(59,60)),((((((3,4),141),((((5,(((12,13),((17,19),40)),24)),(22,23)),(25,26)),(((8,9),(10,148)),(53,55)))),((((6,7),(16,18)),((((((14,15),33),((34,35),(46,47))),(((((20,21),36),28),(27,45)),(43,44))),(((37,38),39),(41,42))),(31,32))),((29,30),(((54,56),(57,147)),58)))),145),(11,(((105,138),146),(121,(128,143)))))),(2,61)),62);
 859: 1 -18313.22266 -18770.80899 (0,((((((1,94),65),(59,60)),((48,((63,64),((((((((66,110),117),(114,118)),((((108,109),(133,134)),(115,116)),113)),((((69,(70,83)),((71,(135,136)),104)),87),((81,82),((95,97),(96,98))))),(((((67,68),(73,((90,91),(131,137)))),(((78,89),88),(111,112))),(((74,(80,(106,107))),((92,93),139)),((((84,103),124),(122,(129,130))),102))),(100,101))),(((((75,76),77),127),132),(86,((119,120),123)))),((((72,(125,126)),99),(79,142)),85)))),(((49,51),(50,149)),((52,140),144)))),((((((3,4),141),(53,55)),(((((((5,(((12,13),((17,19),40)),24)),(22,23)),(25,26)),((8,9),(10,148))),11),(((((((14,15),33),((34,35),(46,47))),((37,(38,39)),(41,42))),(((((20,21),36),(27,45)),28),(43,44))),(31,32)),(29,30))),(((6,7),(16,18)),(((54,56),(57,147)),58)))),145),(((105,138),146),(121,(128,143))))),(2,61)),62);
 860: 2 -18120.44336 -18766.3482 (0,((((((1,94),65),((48,((63,64),((((((((66,110),117),(114,118)),((((108,109),(133,134)),(115,116)),113)),((((69,(70,83)),((71,(135,136)),104)),87),((81,82),((95,97),(96,98))))),(((((67,68),(73,((90,91),(131,137)))),(((78,89),88),(111,112))),(((74,(80,(106,107))),((92,93),139)),((((84,103),124),(122,(129,130))),102))),(100,101))),(((((75,76),77),127),132),(86,((119,120),123)))),((((72,(125,126)),99),(79,142)),85)))),((((49,51),50),149),((52,140),144)))),(59,60)),((((((((3,4),141),(((((5,(((12,13),((17,19),40)),24)),(22,23)),(25,26)),((8,(9,(10,148))),11)),(53,55))),(((6,7),(16,18)),((((((14,15),33),((34,35),(46,47))),((37,(38,39)),(41,42))),(((((20,21),36),(27,45)),28),(43,44))),(31,32)))),((29,30),((54,56),(57,147)))),58),145),((((105,138),146),(128,143)),121))),(2,61)),62);
 861: 4 -17632.78125 -18773.53668 (0,(((((((((((1,94),(((48,((63,64),((((((((66,110),117),(114,118)),((((108,109),(133,134)),(115,116)),113)),((((69,(70,83)),((71,(135,136)),104)),87),((81,82),((95,97),(96,98))))),(((((67,68),(73,((90,91),(131,137)))),(((78,89),88),(111,112))),(((74,(80,(106,107))),((92,93),139)),((((84,103),124),(122,(129,130))),102))),(100,101))),(((((75,76),77),127),132),(86,((119,120),123)))),((((72,(125,126)),99),(79,142)),85)))),(((49,51),50),149)),((52,140),144))),(29,30)),((((((5,(((12,13),((17,19),40)),24)),(22,23)),(25,26)),((8,9),(10,148))),11),(((6,7),(16,18)),((((((14,15),33),((34,35),(46,47))),(((37,39),38),(41,42))),(((((20,21),36),(27,45)),28),(43,44))),(31,32))))),((54,56),(57,147))),(((3,4),141),(53,55))),58),145),((((105,138),(128,143)),121),146)),((59,60),65)),(2,61)),62);
 862: 2 -18904.91211 -18760.35431 (0,((((((1,94),65),((48,((63,64),((((((((66,110),117),(114,118)),((((108,109),(133,134)),(115,116)),113)),(((69,(70,83)),(((71,(135,136)),104),87)),((81,82),((95,97),(96,98))))),(((((67,68),(73,((90,91),(131,137)))),(((78,89),88),(111,112))),(((74,(80,(106,107))),((92,93),139)),((((84,103),124),(122,(129,130))),102))),(100,101))),(((((75,76),77),127),132),(86,((119,120),123)))),((((72,(125,126)),99),(79,142)),85)))),(((49,51),(50,149)),((52,140),144)))),(59,60)),(((((((3,4),141),(((((5,(((12,13),((17,19),40)),24)),(22,23)),(25,26)),((8,9),(10,148))),(53,55))),((((6,7),(16,18)),((((((14,15),33),((34,35),(46,47))),(((37,38),39),(41,42))),(((((20,21),36),(27,45)),28),(43,44))),(31,32))),((29,30),(((54,56),(57,147)),58)))),11),145),((((105,138),(128,143)),121),146))),(2,61)),62);
 863: 1 -19328.39453 -18776.12733 (0,(((((((1,94),((52,140),144)),((48,((63,64),((((((((66,110),117),(114,118)),((((108,109),(133,134)),(115,116)),113)),((((69,(70,83)),((71,(135,136)),104)),87),((81,82),((95,97),(96,98))))),(((((67,68),(73,((90,91),(131,137)))),(((78,89),88),(111,112))),(((74,(80,(106,107))),((92,93),139)),((((84,103),124),102),(122,(129,130))))),(100,101))),(((((75,76),77),127),132),(86,((119,120),123)))),((((72,(125,126)),99),(79,142)),85)))),((49,51),(50,149)))),(11,65)),((((((3,4),141),(((((5,(((12,13),((17,19),40)),24)),(22,23)),(25,26)),((8,(10,148)),9)),(53,55))),(((((6,7),(16,18)),((((((14,15),33),((34,35),(46,47))),(((37,38),39),(41,42))),(((((20,21),36),(27,45)),28),(43,44))),(31,32))),(29,30)),(((54,56),(57,147)),58))),145),(((105,138),(121,(128,143))),146))),(59,60)),(2,61)),62);
 864: 1 -18575.125 -18768.62456 (0,(((((((((((1,94),(((49,51),(50,149)),((52,140),144))),((48,((63,64),((((((((66,110),117),(114,118)),113),(((108,109),(133,134)),(115,116))),(((((69,(70,83)),((71,(135,136)),104)),87),(81,82)),((95,97),(96,98)))),(((((67,68),(73,((90,91),(131,137)))),(((78,89),88),(111,112))),(((74,(80,(106,107))),((92,93),139)),((((84,103),124),(122,(129,130))),102))),((((((75,76),77),127),132),(86,((119,120),123))),(100,101)))),((((72,(125,126)),99),(79,142)),85)))),65)),((3,4),141)),(((((5,(((12,13),((17,19),40)),24)),(22,23)),(25,26)),((8,9),(10,148))),(53,55))),((((6,7),(16,18)),((((((14,15),33),((34,35),(46,47))),(((37,38),39),(41,42))),(((((20,21),36),(27,45)),28),(43,44))),(31,32))),(11,(29,30)))),((54,56),(57,147))),58),145),((59,60),((((105,138),146),(128,143)),121))),(2,61)),62);
 865: 1 -18383.04297 -18761.30561 (0,((((((1,94),65),(59,60)),((48,((63,64),(((((((((66,110),117),(114,118)),113),(((108,109),(133,134)),(115,116))),((((69,(70,83)),((71,(135,136)),104)),87),((81,82),((95,97),(96,98))))),(((((67,68),(73,((90,91),(131,137)))),(((78,89),88),(111,112))),(((74,(80,(106,107))),((92,93),139)),((((84,103),124),(122,(129,130))),102))),(100,101))),(((((75,76),77),127),132),(86,((119,120),123)))),((((72,(125,126)),99),(79,142)),85)))),((((49,51),149),50),((52,140),144)))),(((((((3,4),141),(((((5,(((12,13),((17,19),40)),24)),(22,23)),(25,26)),((8,9),(10,148))),(53,55))),(((((6,7),(16,18)),((((((14,15),33),((34,35),(46,47))),(((37,38),39),(41,42))),(((((20,21),36),(27,45)),28),(43,44))),(31,32))),(29,30)),(((54,56),(57,147)),58))),11),145),(((105,138),146),(121,(128,143))))),(2,61)),62);
 866: 2 -17452.77344 -18763.09564 (0,(((((((((((((1,94),((((49,51),50),149),((52,140),144))),((48,((63,64),((((((((66,110),117),(114,118)),((((108,109),(133,134)),(115,116)),113)),((((69,(70,83)),((71,(135,136)),104)),87),((81,82),((95,97),(96,98))))),(((((67,68),(73,((90,91),(131,137)))),(((78,89),88),(111,112))),(((74,(80,(106,107))),((92,93),139)),((((84,103),124),(122,(129,130))),102))),(100,101))),(((((75,76),77),127),132),(86,((119,120),123)))),((((72,(125,126)),99),(79,142)),85)))),65)),11),(29,30)),(((6,7),(16,18)),((((((14,15),33),((34,35),(46,47))),(((37,38),39),(41,42))),(((((20,21),36),28),(27,45)),(43,44))),(31,32)))),((3,4),141)),(((((5,(((12,13),((17,19),40)),24)),(22,23)),(25,26)),((8,9),(10,148))),(53,55))),(((54,56),(57,147)),58)),145),((((105,138),(128,143)),121),146)),(59,60)),(2,61)),62);
 867: 1 -18586.11719 -18778.94887 (0,(((((((((((1,94),(((48,((63,64),((((((((66,110),117),(114,118)),((((108,109),(133,134)),(115,116)),113)),(((69,(70,83)),(((71,(135,136)),104),87)),((81,82),((95,97),(96,98))))),(((((67,68),(73,((90,91),(131,137)))),(((78,89),88),(111,112))),(((74,(80,(106,107))),((92,93),139)),((((84,103),124),(122,(129,130))),102))),(100,101))),(((((75,76),77),127),132),(86,((119,120),123)))),((((72,(125,126)),99),(79,142)),85)))),((49,51),(50,149))),((52,140),144))),(29,30)),((((((5,(((12,13),((17,19),40)),24)),(22,23)),(25,26)),((8,9),(10,148))),11),(((6,7),(16,18)),((((((14,15),33),((34,35),(46,47))),(((37,39),38),(41,42))),(((((20,21),36),(27,45)),28),(43,44))),(31,32))))),((54,56),(57,147))),(((3,4),141),(53,55))),58),145),((((105,138),(128,143)),121),146)),((59,60),65)),(2,61)),62);
 868: 1 -19938.96484 -18764.40531 (0,((((((1,94),65),((48,((63,64),(((((((((66,110),117),(114,118)),113),(((108,109),(133,134)),(115,116))),((((69,(70,83)),((71,(135,136)),104)),87),((81,82),((95,97),(96,98))))),(((((67,68),(73,((90,91),(131,137)))),(((78,89),88),(111,112))),(((74,(80,(106,107))),((92,93),139)),(((84,103),(102,124)),(122,(129,130))))),(100,101))),(((((75,76),77),127),132),(86,((119,120),123)))),((((72,(125,126)),99),(79,142)),85)))),(((49,51),(50,149)),((52,140),144)))),((((((3,4),141),(((((5,(((12,13),((17,19),40)),24)),(22,23)),(25,26)),(8,(9,(10,148)))),(53,55))),((((6,7),(16,18)),(((((((14,15),33),((34,35),(46,47))),(((((20,21),36),28),(27,45)),(43,44))),(41,42)),((37,38),39)),(31,32))),((29,30),(((54,56),(57,147)),58)))),145),(11,((((105,138),(128,143)),121),146)))),(59,60)),(2,61)),62);
 869: 1 -19322.97656 -18782.38239 (0,((((((1,94),((52,140),144)),((48,((63,64),((((((66,110),117),(114,118)),((((108,109),(133,134)),(115,116)),113)),((((((67,68),(73,((90,91),(131,137)))),(((78,89),88),(111,112))),(((74,(80,(106,107))),((92,93),139)),(((84,103),(102,124)),(122,(129,130))))),((((((75,76),77),127),132),(86,((119,120),123))),(100,101))),(((69,(70,83)),((((71,(135,136)),104),87),(81,82))),((95,97),(96,98))))),((((72,(125,126)),99),(79,142)),85)))),(((49,51),149),50))),((59,60),65)),((((((3,4),(((((5,(((12,13),((17,19),40)),24)),(22,23)),(25,26)),((8,9),(10,148))),(53,55))),141),(((((6,7),(16,18)),((((((14,15),33),((34,35),(46,47))),(((37,38),39),(41,42))),(((((20,21),36),(27,45)),28),(43,44))),(31,32))),(29,30)),(((54,56),(57,147)),58))),145),(11,(((105,138),146),(121,(128,143)))))),(2,61)),62);
 870: 2 -18972.4082 -18789.20433 (0,((((((((1,94),(((49,51),(50,149)),((52,140),144))),((48,((63,64),((((((((66,110),117),(114,118)),((((108,109),(133,134)),(115,116)),113)),((((69,(70,83)),((71,(135,136)),104)),87),((81,82),((95,97),(96,98))))),(((((67,68),(73,((90,91),(131,137)))),(((78,89),88),(111,112))),((74,(80,(106,107))),((((84,103),(102,124)),(122,(129,130))),((92,93),139)))),(100,101))),(((((75,76),77),127),132),(86,((119,120),123)))),((((72,(125,126)),99),(79,142)),85)))),65)),11),(((3,4),(6,7)),((((((5,(((12,13),((17,19),40)),24)),(22,23)),(25,26)),((8,9),(10,148))),(53,55)),((((((((((14,15),33),((34,35),(46,47))),(((37,38),39),(41,42))),(((((20,21),36),(27,45)),28),(43,44))),(31,32)),(16,18)),(29,30)),(((54,56),(57,147)),58)),141)))),145),((59,60),(((105,138),146),(121,(128,143))))),(2,61)),62);
 871: 1 -18871.82812 -18788.48427 (0,((((((1,94),65),((48,((63,64),((((((((66,110),117),(114,118)),((((108,109),(133,134)),(115,116)),113)),(((((67,68),(73,((90,91),(131,137)))),(((78,89),88),(111,112))),(((74,(80,(106,107))),((92,93),139)),((((84,103),124),(122,(129,130))),102))),(100,101))),((((69,(70,83)),((71,(135,136)),104)),87),((81,82),((95,97),(96,98))))),((((75,76),127),77),((86,((119,120),123)),132))),((((72,(125,126)),99),(79,142)),85)))),(((49,51),(50,149)),((52,140),144)))),(59,60)),(((((3,4),141),((((((5,(25,26)),(((12,13),((17,19),40)),24)),(22,23)),(8,(9,(10,148)))),(53,55)),145)),(((((6,7),(16,18)),((((((14,15),33),((34,35),(46,47))),(((37,38),39),(41,42))),(((((20,21),36),(27,45)),28),(43,44))),(31,32))),(((54,56),(57,147)),58)),(29,30))),(11,(((105,138),(121,(128,143))),146)))),(2,61)),62);
 872: 2 -17309.32422 -18772.62545 (0,(((((((((((((((1,94),65),(48,((63,64),((((((((66,110),117),(114,118)),((((108,109),(133,134)),(115,116)),113)),((((69,(70,83)),((71,(135,136)),104)),87),((81,82),((95,97),(96,98))))),(((((67,68),(73,((90,91),(131,137)))),(((78,89),88),(111,112))),((74,(80,(106,107))),((((84,103),(102,124)),(122,(129,130))),((92,93),139)))),(100,101))),(((((75,76),77),127),132),(86,((119,120),123)))),((((72,(125,126)),99),(79,142)),85))))),(((49,51),50),149)),((52,140),144)),(((((5,(((12,13),((17,19),40)),24)),(22,23)),(25,26)),((8,9),(10,148))),11)),((((6,7),(16,18)),((((((14,15),33),((34,35),(46,47))),(((37,38),39),(41,42))),(((((20,21),36),(27,45)),28),(43,44))),(31,32))),(29,30))),((3,4),141)),(53,55)),((54,56),(57,147))),58),145),((((105,138),(128,143)),121),146)),(59,60)),(2,61)),62);
 873: 1 -18824.625 -18770.12238 (0,((((((((((1,94),(((49,51),(50,149)),((52,140),144))),((48,((63,64),((((((((66,110),117),(114,118)),((((108,109),(133,134)),(115,116)),113)),(((((67,68),(73,((90,91),(131,137)))),(((78,89),88),(111,112))),(((74,(80,(106,107))),((92,93),139)),((((84,103),124),(122,(129,130))),102))),(100,101))),((((69,(70,83)),((71,(135,136)),104)),87),((81,82),((95,97),(96,98))))),(((((75,76),77),127),132),(86,((119,120),123)))),((((72,(125,126)),99),(79,142)),85)))),65)),((3,4),141)),((((((5,(((12,13),((17,19),40)),24)),(22,23)),(25,26)),((8,9),(10,148))),(53,55)),((6,7),(((((((((14,15),33),((34,35),(46,47))),(((37,38),39),(41,42))),(((((20,21),36),(27,45)),28),(43,44))),(31,32)),(16,18)),(29,30)),(((54,56),(57,147)),58))))),11),145),(((105,138),146),(121,(128,143)))),(59,60)),(2,61)),62);
 874: 1 -18825.57812 -18758.15732 (0,((((((1,94),(((49,51),(50,149)),((52,140),144))),((48,((63,64),(((((((((66,110),117),(114,118)),113),(((108,109),(133,134)),(115,116))),((((69,(70,83)),((71,(135,136)),104)),87),((81,82),((95,97),(96,98))))),(((((67,68),(73,((90,91),(131,137)))),(((78,89),88),(111,112))),(((74,(80,(106,107))),((92,93),139)),((((84,103),124),(122,(129,130))),102))),(100,101))),(((((75,76),77),127),132),(86,((119,120),123)))),((((72,(125,126)),99),(79,142)),85)))),65)),(((((((3,4),141),(((((5,(((12,13),((17,19),40)),24)),(22,23)),(25,26)),((8,(10,148)),9)),(53,55))),(((((6,7),(16,18)),((((((14,15),33),((34,35),(46,47))),(((37,39),38),(41,42))),(((((20,21),36),(27,45)),28),(43,44))),(31,32))),(29,30)),(((54,56),(57,147)),58))),11),145),(((105,138),146),(121,(128,143))))),(59,60)),(2,61)),62);
 875: 1 -18239.55469 -18781.11964 (0,((((((1,94),65),((((48,((63,64),(((((((((66,110),117),(114,118)),113),(((108,109),(133,134)),(115,116))),((((((69,(70,83)),104),87),(71,(135,136))),((95,97),(96,98))),(81,82))),(((((67,68),((73,(131,137)),(90,91))),(((78,89),88),(111,112))),((74,(80,(106,107))),((((84,103),(102,124)),(122,(129,130))),((92,93),139)))),(100,101))),(((((75,76),77),127),132),(86,((119,120),123)))),((((72,(125,126)),99),(79,142)),85)))),(((49,51),149),50)),(52,140)),144)),((((((3,4),141),(((((5,(((12,13),((17,19),40)),24)),(22,23)),(25,26)),((8,9),(10,148))),(53,55))),((((6,7),(16,18)),((((((14,15),33),((34,35),(46,47))),(((37,38),39),(41,42))),((((20,21),((27,45),36)),28),(43,44))),(31,32))),(((29,30),((54,56),(57,147))),58))),145),(11,(((105,138),146),(121,(128,143)))))),(59,60)),(2,61)),62);
 876: 1 -18699.16602 -18784.18244 (0,((((((1,94),65),((48,((63,64),(((((((((66,110),117),(114,118)),113),(((108,109),(133,134)),(115,116))),((95,97),(96,98))),((((69,(70,83)),((71,(135,136)),104)),87),(81,82))),((((((67,68),(73,((90,91),(131,137)))),(((78,89),88),(111,112))),(((74,(80,(106,107))),((92,93),139)),((((84,103),124),(122,(129,130))),102))),(100,101)),(((((75,76),77),127),132),(86,((119,120),123))))),((((72,(125,126)),99),(79,142)),85)))),(((49,51),(50,149)),((52,140),144)))),(59,60)),(((((((((3,4),141),11),(((((5,(((12,13),((17,19),40)),24)),(22,23)),(25,26)),((8,9),(10,148))),(53,55))),((((((14,15),33),((34,35),(46,47))),(((37,38),39),(41,42))),(((((20,21),36),(27,45)),28),(43,44))),(31,32))),((6,7),(16,18))),((29,30),(((54,56),(57,147)),58))),145),((((105,138),146),(128,143)),121))),(2,61)),62);
 877: 1 -20449.82812 -18796.43503 (0,(((((1,94),(((((48,((63,64),((((((((66,((114,118),117)),110),113),(((108,109),(133,134)),(115,116))),(((((69,(70,83)),((71,(135,136)),104)),87),(81,82)),((95,97),(96,98)))),(((((67,68),(73,((90,91),(131,137)))),(((78,89),88),(111,112))),(((74,(80,(106,107))),((92,93),139)),((((84,103),124),(122,(129,130))),102))),(100,101))),(((((75,76),77),127),132),(86,((119,120),123)))),((((72,(125,126)),99),(79,142)),85)))),((49,51),(50,149))),65),(52,140)),144)),(59,60)),(((((((3,4),141),((((((5,(((12,13),((17,19),40)),24)),(22,23)),(25,26)),((8,(10,148)),9)),11),(53,55))),(((((6,7),(16,18)),(((((((14,15),33),((34,35),(46,47))),(((37,38),39),(41,42))),(43,44)),((((20,21),36),(27,45)),28)),(31,32))),((54,56),(57,147))),(29,30))),58),145),((((105,138),146),(128,143)),121))),(2,61)),62);
 878: 1 -18163.60938 -18767.6817 (0,(((((1,94),(((48,((63,64),((((((66,110),117),(114,118)),((((108,109),(133,134)),(115,116)),113)),((((((67,68),(73,((90,91),(131,137)))),(((78,89),88),(111,112))),(((74,(80,(106,107))),((92,93),139)),(((84,103),(102,124)),(122,(129,130))))),((((((75,76),77),127),132),(86,((119,120),123))),(100,101))),(((69,(70,83)),((((71,(135,136)),104),87),(81,82))),((95,97),(96,98))))),((((72,(125,126)),99),(79,142)),85)))),((49,51),(50,149))),((52,140),144))),((((((3,4),141),(((((5,(((12,13),((17,19),40)),24)),(22,23)),(25,26)),((8,9),(10,148))),(53,55))),(((((6,7),(16,18)),((((((14,15),33),((34,35),(46,47))),(((37,38),39),(41,42))),(((((20,21),36),(27,45)),28),(43,44))),(31,32))),(29,30)),(((54,56),(57,147)),58))),145),(11,(((105,138),146),(121,(128,143)))))),((59,60),65)),(2,61)),62);
 879: 1 -18439.50391 -18770.22403 (0,(((((1,94),((52,140),144)),(((48,((63,64),((((((66,110),117),(114,118)),((((108,109),(133,134)),(115,116)),113)),((((((67,68),(73,((90,91),(131,137)))),(((78,89),88),(111,112))),(((74,(80,(106,107))),((92,93),139)),(((84,103),(102,124)),(122,(129,130))))),((((((75,76),77),127),132),(86,((119,120),123))),(100,101))),(((69,(70,83)),((((71,(135,136)),104),87),(81,82))),((95,97),(96,98))))),((((72,(125,126)),99),(79,142)),85)))),(((49,51),149),50)),((59,60),65))),((((((3,4),141),(((((5,(((12,13),((17,19),40)),24)),(22,23)),(25,26)),((8,9),(10,148))),(53,55))),(((((6,7),(16,18)),((((((14,15),33),((34,35),(46,47))),(((37,38),39),(41,42))),(((((20,21),36),(27,45)),28),(43,44))),(31,32))),(29,30)),(((54,56),(57,147)),58))),145),(11,(((105,138),146),(121,(128,143)))))),(2,61)),62);
 880: 1 -18985.05078 -18759.95647 (0,((((((1,94),((((49,51),149),50),((52,140),144))),((48,((63,64),(((((((((66,110),117),(114,118)),113),(((108,109),(133,134)),(115,116))),((((69,(70,83)),((71,(135,136)),104)),87),((81,82),((95,97),(96,98))))),(((((67,68),(73,((90,91),(131,137)))),(((78,89),88),(111,112))),((74,(80,(106,107))),((((84,103),(102,124)),(122,(129,130))),((92,93),139)))),(100,101))),(((((75,76),77),127),132),(86,((119,120),123)))),((((72,(125,126)),99),(79,142)),85)))),65)),(((((3,4),141),(((((((5,(((12,13),((17,19),40)),24)),(22,23)),(25,26)),((8,(10,148)),9)),(53,55)),((((6,7),(16,18)),((((((14,15),33),((34,35),(46,47))),(((37,38),39),(41,42))),(((((20,21),36),(27,45)),28),(43,44))),(31,32))),(29,30))),(((54,56),(57,147)),58))),145),(11,(((105,138),146),(121,(128,143)))))),(59,60)),(2,61)),62);
 881: 3 -18612.125 -18775.17755 (0,((((((1,94),(((49,51),(50,149)),((52,140),144))),((48,((63,64),((((((((66,110),117),(114,118)),113),(((108,109),(133,134)),(115,116))),(((((69,(70,83)),((71,(135,136)),104)),87),(81,82)),((95,97),(96,98)))),(((((67,68),(73,((90,91),(131,137)))),(((78,89),88),(111,112))),(((74,(80,(106,107))),((92,93),139)),(((84,103),(102,124)),(122,(129,130))))),((((((75,76),77),127),132),(86,((119,120),123))),(100,101)))),((((72,(125,126)),99),(79,142)),85)))),65)),(((3,4),141),((((((5,(((12,13),((17,19),40)),24)),(22,23)),(((8,9),(10,148)),(25,26))),(53,55)),145),(((((6,7),(16,18)),((((((14,15),33),((34,35),(46,47))),(((37,38),39),(41,42))),(((((20,21),36),(27,45)),28),(43,44))),(31,32))),((29,30),(((54,56),(57,147)),58))),(11,((105,138),((121,(128,143)),146))))))),(59,60)),(2,61)),62);
 882: 1 -20458.46289 -18767.78575 (0,((((((1,94),65),((48,((63,64),(((((((66,110),117),(114,118)),((((108,109),(133,134)),(115,116)),113)),(((((67,68),(73,((90,91),(131,137)))),(((78,89),88),(111,112))),(((74,(80,(106,107))),((92,93),139)),(((84,103),(102,124)),(122,(129,130))))),((((((75,76),77),127),132),(86,((119,120),123))),(100,101)))),(((((69,(70,83)),((71,(135,136)),104)),87),(81,82)),((95,97),(96,98)))),((((72,(125,126)),99),(79,142)),85)))),((((49,51),50),149),((52,140),144)))),(((3,4),141),(((((((5,(((12,13),((17,19),40)),24)),(22,23)),(25,26)),(8,(9,(10,148)))),(53,55)),145),((((((6,7),(16,18)),((((((14,15),33),((34,35),(46,47))),(((37,38),39),(41,42))),(((((20,21),36),(27,45)),28),(43,44))),(31,32))),(11,(29,30))),(((105,138),146),(121,(128,143)))),(((54,56),(57,147)),58))))),(59,60)),(2,61)),62);
 883: 1 -17466.98438 -18761.28906 (0,((((((1,94),65),(59,60)),((48,((63,64),(((((((((66,110),117),(114,118)),113),(((108,109),(133,134)),(115,116))),(((((69,(70,83)),((71,(135,136)),104)),87),(81,82)),((95,97),(96,98)))),(((((67,68),(73,((90,91),(131,137)))),(((78,89),88),(111,112))),(((74,(80,(106,107))),((92,93),139)),(((84,103),(102,124)),(122,(129,130))))),(100,101))),(((((75,76),77),127),132),(86,((119,120),123)))),((((72,(125,126)),99),(79,142)),85)))),((((49,51),149),50),((52,140),144)))),((((((3,4),141),(((((5,(((12,13),((17,19),40)),24)),(22,23)),(25,26)),((8,9),(10,148))),(53,55))),(((((6,7),(16,18)),((((((14,15),33),((34,35),(46,47))),(((37,38),39),(41,42))),(((((20,21),36),(27,45)),28),(43,44))),(31,32))),(29,30)),(((54,56),(57,147)),58))),145),(11,(((105,138),146),(121,(128,143)))))),(2,61)),62);
 884: 1 -19133.95312 -18770.37711 (0,(((((((1,94),((52,140),144)),((48,((63,64),((((((66,110),117),(114,118)),((((108,109),(133,134)),(115,116)),113)),((((((67,68),(73,((90,91),(131,137)))),(((78,89),88),(111,112))),(((74,(80,(106,107))),((92,93),139)),(((84,103),(102,124)),(122,(129,130))))),((((((75,76),77),127),132),(86,((119,120),123))),(100,101))),(((69,(70,83)),((((71,(135,136)),104),87),(81,82))),((95,97),(96,98))))),((((72,(125,126)),99),(79,142)),85)))),(((49,51),149),50))),65),(59,60)),((((((3,4),141),(((((5,(((12,13),((17,19),40)),24)),(22,23)),(25,26)),((8,9),(10,148))),(53,55))),(((((6,7),(16,18)),((((((14,15),33),((34,35),(46,47))),(((37,38),39),(41,42))),(((((20,21),36),(27,45)),28),(43,44))),(31,32))),(29,30)),(((54,56),(57,147)),58))),145),(11,(((105,138),146),(121,(128,143)))))),(2,61)),62);
 885: 2 -18681.57422 -18768.18587 (0,(((((((((((((1,94),((52,140),144)),((49,51),(50,149))),((48,((63,64),((((((((66,110),117),(114,118)),((((108,109),(133,134)),(115,116)),113)),((((69,(70,83)),((71,(135,136)),104)),87),((81,82),((95,97),(96,98))))),(((((67,68),(73,((90,91),(131,137)))),(((78,89),88),(111,112))),((74,(80,(106,107))),(((((84,103),124),(122,(129,130))),102),((92,93),139)))),(100,101))),(((((75,76),77),127),132),(86,((119,120),123)))),((((72,(125,126)),99),(79,142)),85)))),65)),11),((((6,7),(16,18)),((((((14,15),33),((34,35),(46,47))),(((37,38),39),(41,42))),(((((20,21),36),28),(27,45)),(43,44))),(31,32))),(29,30))),((3,4),141)),(((((5,(((12,13),((17,19),40)),24)),(22,23)),(25,26)),((8,9),(10,148))),(53,55))),(((54,56),(57,147)),58)),145),((((105,138),(128,143)),121),146)),(59,60)),(2,61)),62);
 886: 1 -18642.10938 -18763.85309 (0,((((((1,94),((((49,51),(50,149)),(52,140)),144)),((48,((63,64),((((((((((66,110),117),(114,118)),113),(((108,109),(133,134)),(115,116))),((((69,(70,83)),((71,(135,136)),104)),87),((81,82),((95,97),(96,98))))),(100,101)),((((67,68),(73,((90,91),(131,137)))),(((78,89),88),(111,112))),((74,(80,(106,107))),((((84,103),(102,124)),(122,(129,130))),((92,93),139))))),(((((75,76),77),127),132),(86,((119,120),123)))),((((72,(125,126)),99),(79,142)),85)))),65)),((((((3,4),141),(((((5,(((12,13),((17,19),40)),24)),(22,23)),(25,26)),((8,(10,148)),9)),(53,55))),((((6,7),(16,18)),((((((14,15),33),((34,35),(46,47))),(((37,38),39),(41,42))),(((((20,21),36),28),(27,45)),(43,44))),(31,32))),((29,30),(((54,56),(57,147)),58)))),145),(11,(((105,138),146),(121,(128,143)))))),(59,60)),(2,61)),62);
 887: 4 -18401.37891 -18765.53722 (0,(((((((1,94),((52,140),144)),((49,51),(50,149))),((48,((63,64),((((((((66,110),117),(114,118)),113),(((108,109),(133,134)),(115,116))),((((69,(70,83)),((71,(135,136)),104)),87),((81,82),((95,97),(96,98))))),(((((67,68),(73,((90,91),(131,137)))),(((78,89),88),(111,112))),(((74,(80,(106,107))),((92,93),139)),(((84,103),(102,124)),(122,(129,130))))),((((((75,76),77),127),132),(86,((119,120),123))),(100,101)))),((((72,(125,126)),99),(79,142)),85)))),65)),((((((3,4),141),(((((5,(((12,13),((17,19),40)),24)),(22,23)),(25,26)),(8,(9,(10,148)))),(53,55))),(((((6,7),(16,18)),((((((14,15),33),((34,35),(46,47))),(((37,38),39),(41,42))),(((((20,21),36),(27,45)),28),(43,44))),(31,32))),(29,30)),(((54,56),(57,147)),58))),145),(11,((105,138),((121,(128,143)),146))))),(59,60)),(2,61)),62);
 888: 1 -19296.11328 -18767.65267 (0,((((((((((((((1,94),65),(48,((63,64),((((((((66,110),117),(114,118)),((((108,109),(133,134)),(115,116)),113)),((((69,(70,83)),((71,(135,136)),104)),87),((81,82),((95,97),(96,98))))),(((((67,68),(73,((90,91),(131,137)))),(((78,89),88),(111,112))),(((74,(80,(106,107))),((92,93),139)),((((84,103),124),(122,(129,130))),102))),(100,101))),(((((75,76),77),127),132),(86,((119,120),123)))),((((72,(125,126)),99),(79,142)),85))))),(((49,51),(50,149)),((52,140),144))),(((((5,(((12,13),((17,19),40)),24)),(22,23)),(25,26)),(8,(9,(10,148)))),11)),((((6,7),(16,18)),((((((14,15),33),((34,35),(46,47))),((37,(38,39)),(41,42))),(((((20,21),36),28),(27,45)),(43,44))),(31,32))),(29,30))),((3,4),141)),(53,55)),((54,56),(57,147))),58),145),((((105,138),(128,143)),121),146)),(59,60)),(2,61)),62);
 889: 2 -19582.2832 -18780.28607 (0,(((((((1,94),65),(48,((63,64),(((((((((66,110),117),(114,118)),((((108,109),(133,134)),(115,116)),113)),((((69,(70,83)),((71,(135,136)),104)),87),((81,82),((95,97),(96,98))))),((((67,68),(73,((90,91),(131,137)))),(((78,89),88),(111,112))),(((74,(80,(106,107))),((92,93),139)),(((84,103),(102,124)),(122,(129,130)))))),(100,101)),(((((75,76),77),127),132),(86,((119,120),123)))),((((72,(125,126)),99),(79,142)),85))))),(((49,51),(50,149)),((52,140),144))),((((((3,4),141),(((((5,(((12,13),((17,19),40)),24)),(22,23)),(25,26)),((8,9),(10,148))),(53,55))),((((6,7),(16,18)),((((((14,15),33),((34,35),(46,47))),(((37,38),39),(41,42))),(((((20,21),36),(27,45)),(43,44)),28)),(31,32))),(((29,30),((54,56),(57,147))),58))),145),(11,(((105,138),146),(121,(128,143)))))),(59,60)),(2,61)),62);
 890: 1 -19781.9707 -18769.95647 (0,((((((1,94),(((49,51),(50,149)),((52,140),144))),(48,((63,64),(((((((((66,110),117),(114,118)),113),(((108,109),(133,134)),(115,116))),((((69,(70,83)),((71,(135,136)),104)),87),((81,82),((95,97),(96,98))))),(((((67,68),(73,((90,91),(131,137)))),(((78,89),88),(111,112))),(((74,(80,(106,107))),((92,93),139)),(((84,103),(102,124)),(122,(129,130))))),(100,101))),(((((75,76),77),127),132),(86,((119,120),123)))),((((72,(125,126)),99),(79,142)),85))))),(((((((3,4),141),(((((5,(((12,13),((17,19),40)),24)),(22,23)),(25,26)),((8,9),(10,148))),(53,55))),(11,65)),((((6,7),(16,18)),((((((14,15),33),((34,35),(46,47))),(((37,39),38),(41,42))),(((((20,21),36),(27,45)),28),(43,44))),(31,32))),((29,30),(((54,56),(57,147)),58)))),145),(((105,138),146),(121,(128,143))))),(59,60)),(2,61)),62);
 891: 1 -18496.71094 -18784.66085 (0,((((((((((((((1,94),65),(48,((63,64),(((((((((66,110),117),(114,118)),((((108,109),(133,134)),(115,116)),113)),((81,82),((95,97),(96,98)))),(((69,(70,83)),((71,(135,136)),104)),87)),(((((67,68),(73,((90,91),(131,137)))),(((78,89),88),(111,112))),((74,(80,(106,107))),((((84,103),(102,124)),(122,(129,130))),((92,93),139)))),(100,101))),(((((75,76),77),127),132),(86,((119,120),123)))),((((72,(125,126)),99),(79,142)),85))))),(((49,51),(50,149)),((52,140),144))),(((((5,(((12,13),((17,19),40)),24)),(22,23)),(25,26)),(8,(9,(10,148)))),11)),((((6,7),(16,18)),((((((14,15),33),((34,35),(46,47))),(((37,38),39),(41,42))),(((((20,21),36),(27,45)),28),(43,44))),(31,32))),(29,30))),((3,4),141)),(53,55)),((54,56),(57,147))),58),145),((((105,138),(128,143)),121),146)),(59,60)),(2,61)),62);
 892: 1 -19254.41406 -18781.23312 (0,((((((((((((((1,94),65),(48,((63,64),((((((((((66,110),117),(114,118)),((((108,109),(133,134)),(115,116)),113)),((((((69,70),83),((71,(135,136)),104)),87),(81,82)),((95,97),(96,98)))),(100,101)),((((67,68),(73,((90,91),(131,137)))),(((78,89),88),(111,112))),((74,(80,(106,107))),((((84,103),(102,124)),(122,(129,130))),((92,93),139))))),(((((75,76),77),127),132),(86,((119,120),123)))),(((72,(125,126)),99),(79,142))),85)))),((((49,51),50),149),((52,140),144))),((((6,7),(16,18)),((((((14,15),33),((34,35),(46,47))),(((37,39),38),(41,42))),(((((20,21),36),28),(27,45)),(43,44))),(31,32))),(29,30))),(((((5,(((12,13),((17,19),40)),24)),(22,23)),(25,26)),((8,9),(10,148))),11)),((3,4),141)),(53,55)),((54,56),(57,147))),145),58),((((105,138),(128,143)),121),146)),(59,60)),(2,61)),62);
 893: 1 -18854.62109 -18772.21473 (0,(((((1,94),(((48,((63,64),((((((((66,110),117),(114,118)),((((108,109),(133,134)),(115,116)),113)),((((69,(70,83)),((71,(135,136)),104)),87),((81,82),((95,97),(96,98))))),(((((67,68),(73,((90,91),(131,137)))),(((78,89),88),(111,112))),(((74,(80,(106,107))),((92,93),139)),((((84,103),124),(122,(129,130))),102))),(100,101))),(((((75,76),77),127),132),(86,((119,120),123)))),((((72,(125,126)),99),(79,142)),85)))),(((49,51),(50,149)),((52,140),144))),65)),(59,60)),((((((3,4),141),(53,55)),(((((((5,(((12,13),((17,19),40)),24)),(22,23)),(25,26)),((8,9),(10,148))),11),(((((((14,15),33),((34,35),(46,47))),((37,(38,39)),(41,42))),(((((20,21),36),(27,45)),28),(43,44))),(31,32)),(29,30))),(((6,7),(16,18)),(((54,56),(57,147)),58)))),145),(((105,138),146),(121,(128,143))))),(2,61)),62);
 894: 1 -17605.82227 -18757.97904 (0,((((((1,94),((((49,51),149),50),((52,140),144))),((48,((63,64),(((((((((66,110),117),(114,118)),113),(((108,109),(133,134)),(115,116))),((((69,(70,83)),((71,(135,136)),104)),87),((81,82),((95,97),(96,98))))),(((((67,68),(73,((90,91),(131,137)))),(((78,89),88),(111,112))),((74,(80,(106,107))),((((84,103),(102,124)),(122,(129,130))),((92,93),139)))),(100,101))),(((((75,76),77),127),132),(86,((119,120),123)))),((((72,(125,126)),99),(79,142)),85)))),65)),(((((3,4),141),((((((5,(((12,13),((17,19),40)),24)),(22,23)),(25,26)),((8,(10,148)),9)),(53,55)),((((6,7),(16,18)),((((((14,15),33),((34,35),(46,47))),(((37,38),39),(41,42))),(((((20,21),36),(27,45)),28),(43,44))),(31,32))),((29,30),(((54,56),(57,147)),58))))),145),(11,(((105,138),146),(121,(128,143)))))),(59,60)),(2,61)),62);
 895: 1 -18534.22656 -18762.72914 (0,((((((((((((1,94),(((49,51),(50,149)),((52,140),144))),((48,((63,64),((((((((66,110),117),(114,118)),113),(((108,109),(133,134)),(115,116))),(((((69,(70,83)),((71,(135,136)),104)),87),(81,82)),((95,97),(96,98)))),(((((67,68),(73,((90,91),(131,137)))),(((78,89),88),(111,112))),(((74,(80,(106,107))),((92,93),139)),((((84,103),124),(122,(129,130))),102))),((((((75,76),77),127),132),(86,((119,120),123))),(100,101)))),((((72,(125,126)),99),(79,142)),85)))),65)),((3,4),141)),(((((5,(((12,13),((17,19),40)),24)),(22,23)),(25,26)),((8,9),(10,148))),(53,55))),((((6,7),(16,18)),((((((14,15),33),((34,35),(46,47))),(((37,38),39),(41,42))),(((((20,21),36),(27,45)),28),(43,44))),(31,32))),(11,(29,30)))),((54,56),(57,147))),58),((((105,138),146),(128,143)),121)),145),(59,60)),(2,61)),62);
 896: 3 -18699.5 -18774.71288 (0,((((((((((((((1,94),65),(48,((63,64),(((((((66,110),117),(114,118)),((((108,109),(133,134)),(115,116)),113)),(((((67,68),(73,((90,91),(131,137)))),(((78,89),88),(111,112))),(((74,(80,(106,107))),((92,93),139)),((((84,103),124),(122,(129,130))),102))),((((((75,76),77),127),132),(86,((119,120),123))),(100,101)))),(((((69,(70,83)),((71,(135,136)),104)),87),(81,82)),((95,97),(96,98)))),((((72,(125,126)),99),(79,142)),85))))),(((((49,51),149),50),(52,140)),144)),(29,30)),(((6,7),(16,18)),((((((14,15),33),((34,35),(46,47))),(((37,38),39),(41,42))),(((((20,21),36),(27,45)),28),(43,44))),(31,32)))),((3,4),141)),((((((5,(((12,13),((17,19),40)),24)),(22,23)),(25,26)),((8,9),(10,148))),11),(53,55))),((54,56),(57,147))),58),145),((((105,138),(128,143)),121),146)),(59,60)),(2,61)),62);
 897: 1 -18360.76562 -18763.84209 (0,(((((((1,94),((52,140),144)),(((49,51),149),50)),(48,((63,64),((((((((66,110),117),(114,118)),((((108,109),(133,134)),(115,116)),113)),((((69,(70,83)),((71,(135,136)),104)),87),((81,82),((95,97),(96,98))))),(((((67,68),(73,((90,91),(131,137)))),(((78,89),88),(111,112))),(((74,(80,(106,107))),((92,93),139)),(((84,103),(102,124)),(122,(129,130))))),(100,101))),(((((75,76),77),127),132),(86,((119,120),123)))),((((72,(125,126)),99),(79,142)),85))))),(((((3,4),141),((((((5,(((12,13),((17,19),40)),24)),(22,23)),(25,26)),((8,(10,148)),9)),(53,55)),(((((6,7),(16,18)),((((((14,15),33),((34,35),(46,47))),(((37,38),39),(41,42))),(((((20,21),36),(27,45)),28),(43,44))),(31,32))),(29,30)),(((54,56),(57,147)),58)))),(11,((105,138),((121,(128,143)),146)))),145)),((59,60),65)),(2,61)),62);
 898: 2 -19305.16797 -18767.91386 (0,(((((((1,94),((52,140),144)),((48,((63,64),((((((66,110),117),(114,118)),((((108,109),(133,134)),(115,116)),113)),((((((67,68),(73,((90,91),(131,137)))),(((78,89),88),(111,112))),(((74,(80,(106,107))),((92,93),139)),(((84,103),(102,124)),(122,(129,130))))),((((((75,76),77),127),132),(86,((119,120),123))),(100,101))),(((69,(70,83)),((((71,(135,136)),104),87),(81,82))),((95,97),(96,98))))),((((72,(125,126)),99),(79,142)),85)))),((49,51),(50,149)))),((((((3,4),141),(((((5,(((12,13),((17,19),40)),24)),(22,23)),(25,26)),((8,9),(10,148))),(53,55))),(((((6,7),(16,18)),((((((14,15),33),((34,35),(46,47))),(((37,38),39),(41,42))),(((((20,21),36),(27,45)),28),(43,44))),(31,32))),(29,30)),(((54,56),(57,147)),58))),145),(11,(((105,138),146),(121,(128,143)))))),(59,60)),65),(2,61)),62);
 899: 1 -21092.05078 -18761.49593 (0,((((((((((((1,94),((((49,51),50),149),((52,140),144))),((48,((63,64),(((((((66,110),117),(114,118)),((((108,109),(133,134)),(115,116)),113)),(((((67,68),(73,((90,91),(131,137)))),(((78,89),88),(111,112))),(((74,(80,(106,107))),((92,93),139)),(((84,103),(102,124)),(122,(129,130))))),((((((75,76),77),127),132),(86,((119,120),123))),(100,101)))),(((((69,(70,83)),((71,(135,136)),104)),87),(81,82)),((95,97),(96,98)))),((((72,(125,126)),99),(79,142)),85)))),65)),((3,4),141)),((((6,7),(16,18)),((((((14,15),33),((34,35),(46,47))),(((37,38),39),(41,42))),(((((20,21),36),(27,45)),28),(43,44))),(31,32))),(11,(29,30)))),(((((5,(((12,13),((17,19),40)),24)),(22,23)),(25,26)),((8,9),(10,148))),(53,55))),((54,56),(57,147))),58),145),(((105,138),146),(121,(128,143)))),(59,60)),(2,61)),62);
 900: 1 -16861.86914 -18781.80905 (0,(((((((((((1,94),(((48,((63,64),((((((((66,110),117),(114,118)),((((108,109),(133,134)),(115,116)),113)),(((((67,68),(73,((90,91),(131,137)))),(((78,89),88),(111,112))),(((74,(80,(106,107))),((((84,103),124),(122,(129,130))),102)),((92,93),139))),(100,101))),(((((69,70),83),((71,(135,136)),104)),87),((81,82),((95,97),(96,98))))),(((((75,76),77),127),132),(86,((119,120),123)))),((((72,(125,126)),99),(79,142)),85)))),(((49,51),50),149)),((52,140),144))),(29,30)),((((((5,(((12,13),((17,19),40)),24)),(22,23)),(25,26)),((8,(10,148)),9)),11),(((6,7),(16,18)),((((((14,15),33),((34,35),(46,47))),(((37,38),39),(41,42))),(((((20,21),(27,45)),36),28),(43,44))),(31,32))))),((54,56),(57,147))),(((3,4),141),(53,55))),58),145),((((105,138),(128,143)),121),146)),((59,60),65)),(2,61)),62);
 901: 1 -17411.67188 -18793.36086 (0,(((((1,94),(((48,((63,64),((((((((66,110),117),(114,118)),((((108,109),(133,134)),(115,116)),113)),((((69,(70,83)),((71,(135,136)),104)),87),((81,82),((95,97),(96,98))))),(((((67,68),(73,((90,91),(131,137)))),(((78,89),88),(111,112))),(((74,(80,(106,107))),((92,93),139)),((((84,103),124),(122,(129,130))),102))),(100,101))),((((75,76),127),77),((86,((119,120),123)),132))),((((72,(125,126)),99),(79,142)),85)))),(((49,51),(50,149)),((52,140),144))),65)),(59,60)),(((((3,4),141),((((((5,(25,26)),(((12,13),((17,19),40)),24)),(22,23)),(8,(9,(10,148)))),(53,55)),145)),(((((6,7),(16,18)),((((((14,15),33),((34,35),(46,47))),(((37,38),39),(41,42))),(((((20,21),36),(27,45)),28),(43,44))),(31,32))),(((54,56),(57,147)),58)),(29,30))),(11,(((105,138),(121,(128,143))),146)))),(2,61)),62);
 902: 1 -17678.65234 -18764.50703 (0,((((((1,94),65),(59,60)),((48,((63,64),((((((((66,110),117),(114,118)),113),(((108,109),(133,134)),(115,116))),(((((69,(70,83)),((71,(135,136)),104)),87),((95,97),(96,98))),(81,82))),(((((67,68),(73,((90,91),(131,137)))),(((78,89),88),(111,112))),(((74,(80,(106,107))),((92,93),139)),((((84,103),124),(122,(129,130))),102))),((((((75,76),77),127),132),(86,((119,120),123))),(100,101)))),((((72,(125,126)),99),(79,142)),85)))),(((49,51),(50,149)),((52,140),144)))),((((((3,4),141),(((((5,(((12,13),((17,19),40)),24)),(22,23)),(25,26)),((8,9),(10,148))),(53,55))),((((6,7),(16,18)),((((((14,15),33),((34,35),(46,47))),(((37,38),39),(41,42))),(((((20,21),36),(27,45)),28),(43,44))),(31,32))),((29,30),(((54,56),(57,147)),58)))),145),(11,((((105,138),(128,143)),121),146)))),(2,61)),62);
 903: 3 -17079.91602 -18774.66666 (0,((((((1,94),65),((48,((63,64),((((((((66,110),117),(114,118)),((((108,109),(133,134)),(115,116)),113)),((((69,(70,83)),((71,(135,136)),104)),87),((81,82),((95,97),(96,98))))),(((((67,68),(73,((90,91),(131,137)))),(((78,89),88),(111,112))),(((74,(80,(106,107))),((92,93),139)),((((84,103),124),(122,(129,130))),102))),(100,101))),(((((75,76),77),127),132),(86,((119,120),123)))),((((72,(125,126)),99),(79,142)),85)))),(((49,51),(50,149)),((52,140),144)))),(59,60)),((((((3,4),141),(53,55)),(((((5,(((12,13),((17,19),40)),24)),(22,23)),(25,26)),(((8,9),(10,148)),11)),((((6,7),(16,18)),((((((14,15),33),((34,35),(46,47))),(((37,38),39),(41,42))),(((((20,21),36),(27,45)),28),(43,44))),(31,32))),(29,30)))),((((54,56),(57,147)),58),((105,138),((121,(128,143)),146)))),145)),(2,61)),62);
 904: 1 -19742.89258 -18762.09614 (0,((((((1,94),65),((48,((63,64),(((((((((66,110),117),(114,118)),113),(((108,109),(133,134)),(115,116))),(((((69,(70,83)),((71,(135,136)),104)),87),(81,82)),((95,97),(96,98)))),(((((67,68),(73,((90,91),(131,137)))),(((78,89),88),(111,112))),(((74,(80,(106,107))),((92,93),139)),(((84,103),(102,124)),(122,(129,130))))),(100,101))),(((((75,76),77),127),132),(86,((119,120),123)))),((((72,(125,126)),99),(79,142)),85)))),(((49,51),(50,149)),((52,140),144)))),(59,60)),(((((3,4),141),((((((5,(((12,13),((17,19),40)),24)),(22,23)),(25,26)),((8,9),(10,148))),(53,55)),(((((6,7),(16,18)),((((((14,15),33),((34,35),(46,47))),(((((20,21),36),(27,45)),28),(43,44))),(((37,38),39),(41,42))),(31,32))),(29,30)),(((54,56),(57,147)),58)))),145),(11,(((105,138),146),(121,(128,143)))))),(2,61)),62);
 905: 1 -19053.66406 -18765.1269 (0,((((((1,94),65),((48,((63,64),((((((((66,110),117),(114,118)),((((108,109),(133,134)),(115,116)),113)),((((69,(70,83)),((71,(135,136)),104)),87),((81,82),((95,97),(96,98))))),(((((67,68),(73,((90,91),(131,137)))),(((78,89),88),(111,112))),(((74,(80,(106,107))),((92,93),139)),(((84,103),(102,124)),(122,(129,130))))),(100,101))),(((((75,76),77),127),132),(86,((119,120),123)))),((((72,(125,126)),99),(79,142)),85)))),(((49,51),(50,149)),((52,140),144)))),(59,60)),((((((3,4),141),((((((5,(((12,13),((17,19),40)),24)),(22,23)),(25,26)),((8,9),(10,148))),11),(53,55))),((((6,7),(16,18)),(((((((14,15),33),((34,35),(46,47))),(((((20,21),36),28),(27,45)),(43,44))),(41,42)),((37,39),38)),(31,32))),((29,30),(((54,56),(57,147)),58)))),145),((((105,138),(128,143)),121),146))),(2,61)),62);
 906: 4 -18911.18359 -18762.04918 (0,(((((((1,94),65),(48,((63,64),((((((((66,110),117),(114,118)),113),(((108,109),(133,134)),(115,116))),(((((69,(70,83)),((71,(135,136)),104)),87),((95,97),(96,98))),(81,82))),(((((67,68),(73,((90,91),(131,137)))),(((78,89),88),(111,112))),(((74,(80,(106,107))),((92,93),139)),((((84,103),124),(122,(129,130))),102))),((((((75,76),77),127),132),(86,((119,120),123))),(100,101)))),((((72,(125,126)),99),(79,142)),85))))),((((49,51),149),50),((52,140),144))),((((((3,4),141),(((((5,(((12,13),((17,19),40)),24)),(22,23)),(25,26)),((8,9),(10,148))),(53,55))),((((6,7),(16,18)),((((((14,15),33),((34,35),(46,47))),(((37,38),39),(41,42))),(((((20,21),(27,45)),36),28),(43,44))),(31,32))),((29,30),(((54,56),(57,147)),58)))),145),(11,((((105,138),(128,143)),121),146)))),(59,60)),(2,61)),62);
 907: 1 -17714.96875 -18789.0655 (0,(((((((1,94),65),(48,((63,64),((((((((66,110),117),(114,118)),((((108,109),(133,134)),(115,116)),113)),((((69,(70,83)),(((71,(135,136)),104),87)),(81,82)),((95,97),(96,98)))),(((((67,68),(73,((90,91),(131,137)))),(((78,89),88),(111,112))),(((74,(80,(106,107))),((92,93),139)),((((84,103),124),(122,(129,130))),102))),(100,101))),(((((75,76),77),127),132),(86,((119,120),123)))),((((72,(125,126)),99),(79,142)),85))))),((((49,51),50),149),((52,140),144))),(59,60)),((((((3,4),141),(53,55)),((((((5,(((12,13),((17,19),40)),24)),(22,23)),(25,26)),((8,(10,148)),9)),11),((((6,7),(16,18)),((((((14,15),33),((34,35),(46,47))),(((37,38),39),(41,42))),(((((20,21),36),(27,45)),(43,44)),28)),(31,32))),(29,30)))),((((54,56),(57,147)),58),((105,138),((121,(128,143)),146)))),145)),(2,61)),62);
 908: 4 -17668.97461 -18776.9665 (0,(((((((1,94),((((49,51),(50,149)),(52,140)),144)),((((((3,4),141),(53,55)),(((54,56),(57,147)),((58,((((105,138),(128,143)),121),146)),145))),((((6,7),(16,18)),((((((14,15),33),((34,35),(46,47))),(((37,38),39),(41,42))),(((((20,21),36),(27,45)),28),(43,44))),(31,32))),(29,30))),(((((5,(((12,13),((17,19),40)),24)),(22,23)),(25,26)),((8,9),(10,148))),11))),(48,((63,64),((((((((66,110),117),(114,118)),((((108,109),(133,134)),(115,116)),113)),((((69,(70,83)),((71,(135,136)),104)),87),((81,82),((95,97),(96,98))))),(((((67,68),(73,((90,91),(131,137)))),(((78,89),88),(111,112))),((74,(80,(106,107))),(((((84,103),124),(122,(129,130))),102),((92,93),139)))),(100,101))),(((((75,76),77),127),132),(86,((119,120),123)))),((((72,(125,126)),99),(79,142)),85))))),65),(59,60)),(2,61)),62);
 909: 1 -16992.74805 -18780.67229 (0,((((((1,94),(((((49,51),149),50),(52,140)),144)),((48,((63,64),((((((66,((114,118),117)),110),113),(((108,109),(133,134)),(115,116))),(((((((((67,68),(73,((90,91),(131,137)))),(((78,89),88),(111,112))),(((74,(80,(106,107))),((92,93),139)),(((84,103),(102,124)),(122,(129,130))))),(100,101)),(((((75,76),77),127),132),(86,((119,120),123)))),((95,97),(96,98))),((69,(70,83)),(((71,(135,136)),104),87))),(81,82))),((((72,(125,126)),99),(79,142)),85)))),65)),((((((3,4),141),(((((5,(((12,13),((17,19),40)),24)),(22,23)),(25,26)),((8,9),(10,148))),(53,55))),(((6,7),(16,18)),(((((((((14,15),33),((34,35),(46,47))),(((37,38),39),(41,42))),(((((20,21),36),(27,45)),28),(43,44))),(31,32)),(29,30)),((54,56),(57,147))),58))),145),(11,((((105,138),146),121),(128,143))))),(59,60)),(2,61)),62);
 910: 2 -18987.56445 -18768.52773 (0,((((((((((((1,94),(((49,51),(50,149)),((52,140),144))),((48,((63,64),((((((((66,110),117),(114,118)),113),(((108,109),(133,134)),(115,116))),(((((69,(70,83)),((71,(135,136)),104)),87),(81,82)),((95,97),(96,98)))),((((72,(125,126)),99),(79,142)),85)),(((((67,68),(73,((90,91),(131,137)))),(((78,89),88),(111,112))),(((74,(80,(106,107))),((92,93),139)),((((84,103),124),(122,(129,130))),102))),((((((75,76),77),127),132),(86,((119,120),123))),(100,101)))))),65)),((3,4),141)),(((((5,(((12,13),((17,19),40)),24)),(22,23)),(25,26)),((8,9),(10,148))),(53,55))),((((6,7),(16,18)),((((((14,15),33),((34,35),(46,47))),(((37,38),39),(41,42))),(((((20,21),36),(27,45)),28),(43,44))),(31,32))),(11,(29,30)))),((54,56),(57,147))),58),145),((((105,138),146),(128,143)),121)),(59,60)),(2,61)),62);
 911: 1 -18951.9043 -18780.73605 (0,(((((((((1,94),((((49,51),149),50),((52,140),144))),((48,((63,64),(((((((((66,110),117),(114,118)),((((108,109),(133,134)),(115,116)),113)),((((69,(70,83)),((71,(135,136)),104)),87),((81,82),((95,97),(96,98))))),(((((67,68),(73,((90,91),(131,137)))),(((78,89),88),(111,112))),((74,(80,(106,107))),((((84,103),(102,124)),(122,(129,130))),((92,93),139)))),(100,101))),(((((75,76),77),127),132),(86,((119,120),123)))),(((72,(125,126)),99),(79,142))),85))),65)),11),(((3,4),141),(((((((5,(((12,13),((17,19),40)),24)),(22,23)),(25,26)),(8,(9,(10,148)))),(53,55)),(57,147)),((((6,7),(16,18)),((((((14,15),33),((34,35),(46,47))),(((37,38),39),(41,42))),(((((20,21),36),(27,45)),28),(43,44))),(31,32))),((29,30),((54,56),58)))))),145),(((105,138),146),(121,(128,143)))),(59,60)),(2,61)),62);
 912: 1 -19534.76562 -18785.39311 (0,(((((((((((1,94),(((48,((63,64),(((((((66,110),117),(114,118)),((((108,109),(133,134)),(115,116)),113)),((((69,(70,83)),((71,(135,136)),104)),87),((81,82),((95,97),(96,98))))),((((((67,68),(73,((90,91),(131,137)))),(((78,89),88),(111,112))),((74,(80,(106,107))),(((((84,103),124),(122,(129,130))),102),((92,93),139)))),(100,101)),(((((75,76),77),127),132),(86,((119,120),123))))),((((72,(125,126)),99),(79,142)),85)))),(((49,51),50),149)),((52,140),144))),(29,30)),((((((5,(((12,13),((17,19),40)),24)),(22,23)),(25,26)),((8,(10,148)),9)),11),((53,55),((54,56),(57,147))))),(((6,7),(16,18)),((((((14,15),33),((34,35),(46,47))),(((37,38),39),(41,42))),(((((20,21),36),(27,45)),28),(43,44))),(31,32)))),((3,4),141)),58),145),((((105,138),(128,143)),121),146)),((59,60),65)),(2,61)),62);
 913: 2 -18108.20508 -18782.88446 (0,(((((((((((((1,94),65),((48,((63,64),(((((((((66,110),117),(114,118)),((((108,109),(133,134)),(115,116)),113)),((((((69,70),83),((71,(135,136)),104)),87),(81,82)),((95,97),(96,98)))),(100,101)),((((67,68),(73,((90,91),(131,137)))),(((78,89),88),(111,112))),(((74,(80,(106,107))),((((84,103),124),(122,(129,130))),102)),((92,93),139)))),((((((75,76),77),127),132),86),((119,120),123))),((((72,(125,126)),99),(79,142)),85)))),((((49,51),50),149),((52,140),144)))),(((((5,(((12,13),((17,19),40)),24)),(22,23)),(25,26)),((8,9),(10,148))),11)),((((6,7),(16,18)),((((((14,15),33),((34,35),(46,47))),(((37,38),39),(41,42))),(((((20,21),36),28),(27,45)),(43,44))),(31,32))),(29,30))),((3,4),141)),(53,55)),((54,56),(57,147))),145),58),((((105,138),(128,143)),121),146)),(59,60)),(2,61)),62);
 914: 1 -19491.74609 -18769.15288 (0,(((((((((((((((1,94),(((49,51),50),149)),((52,140),144)),((48,((63,64),((((((((66,110),117),(114,118)),((((108,109),(133,134)),(115,116)),113)),((((69,(70,83)),((71,(135,136)),104)),87),((81,82),((95,97),(96,98))))),(((((67,68),(73,((90,91),(131,137)))),(((78,89),88),(111,112))),(((74,(80,(106,107))),((92,93),139)),((((84,103),124),(122,(129,130))),102))),(100,101))),(((((75,76),77),127),132),(86,((119,120),123)))),((((72,(125,126)),99),(79,142)),85)))),65)),11),(29,30)),(((6,7),(16,18)),((((((14,15),33),((34,35),(46,47))),(((37,38),39),(41,42))),(((((20,21),36),28),(27,45)),(43,44))),(31,32)))),((3,4),141)),(((((5,(((12,13),((17,19),40)),24)),(22,23)),(25,26)),((8,9),(10,148))),(53,55))),((54,56),(57,147))),58),145),((((105,138),(128,143)),121),146)),(59,60)),(2,61)),62);
 915: 1 -18656.81055 -18770.8888 (0,(((((1,94),(((48,((63,64),(((((((((66,110),117),(114,118)),113),(((108,109),(133,134)),(115,116))),(((((69,(70,83)),((71,(135,136)),104)),87),(81,82)),((95,97),(96,98)))),(((((67,68),(73,((90,91),(131,137)))),(((78,89),88),(111,112))),(100,101)),((74,(80,(106,107))),((((84,103),(102,124)),(122,(129,130))),((92,93),139))))),(((((75,76),77),127),132),(86,((119,120),123)))),((((72,(125,126)),99),(79,142)),85)))),65),(((49,51),(50,149)),((52,140),144)))),(59,60)),(((((3,4),141),(((((5,(((12,13),((17,19),40)),24)),(22,23)),(25,26)),((8,9),(10,148))),(53,55))),((((((6,7),(16,18)),((((((14,15),33),((34,35),(46,47))),(((37,38),39),(41,42))),(((((20,21),36),(27,45)),28),(43,44))),(31,32))),(29,30)),((54,56),(57,147))),58)),((11,((105,138),((121,(128,143)),146))),145))),(2,61)),62);
 916: 1 -18625.22266 -18769.13892 (0,((((((1,94),65),((48,((63,64),((((((((66,110),((114,118),117)),113),(((108,109),(133,134)),(115,116))),((((69,(70,83)),((71,(135,136)),104)),87),((81,82),((95,97),(96,98))))),(((((67,68),(73,((90,91),(131,137)))),(((78,89),88),(111,112))),(((74,(80,(106,107))),((92,93),139)),(((84,103),(102,124)),(122,(129,130))))),(100,101))),(((((75,76),77),127),132),(86,((119,120),123)))),((((72,(125,126)),99),(79,142)),85)))),((((49,51),149),50),((52,140),144)))),(59,60)),((((((3,4),141),((((((5,(((12,13),((17,19),40)),24)),(22,23)),(25,26)),(8,(9,(10,148)))),11),(53,55))),(((((6,7),(16,18)),((((((14,15),33),((34,35),(46,47))),(((((20,21),36),28),(27,45)),(43,44))),(((37,38),39),(41,42))),(31,32))),(29,30)),(((54,56),(57,147)),58))),145),((((105,138),(128,143)),121),146))),(2,61)),62);
 917: 1 -18500.81836 -18777.87386 (0,((((((1,94),65),((48,((63,64),(((((((66,110),117),(114,118)),((((108,109),(133,134)),(115,116)),113)),((((((67,68),(73,((90,91),(131,137)))),((78,89),88)),(111,112)),(((74,(80,(106,107))),((92,93),139)),((84,103),((102,124),(122,(129,130)))))),((((((75,76),77),127),132),(86,((119,120),123))),(100,101)))),(((((69,(70,83)),((71,(135,136)),104)),87),(81,82)),((95,97),(96,98)))),((((72,(125,126)),99),(79,142)),85)))),(((49,51),(50,149)),((52,140),144)))),(59,60)),((((((3,4),141),(((((5,(((12,13),((17,19),40)),24)),(22,23)),(25,26)),((8,9),(10,148))),(53,55))),((((6,7),(16,18)),((((((14,15),33),((34,35),(46,47))),(((((20,21),36),28),(27,45)),(43,44))),(((37,38),39),(41,42))),(31,32))),((29,30),(((54,56),(57,147)),58)))),145),(11,(((105,138),146),(121,(128,143)))))),(2,61)),62);
 918: 1 -18131.97266 -18767.91386 (0,(((((((1,94),((52,140),144)),((48,((63,64),((((((66,110),117),(114,118)),((((108,109),(133,134)),(115,116)),113)),((((((67,68),(73,((90,91),(131,137)))),(((78,89),88),(111,112))),(((74,(80,(106,107))),((92,93),139)),(((84,103),(102,124)),(122,(129,130))))),((((((75,76),77),127),132),(86,((119,120),123))),(100,101))),(((69,(70,83)),((((71,(135,136)),104),87),(81,82))),((95,97),(96,98))))),((((72,(125,126)),99),(79,142)),85)))),((49,51),(50,149)))),((((((3,4),141),(((((5,(((12,13),((17,19),40)),24)),(22,23)),(25,26)),((8,9),(10,148))),(53,55))),(((((6,7),(16,18)),((((((14,15),33),((34,35),(46,47))),(((37,38),39),(41,42))),(((((20,21),36),(27,45)),28),(43,44))),(31,32))),(29,30)),(((54,56),(57,147)),58))),145),(11,(((105,138),146),(121,(128,143)))))),(59,60)),65),(2,61)),62);
 919: 2 -17306.95312 -18761.25617 (0,((((((1,94),(((49,51),(50,149)),((52,140),144))),((48,((63,64),((((((((66,110),117),(114,118)),((((108,109),(133,134)),(115,116)),113)),(((((69,(70,83)),((71,(135,136)),104)),87),(81,82)),((95,97),(96,98)))),(((((67,68),(73,((90,91),(131,137)))),(((78,89),88),(111,112))),(((74,(80,(106,107))),((92,93),139)),((((84,103),124),(122,(129,130))),102))),(100,101))),(((((75,76),77),127),132),(86,((119,120),123)))),((((72,(125,126)),99),(79,142)),85)))),65)),(59,60)),((((((3,4),141),((((((5,(((12,13),((17,19),40)),24)),(22,23)),(25,26)),((8,9),(10,148))),11),(53,55))),(((((6,7),(16,18)),((((((14,15),33),((34,35),(46,47))),(((37,38),39),(41,42))),(((((20,21),36),(27,45)),28),(43,44))),(31,32))),(29,30)),(((54,56),(57,147)),58))),145),(((105,138),146),(121,(128,143))))),(2,61)),62);
 920: 1 -17089.88672 -18782.77855 (0,(((((((((((((1,94),65),((48,((63,64),(((((((((66,110),117),(114,118)),((((108,109),(133,134)),(115,116)),113)),((((((69,70),83),((71,(135,136)),104)),87),(81,82)),((95,97),(96,98)))),(100,101)),((((67,68),(73,((90,91),(131,137)))),(((78,89),88),(111,112))),(((74,(80,(106,107))),((((84,103),124),(122,(129,130))),102)),((92,93),139)))),(((((75,76),77),127),132),(86,((119,120),123)))),((((72,(125,126)),99),(79,142)),85)))),((((49,51),50),149),((52,140),144)))),(((((5,(((12,13),((17,19),40)),24)),(22,23)),(25,26)),((8,9),(10,148))),11)),((((6,7),(16,18)),(((((((14,15),33),(46,47)),(34,35)),(((37,38),39),(41,42))),(((((20,21),36),28),(27,45)),(43,44))),(31,32))),(29,30))),((3,4),141)),(53,55)),((54,56),(57,147))),145),58),((((105,138),(128,143)),121),146)),(59,60)),(2,61)),62);
 921: 1 -19250.21094 -18770.37711 (0,(((((((1,94),((52,140),144)),((48,((63,64),((((((66,110),117),(114,118)),((((108,109),(133,134)),(115,116)),113)),((((((67,68),(73,((90,91),(131,137)))),(((78,89),88),(111,112))),(((74,(80,(106,107))),((92,93),139)),(((84,103),(102,124)),(122,(129,130))))),((((((75,76),77),127),132),(86,((119,120),123))),(100,101))),(((69,(70,83)),((((71,(135,136)),104),87),(81,82))),((95,97),(96,98))))),((((72,(125,126)),99),(79,142)),85)))),(((49,51),149),50))),65),(59,60)),((((((3,4),141),(((((5,(((12,13),((17,19),40)),24)),(22,23)),(25,26)),((8,9),(10,148))),(53,55))),(((((6,7),(16,18)),((((((14,15),33),((34,35),(46,47))),(((37,38),39),(41,42))),(((((20,21),36),(27,45)),28),(43,44))),(31,32))),(29,30)),(((54,56),(57,147)),58))),145),(11,(((105,138),146),(121,(128,143)))))),(2,61)),62);
 922: 1 -18448.44531 -18760.67676 (0,((((((1,94),((((49,51),149),50),((52,140),144))),(48,((63,64),((((((((66,110),117),(114,118)),((((108,109),(133,134)),(115,116)),113)),((((69,(70,83)),((71,(135,136)),104)),87),((81,82),((95,97),(96,98))))),(((((67,68),(73,((90,91),(131,137)))),(((78,89),88),(111,112))),(((74,(80,(106,107))),((92,93),139)),(((84,103),(102,124)),(122,(129,130))))),(100,101))),(((((75,76),77),127),132),(86,((119,120),123)))),((((72,(125,126)),99),(79,142)),85))))),(((((3,4),141),(((((((5,(((12,13),((17,19),40)),24)),(22,23)),(25,26)),((8,(10,148)),9)),(53,55)),(((54,56),(57,147)),58)),((((6,7),(16,18)),((((((14,15),33),((34,35),(46,47))),(((37,38),39),(41,42))),(((((20,21),36),(27,45)),28),(43,44))),(31,32))),(29,30)))),(11,((105,138),((121,(128,143)),146)))),145)),((59,60),65)),(2,61)),62);
 923: 1 -18843.09961 -18764.54492 (0,(((((((((((1,94),(((49,51),(50,149)),((52,140),144))),((48,((63,64),((((((66,110),((114,118),117)),((((108,109),(133,134)),(115,116)),113)),(((((69,(70,83)),((71,(135,136)),104)),87),(81,82)),((95,97),(96,98)))),(((((67,68),(73,((90,91),(131,137)))),(((78,89),88),(111,112))),(((74,(80,(106,107))),((92,93),139)),(((84,103),(102,124)),(122,(129,130))))),((((((75,76),77),127),132),(86,((119,120),123))),(100,101)))),((((72,(125,126)),99),(79,142)),85)))),65)),((3,4),141)),(((((5,(((12,13),((17,19),40)),24)),(22,23)),(25,26)),((8,(10,148)),9)),(53,55))),(((((6,7),(16,18)),((((((14,15),33),((34,35),(46,47))),(((37,38),39),(41,42))),(((((20,21),36),(27,45)),28),(43,44))),(31,32))),(11,(29,30))),((54,56),(57,147)))),58),145),((((105,138),146),(128,143)),121)),(59,60)),(2,61)),62);
 924: 1 -18827.54883 -18774.22715 (0,((((((1,94),((((49,51),(50,149)),(52,140)),144)),((48,((63,64),((((((((66,110),117),(114,118)),113),(((108,109),(115,116)),(133,134))),(((((69,(70,83)),((71,(135,136)),104)),87),(81,82)),((95,97),(96,98)))),(((((67,68),(73,((90,91),(131,137)))),(((78,89),88),(111,112))),(((74,(80,(106,107))),((92,93),139)),(((84,103),(102,124)),(122,(129,130))))),((((((75,76),77),127),132),(86,((119,120),123))),(100,101)))),((((72,(125,126)),99),(79,142)),85)))),65)),((((((3,4),141),(((((5,(((12,13),((17,19),40)),24)),(22,23)),(25,26)),((8,(10,148)),9)),(53,55))),(((((6,7),(16,18)),((((((14,15),33),((34,35),(46,47))),(((37,38),39),(41,42))),(((((20,21),36),(27,45)),28),(43,44))),(31,32))),(29,30)),(((54,56),(57,147)),58))),(11,((105,138),((121,(128,143)),146)))),145)),(59,60)),(2,61)),62);
 925: 1 -18389.57031 -18760.4525 (0,((((((1,94),65),((48,((63,64),(((((((((66,110),117),(114,118)),113),(((108,109),(133,134)),(115,116))),((((69,(70,83)),((71,(135,136)),104)),87),((81,82),((95,97),(96,98))))),(((((67,68),(73,((90,91),(131,137)))),(((78,89),88),(111,112))),(((74,(80,(106,107))),((92,93),139)),(((84,103),(102,124)),(122,(129,130))))),(100,101))),(((((75,76),77),127),132),(86,((119,120),123)))),((((72,(125,126)),99),(79,142)),85)))),(((49,51),(50,149)),((52,140),144)))),(59,60)),(((((3,4),141),(((((((5,(((12,13),((17,19),40)),24)),(22,23)),(25,26)),((8,9),(10,148))),(53,55)),(((54,56),(57,147)),58)),((((6,7),(16,18)),((((((14,15),33),((34,35),(46,47))),(((37,38),39),(41,42))),(((((20,21),36),(27,45)),28),(43,44))),(31,32))),(29,30)))),(11,145)),(((105,138),146),(121,(128,143))))),(2,61)),62);
 926: 1 -17681.32031 -18775.876 (0,((((((1,94),65),((48,((63,64),(((((((((66,110),117),(114,118)),113),(((108,109),(133,134)),(115,116))),(((((69,(70,83)),((71,(135,136)),104)),87),(81,82)),((95,97),(96,98)))),(((((67,68),(73,((90,91),(131,137)))),(((78,89),88),(111,112))),(((74,(80,(106,107))),((92,93),139)),((((84,103),124),(122,(129,130))),102))),(100,101))),(((((75,76),77),127),132),(86,((119,120),123)))),((((72,(125,126)),99),(79,142)),85)))),((((49,51),149),50),((52,140),144)))),(59,60)),(((((((3,4),141),((((((5,(((12,13),((17,19),40)),24)),(22,23)),(25,26)),((8,9),(10,148))),(53,55)),11)),(((6,7),(16,18)),((((((14,15),33),((34,35),(46,47))),(((37,39),38),(41,42))),((((20,21),((27,45),36)),28),(43,44))),(31,32)))),145),((29,30),(((54,56),(57,147)),58))),(((105,138),146),(121,(128,143))))),(2,61)),62);
 927: 1 -20192.74609 -18793.61642 (0,((((((1,94),65),((((48,((63,64),(((((((((66,110),117),(114,118)),113),(((108,109),(133,134)),(115,116))),((((((69,(70,83)),104),87),(71,(135,136))),((95,97),(96,98))),(81,82))),(((((67,68),((73,(131,137)),(90,91))),(((78,89),88),(111,112))),(100,101)),((74,(80,(106,107))),((((84,103),(102,124)),(122,(129,130))),((92,93),139))))),(((((75,76),77),127),132),(86,((119,120),123)))),((((72,(125,126)),99),(79,142)),85)))),(((49,51),149),50)),(52,140)),144)),((((((3,4),141),((((5,(((12,13),((17,19),40)),24)),(22,23)),(25,26)),(((8,9),(10,148)),(53,55)))),((((6,7),(16,18)),((((((14,15),33),((34,35),(46,47))),(((37,38),39),(41,42))),((((20,21),((27,45),36)),28),(43,44))),(31,32))),(((29,30),((54,56),(57,147))),58))),145),(11,(((105,138),146),(121,(128,143)))))),(59,60)),(2,61)),62);
 928: 1 -18639.42578 -18770.80899 (0,((((((1,94),65),(59,60)),((48,((63,64),((((((((66,110),117),(114,118)),((((108,109),(133,134)),(115,116)),113)),((((69,(70,83)),((71,(135,136)),104)),87),((81,82),((95,97),(96,98))))),(((((67,68),(73,((90,91),(131,137)))),(((78,89),88),(111,112))),(((74,(80,(106,107))),((92,93),139)),((((84,103),124),(122,(129,130))),102))),(100,101))),(((((75,76),77),127),132),(86,((119,120),123)))),((((72,(125,126)),99),(79,142)),85)))),(((49,51),(50,149)),((52,140),144)))),((((((3,4),141),(53,55)),(((((((5,(((12,13),((17,19),40)),24)),(22,23)),(25,26)),((8,9),(10,148))),11),(((((((14,15),33),((34,35),(46,47))),((37,(38,39)),(41,42))),(((((20,21),36),(27,45)),28),(43,44))),(31,32)),(29,30))),(((6,7),(16,18)),(((54,56),(57,147)),58)))),145),(((105,138),146),(121,(128,143))))),(2,61)),62);
 929: 1 -17856.52734 -18768.4197 (0,((((((((((((((1,94),65),(48,((63,64),((((((((66,110),117),(114,118)),((((108,109),(133,134)),(115,116)),113)),((((69,(70,83)),((71,(135,136)),104)),87),((81,82),((95,97),(96,98))))),(((((67,68),(73,((90,91),(131,137)))),(((78,89),88),(111,112))),((74,(80,(106,107))),(((((84,103),124),(122,(129,130))),102),((92,93),139)))),(100,101))),(((((75,76),77),127),132),(86,((119,120),123)))),((((72,(125,126)),99),(79,142)),85))))),(((49,51),(50,149)),((52,140),144))),(((((5,(((12,13),((17,19),40)),24)),(22,23)),(25,26)),(8,(9,(10,148)))),11)),((((6,7),(16,18)),((((((14,15),33),((34,35),(46,47))),((37,(38,39)),(41,42))),(((((20,21),36),(27,45)),28),(43,44))),(31,32))),(29,30))),((3,4),141)),(53,55)),((54,56),(57,147))),145),58),((((105,138),(128,143)),121),146)),(59,60)),(2,61)),62);
 930: 1 -17993.48047 -18780.73605 (0,(((((((((1,94),((((49,51),149),50),((52,140),144))),((48,((63,64),(((((((((66,110),117),(114,118)),((((108,109),(133,134)),(115,116)),113)),((((69,(70,83)),((71,(135,136)),104)),87),((81,82),((95,97),(96,98))))),(((((67,68),(73,((90,91),(131,137)))),(((78,89),88),(111,112))),((74,(80,(106,107))),((((84,103),(102,124)),(122,(129,130))),((92,93),139)))),(100,101))),(((((75,76),77),127),132),(86,((119,120),123)))),(((72,(125,126)),99),(79,142))),85))),65)),11),(((3,4),141),(((((((5,(((12,13),((17,19),40)),24)),(22,23)),(25,26)),(8,(9,(10,148)))),(53,55)),(57,147)),((((6,7),(16,18)),((((((14,15),33),((34,35),(46,47))),(((37,38),39),(41,42))),(((((20,21),36),(27,45)),28),(43,44))),(31,32))),((29,30),((54,56),58)))))),145),(((105,138),146),(121,(128,143)))),(59,60)),(2,61)),62);
 931: 2 -19464.00977 -18773.96669 (0,(((((((((((1,94),((48,((63,64),((((((((66,110),117),(114,118)),((((108,109),(133,134)),(115,116)),113)),((((69,(70,83)),((71,(135,136)),104)),87),((81,82),((95,97),(96,98))))),(((((67,68),(73,((90,91),(131,137)))),(((78,89),88),(111,112))),(((74,(80,(106,107))),((92,93),139)),((((84,103),124),(122,(129,130))),102))),(100,101))),(((((75,76),77),127),132),(86,((119,120),123)))),((((72,(125,126)),99),(79,142)),85)))),((((49,51),50),149),((52,140),144)))),(29,30)),((((((5,(((12,13),((17,19),40)),24)),(22,23)),(25,26)),((8,9),(10,148))),11),(((6,7),(16,18)),((((((14,15),33),((34,35),(46,47))),(((37,38),39),(41,42))),(((((20,21),36),(27,45)),28),(43,44))),(31,32))))),((54,56),(57,147))),(((3,4),141),(53,55))),58),145),((((105,138),(128,143)),121),146)),((59,60),65)),(2,61)),62);
 932: 1 -18534.70312 -18767.19336 (0,(((((((1,94),((52,140),144)),((48,((63,64),((((((((66,110),117),(114,118)),113),(((108,109),(133,134)),(115,116))),(((((69,(70,83)),((71,(135,136)),104)),87),(81,82)),((95,97),(96,98)))),(((((67,68),(73,((90,91),(131,137)))),(((78,89),88),(111,112))),(((74,(80,(106,107))),((92,93),139)),((((84,103),124),(122,(129,130))),102))),((((((75,76),77),127),132),(86,((119,120),123))),(100,101)))),((((72,(125,126)),99),(79,142)),85)))),((49,51),(50,149)))),(((((((3,4),141),(((((5,(((12,13),((17,19),40)),24)),(22,23)),(25,26)),((8,(10,148)),9)),(53,55))),(((((6,7),(16,18)),((((((14,15),33),((34,35),(46,47))),(((37,38),39),(41,42))),(((((20,21),36),(27,45)),28),(43,44))),(31,32))),(((54,56),(57,147)),58)),(29,30))),11),145),((((105,138),(128,143)),121),146))),65),(59,60)),(2,61)),62);
 933: 1 -19266.03125 -18777.89645 (0,(((((((((((1,94),(((48,((63,64),((((((((66,110),117),(114,118)),((((108,109),(133,134)),(115,116)),113)),((((69,(70,83)),((71,(135,136)),104)),87),((81,82),((95,97),(96,98))))),(((((67,68),(73,((90,91),(131,137)))),(((78,89),88),(111,112))),(((74,(80,(106,107))),((92,93),139)),((((84,103),124),(122,(129,130))),102))),(100,101))),(((((75,76),77),127),132),(86,((119,120),123)))),((((72,(125,126)),99),(79,142)),85)))),((49,51),(50,149))),((52,140),144))),(29,30)),((((((5,(((12,13),((17,19),40)),24)),(22,23)),(25,26)),((8,9),(10,148))),11),(((6,7),(16,18)),((((((14,15),33),((34,35),(46,47))),(((37,39),38),(41,42))),(((((20,21),36),28),(27,45)),(43,44))),(31,32))))),((54,56),(57,147))),(((3,4),141),(53,55))),58),145),((((105,138),(128,143)),121),146)),((59,60),65)),(2,61)),62);
 934: 1 -20288.27148 -18787.42335 (0,((((((1,94),((((49,51),149),50),((52,140),144))),(48,((63,64),((((((((66,110),117),(114,118)),113),(((108,109),(133,134)),(115,116))),(((((69,(70,83)),((71,(135,136)),104)),87),((95,97),(96,98))),(81,82))),((((((67,68),(73,((90,91),(131,137)))),(((78,89),88),(111,112))),(((74,(80,(106,107))),((92,93),139)),(((84,103),(102,124)),(122,(129,130))))),(100,101)),(((((75,76),77),127),132),(86,((119,120),123))))),((((72,(125,126)),99),(79,142)),85))))),((((((3,4),141),((((5,((((12,13),((17,19),40)),24),(25,26))),(22,23)),((8,(10,148)),9)),(53,55))),((((6,7),(16,18)),(((((((14,15),33),((34,35),(46,47))),(((((20,21),36),28),(27,45)),(43,44))),(41,42)),((37,38),39)),(31,32))),((29,30),(((54,56),(57,147)),58)))),((11,65),((105,138),((121,(128,143)),146)))),145)),(59,60)),(2,61)),62);
 935: 1 -18630.88281 -18771.23738 (0,((((((1,94),(((((49,51),149),50),(52,140)),144)),((48,((63,64),(((((((((66,110),117),(114,118)),113),(((108,109),(115,116)),(133,134))),((((69,(70,83)),((71,(135,136)),104)),87),((81,82),((95,97),(96,98))))),(((((67,68),(73,((90,91),(131,137)))),(((78,89),88),(111,112))),(((74,(80,(106,107))),((92,93),139)),(((84,103),(102,124)),(122,(129,130))))),(100,101))),(((((75,76),77),127),132),(86,((119,120),123)))),((((72,(125,126)),99),(79,142)),85)))),65)),((((((3,4),141),(((((5,(((12,13),((17,19),40)),24)),(22,23)),(25,26)),((8,9),(10,148))),(53,55))),((((6,7),(16,18)),((((((14,15),33),((34,35),(46,47))),(((37,38),39),(41,42))),(((((20,21),36),(27,45)),28),(43,44))),(31,32))),((29,30),(((54,56),(57,147)),58)))),145),(11,(((105,138),146),(121,(128,143)))))),(59,60)),(2,61)),62);
 936: 1 -16594.03125 -18772.80041 (0,((((((((((((((1,94),65),(48,((63,64),((((((((66,110),117),(114,118)),113),(((108,109),(133,134)),(115,116))),(((((67,68),(73,((90,91),(131,137)))),(((78,89),88),(111,112))),(((74,(80,(106,107))),((92,93),139)),((((84,103),124),(122,(129,130))),102))),((((((75,76),77),127),132),(86,((119,120),123))),(100,101)))),(((((69,(70,83)),((71,(135,136)),104)),87),(81,82)),((95,97),(96,98)))),((((72,(125,126)),99),(79,142)),85))))),(((49,51),(50,149)),((52,140),144))),(29,30)),(((6,7),(16,18)),((((((14,15),33),((34,35),(46,47))),(((37,38),39),(41,42))),(((((20,21),36),(27,45)),28),(43,44))),(31,32)))),((3,4),141)),((((((5,(((12,13),((17,19),40)),24)),(22,23)),(25,26)),((8,9),(10,148))),11),(53,55))),((54,56),(57,147))),58),145),((((105,138),(128,143)),121),146)),(59,60)),(2,61)),62);
 937: 2 -19191.46484 -18793.32621 (0,((((((1,94),((((49,51),(50,149)),(52,140)),144)),((48,((63,64),((((((((66,110),117),(114,118)),((((108,109),(133,134)),(115,116)),113)),((((69,(70,83)),((71,(135,136)),104)),87),((81,82),((95,97),(96,98))))),(((((67,68),(73,((90,91),(131,137)))),(((78,89),88),(111,112))),(((74,(80,(106,107))),((92,93),139)),(((84,103),(102,124)),(122,(129,130))))),(100,101))),(((((75,76),77),127),132),(86,((119,120),123)))),((((72,(125,126)),99),(79,142)),85)))),65)),((((((3,4),141),((((((5,(((12,13),((17,19),40)),24)),(22,23)),(25,26)),((8,9),(10,148))),(53,55)),((((6,7),(16,18)),((((((14,15),33),((34,35),(46,47))),(((((20,21),36),(27,45)),28),((31,32),(43,44)))),(41,42)),(37,(38,39)))),(((29,30),58),((54,56),(57,147)))))),11),145),((((105,138),(128,143)),121),146))),(59,60)),(2,61)),62);
 938: 1 -19751.5625 -18769.64508 (0,((((((1,94),65),((48,((63,64),(((((((((66,110),117),(114,118)),113),(((108,109),(133,134)),(115,116))),(((((69,(70,83)),((71,(135,136)),104)),87),(81,82)),((95,97),(96,98)))),(((((67,68),(73,((90,91),(131,137)))),(((78,89),88),(111,112))),((((((75,76),77),127),132),(86,((119,120),123))),(100,101))),(((74,(80,(106,107))),(((84,103),(102,124)),(122,(129,130)))),((92,93),139)))),(((72,(125,126)),99),(79,142))),85))),((((49,51),149),50),((52,140),144)))),(59,60)),((((((3,4),141),(((((5,(((12,13),((17,19),40)),24)),(22,23)),(25,26)),((8,9),(10,148))),(53,55))),(((((6,7),(16,18)),((((((14,15),33),((34,35),(46,47))),(((37,38),39),(41,42))),(((((20,21),36),(27,45)),28),(43,44))),(31,32))),(29,30)),(((54,56),(57,147)),58))),145),(11,(((105,138),146),(121,(128,143)))))),(2,61)),62);
 939: 1 -18133.08594 -18769.64508 (0,((((((1,94),65),((48,((63,64),(((((((((66,110),117),(114,118)),113),(((108,109),(133,134)),(115,116))),(((((69,(70,83)),((71,(135,136)),104)),87),(81,82)),((95,97),(96,98)))),(((((67,68),(73,((90,91),(131,137)))),(((78,89),88),(111,112))),((((((75,76),77),127),132),(86,((119,120),123))),(100,101))),(((74,(80,(106,107))),(((84,103),(102,124)),(122,(129,130)))),((92,93),139)))),(((72,(125,126)),99),(79,142))),85))),((((49,51),149),50),((52,140),144)))),(59,60)),((((((3,4),141),(((((5,(((12,13),((17,19),40)),24)),(22,23)),(25,26)),((8,9),(10,148))),(53,55))),(((((6,7),(16,18)),((((((14,15),33),((34,35),(46,47))),(((37,38),39),(41,42))),(((((20,21),36),(27,45)),28),(43,44))),(31,32))),(29,30)),(((54,56),(57,147)),58))),145),(11,(((105,138),146),(121,(128,143)))))),(2,61)),62);
 940: 1 -19730.81641 -18758.31007 (0,((((((1,94),65),((48,((63,64),((((((((66,110),117),(114,118)),((((108,109),(133,134)),(115,116)),113)),(((((69,(70,83)),((71,(135,136)),104)),87),(81,82)),((95,97),(96,98)))),(((((67,68),(73,((90,91),(131,137)))),(((78,89),88),(111,112))),((74,(80,(106,107))),(((((84,103),124),(122,(129,130))),102),((92,93),139)))),(100,101))),(((((75,76),77),127),132),(86,((119,120),123)))),((((72,(125,126)),99),(79,142)),85)))),((((49,51),50),149),((52,140),144)))),(59,60)),(((((((3,4),141),(((((5,(((12,13),((17,19),40)),24)),(22,23)),(25,26)),((8,(10,148)),9)),(53,55))),(((((6,7),(16,18)),((((((14,15),33),((34,35),(46,47))),(((37,38),39),(41,42))),(((((20,21),36),(27,45)),28),(43,44))),(31,32))),(29,30)),(((54,56),(57,147)),58))),11),145),(((105,138),146),(121,(128,143))))),(2,61)),62);
 941: 3 -18664.4082 -18790.85461 (0,((((((1,94),(((((49,51),149),50),(52,140)),144)),((48,((63,64),((((((66,((114,118),117)),110),113),(((108,109),(133,134)),(115,116))),(((((((((67,68),(73,((90,91),(131,137)))),(((78,89),88),(111,112))),(((74,(80,(106,107))),((92,93),139)),(((84,103),(102,124)),(122,(129,130))))),(100,101)),(((((75,76),77),127),132),(86,((119,120),123)))),((95,97),(96,98))),((69,(70,83)),(((71,(135,136)),104),87))),(81,82))),((((72,(125,126)),99),(79,142)),85)))),65)),((((((3,4),141),((((5,(((12,13),((17,19),40)),24)),(22,23)),(((8,9),(10,148)),(25,26))),(53,55))),(((6,7),(16,18)),(((((((((14,15),33),((34,35),(46,47))),(((37,38),39),(41,42))),(((((20,21),36),(27,45)),28),(43,44))),(31,32)),(29,30)),((54,56),(57,147))),58))),145),(11,(((105,138),146),(121,(128,143)))))),(59,60)),(2,61)),62);
 942: 2 -20459.3125 -18775.66091 (0,(((((((1,94),((52,140),144)),((48,((63,64),((((((((66,110),117),(114,118)),((((108,109),(133,134)),(115,116)),113)),((((69,(70,83)),((71,(135,136)),104)),87),((81,82),((95,97),(96,98))))),(((((67,68),(73,((90,91),(131,137)))),(((78,89),88),(111,112))),(((74,(80,(106,107))),((92,93),139)),(((84,103),(102,124)),(122,(129,130))))),(100,101))),(((((75,76),77),127),132),(86,((119,120),123)))),((((72,(125,126)),99),(79,142)),85)))),((49,(50,149)),51))),(11,65)),((((((3,4),141),(((((5,(((12,13),((17,19),40)),24)),(22,23)),(25,26)),((8,9),(10,148))),(53,55))),(((((6,7),(16,18)),((((((14,15),33),((34,35),(46,47))),(((37,38),39),(41,42))),(((((20,21),36),(27,45)),28),(43,44))),(31,32))),(29,30)),(((54,56),(57,147)),58))),145),(((105,138),146),(121,(128,143))))),(59,60)),(2,61)),62);
 943: 1 -19239.47266 -18777.04631 (0,((((((1,94),((52,140),144)),((59,60),65)),((48,((63,64),((((((66,110),117),(114,118)),((((108,109),(133,134)),(115,116)),113)),((((((67,68),(73,((90,91),(131,137)))),(((78,89),88),(111,112))),(((74,(80,(106,107))),((92,93),139)),(((84,103),(102,124)),(122,(129,130))))),((((((75,76),77),127),132),(86,((119,120),123))),(100,101))),(((69,(70,83)),((((71,(135,136)),104),87),(81,82))),((95,97),(96,98))))),((((72,(125,126)),99),(79,142)),85)))),((49,51),(50,149)))),((((((3,4),141),((((((5,(((12,13),((17,19),40)),24)),(22,23)),(25,26)),((8,9),(10,148))),(53,55)),(((54,56),(57,147)),58))),((((6,7),(16,18)),((((((14,15),33),((34,35),(46,47))),(((37,38),39),(41,42))),(((((20,21),36),(27,45)),28),(43,44))),(31,32))),(29,30))),145),(11,(((105,138),146),(121,(128,143)))))),(2,61)),62);
 944: 1 -17506.92578 -18776.22778 (0,((((((1,94),65),((48,((63,64),((((((((66,110),117),(114,118)),((((108,109),(133,134)),(115,116)),113)),((((69,(70,83)),((71,(135,136)),104)),87),((81,82),((95,97),(96,98))))),(((((67,68),(73,((90,91),(131,137)))),(((78,89),88),(111,112))),(((74,(80,(106,107))),((92,93),139)),((((84,103),124),(122,(129,130))),102))),(100,101))),(((((75,76),127),77),132),(86,((119,120),123)))),((((72,(125,126)),99),(79,142)),85)))),((((49,51),149),50),((52,140),144)))),(((((3,4),141),(((((6,7),(16,18)),((((((14,15),33),((34,35),(46,47))),(((37,38),39),(41,42))),(((((20,21),36),(27,45)),28),(43,44))),(31,32))),(29,30)),(((54,56),(57,147)),58))),((((((5,(((12,13),((17,19),40)),24)),(25,26)),(22,23)),((8,9),(10,148))),(53,55)),145)),(11,((105,138),((121,(128,143)),146))))),(59,60)),(2,61)),62);
 945: 1 -19715.47461 -18765.35381 (0,((((((1,94),(((49,51),(50,149)),((52,140),144))),((48,((63,64),((((((((66,((114,118),117)),110),113),(((108,109),(133,134)),(115,116))),((((69,(70,83)),((71,(135,136)),104)),87),((81,82),((95,97),(96,98))))),(((((67,68),(73,((90,91),(131,137)))),(((78,89),88),(111,112))),(((74,(80,(106,107))),((92,93),139)),(((84,103),(102,124)),(122,(129,130))))),(100,101))),(((((75,76),77),127),132),(86,((119,120),123)))),((((72,(125,126)),99),(79,142)),85)))),65)),(59,60)),((((((3,4),141),(((((((((5,(((12,13),((17,19),40)),24)),(22,23)),(25,26)),((8,9),(10,148))),11),(53,55)),((54,56),(57,147))),(29,30)),(((6,7),(16,18)),((((((14,15),33),((34,35),(46,47))),(((37,38),39),(41,42))),(((((20,21),36),(27,45)),28),(43,44))),(31,32))))),58),145),((((105,138),146),(128,143)),121))),(2,61)),62);
 946: 1 -18898.96484 -18762.2358 (0,((((((((((((1,94),((((49,51),50),149),((52,140),144))),((48,((63,64),(((((((66,110),117),(114,118)),((((108,109),(133,134)),(115,116)),113)),(((((67,68),(73,((90,91),(131,137)))),(((78,89),88),(111,112))),(((74,(80,(106,107))),((92,93),139)),(((84,103),(102,124)),(122,(129,130))))),((((((75,76),77),127),132),(86,((119,120),123))),(100,101)))),(((((69,(70,83)),((71,(135,136)),104)),87),(81,82)),((95,97),(96,98)))),((((72,(125,126)),99),(79,142)),85)))),65)),((3,4),141)),(((((5,(((12,13),((17,19),40)),24)),(22,23)),(25,26)),((8,9),(10,148))),(53,55))),((((6,7),(16,18)),((((((14,15),33),((34,35),(46,47))),(((37,38),39),(41,42))),(((((20,21),36),(27,45)),28),(43,44))),(31,32))),(11,(29,30)))),((54,56),(57,147))),145),58),(((105,138),146),(121,(128,143)))),(59,60)),(2,61)),62);
 947: 1 -17794.84766 -18765.24727 (0,((((((1,94),(((49,51),(50,149)),((52,140),144))),((48,((63,64),((((((((66,110),117),(114,118)),113),(((108,109),(133,134)),(115,116))),(((((69,(70,83)),((71,(135,136)),104)),87),((95,97),(96,98))),(81,82))),(((((67,68),(73,((90,91),(131,137)))),(((78,89),88),(111,112))),(((74,(80,(106,107))),((92,93),139)),((((84,103),124),(122,(129,130))),102))),((((((75,76),77),127),132),(86,((119,120),123))),(100,101)))),((((72,(125,126)),99),(79,142)),85)))),65)),(59,60)),((((((3,4),141),(((((5,(((12,13),((17,19),40)),24)),(22,23)),(25,26)),((8,(10,148)),9)),(53,55))),((((6,7),(16,18)),((((((14,15),33),((34,35),(46,47))),(((37,38),39),(41,42))),(((((20,21),36),28),(27,45)),(43,44))),(31,32))),((29,30),(((54,56),(57,147)),58)))),145),(11,((((105,138),(128,143)),121),146)))),(2,61)),62);
 948: 1 -18621.1875 -18764.51524 (0,((((((1,94),((48,((63,64),((((((((66,110),117),(114,118)),113),(((108,109),(133,134)),(115,116))),(((((69,(70,83)),((71,(135,136)),104)),87),((95,97),(96,98))),(81,82))),(((((67,68),(73,((90,91),(131,137)))),(((78,89),88),(111,112))),(((74,(80,(106,107))),((92,93),139)),((((84,103),124),(122,(129,130))),102))),((((((75,76),77),127),132),(86,((119,120),123))),(100,101)))),((((72,(125,126)),99),(79,142)),85)))),65)),((((49,51),149),50),((52,140),144))),((((((3,4),141),(((((5,(((12,13),((17,19),40)),24)),(22,23)),(25,26)),((8,9),(10,148))),(53,55))),((((6,7),(16,18)),((((((14,15),33),((34,35),(46,47))),(((37,38),39),(41,42))),(((((20,21),36),(27,45)),28),(43,44))),(31,32))),((29,30),(((54,56),(57,147)),58)))),145),(11,((((105,138),(128,143)),121),146)))),(59,60)),(2,61)),62);
 949: 1 -18196.37109 -18763.03427 (0,(((((((((((1,94),((((49,51),(50,149)),(52,140)),144)),((48,((63,64),(((((((66,110),117),(114,118)),((((108,109),(133,134)),(115,116)),113)),(((((69,(70,83)),((71,(135,136)),104)),87),(81,82)),((95,97),(96,98)))),(((((67,68),(73,((90,91),(131,137)))),(((78,89),88),(111,112))),(((74,(80,(106,107))),((92,93),139)),(((84,103),(102,124)),(122,(129,130))))),((((((75,76),77),127),132),(86,((119,120),123))),(100,101)))),((((72,(125,126)),99),(79,142)),85)))),65)),((3,4),141)),(((((5,(((12,13),((17,19),40)),24)),(22,23)),(25,26)),((8,(10,148)),9)),(53,55))),(((((6,7),(16,18)),((((((14,15),33),((34,35),(46,47))),(((37,38),39),(41,42))),(((((20,21),36),(27,45)),28),(43,44))),(31,32))),(11,(29,30))),((54,56),(57,147)))),58),145),((((105,138),146),(128,143)),121)),(59,60)),(2,61)),62);
 950: 1 -18287.70117 -18766.3884 (0,((((((1,94),65),((48,((63,64),(((((((66,110),117),(114,118)),((((108,109),(133,134)),(115,116)),113)),(((((69,(70,83)),((71,(135,136)),104)),87),(81,82)),((95,97),(96,98)))),(((((67,68),(73,((90,91),(131,137)))),(((78,89),88),(111,112))),(((74,(80,(106,107))),((92,93),139)),(((84,103),(102,124)),(122,(129,130))))),((((((75,76),77),127),132),(86,((119,120),123))),(100,101)))),((((72,(125,126)),99),(79,142)),85)))),(((49,51),(50,149)),((52,140),144)))),(((((((3,4),141),(53,55)),((((((5,(((12,13),((17,19),40)),24)),(22,23)),(25,26)),((8,9),(10,148))),11),((((6,7),(16,18)),((((((14,15),33),((34,35),(46,47))),(((37,38),39),(41,42))),(((((20,21),36),(27,45)),28),(43,44))),(31,32))),(29,30)))),(((54,56),(57,147)),58)),145),((((105,138),(128,143)),121),146))),(59,60)),(2,61)),62);
 951: 1 -18301.43359 -18775.67946 (0,((((((1,94),65),((48,((63,64),((((((((66,110),((114,118),117)),113),(((108,109),(133,134)),(115,116))),((((69,(70,83)),((71,(135,136)),104)),87),((81,82),((95,97),(96,98))))),(((((67,68),(73,((90,91),(131,137)))),(((78,89),88),(111,112))),(((74,(80,(106,107))),((92,93),139)),(((84,103),(102,124)),(122,(129,130))))),(100,101))),(((((75,76),77),127),132),(86,((119,120),123)))),((((72,(125,126)),99),(79,142)),85)))),((((49,51),149),50),((52,140),144)))),(59,60)),((((((3,4),141),((((((5,(((12,13),((17,19),40)),24)),(25,26)),(22,23)),(8,(9,(10,148)))),11),(53,55))),(((((6,7),(16,18)),(((((((14,15),33),((34,35),(46,47))),(((((20,21),36),28),(27,45)),(43,44))),(41,42)),((37,38),39)),(31,32))),(29,30)),(((54,56),(57,147)),58))),145),((((105,138),(128,143)),121),146))),(2,61)),62);
 952: 1 -19565.42578 -18768.69156 (0,((((((1,94),65),((48,((63,64),((((((((66,110),117),(114,118)),((((108,109),(133,134)),(115,116)),113)),((((69,(70,83)),((71,(135,136)),104)),87),((81,82),((95,97),(96,98))))),(((((67,68),(73,((90,91),(131,137)))),(((78,89),88),(111,112))),((74,(80,(106,107))),((((84,103),(102,124)),(122,(129,130))),((92,93),139)))),(100,101))),(((((75,76),77),127),132),(86,((119,120),123)))),((((72,(125,126)),99),(79,142)),85)))),(((49,51),(50,149)),((52,140),144)))),(((((3,4),141),((((6,7),(16,18)),((((((14,15),33),((34,35),(46,47))),(((37,38),39),(41,42))),(((((20,21),36),(27,45)),28),(43,44))),(31,32))),((29,30),58))),(((((((5,(((12,13),((17,19),40)),24)),(22,23)),(25,26)),((8,9),(10,148))),(53,55)),((54,56),(57,147))),145)),(11,((105,138),((121,(128,143)),146))))),(59,60)),(2,61)),62);
 953: 1 -17410.15234 -18770.23941 (0,((((((1,94),(59,60)),65),((48,((63,64),(((((((((66,110),117),(114,118)),113),(((108,109),(133,134)),(115,116))),((((69,(70,83)),((71,(135,136)),104)),87),((81,82),((95,97),(96,98))))),(((((67,68),(73,((90,91),(131,137)))),(((78,89),88),(111,112))),(((74,(80,(106,107))),((92,93),139)),(((84,103),(102,124)),(122,(129,130))))),(100,101))),(((((75,76),77),127),132),(86,((119,120),123)))),((((72,(125,126)),99),(79,142)),85)))),(((49,51),(50,149)),((52,140),144)))),((((((3,4),141),(((((5,(((12,13),((17,19),40)),24)),(22,23)),(25,26)),((8,(10,148)),9)),(53,55))),((((6,7),(16,18)),((((((14,15),33),((34,35),(46,47))),(((((20,21),36),28),(27,45)),(43,44))),(((37,38),39),(41,42))),(31,32))),(((29,30),((54,56),(57,147))),58))),145),(11,(((105,138),146),(121,(128,143)))))),(2,61)),62);
 954: 1 -18889.26953 -18761.07734 (0,((((((1,94),((((49,51),149),50),((52,140),144))),((48,((63,64),(((((((((66,110),117),(114,118)),113),(((108,109),(133,134)),(115,116))),((((69,(70,83)),((71,(135,136)),104)),87),((81,82),((95,97),(96,98))))),(((((67,68),(73,((90,91),(131,137)))),(((78,89),88),(111,112))),(((74,(80,(106,107))),((92,93),139)),(((84,103),(102,124)),(122,(129,130))))),(100,101))),(((((75,76),77),127),132),(86,((119,120),123)))),((((72,(125,126)),99),(79,142)),85)))),65)),(((3,4),141),(((((((5,(((12,13),((17,19),40)),24)),(22,23)),(25,26)),((8,9),(10,148))),(53,55)),(((((6,7),(16,18)),((((((14,15),33),((34,35),(46,47))),(((37,38),39),(41,42))),(((((20,21),36),(27,45)),28),(43,44))),(31,32))),(29,30)),(((54,56),(57,147)),58))),((11,((105,138),((121,(128,143)),146))),145)))),(59,60)),(2,61)),62);
 955: 1 -17232.17578 -18768.89396 (0,(((((((((((((1,94),65),(48,((63,64),((((((((66,110),117),(114,118)),((((108,109),(133,134)),(115,116)),113)),((((69,(70,83)),((71,(135,136)),104)),87),((81,82),((95,97),(96,98))))),(((((67,68),(73,((90,91),(131,137)))),(((78,89),88),(111,112))),((74,(80,(106,107))),(((((84,103),124),(122,(129,130))),102),((92,93),139)))),(100,101))),(((((75,76),77),127),132),(86,((119,120),123)))),((((72,(125,126)),99),(79,142)),85))))),(((49,51),(50,149)),((52,140),144))),(((((5,(((12,13),((17,19),40)),24)),(22,23)),(25,26)),(8,(9,(10,148)))),11)),((((6,7),(16,18)),((((((14,15),33),((34,35),(46,47))),((37,(38,39)),(41,42))),(((((20,21),36),(27,45)),28),(43,44))),(31,32))),(29,30))),((3,4),141)),(53,55)),(((54,56),(57,147)),58)),145),((((105,138),(128,143)),121),146)),(59,60)),(2,61)),62);
 956: 1 -18935.73828 -18776.08782 (0,((((((1,94),((((49,51),50),149),((52,140),144))),((48,((63,64),((((((((66,110),117),(114,118)),113),(((108,109),(133,134)),(115,116))),(((((((67,68),(73,((90,91),(131,137)))),(((78,89),88),(111,112))),(((74,(80,(106,107))),((92,93),139)),(((84,103),(102,124)),(122,(129,130))))),(100,101)),(((69,(70,83)),((71,(135,136)),104)),87)),((81,82),((95,97),(96,98))))),(((((75,76),77),127),132),(86,((119,120),123)))),((((72,(125,126)),99),(79,142)),85)))),65)),((((((3,4),141),(((((5,(((12,13),((17,19),40)),24)),(22,23)),(25,26)),((8,(10,148)),9)),(53,55))),(((((6,7),(16,18)),((((((14,15),33),((34,35),(46,47))),(((37,39),38),(41,42))),((((20,21),((27,45),36)),28),(43,44))),(31,32))),(29,30)),(((54,56),(57,147)),58))),145),(11,(((105,138),146),(121,(128,143)))))),(59,60)),(2,61)),62);
 957: 1 -19763.70312 -18768.03626 (0,((((((1,94),((48,((63,64),((((((((66,110),117),(114,118)),113),(((108,109),(133,134)),(115,116))),(((((69,(70,83)),((71,(135,136)),104)),87),((95,97),(96,98))),(81,82))),(((((67,68),(73,((90,91),(131,137)))),(((78,89),88),(111,112))),(((74,(80,(106,107))),((92,93),139)),((((84,103),124),(122,(129,130))),102))),((((((75,76),77),127),132),(86,((119,120),123))),(100,101)))),((((72,(125,126)),99),(79,142)),85)))),65)),(((49,51),(50,149)),((52,140),144))),(59,60)),((((((3,4),141),(((((5,(((12,13),((17,19),40)),24)),(22,23)),(25,26)),((8,(10,148)),9)),(53,55))),(((((6,7),(16,18)),((((((14,15),33),((34,35),(46,47))),(((37,38),39),(41,42))),(((((20,21),36),28),(27,45)),(43,44))),(31,32))),(29,30)),(((54,56),(57,147)),58))),145),(11,((((105,138),(128,143)),121),146)))),(2,61)),62);
 958: 1 -18335.19336 -18766.29711 (0,((((((1,94),((48,((63,64),((((((((((66,110),117),(114,118)),113),(((108,109),(133,134)),(115,116))),((((69,(70,83)),((71,(135,136)),104)),87),((81,82),((95,97),(96,98))))),(((((67,68),(73,((90,91),(131,137)))),(((78,89),88),(111,112))),(((74,(80,(106,107))),((92,93),139)),((((84,103),124),(122,(129,130))),102))),(100,101))),(((((75,76),77),127),132),(86,((119,120),123)))),(((72,(125,126)),99),(79,142))),85))),((((49,51),149),50),((52,140),144)))),65),(59,60)),(((((((3,4),141),(((((5,(((12,13),((17,19),40)),24)),(22,23)),(25,26)),((8,9),(10,148))),(53,55))),((((6,7),(16,18)),((((((14,15),33),((34,35),(46,47))),(((37,38),39),(41,42))),(((((20,21),36),(27,45)),28),(43,44))),(31,32))),((29,30),(((54,56),(57,147)),58)))),11),145),(((105,138),146),(121,(128,143))))),(2,61)),62);
 959: 1 -19650.91797 -18762.42574 (0,((((((1,94),65),((48,((63,64),(((((((((66,110),117),(114,118)),113),(((108,109),(133,134)),(115,116))),((((69,(70,83)),((71,(135,136)),104)),87),((81,82),((95,97),(96,98))))),(((((67,68),(73,((90,91),(131,137)))),(((78,89),88),(111,112))),(((74,(80,(106,107))),((92,93),139)),((((84,103),124),(122,(129,130))),102))),(100,101))),(((((75,76),77),127),132),(86,((119,120),123)))),((((72,(125,126)),99),(79,142)),85)))),(((49,51),(50,149)),((52,140),144)))),(59,60)),((((((3,4),141),((((((5,(((12,13),((17,19),40)),24)),(22,23)),(25,26)),((8,9),(10,148))),11),(53,55))),(((((6,7),(16,18)),((((((14,15),33),((34,35),(46,47))),(((37,38),39),(41,42))),(((((20,21),36),(27,45)),28),(43,44))),(31,32))),(((54,56),(57,147)),58)),(29,30))),145),((((105,138),146),(128,143)),121))),(2,61)),62);
 960: 6 -19436.57031 -18764.75564 (0,((((((1,94),65),((48,((63,64),(((((((((66,110),117),(114,118)),113),(((108,109),(133,134)),(115,116))),((((69,(70,83)),((71,(135,136)),104)),87),((81,82),((95,97),(96,98))))),(((((67,68),(73,((90,91),(131,137)))),(((78,89),88),(111,112))),(((74,(80,(106,107))),((92,93),139)),(((84,103),(102,124)),(122,(129,130))))),(100,101))),(((((75,76),77),127),132),(86,((119,120),123)))),((((72,(125,126)),99),(79,142)),85)))),((((49,51),149),50),((52,140),144)))),(59,60)),((((((3,4),141),((((((5,(((12,13),((17,19),40)),24)),(22,23)),(25,26)),((8,9),(10,148))),11),(53,55))),((((6,7),(16,18)),(((((((14,15),33),((34,35),(46,47))),(((((20,21),36),28),(27,45)),(43,44))),(41,42)),((37,38),39)),(31,32))),((29,30),(((54,56),(57,147)),58)))),145),((((105,138),(128,143)),121),146))),(2,61)),62);
 961: 1 -18887.58203 -18769.87575 (0,(((((((((((1,94),(((49,51),(50,149)),((52,140),144))),((48,((63,64),(((((((66,110),117),(114,118)),((((108,109),(133,134)),(115,116)),113)),(((((69,(70,83)),((71,(135,136)),104)),87),(81,82)),((95,97),(96,98)))),(((((67,68),(73,((90,91),(131,137)))),(((78,89),88),(111,112))),(((74,(80,(106,107))),((92,93),139)),(((84,103),(102,124)),(122,(129,130))))),((((((75,76),77),127),132),(86,((119,120),123))),(100,101)))),((((72,(125,126)),99),(79,142)),85)))),65)),((3,4),141)),(((((5,(((12,13),((17,19),40)),24)),(22,23)),(25,26)),((8,(10,148)),9)),(53,55))),((((6,7),(((((((14,15),33),((34,35),(46,47))),(((37,38),39),(41,42))),(((((20,21),36),(27,45)),28),(43,44))),(31,32)),(16,18))),(11,(29,30))),((54,56),(57,147)))),58),145),((((105,138),146),(128,143)),121)),(59,60)),(2,61)),62);
 962: 1 -18146.61719 -18772.88588 (0,((((((1,94),65),((48,((63,64),((((((((66,110),117),(114,118)),((((108,109),(133,134)),(115,116)),113)),((((69,(70,83)),((71,(135,136)),104)),87),((81,82),((95,97),(96,98))))),((((((67,68),(73,((90,91),(131,137)))),((78,89),88)),(111,112)),((74,(80,(106,107))),((((84,103),(102,124)),(122,(129,130))),((92,93),139)))),(100,101))),(((((75,76),77),127),132),(86,((119,120),123)))),((((72,(125,126)),99),(79,142)),85)))),(((49,51),(50,149)),((52,140),144)))),(59,60)),((((((3,4),141),(((((5,(((12,13),((17,19),40)),24)),(22,23)),(25,26)),((8,9),(10,148))),(53,55))),(((((6,7),(16,18)),((((((14,15),33),((34,35),(46,47))),(((37,38),39),(41,42))),(((((20,21),36),(27,45)),28),(43,44))),(31,32))),(29,30)),(((54,56),(57,147)),58))),145),(11,(((105,138),146),(121,(128,143)))))),(2,61)),62);
 963: 1 -19321.54688 -18787.18997 (0,((((((1,94),(((((49,51),149),50),(52,140)),144)),((48,((63,64),((((((66,((114,118),117)),110),113),(((108,109),(133,134)),(115,116))),(((((((((67,68),(73,((90,91),(131,137)))),(((78,89),88),(111,112))),(((74,(80,(106,107))),((92,93),139)),(((84,103),(102,124)),(122,(129,130))))),(100,101)),(((((75,76),77),127),132),(86,((119,120),123)))),((95,97),(96,98))),((69,(70,83)),(((71,(135,136)),104),87))),(81,82))),((((72,(125,126)),99),(79,142)),85)))),65)),((((((3,4),141),(((((5,(((12,13),((17,19),40)),24)),(25,26)),(22,23)),((8,9),(10,148))),(53,55))),(((6,7),(16,18)),(((((((((14,15),33),((34,35),(46,47))),(((37,38),39),(41,42))),(((((20,21),36),(27,45)),28),(43,44))),(31,32)),(29,30)),((54,56),(57,147))),58))),145),(11,(((105,138),146),(121,(128,143)))))),(59,60)),(2,61)),62);
 964: 1 -17573.62109 -18790.45088 (0,((((((1,94),((((49,51),149),50),((52,140),144))),(48,((63,64),((((((((66,110),117),(114,118)),113),(((108,109),(133,134)),(115,116))),(((((69,(70,83)),((71,(135,136)),104)),87),((95,97),(96,98))),(81,82))),((((((67,68),(73,((90,91),(131,137)))),(((78,89),88),(111,112))),(((74,(80,(106,107))),((92,93),139)),(((84,103),(102,124)),(122,(129,130))))),(100,101)),(((((75,76),127),77),132),(86,((119,120),123))))),((((72,(125,126)),99),(79,142)),85))))),((((((3,4),141),((((5,((((12,13),((17,19),40)),24),(25,26))),(22,23)),((8,(10,148)),9)),(53,55))),((((6,7),(16,18)),((((((14,15),33),((34,35),(46,47))),(((((20,21),36),28),(27,45)),(43,44))),(((37,38),39),(41,42))),(31,32))),((29,30),(((54,56),(57,147)),58)))),((11,65),((105,138),((121,(128,143)),146)))),145)),(59,60)),(2,61)),62);
 965: 1 -16379.3877 -18774.85714 (0,((((((((((((((1,94),65),(48,((63,64),(((((((66,110),117),(114,118)),((((108,109),(133,134)),(115,116)),113)),(((((67,68),(73,((90,91),(131,137)))),(((78,89),88),(111,112))),(((74,(80,(106,107))),((92,93),139)),((((84,103),124),(122,(129,130))),102))),((((((75,76),77),127),132),(86,((119,120),123))),(100,101)))),((((69,(70,83)),(((71,(135,136)),104),87)),(81,82)),((95,97),(96,98)))),((((72,(125,126)),99),(79,142)),85))))),(((49,51),(50,149)),((52,140),144))),(29,30)),(((6,7),(16,18)),((((((14,15),33),((34,35),(46,47))),(((37,38),39),(41,42))),(((((20,21),36),(27,45)),28),(43,44))),(31,32)))),((3,4),141)),((((((5,(((12,13),((17,19),40)),24)),(22,23)),(25,26)),((8,9),(10,148))),11),(53,55))),((54,56),(57,147))),58),145),((((105,138),(128,143)),121),146)),(59,60)),(2,61)),62);
 966: 1 -18582.73828 -18764.93072 (0,((((((1,94),((((49,51),(50,149)),(52,140)),144)),((48,((63,64),((((((((66,(110,117)),(114,118)),113),(((108,109),(133,134)),(115,116))),((((69,(70,83)),((71,(135,136)),104)),87),((81,82),((95,97),(96,98))))),(((((67,68),(73,((90,91),(131,137)))),(((78,89),88),(111,112))),(((74,(80,(106,107))),((92,93),139)),(((84,103),(122,(129,130))),(102,124)))),(100,101))),(((((75,76),77),127),132),(86,((119,120),123)))),((((72,(125,126)),99),(79,142)),85)))),65)),(((((((3,4),141),(53,55)),((((6,7),(16,18)),((((((14,15),33),((34,35),(46,47))),(((37,39),38),(41,42))),((((20,21),((27,45),36)),28),(43,44))),(31,32))),(((29,30),58),((54,56),(57,147))))),(((((5,(((12,13),((17,19),40)),24)),(22,23)),(25,26)),((8,9),(10,148))),11)),145),(((105,138),146),(121,(128,143))))),(59,60)),(2,61)),62);
 967: 1 -18265.23438 -18764.08655 (0,((((((1,94),(((((49,51),50),149),(52,140)),144)),((48,((63,64),(((((((((66,110),117),(114,118)),113),(((108,109),(133,134)),(115,116))),((((69,(70,83)),((71,(135,136)),104)),87),((81,82),((95,97),(96,98))))),(((((67,68),(73,((90,91),(131,137)))),(((78,89),88),(111,112))),(((74,(80,(106,107))),((92,93),139)),(((84,103),(102,124)),(122,(129,130))))),(100,101))),(((((75,76),77),127),132),(86,((119,120),123)))),((((72,(125,126)),99),(79,142)),85)))),65)),(((((((3,4),141),(53,55)),((((6,7),(16,18)),((((((14,15),33),((34,35),(46,47))),(((37,38),39),(41,42))),(((((20,21),36),28),(27,45)),(43,44))),(31,32))),((29,30),(((54,56),(57,147)),58)))),(((((5,(((12,13),((17,19),40)),24)),(22,23)),(25,26)),((8,9),(10,148))),11)),145),(((105,138),146),(121,(128,143))))),(59,60)),(2,61)),62);
 968: 1 -17312.50391 -18773.07471 (0,(((((((1,94),((52,140),144)),((48,((63,64),(((((((66,110),117),(114,118)),((((108,109),(133,134)),(115,116)),113)),(((((69,(70,83)),((71,(135,136)),104)),87),(81,82)),((95,97),(96,98)))),(((((67,68),(73,((90,91),(131,137)))),(((78,89),88),(111,112))),((((((75,76),77),127),132),(86,((119,120),123))),(100,101))),(((74,(80,(106,107))),((92,93),139)),((((84,103),124),(122,(129,130))),102)))),((((72,(125,126)),99),(79,142)),85)))),((49,51),(50,149)))),(((((((3,4),141),(((((5,(((12,13),((17,19),40)),24)),(22,23)),(25,26)),((8,(10,148)),9)),(53,55))),(((((6,7),(16,18)),((((((14,15),33),((34,35),(46,47))),(((37,38),39),(41,42))),(((((20,21),36),(27,45)),28),(43,44))),(31,32))),(((54,56),(57,147)),58)),(29,30))),11),145),((((105,138),(128,143)),121),146))),65),(59,60)),(2,61)),62);
 969: 1 -18455.43359 -18757.74618 (0,((((((1,94),65),((48,((63,64),(((((((((66,110),117),(114,118)),113),(((108,109),(133,134)),(115,116))),((((69,(70,83)),((71,(135,136)),104)),87),((81,82),((95,97),(96,98))))),(((((67,68),(73,((90,91),(131,137)))),(((78,89),88),(111,112))),(((74,(80,(106,107))),((92,93),139)),(((84,103),(102,124)),(122,(129,130))))),(100,101))),(((((75,76),77),127),132),(86,((119,120),123)))),((((72,(125,126)),99),(79,142)),85)))),(((49,51),(50,149)),((52,140),144)))),(59,60)),((((((3,4),141),(((((5,(((12,13),((17,19),40)),24)),(22,23)),(25,26)),((8,9),(10,148))),(53,55))),((((((6,7),(16,18)),((((((14,15),33),((34,35),(46,47))),(((37,38),39),(41,42))),(((((20,21),36),(27,45)),28),(43,44))),(31,32))),(29,30)),((54,56),(57,147))),58)),145),(11,((((105,138),(128,143)),121),146)))),(2,61)),62);
 970: 2 -18583.58789 -18760.60367 (0,((((((((((((1,94),((((49,51),50),149),((52,140),144))),((48,((63,64),(((((((66,110),117),(114,118)),((((108,109),(133,134)),(115,116)),113)),(((((69,(70,83)),((71,(135,136)),104)),87),(81,82)),((95,97),(96,98)))),(((((67,68),(73,((90,91),(131,137)))),(((78,89),88),(111,112))),(((74,(80,(106,107))),((92,93),139)),(((84,103),(102,124)),(122,(129,130))))),((((((75,76),77),127),132),(86,((119,120),123))),(100,101)))),((((72,(125,126)),99),(79,142)),85)))),65)),((3,4),141)),(((((5,(((12,13),((17,19),40)),24)),(22,23)),(25,26)),((8,9),(10,148))),(53,55))),((((6,7),(16,18)),((((((14,15),33),((34,35),(46,47))),(((37,38),39),(41,42))),(((((20,21),36),(27,45)),28),(43,44))),(31,32))),(11,(29,30)))),((54,56),(57,147))),58),145),(((105,138),146),(121,(128,143)))),(59,60)),(2,61)),62);
 971: 1 -19293.95312 -18765.20636 (0,(((((((((((((1,94),(((49,51),(50,149)),((52,140),144))),((48,((63,64),((((((((66,110),117),(114,118)),((((108,109),(133,134)),(115,116)),113)),((((69,(70,83)),((71,(135,136)),104)),87),((81,82),((95,97),(96,98))))),(((((67,68),(73,((90,91),(131,137)))),(((78,89),88),(111,112))),(((74,(80,(106,107))),((92,93),139)),((((84,103),124),(122,(129,130))),102))),(100,101))),(((((75,76),77),127),132),(86,((119,120),123)))),((((72,(125,126)),99),(79,142)),85)))),65)),11),(29,30)),(((6,7),(16,18)),((((((14,15),33),((34,35),(46,47))),(((37,39),38),(41,42))),(((((20,21),36),28),(27,45)),(43,44))),(31,32)))),(((((5,(((12,13),((17,19),40)),24)),(22,23)),(25,26)),((8,9),(10,148))),(53,55))),((3,4),141)),(((54,56),(57,147)),58)),145),((((105,138),(128,143)),121),146)),(59,60)),(2,61)),62);
 972: 3 -17561.87891 -18769.77799 (0,((((((1,94),65),((48,((63,64),(((((((66,110),117),(114,118)),((((108,109),(133,134)),(115,116)),113)),(((((69,(70,83)),((71,(135,136)),104)),87),(81,82)),((95,97),(96,98)))),(((((67,68),(73,((90,91),(131,137)))),(((78,89),88),(111,112))),(((74,(80,(106,107))),((92,93),139)),(((84,103),(102,124)),(122,(129,130))))),((((((75,76),77),127),132),(86,((119,120),123))),(100,101)))),((((72,(125,126)),99),(79,142)),85)))),(((((49,51),149),50),(52,140)),144))),(59,60)),(((((((3,4),141),(53,55)),((((((5,(((12,13),((17,19),40)),24)),(22,23)),(25,26)),((8,(10,148)),9)),11),((((6,7),(16,18)),((((((14,15),33),((34,35),(46,47))),(((37,38),39),(41,42))),(((((20,21),36),(27,45)),28),(43,44))),(31,32))),(29,30)))),(((54,56),(57,147)),58)),145),((((105,138),(128,143)),121),146))),(2,61)),62);
 973: 3 -17169.33594 -18765.96427 (0,((((((1,94),((52,140),144)),((48,((63,64),((((((66,110),117),(114,118)),((((108,109),(133,134)),(115,116)),113)),((((((67,68),(73,((90,91),(131,137)))),(((78,89),88),(111,112))),(((74,(80,(106,107))),((92,93),139)),(((84,103),(102,124)),(122,(129,130))))),((((((75,76),77),127),132),(86,((119,120),123))),(100,101))),(((69,(70,83)),((((71,(135,136)),104),87),(81,82))),((95,97),(96,98))))),((((72,(125,126)),99),(79,142)),85)))),(((49,51),149),50))),((((((3,4),141),(((((5,(((12,13),((17,19),40)),24)),(22,23)),(25,26)),((8,9),(10,148))),(53,55))),(((((6,7),(16,18)),((((((14,15),33),((34,35),(46,47))),(((37,38),39),(41,42))),(((((20,21),36),(27,45)),28),(43,44))),(31,32))),(29,30)),(((54,56),(57,147)),58))),145),(11,(((105,138),146),(121,(128,143)))))),((59,60),65)),(2,61)),62);
 974: 1 -18276.41602 -18760.41735 (0,((((((1,94),65),((48,((63,64),((((((((66,110),117),(114,118)),((((108,109),(133,134)),(115,116)),113)),((((69,(70,83)),87),((71,(135,136)),104)),((81,82),((95,97),(96,98))))),(((((67,68),(73,((90,91),(131,137)))),(((78,89),88),(111,112))),((74,(80,(106,107))),((((84,103),(102,124)),(122,(129,130))),((92,93),139)))),(100,101))),(((((75,76),77),127),132),(86,((119,120),123)))),((((72,(125,126)),99),(79,142)),85)))),((((49,51),149),50),((52,140),144)))),(59,60)),((((((3,4),141),(((((5,(((12,13),((17,19),40)),24)),(22,23)),(25,26)),((8,(10,148)),9)),(53,55))),((((6,7),(16,18)),((((((14,15),33),((34,35),(46,47))),(((37,38),39),(41,42))),(((((20,21),36),(27,45)),28),(43,44))),(31,32))),((29,30),(((54,56),(57,147)),58)))),145),(11,(((105,138),146),(121,(128,143)))))),(2,61)),62);
 975: 1 -18630.22461 -18764.84149 (0,((((((1,94),(((((49,51),50),149),(52,140)),144)),((48,((63,64),((((((((66,110),117),(114,118)),113),(((108,109),(133,134)),(115,116))),((((((67,68),(73,((90,91),(131,137)))),(((78,89),88),(111,112))),(((74,(80,(106,107))),((92,93),139)),((((84,103),124),(122,(129,130))),102))),(100,101)),(((69,(70,83)),(((71,(135,136)),104),87)),((81,82),((95,97),(96,98)))))),(((((75,76),77),127),132),(86,((119,120),123)))),((((72,(125,126)),99),(79,142)),85)))),65)),((((((3,4),141),((((((5,(((12,13),((17,19),40)),24)),(22,23)),(25,26)),((8,9),(10,148))),(53,55)),((((((6,7),(16,18)),((((((14,15),33),((34,35),(46,47))),(((37,38),39),(41,42))),((((20,21),((27,45),36)),28),(43,44))),(31,32))),(29,30)),((54,56),(57,147))),58))),11),145),(((105,138),146),(121,(128,143))))),(59,60)),(2,61)),62);
 976: 3 -18753.6543 -18785.02012 (0,(((((((((((1,94),(((48,((63,64),((((((((66,110),117),(114,118)),((((108,109),(133,134)),(115,116)),113)),((((69,(70,83)),((71,(135,136)),104)),87),((81,82),((95,97),(96,98))))),(((((67,68),(73,((90,91),(131,137)))),(((78,89),88),(111,112))),(((74,(80,(106,107))),((92,93),139)),((((84,103),124),(122,(129,130))),102))),(100,101))),(((((75,76),77),127),132),(86,((119,120),123)))),((((72,(125,126)),99),(79,142)),85)))),((49,51),(50,149))),((52,140),144))),(29,30)),((((((5,(((12,13),((17,19),40)),24)),(22,23)),(25,26)),((8,9),(10,148))),11),(((6,7),(16,18)),((((((14,15),33),((34,35),(46,47))),((((37,39),38),42),41)),(((((20,21),36),(27,45)),28),(43,44))),(31,32))))),((54,56),(57,147))),(((3,4),141),(53,55))),58),145),((((105,138),(128,143)),121),146)),((59,60),65)),(2,61)),62);
 977: 1 -17539.35156 -18778.97653 (0,((((((1,94),((((49,51),149),50),((52,140),144))),(((((((3,4),141),(53,55)),(((54,56),(57,147)),((58,((((105,138),(128,143)),121),146)),145))),((((6,7),(16,18)),((((((14,15),33),((34,35),(46,47))),(((37,38),39),(41,42))),((((20,21),((27,45),36)),28),(43,44))),(31,32))),(29,30))),(((((5,(((12,13),((17,19),40)),24)),(22,23)),(25,26)),((8,9),(10,148))),11)),(48,((63,64),((((((((66,110),117),(114,118)),((((108,109),(133,134)),(115,116)),113)),(((((67,68),(73,((90,91),(131,137)))),(((78,89),88),(111,112))),((74,(80,(106,107))),(((((84,103),124),(122,(129,130))),102),((92,93),139)))),(100,101))),((((69,(70,83)),((71,(135,136)),104)),87),((81,82),((95,97),(96,98))))),(((((75,76),77),127),132),(86,((119,120),123)))),((((72,(125,126)),99),(79,142)),85)))))),65),(59,60)),(2,61)),62);
 978: 1 -19259.09375 -18779.6819 (0,(((((((((((1,94),(((48,((63,64),((((((((66,110),117),(114,118)),((((108,109),(133,134)),(115,116)),113)),(((((67,68),(73,((90,91),(131,137)))),(((78,89),88),(111,112))),((74,(80,(106,107))),(((((84,103),124),(122,(129,130))),102),((92,93),139)))),(100,101))),((((69,(70,83)),((71,(135,136)),104)),87),((81,82),((95,97),(96,98))))),(((((75,76),77),127),132),(86,((119,120),123)))),((((72,(125,126)),99),(79,142)),85)))),(((49,51),50),149)),((52,140),144))),(29,30)),((((((5,(((12,13),((17,19),40)),24)),(22,23)),(25,26)),((8,(10,148)),9)),11),((53,55),((54,56),(57,147))))),(((6,7),(16,18)),((((((14,15),33),((34,35),(46,47))),(((37,38),39),(41,42))),(((((20,21),36),(27,45)),28),(43,44))),(31,32)))),((3,4),141)),58),145),((((105,138),(128,143)),121),146)),((59,60),65)),(2,61)),62);
 979: 1 -18588.91602 -18770.5104 (0,((((((1,94),((((49,51),(50,149)),(52,140)),144)),((48,((63,64),(((((((((66,110),117),(114,118)),113),(((108,109),(133,134)),(115,116))),((((69,(70,83)),((71,(135,136)),104)),87),((81,82),((95,97),(96,98))))),(((((67,68),(73,((90,91),(131,137)))),(((78,89),88),(111,112))),(((74,(80,(106,107))),((92,93),139)),(((84,103),(122,(129,130))),(102,124)))),(100,101))),(((((75,76),77),127),132),(86,((119,120),123)))),((((72,(125,126)),99),(79,142)),85)))),65)),(((((((3,4),141),(53,55)),(((6,7),(((((((14,15),33),((34,35),(46,47))),(((37,39),38),(41,42))),((((20,21),((27,45),36)),28),(43,44))),(31,32)),(16,18))),(((29,30),58),((54,56),(57,147))))),(((((5,(((12,13),((17,19),40)),24)),(22,23)),(25,26)),((8,9),(10,148))),11)),145),(((105,138),146),(121,(128,143))))),(59,60)),(2,61)),62);
 980: 1 -18186.74414 -18762.04332 (0,(((((((1,94),((((49,51),149),50),((52,140),144))),(48,((63,64),(((((((((66,110),117),(114,118)),113),(((108,109),(133,134)),(115,116))),(((((69,(70,83)),((71,(135,136)),104)),87),(81,82)),((95,97),(96,98)))),(((((67,68),(73,((90,91),(131,137)))),(((78,89),88),(111,112))),(((74,(80,(106,107))),(((84,103),(102,124)),(122,(129,130)))),((92,93),139))),(100,101))),(((((75,76),77),127),132),(86,((119,120),123)))),((((72,(125,126)),99),(79,142)),85))))),((((((3,4),141),(((((5,(((12,13),((17,19),40)),24)),(22,23)),(25,26)),((8,9),(10,148))),(53,55))),(((((6,7),(16,18)),((((((14,15),33),((34,35),(46,47))),(((37,38),39),(41,42))),(((((20,21),36),(27,45)),28),(43,44))),(31,32))),(29,30)),(((54,56),(57,147)),58))),145),(11,((((105,138),(128,143)),121),146)))),65),(59,60)),(2,61)),62);
 981: 1 -18526.14844 -18765.84074 (0,((((((1,94),(((((49,51),50),149),(52,140)),144)),((48,((63,64),(((((((((66,110),117),(114,118)),113),(((108,109),(133,134)),(115,116))),(((69,(70,83)),(((71,(135,136)),104),87)),((81,82),((95,97),(96,98))))),(((((67,68),(73,((90,91),(131,137)))),(((78,89),88),(111,112))),(((74,(80,(106,107))),((92,93),139)),((((84,103),124),(122,(129,130))),102))),(100,101))),(((((75,76),77),127),132),(86,((119,120),123)))),((((72,(125,126)),99),(79,142)),85)))),65)),((((((3,4),141),((((((5,(((12,13),((17,19),40)),24)),(22,23)),(25,26)),((8,9),(10,148))),(53,55)),((((((6,7),(16,18)),(((((((14,15),33),((34,35),(46,47))),(((37,38),39),(41,42))),(43,44)),(((20,21),((27,45),36)),28)),(31,32))),(29,30)),((54,56),(57,147))),58))),11),145),(((105,138),146),(121,(128,143))))),(59,60)),(2,61)),62);
 982: 1 -18346.50391 -18761.49593 (0,((((((((((((1,94),((((49,51),50),149),((52,140),144))),((48,((63,64),(((((((66,110),117),(114,118)),((((108,109),(133,134)),(115,116)),113)),(((((67,68),(73,((90,91),(131,137)))),(((78,89),88),(111,112))),(((74,(80,(106,107))),((92,93),139)),(((84,103),(102,124)),(122,(129,130))))),((((((75,76),77),127),132),(86,((119,120),123))),(100,101)))),(((((69,(70,83)),((71,(135,136)),104)),87),(81,82)),((95,97),(96,98)))),((((72,(125,126)),99),(79,142)),85)))),65)),((3,4),141)),((((6,7),(16,18)),((((((14,15),33),((34,35),(46,47))),(((37,38),39),(41,42))),(((((20,21),36),(27,45)),28),(43,44))),(31,32))),(11,(29,30)))),(((((5,(((12,13),((17,19),40)),24)),(22,23)),(25,26)),((8,9),(10,148))),(53,55))),((54,56),(57,147))),58),145),(((105,138),146),(121,(128,143)))),(59,60)),(2,61)),62);
 983: 1 -18543.84766 -18760.44951 (0,((((((1,94),65),((48,((63,64),((((((((66,110),117),(114,118)),((((108,109),(133,134)),(115,116)),113)),((((69,(70,83)),((71,(135,136)),104)),87),((81,82),((95,97),(96,98))))),(((((67,68),(73,((90,91),(131,137)))),(((78,89),88),(111,112))),((74,(80,(106,107))),((((84,103),(102,124)),(122,(129,130))),((92,93),139)))),(100,101))),((((72,(125,126)),99),(79,142)),85)),(((((75,76),77),127),132),(86,((119,120),123)))))),(((49,51),(50,149)),((52,140),144)))),(59,60)),((((((3,4),141),(((((5,(((12,13),((17,19),40)),24)),(22,23)),(25,26)),((8,9),(10,148))),(53,55))),(((((6,7),(16,18)),((((((14,15),33),((34,35),(46,47))),(((37,38),39),(41,42))),(((((20,21),36),(27,45)),28),(43,44))),(31,32))),(29,30)),(((54,56),(57,147)),58))),145),(11,(((105,138),146),(121,(128,143)))))),(2,61)),62);
 984: 1 -18742.18359 -18766.62684 (0,(((((((1,94),((52,140),144)),((48,((63,64),((((((66,110),117),(114,118)),((((108,109),(133,134)),(115,116)),113)),((((((67,68),(73,((90,91),(131,137)))),(((78,89),88),(111,112))),(((74,(80,(106,107))),((92,93),139)),(((84,103),(102,124)),(122,(129,130))))),((((((75,76),77),127),132),(86,((119,120),123))),(100,101))),(((69,(70,83)),((((71,(135,136)),104),87),(81,82))),((95,97),(96,98))))),((((72,(125,126)),99),(79,142)),85)))),((49,51),(50,149)))),((((((3,4),141),(((((5,(((12,13),((17,19),40)),24)),(22,23)),(25,26)),((8,9),(10,148))),(53,55))),(((((6,7),(16,18)),((((((14,15),33),((34,35),(46,47))),(((37,38),39),(41,42))),(((((20,21),36),(27,45)),28),(43,44))),(31,32))),(29,30)),(((54,56),(57,147)),58))),145),(11,(((105,138),146),(121,(128,143)))))),65),(59,60)),(2,61)),62);
 985: 1 -18401.64258 -18767.21474 (0,(((((((((((1,94),(((49,51),(50,149)),((52,140),144))),((48,((63,64),(((((((66,110),117),(114,118)),((((108,109),(133,134)),(115,116)),113)),(((((67,68),(73,((90,91),(131,137)))),(((78,89),88),(111,112))),(((74,(80,(106,107))),((92,93),139)),(((84,103),(102,124)),(122,(129,130))))),((((((75,76),77),127),132),(86,((119,120),123))),(100,101)))),(((((69,(70,83)),((71,(135,136)),104)),87),(81,82)),((95,97),(96,98)))),((((72,(125,126)),99),(79,142)),85)))),65)),((3,4),141)),(((((5,(((12,13),((17,19),40)),24)),(22,23)),(25,26)),((8,(10,148)),9)),(53,55))),((((6,7),(16,18)),((((((14,15),33),((34,35),(46,47))),(((37,38),39),(41,42))),(((((20,21),36),(27,45)),28),(43,44))),(31,32))),(11,(29,30)))),((54,56),(57,147))),58),145),((59,60),((((105,138),146),(128,143)),121))),(2,61)),62);
 986: 1 -19257.30469 -18765.37365 (0,(((((((((((1,94),(((49,51),(50,149)),((52,140),144))),((48,((63,64),((((((((66,110),117),(114,118)),((((108,109),(133,134)),(115,116)),113)),(((((69,(70,83)),((71,(135,136)),104)),87),(81,82)),((95,97),(96,98)))),(((((67,68),(73,((90,91),(131,137)))),(((78,89),88),(111,112))),(((74,(80,(106,107))),((92,93),139)),(((84,103),(102,124)),(122,(129,130))))),((((((75,76),77),127),132),(86,((119,120),123))),(100,101)))),(((72,(125,126)),99),(79,142))),85))),65)),((3,4),141)),(((((5,(((12,13),((17,19),40)),24)),(22,23)),(25,26)),((8,(10,148)),9)),(53,55))),(((((6,7),(16,18)),((((((14,15),33),((34,35),(46,47))),(((37,38),39),(41,42))),(((((20,21),36),(27,45)),28),(43,44))),(31,32))),(11,(29,30))),((54,56),(57,147)))),58),145),((((105,138),146),(128,143)),121)),(59,60)),(2,61)),62);
 987: 1 -18992.92969 -18767.0704 (0,((((((((((((1,94),(((49,51),(50,149)),((52,140),144))),((48,((63,64),(((((((((66,110),117),(114,118)),113),(((108,109),(133,134)),(115,116))),(((((69,(70,83)),((71,(135,136)),104)),87),(81,82)),((95,97),(96,98)))),(((((67,68),(73,((90,91),(131,137)))),(((78,89),88),(111,112))),(((74,(80,(106,107))),((92,93),139)),((((84,103),124),(122,(129,130))),102))),((((((75,76),77),127),132),(86,((119,120),123))),(100,101)))),85),(((72,(125,126)),99),(79,142))))),65)),((3,4),141)),(((((5,(((12,13),((17,19),40)),24)),(22,23)),(25,26)),((8,9),(10,148))),(53,55))),((((6,7),(16,18)),((((((14,15),33),((34,35),(46,47))),(((37,38),39),(41,42))),(((((20,21),36),(27,45)),28),(43,44))),(31,32))),(11,(29,30)))),((54,56),(57,147))),58),145),((((105,138),146),(128,143)),121)),(59,60)),(2,61)),62);
 988: 1 -17987.02734 -18776.1308 (0,(((((1,94),65),((((((3,4),141),(((((6,7),(16,18)),((((((14,15),33),((34,35),(46,47))),(((37,38),39),(41,42))),(((((20,21),36),(27,45)),28),(43,44))),(31,32))),(29,30)),(((54,56),(57,147)),58))),((((((5,(((12,13),((17,19),40)),24)),(25,26)),(22,23)),((8,9),(10,148))),(53,55)),145)),(11,((105,138),((121,(128,143)),146)))),((48,((63,64),((((((((66,110),117),(114,118)),((((108,109),(133,134)),(115,116)),113)),((((69,(70,83)),((71,(135,136)),104)),87),((81,82),((95,97),(96,98))))),(((((67,68),(73,((90,91),(131,137)))),(((78,89),88),(111,112))),(((74,(80,(106,107))),((92,93),139)),((((84,103),124),(122,(129,130))),102))),(100,101))),(((((75,76),77),127),132),(86,((119,120),123)))),((((72,(125,126)),99),(79,142)),85)))),((((49,51),149),50),((52,140),144))))),(59,60)),(2,61)),62);
 989: 1 -19136.71289 -18763.35095 (0,((((((1,94),65),((48,((63,64),(((((((((66,110),117),(114,118)),((((108,109),(133,134)),(115,116)),113)),(((((69,70),83),87),((71,(135,136)),104)),((81,82),((95,97),(96,98))))),(100,101)),((((67,68),(73,((90,91),(131,137)))),(((78,89),88),(111,112))),((74,(80,(106,107))),((((84,103),(102,124)),(122,(129,130))),((92,93),139))))),(((((75,76),77),127),132),(86,((119,120),123)))),((((72,(125,126)),99),(79,142)),85)))),(((49,51),(50,149)),((52,140),144)))),(59,60)),(((((3,4),141),((((((5,(((12,13),((17,19),40)),24)),(22,23)),(25,26)),((8,9),(10,148))),(53,55)),((((6,7),(16,18)),((((((14,15),33),((34,35),(46,47))),(((37,38),39),(41,42))),(((((20,21),36),(27,45)),28),(43,44))),(31,32))),((29,30),(((54,56),(57,147)),58))))),145),(11,(((105,138),146),(121,(128,143)))))),(2,61)),62);
 990: 1 -19581.98828 -18760.12065 (0,((((((1,94),65),((48,((63,64),(((((((((66,110),117),(114,118)),113),(((108,109),(133,134)),(115,116))),(((69,(70,83)),(((71,(135,136)),104),87)),((81,82),((95,97),(96,98))))),(((((67,68),(73,((90,91),(131,137)))),(((78,89),88),(111,112))),(((74,(80,(106,107))),((92,93),139)),((((84,103),124),(122,(129,130))),102))),(100,101))),(((((75,76),77),127),132),(86,((119,120),123)))),((((72,(125,126)),99),(79,142)),85)))),((((49,51),149),50),((52,140),144)))),(59,60)),(((((((3,4),141),(((((5,(((12,13),((17,19),40)),24)),(22,23)),(25,26)),((8,9),(10,148))),(53,55))),(((((6,7),(16,18)),((((((14,15),33),((34,35),(46,47))),(((37,38),39),(41,42))),(((((20,21),36),(27,45)),28),(43,44))),(31,32))),(29,30)),(((54,56),(57,147)),58))),11),145),(((105,138),146),(121,(128,143))))),(2,61)),62);
 991: 2 -17227.86914 -18767.484 (0,((((((1,94),(((49,51),(50,149)),((52,140),144))),((((((3,4),141),((((((5,(((12,13),((17,19),40)),24)),(22,23)),(25,26)),((8,9),(10,148))),(53,55)),11)),((((6,7),(16,18)),((((((14,15),33),((34,35),(46,47))),(((37,38),39),(41,42))),(((((20,21),36),(27,45)),28),(43,44))),(31,32))),((29,30),(((54,56),(57,147)),58)))),145),((((105,138),(128,143)),121),146))),((48,((63,64),(((((((((66,110),117),(114,118)),113),(((108,109),(133,134)),(115,116))),((((69,(70,83)),((71,(135,136)),104)),87),((81,82),((95,97),(96,98))))),(((((67,68),(73,((90,91),(131,137)))),(((78,89),88),(111,112))),(((74,(80,(106,107))),((92,93),139)),(((84,103),(102,124)),(122,(129,130))))),(100,101))),(((((75,76),77),127),132),(86,((119,120),123)))),((((72,(125,126)),99),(79,142)),85)))),65)),(59,60)),(2,61)),62);
 992: 2 -18712.87695 -18772.60371 (0,(((((((((((((((1,94),65),(48,((63,64),((((((((66,110),117),(114,118)),((((108,109),(133,134)),(115,116)),113)),((((69,(70,83)),((71,(135,136)),104)),87),((81,82),((95,97),(96,98))))),(((((67,68),(73,((90,91),(131,137)))),(((78,89),88),(111,112))),(((74,(80,(106,107))),((92,93),139)),((((84,103),124),(122,(129,130))),102))),(100,101))),(((((75,76),77),127),132),(86,((119,120),123)))),((((72,(125,126)),99),(79,142)),85))))),((49,51),(50,149))),((52,140),144)),(((((5,(((12,13),((17,19),40)),24)),(22,23)),(25,26)),(8,(9,(10,148)))),11)),((((6,7),(16,18)),((((((14,15),33),((34,35),(46,47))),((37,(38,39)),(41,42))),(((((20,21),36),(27,45)),28),(43,44))),(31,32))),(29,30))),((3,4),141)),(53,55)),((54,56),(57,147))),58),145),((((105,138),(128,143)),121),146)),(59,60)),(2,61)),62);
 993: 2 -17736.10156 -18762.23947 (0,((((((1,94),65),((48,((63,64),((((((((66,110),117),(114,118)),((((108,109),(133,134)),(115,116)),113)),((((69,(70,83)),((71,(135,136)),104)),87),((81,82),((95,97),(96,98))))),(((((67,68),(73,((90,91),(131,137)))),(((78,89),88),(111,112))),(((74,(80,(106,107))),((92,93),139)),(((84,103),(102,124)),(122,(129,130))))),(100,101))),(((((75,76),77),127),132),(86,((119,120),123)))),((((72,(125,126)),99),(79,142)),85)))),(((49,51),(50,149)),((52,140),144)))),(((((3,4),141),(((((((5,(((12,13),((17,19),40)),24)),(22,23)),(25,26)),((8,9),(10,148))),(53,55)),(((((6,7),(16,18)),((((((14,15),33),((34,35),(46,47))),(((37,38),39),(41,42))),(((((20,21),36),(27,45)),28),(43,44))),(31,32))),(29,30)),58)),((54,56),(57,147)))),145),(11,((105,138),((121,(128,143)),146))))),(59,60)),(2,61)),62);
 994: 1 -18490.19531 -18768.4197 (0,((((((((((((((1,94),65),(48,((63,64),((((((((66,110),117),(114,118)),((((108,109),(133,134)),(115,116)),113)),((((69,(70,83)),((71,(135,136)),104)),87),((81,82),((95,97),(96,98))))),(((((67,68),(73,((90,91),(131,137)))),(((78,89),88),(111,112))),((74,(80,(106,107))),(((((84,103),124),(122,(129,130))),102),((92,93),139)))),(100,101))),(((((75,76),77),127),132),(86,((119,120),123)))),((((72,(125,126)),99),(79,142)),85))))),(((49,51),(50,149)),((52,140),144))),(((((5,(((12,13),((17,19),40)),24)),(22,23)),(25,26)),(8,(9,(10,148)))),11)),((((6,7),(16,18)),((((((14,15),33),((34,35),(46,47))),((37,(38,39)),(41,42))),(((((20,21),36),(27,45)),28),(43,44))),(31,32))),(29,30))),((3,4),141)),(53,55)),((54,56),(57,147))),145),58),((((105,138),(128,143)),121),146)),(59,60)),(2,61)),62);
 995: 1 -19034.875 -18764.60593 (0,(((((((((((((1,94),((((49,51),50),149),((52,140),144))),((48,((63,64),((((((((66,110),117),(114,118)),((((108,109),(133,134)),(115,116)),113)),((((69,(70,83)),((71,(135,136)),104)),87),((81,82),((95,97),(96,98))))),(((((67,68),(73,((90,91),(131,137)))),(((78,89),88),(111,112))),(((74,(80,(106,107))),((92,93),139)),((((84,103),124),(122,(129,130))),102))),(100,101))),(((((75,76),77),127),132),(86,((119,120),123)))),((((72,(125,126)),99),(79,142)),85)))),65)),11),(29,30)),(((6,7),(16,18)),((((((14,15),33),((34,35),(46,47))),(((37,38),39),(41,42))),(((((20,21),36),28),(27,45)),(43,44))),(31,32)))),((3,4),141)),((((((5,(((12,13),((17,19),40)),24)),(22,23)),(25,26)),((8,9),(10,148))),(53,55)),((54,56),(57,147)))),58),145),((((105,138),(128,143)),121),146)),(59,60)),(2,61)),62);
 996: 2 -17851.72266 -18772.50812 (0,((((((((((((1,94),(((49,51),(50,149)),((52,140),144))),(11,((48,((63,64),((((((((66,110),117),(114,118)),((((108,109),(133,134)),(115,116)),113)),((((69,(70,83)),((71,(135,136)),104)),87),((81,82),((95,97),(96,98))))),(((((67,68),(73,((90,91),(131,137)))),(((78,89),88),(111,112))),(((74,(80,(106,107))),((92,93),139)),((((84,103),124),(122,(129,130))),102))),(100,101))),(((((75,76),77),127),132),(86,((119,120),123)))),((((72,(125,126)),99),(79,142)),85)))),65))),((((6,7),(16,18)),((((((14,15),33),((34,35),(46,47))),(((37,39),38),(41,42))),(((((20,21),36),28),(27,45)),(43,44))),(31,32))),(29,30))),((3,4),141)),(((((5,(((12,13),((17,19),40)),24)),(22,23)),(25,26)),((8,9),(10,148))),(53,55))),((54,56),(57,147))),58),145),((((105,138),(128,143)),121),146)),(59,60)),(2,61)),62);
 997: 1 -17922.66406 -18771.44417 (0,((((((1,94),65),(59,60)),((48,((63,64),(((((((((66,110),117),(114,118)),113),(((108,109),(133,134)),(115,116))),((((69,(70,83)),((71,(135,136)),104)),87),((81,82),((95,97),(96,98))))),(((((67,68),(73,((90,91),(131,137)))),(((78,89),88),(111,112))),(((74,(80,(106,107))),((92,93),139)),(((84,103),(102,124)),(122,(129,130))))),(100,101))),(((((75,76),77),127),132),(86,((119,120),123)))),((((72,(125,126)),99),(79,142)),85)))),((((49,51),149),50),((52,140),144)))),((((((3,4),141),(((((5,(((12,13),((17,19),40)),24)),(22,23)),((8,9),(10,148))),(25,26)),(53,55))),((((6,7),(16,18)),((((((14,15),33),((34,35),(46,47))),(((37,38),39),(41,42))),(((((20,21),36),(27,45)),28),(43,44))),(31,32))),(((29,30),((54,56),(57,147))),58))),145),(11,(((105,138),146),(121,(128,143)))))),(2,61)),62);
 998: 1 -19287.51953 -18769.19379 (0,(((((((1,94),((((49,51),149),50),((52,140),144))),(48,((63,64),((((((((((66,110),117),(114,118)),113),(((108,109),(133,134)),(115,116))),((95,97),(96,98))),((((69,(70,83)),((71,(135,136)),104)),87),(81,82))),(((((67,68),(73,((90,91),(131,137)))),(((78,89),88),(111,112))),(((74,(80,(106,107))),((92,93),139)),(((84,103),(102,124)),(122,(129,130))))),(100,101))),(((((75,76),77),127),132),(86,((119,120),123)))),((((72,(125,126)),99),(79,142)),85))))),((((((3,4),141),(((((5,(((12,13),((17,19),40)),24)),(22,23)),(25,26)),((8,9),(10,148))),(53,55))),(((((6,7),(16,18)),((((((14,15),33),((34,35),(46,47))),(((37,38),39),(41,42))),(((((20,21),36),(27,45)),28),(43,44))),(31,32))),(29,30)),(((54,56),(57,147)),58))),145),(11,((((105,138),(128,143)),121),146)))),65),(59,60)),(2,61)),62);
 999: 1 -18814.12109 -18776.18235 (0,((((((1,94),65),((48,((63,64),(((((((((66,110),117),(114,118)),113),(((108,109),(133,134)),(115,116))),((((69,(70,83)),((71,(135,136)),104)),87),((81,82),((95,97),(96,98))))),(((((67,68),(73,((90,91),(131,137)))),(((78,89),88),(111,112))),(((74,(80,(106,107))),((92,93),139)),(((84,103),(102,124)),(122,(129,130))))),(100,101))),(((((75,76),77),127),132),(86,((119,120),123)))),((((72,(125,126)),99),(79,142)),85)))),(((49,51),(50,149)),((52,140),144)))),((3,4),((((((((5,(((12,13),((17,19),40)),24)),(22,23)),(25,26)),((8,9),(10,148))),(53,55)),((((6,7),(16,18)),(((((((14,15),33),((34,35),(46,47))),(((37,38),39),(41,42))),(43,44)),((((20,21),36),(27,45)),28)),(31,32))),(((29,30),((54,56),(57,147))),58))),((11,((105,138),((121,(128,143)),146))),145)),141))),(59,60)),(2,61)),62);
 boot_splits_size: 3
 logl_cutoff: -18831.98285
UFBootSplit0:
 000: 1 19 40
 001: 1 73 131 137
 002: 1000 1 94
 003: 1 31 32 43 44
 004: 1 1 49 50 51 94 149
 005: 984 49 51
 006: 1 67 68 73 78 88 89 90 91 92 93 111 112 131 137 139
 007: 270 49 50 51
 008: 1 81 82 87
 009: 1000 49 50 51 149
 010: 1 0 1 2 3 4 5 6 7 8 9 10 11 12 13 14 15 16 17 18 19 20 21 22 23 24 25 26 27 28 29 30 31 32 33 34 35 36 37 38 39 40 41 42 43 44 45 46 47 53 54 55 56 57 58 59 60 61 62 94 105 121 128 138 141 143 144 145 146 147 148
 011: 1 74 80 84 92 93 100 101 102 103 106 107 122 124 129 130 139
 012: 1000 52 140
 013: 2 27 28 45
 014: 894 52 140 144
 015: 820 49 50 51 52 140 144 149
 016: 382 1 49 50 51 52 94 140 144 149
 017: 1 54 56 58
 018: 1 5 12 13 17 19 22 23 24 25 26 40 53 55
 019: 1 6 7 14 15 16 18 20 21 27 28 29 30 31 32 33 34 35 36 37 38 39 41 42 43 44 45 46 47 54 56 57 58 145 147
 020: 1000 63 64
 021: 1 75 76 77 119 120 123 127 132
 022: 1 29 30 58 105 121 128 138 143 146
 023: 982 66 110
 024: 1 71 81 82 87 95 96 97 98 104 135 136
 025: 973 66 110 117
 026: 1 48 66 67 68 69 70 71 72 73 74 75 76 77 78 79 80 81 82 83 84 85 86 87 88 89 90 91 92 93 95 96 97 98 99 100 101 102 103 104 106 107 108 109 110 111 112 113 114 115 116 117 118 119 120 122 123 124 125 126 127 129 130 131 132 133 134 135 136 137 139 142
 027: 4 75 76 77 86 127 132
 028: 1000 114 118
 029: 1000 66 110 114 117 118
 030: 1 67 68 72 73 74 75 76 77 78 79 80 84 85 86 88 89 90 91 92 93 99 100 101 102 103 106 107 111 112 119 120 122 123 124 125 126 127 129 130 131 132 137 139 142
 031: 354 66 110 113 114 117 118
 032: 4 37 38 39 42
 033: 1 1 94 144
 034: 1000 108 109
 035: 1 66 110 113 114 115 116 117 118
 036: 1 73 90 91
 037: 1000 133 134
 038: 1000 108 109 133 134
 039: 2 81 82 87 95 96 97 98
 040: 1 5 6 7 8 9 10 12 13 14 15 16 17 18 19 20 21 22 23 24 25 26 27 28 31 32 33 34 35 36 37 38 39 40 41 42 43 44 45 46 47 53 55 58 105 121 128 138 143 145 146 148
 041: 1000 115 116
 042: 999 108 109 115 116 133 134
 043: 1000 66 108 109 110 113 114 115 116 117 118 133 134
 044: 1 5 8 9 10 12 13 17 19 22 23 24 25 26 40 53 55 105 121 128 138 143 145 146 148
 045: 1 6 7 11 14 15 16 18 20 21 27 28 29 30 31 32 33 34 35 36 37 38 39 41 42 43 44 45 46 47 58 105 121 128 138 143 146
 046: 1000 67 68
 047: 3 0 2 5 6 7 8 9 10 12 13 14 15 16 17 18 19 20 21 22 23 24 25 26 27 28 29 30 31 32 33 34 35 36 37 38 39 40 41 42 43 44 45 46 47 53 54 55 56 57 58 59 60 61 62 105 121 128 138 143 145 146 147 148
 048: 1 8 9 148
 049: 1 5 6 7 8 9 10 11 12 13 14 15 16 17 18 19 20 21 22 23 24 25 26 27 28 29 30 31 32 33 34 35 36 37 38 39 40 41 42 43 44 45 46 47 53 54 55 56 57 58 105 121 128 138 141 143 146 147 148
 050: 1000 90 91
 051: 3 69 70 83 104
 052: 3 14 15 33 46 47
 053: 1000 131 137
 054: 998 90 91 131 137
 055: 993 73 90 91 131 137
 056: 999 67 68 73 90 91 131 137
 057: 5 0 2 3 4 5 6 7 8 9 10 11 12 13 14 15 16 17 18 19 20 21 22 23 24 25 26 27 28 29 30 31 32 33 34 35 36 37 38 39 40 41 42 43 44 45 46 47 49 50 51 53 54 55 56 57 58 59 60 61 62 105 121 128 138 141 143 145 146 147 148 149
 058: 2 67 68 69 70 71 73 74 75 76 77 78 80 81 82 83 84 86 87 88 89 90 91 92 93 100 101 102 103 104 106 107 111 112 119 120 122 123 124 127 129 130 131 132 135 136 137 139
 059: 1000 78 89
 060: 1 93 139
 061: 1000 78 88 89
 062: 1 5 6 7 8 9 10 11 12 13 14 15 16 17 18 19 20 21 22 23 24 25 26 27 28 29 30 31 32 33 34 35 36 37 38 39 40 41 42 43 44 45 46 47 53 54 55 56 57 58 147 148
 063: 2 14 15 20 21 27 28 31 32 33 34 35 36 41 42 43 44 45 46 47
 064: 1000 111 112
 065: 996 78 88 89 111 112
 066: 1000 67 68 73 78 88 89 90 91 111 112 131 137
 067: 1 80 92 93 106 107 139
 068: 1 48 49 50 51 149
 069: 5 0 1 2 3 4 5 6 7 8 9 10 11 12 13 14 15 16 17 18 19 20 21 22 23 24 25 26 27 28 29 30 31 32 33 34 35 36 37 38 39 40 41 42 43 44 45 46 47 53 54 55 56 57 58 59 60 61 62 65 94 105 121 128 138 141 143 144 145 146 147 148
 070: 2 71 81 82 87 104 135 136
 071: 1000 106 107
 072: 1000 80 106 107
 073: 993 74 80 106 107
 074: 4 0 1 2 3 4 5 6 7 8 9 10 11 12 13 14 15 16 17 18 19 20 21 22 23 24 25 26 27 28 31 32 33 34 35 36 37 38 39 40 41 42 43 44 45 46 47 49 50 51 52 53 54 55 56 57 58 59 60 61 62 65 94 105 121 128 138 140 141 143 144 145 146 147 148 149
 075: 4 3 4 5 6 7 8 9 10 11 12 13 14 15 16 17 18 19 20 21 22 23 24 25 26 27 28 31 32 33 34 35 36 37 38 39 40 41 42 43 44 45 46 47 53 54 55 56 57 58 105 121 128 138 141 143 145 146 147 148
 076: 999 92 93
 077: 5 3 4 5 8 9 10 11 12 13 17 19 22 23 24 25 26 40 53 54 55 56 57 58 105 121 128 138 141 143 145 146 147 148
 078: 1000 92 93 139
 079: 709 74 80 92 93 106 107 139
 080: 4 3 4 54 56 57 58 141 145 147
 081: 5 3 4 141 145
 082: 1000 84 103
 083: 2 69 70 81 82 83
 084: 1 127 132
 085: 499 102 124
 086: 480 84 102 103 124
 087: 2 6 7 16 18 29 30
 088: 1 67 68 69 70 71 73 74 75 76 77 78 80 81 82 83 84 86 87 88 89 90 91 92 93 95 96 97 98 100 101 102 103 104 106 107 111 112 119 120 122 123 124 127 129 130 131 132 135 136 137 139
 089: 4 67 68 73 78 88 89 90 91 131 137
 090: 1000 129 130
 091: 1000 122 129 130
 092: 1000 84 102 103 122 124 129 130
 093: 999 74 80 84 92 93 102 103 106 107 122 124 129 130 139
 094: 976 67 68 73 74 78 80 84 88 89 90 91 92 93 102 103 106 107 111 112 122 124 129 130 131 137 139
 095: 2 105 121 138
 096: 2 28 36
 097: 1000 75 76
 098: 6 119 123
 099: 995 75 76 77
 100: 6 66 100 101 108 109 110 113 114 115 116 117 118 133 134
 101: 999 75 76 77 127
 102: 1 63 64 66 67 68 69 70 71 73 74 75 76 77 78 80 81 82 83 84 86 87 88 89 90 91 92 93 95 96 97 98 100 101 102 103 104 106 107 108 109 110 111 112 113 114 115 116 117 118 119 120 122 123 124 127 129 130 131 132 133 134 135 136 137 139
 103: 991 75 76 77 127 132
 104: 1 66 67 68 73 74 75 76 77 78 80 84 86 88 89 90 91 92 93 95 96 97 98 100 101 102 103 106 107 108 109 110 111 112 113 114 115 116 117 118 119 120 122 123 124 127 129 130 131 132 133 134 137 139
 105: 2 6 7 14 15 16 18 20 21 27 28 29 30 31 32 33 34 35 36 37 38 39 41 42 43 44 45 46 47 54 56 57 58 105 121 128 138 143 146 147
 106: 1 3 4 5 8 9 10 11 12 13 17 19 22 23 24 25 26 40 53 54 55 56 57 141 147 148
 107: 994 119 120
 108: 3 5 8 9 10 12 13 17 19 22 23 24 25 26 40 53 54 55 56 57 58 145 147 148
 109: 1000 119 120 123
 110: 995 86 119 120 123
 111: 1000 75 76 77 86 119 120 123 127 132
 112: 2 69 70 71 81 82 83 104 135 136
 113: 3 69 70 81 82 83 95 96 97 98
 114: 1000 100 101
 115: 237 75 76 77 86 100 101 119 120 123 127 132
 116: 285 67 68 73 74 75 76 77 78 80 84 86 88 89 90 91 92 93 100 101 102 103 106 107 111 112 119 120 122 123 124 127 129 130 131 132 137 139
 117: 115 66 67 68 73 74 75 76 77 78 80 84 86 88 89 90 91 92 93 100 101 102 103 106 107 108 109 110 111 112 113 114 115 116 117 118 119 120 122 123 124 127 129 130 131 132 133 134 137 139
 118: 1 0 2 3 4 54 56 58 59 60 61 62 105 121 128 138 141 143 145 146
 119: 5 8 9 10 25 26 148
 120: 2 67 68 73
 121: 924 70 83
 122: 1000 69 70 83
 123: 5 0 2 61 62 65
 124: 3 20 21 28
 125: 3 66 108 109 110 114 115 116 117 118 133 134
 126: 1000 135 136
 127: 997 71 135 136
 128: 2 66 72 79 81 82 85 95 96 97 98 99 108 109 110 113 114 115 116 117 118 125 126 133 134 142
 129: 995 71 104 135 136
 130: 895 69 70 71 83 104 135 136
 131: 10 14 15 16 18 20 21 27 28 29 30 31 32 33 34 35 36 37 38 39 41 42 43 44 45 46 47 54 56 57 58 147
 132: 984 69 70 71 83 87 104 135 136
 133: 10 14 15 16 18 20 21 27 28 29 30 31 32 33 34 35 36 37 38 39 41 42 43 44 45 46 47
 134: 20 14 15 16 18 20 21 27 28 31 32 33 34 35 36 37 38 39 41 42 43 44 45 46 47
 135: 1000 81 82
 136: 340 69 70 71 81 82 83 87 104 135 136
 137: 9 29 30 54 56 57 147
 138: 2 122 124 129 130
 139: 1000 95 97
 140: 1 6 7 14 15 16 18 20 21 27 28 29 30 31 32 33 34 35 36 37 38 39 41 42 43 44 45 46 47 53 54 55 56 57 58 147
 141: 1 102 122 124 129 130
 142: 1000 96 98
 143: 1000 95 96 97 98
 144: 968 69 70 71 81 82 83 87 95 96 97 98 104 135 136
 145: 972 66 67 68 69 70 71 73 74 75 76 77 78 80 81 82 83 84 86 87 88 89 90 91 92 93 95 96 97 98 100 101 102 103 104 106 107 108 109 110 111 112 113 114 115 116 117 118 119 120 122 123 124 127 129 130 131 132 133 134 135 136 137 139
 146: 9 59 60 105 121 128 138 143 146
 147: 6 11 14 15 20 21 27 28 29 30 31 32 33 34 35 36 37 38 39 41 42 43 44 45 46 47
 148: 8 66 69 70 71 72 79 81 82 83 85 87 95 96 97 98 99 104 108 109 110 113 114 115 116 117 118 125 126 133 134 135 136 142
 149: 1000 125 126
 150: 998 72 125 126
 151: 3 69 70 72 79 81 82 83 85 95 96 97 98 99 125 126 142
 152: 1000 72 99 125 126
 153: 4 80 84 92 93 102 103 106 107 122 124 129 130 139
 154: 1 0 2 11 59 60 61 62 65
 155: 1000 79 142
 156: 1000 72 79 99 125 126 142
 157: 1 67 68 69 70 71 72 73 74 75 76 77 78 79 80 81 82 83 84 85 86 87 88 89 90 91 92 93 95 96 97 98 99 100 101 102 103 104 106 107 111 112 119 120 122 123 124 125 126 127 129 130 131 132 135 136 137 139 142
 158: 961 72 79 85 99 125 126 142
 159: 999 66 67 68 69 70 71 72 73 74 75 76 77 78 79 80 81 82 83 84 85 86 87 88 89 90 91 92 93 95 96 97 98 99 100 101 102 103 104 106 107 108 109 110 111 112 113 114 115 116 117 118 119 120 122 123 124 125 126 127 129 130 131 132 133 134 135 136 137 139 142
 160: 999 63 64 66 67 68 69 70 71 72 73 74 75 76 77 78 79 80 81 82 83 84 85 86 87 88 89 90 91 92 93 95 96 97 98 99 100 101 102 103 104 106 107 108 109 110 111 112 113 114 115 116 117 118 119 120 122 123 124 125 126 127 129 130 131 132 133 134 135 136 137 139 142
 161: 998 48 63 64 66 67 68 69 70 71 72 73 74 75 76 77 78 79 80 81 82 83 84 85 86 87 88 89 90 91 92 93 95 96 97 98 99 100 101 102 103 104 106 107 108 109 110 111 112 113 114 115 116 117 118 119 120 122 123 124 125 126 127 129 130 131 132 133 134 135 136 137 139 142
 162: 1 69 70 71 72 75 76 77 79 81 82 83 85 86 87 95 96 97 98 99 104 119 120 123 125 126 127 132 135 136 142
 163: 362 48 63 64 65 66 67 68 69 70 71 72 73 74 75 76 77 78 79 80 81 82 83 84 85 86 87 88 89 90 91 92 93 95 96 97 98 99 100 101 102 103 104 106 107 108 109 110 111 112 113 114 115 116 117 118 119 120 122 123 124 125 126 127 129 130 131 132 133 134 135 136 137 139 142
 164: 797 0 2 3 4 5 6 7 8 9 10 11 12 13 14 15 16 17 18 19 20 21 22 23 24 25 26 27 28 29 30 31 32 33 34 35 36 37 38 39 40 41 42 43 44 45 46 47 53 54 55 56 57 58 59 60 61 62 105 121 128 138 141 143 145 146 147 148
 165: 1 72 75 76 77 79 85 86 99 119 120 123 125 126 127 132 142
 166: 1 5 8 9 10 12 13 17 19 22 23 24 25 26 40 53 55 58 148
 167: 1000 3 4
 168: 1 5 6 7 8 9 10 11 12 13 14 15 16 17 18 19 20 21 22 23 24 25 26 27 28 29 30 31 32 33 34 35 36 37 38 39 40 41 42 43 44 45 46 47 53 54 55 56 57 58 145 147 148
 169: 996 3 4 141
 170: 123 0 2 5 6 7 8 9 10 11 12 13 14 15 16 17 18 19 20 21 22 23 24 25 26 27 28 29 30 31 32 33 34 35 36 37 38 39 40 41 42 43 44 45 46 47 53 54 55 56 57 58 59 60 61 62 105 121 128 138 143 145 146 147 148
 171: 3 0 2 3 4 5 6 7 8 9 10 12 13 16 17 18 19 22 23 24 25 26 40 53 54 55 56 57 58 59 60 61 62 105 121 128 138 141 143 145 146 147 148
 172: 2 99 125 126
 173: 4 5 11 12 13 17 19 22 23 24 25 26 40
 174: 1000 12 13
 175: 7 67 68 69 70 71 73 74 78 80 83 84 87 88 89 90 91 92 93 100 101 102 103 104 106 107 111 112 122 124 129 130 131 135 136 137 139
 176: 8 66 81 82 95 96 97 98 108 109 110 113 114 115 116 117 118 133 134
 177: 999 17 19
 178: 4 14 15 33 34 35 37 38 39 41 42 43 44 46 47
 179: 1000 17 19 40
 180: 1000 12 13 17 19 40
 181: 1 6 7 16 18 31 32
 182: 1000 12 13 17 19 24 40
 183: 1000 5 12 13 17 19 24 40
 184: 12 5 6 7 8 9 10 12 13 14 15 16 17 18 19 20 21 22 23 24 25 26 27 28 31 32 33 34 35 36 37 38 39 40 41 42 43 44 45 46 47 53 54 55 56 57 58 147 148
 185: 12 3 4 29 30 141
 186: 1000 22 23
 187: 992 5 12 13 17 19 22 23 24 40
 188: 1 75 76 77 86 119 120 123 127
 189: 10 69 70 71 72 79 81 82 83 85 87 95 96 97 98 99 104 125 126 135 136 142
 190: 1000 25 26
 191: 985 5 12 13 17 19 22 23 24 25 26 40
 192: 11 72 79 81 82 85 95 96 97 98 99 125 126 142
 193: 12 72 79 81 82 85 99 125 126 142
 194: 673 8 9
 195: 6 49 50 149
 196: 3 14 15 20 21 27 28 31 32 33 34 35 36 43 44 45 46 47
 197: 999 10 148
 198: 1000 8 9 10 148
 199: 933 5 8 9 10 12 13 17 19 22 23 24 25 26 40 148
 200: 3 20 21 27 28 31 32 36 43 44 45
 201: 8 66 114 117 118
 202: 1000 53 55
 203: 554 5 8 9 10 12 13 17 19 22 23 24 25 26 40 53 55 148
 204: 87 0 2 6 7 11 14 15 16 18 20 21 27 28 29 30 31 32 33 34 35 36 37 38 39 41 42 43 44 45 46 47 54 56 57 58 59 60 61 62 105 121 128 138 143 145 146 147
 205: 1 1 3 4 5 6 7 8 9 10 11 12 13 14 15 16 17 18 19 20 21 22 23 24 25 26 27 28 29 30 31 32 33 34 35 36 37 38 39 40 41 42 43 44 45 46 47 52 53 54 55 56 57 58 94 105 121 128 138 140 141 143 144 145 146 147 148
 206: 11 67 68 73 78 88 89 90 91 100 101 111 112 131 137
 207: 1000 6 7
 208: 3 5 8 9 10 11 12 13 17 19 22 23 24 25 26 40 53 54 55 56 57 145 147 148
 209: 4 3 4 6 7 14 15 16 18 20 21 27 28 29 30 31 32 33 34 35 36 37 38 39 41 42 43 44 45 46 47 58 105 121 128 138 141 143 146
 210: 1000 16 18
 211: 980 6 7 16 18
 212: 2 5 8 9 10 12 13 17 19 22 23 24 25 26 40 53 54 55 56 57 147 148
 213: 1 5 8 9 10 11 12 13 17 19 22 23 24 25 26 40 53 55 57 147 148
 214: 1000 14 15
 215: 5 0 1 2 3 4 5 6 7 8 9 10 11 12 13 14 15 16 17 18 19 20 21 22 23 24 25 26 27 28 29 30 31 32 33 34 35 36 37 38 39 40 41 42 43 44 45 46 47 52 53 54 55 56 57 58 59 60 61 62 94 105 121 128 138 140 141 143 144 145 146 147 148
 216: 1000 14 15 33
 217: 2 66 67 68 69 70 71 73 74 75 76 77 78 80 81 82 83 84 86 87 88 89 90 91 92 93 100 101 102 103 104 106 107 108 109 110 111 112 113 114 115 116 117 118 119 120 122 123 124 127 129 130 131 132 133 134 135 136 137 139
 218: 3 5 8 9 10 11 12 13 17 19 22 23 24 25 26 40 53 54 55 56 57 58 105 121 128 138 143 146 147 148
 219: 1000 34 35
 220: 3 3 4 6 7 14 15 16 18 20 21 27 28 29 30 31 32 33 34 35 36 37 38 39 41 42 43 44 45 46 47 141
 221: 2 105 121 138 146
 222: 1000 46 47
 223: 997 34 35 46 47
 224: 1000 14 15 33 34 35 46 47
 225: 2 74 84 102 103 122 124 129 130
 226: 10 20 21 27 45
 227: 747 37 38
 228: 2 69 70 71 83 135 136
 229: 1000 37 38 39
 230: 1 0 2 5 6 7 8 9 10 12 13 14 15 16 17 18 19 20 21 22 23 24 25 26 27 28 31 32 33 34 35 36 37 38 39 40 41 42 43 44 45 46 47 53 54 55 56 57 58 59 60 61 62 105 121 128 138 143 145 146 147 148
 231: 8 11 29 30 54 56 57 58 147
 232: 993 41 42
 233: 938 37 38 39 41 42
 234: 901 14 15 33 34 35 37 38 39 41 42 46 47
 235: 8 11 29 30 54 56 57 147
 236: 6 5 6 7 8 9 10 12 13 14 15 16 17 18 19 20 21 22 23 24 25 26 27 28 31 32 33 34 35 36 37 38 39 40 41 42 43 44 45 46 47 53 55 105 121 128 138 143 145 146 148
 237: 1000 20 21
 238: 7 6 7 14 15 16 18 20 21 27 28 31 32 33 34 35 36 37 38 39 41 42 43 44 45 46 47 105 121 128 138 143 146
 239: 886 20 21 36
 240: 3 67 68 73 74 75 76 77 78 80 84 86 88 89 90 91 92 93 102 103 106 107 111 112 119 120 122 123 124 127 129 130 131 132 137 139
 241: 9 11 105 121 128 138 143 145 146
 242: 1000 27 45
 243: 799 20 21 27 36 45
 244: 11 0 1 2 3 4 5 6 7 8 9 10 11 12 13 14 15 16 17 18 19 20 21 22 23 24 25 26 27 28 29 30 31 32 33 34 35 36 37 38 39 40 41 42 43 44 45 46 47 53 54 55 56 57 58 59 60 61 62 94 105 121 128 138 141 143 145 146 147 148
 245: 991 20 21 27 28 36 45
 246: 9 20 21 27 36 43 44 45
 247: 7 11 145
 248: 1000 43 44
 249: 995 20 21 27 28 36 43 44 45
 250: 997 14 15 20 21 27 28 33 34 35 36 37 38 39 41 42 43 44 45 46 47
 251: 1 73 78 88 89 111 112
 252: 5 67 68 90 91 131 137
 253: 1000 31 32
 254: 999 14 15 20 21 27 28 31 32 33 34 35 36 37 38 39 41 42 43 44 45 46 47
 255: 912 6 7 14 15 16 18 20 21 27 28 31 32 33 34 35 36 37 38 39 41 42 43 44 45 46 47
 256: 4 49 50 51 144 149
 257: 11 0 2 3 4 5 8 9 10 11 12 13 17 19 22 23 24 25 26 40 53 55 58 59 60 61 62 65 105 121 128 138 141 143 145 146 148
 258: 1000 54 56
 259: 11 0 2 3 4 5 8 9 10 11 12 13 17 19 22 23 24 25 26 40 53 54 55 56 57 58 59 60 61 62 65 105 121 128 138 141 143 145 146 147 148
 260: 7 3 4 6 7 16 18 53 54 55 56 57 58 141 147
 261: 1000 57 147
 262: 995 54 56 57 147
 263: 17 6 7 14 15 16 18 20 21 27 28 31 32 33 34 35 36 37 38 39 41 42 43 44 45 46 47 54 56 57 147
 264: 8 86 119 120 123 132
 265: 5 75 76 127
 266: 1 0 2 54 56 58 59 60 61 62 105 121 128 138 143 145 146
 267: 1000 29 30
 268: 172 11 29 30
 269: 47 6 7 11 14 15 16 18 20 21 27 28 29 30 31 32 33 34 35 36 37 38 39 41 42 43 44 45 46 47 54 56 57 147
 270: 200 0 2 58 59 60 61 62 105 121 128 138 143 145 146
 271: 1 29 30 54 56 58
 272: 230 0 2 59 60 61 62 105 121 128 138 143 145 146
 273: 16 29 30 58
 274: 266 0 2 59 60 61 62 105 121 128 138 143 146
 275: 39 1 59 60 65 94
 276: 3 37 38 39 41
 277: 1000 105 138
 278: 19 0 2 5 8 9 10 11 12 13 17 19 22 23 24 25 26 40 53 54 55 56 57 58 59 60 61 62 105 121 128 138 143 145 146 147 148
 279: 23 0 2 3 4 5 8 9 10 11 12 13 17 19 22 23 24 25 26 40 53 54 55 56 57 58 59 60 61 62 105 121 128 138 141 143 145 146 147 148
 280: 1000 128 143
 281: 401 105 128 138 143
 282: 19 0 2 3 4 5 6 7 8 9 10 11 12 13 14 15 16 17 18 19 20 21 22 23 24 25 26 27 28 31 32 33 34 35 36 37 38 39 40 41 42 43 44 45 46 47 53 54 55 56 57 58 59 60 61 62 105 121 128 138 141 143 145 146 147 148
 283: 78 105 128 138 143 146
 284: 9 3 4 5 8 9 10 12 13 14 15 17 19 20 21 22 23 24 25 26 27 28 29 30 31 32 33 34 35 36 37 38 39 40 41 42 43 44 45 46 47 53 55 141 148
 285: 1000 105 121 128 138 143 146
 286: 582 0 2 59 60 61 62
 287: 9 5 8 9 10 12 13 14 15 17 19 20 21 22 23 24 25 26 27 28 29 30 31 32 33 34 35 36 37 38 39 40 41 42 43 44 45 46 47 53 55 148
 288: 1 5 6 7 8 9 10 12 13 14 15 16 17 18 19 20 21 22 23 24 25 26 27 28 31 32 33 34 35 36 37 38 39 40 41 42 43 44 45 46 47 53 55 148
 289: 1000 59 60
 290: 1000 0 2 61 62
 291: 8 0 2 3 4 5 6 7 8 9 10 11 12 13 14 15 16 17 18 19 20 21 22 23 24 25 26 27 28 29 30 31 32 33 34 35 36 37 38 39 40 41 42 43 44 45 46 47 52 53 54 55 56 57 58 59 60 61 62 105 121 128 138 140 141 143 144 145 146 147 148
 292: 29 6 7 14 15 16 18 20 21 27 28 29 30 31 32 33 34 35 36 37 38 39 41 42 43 44 45 46 47 54 56 57 147
 293: 1000 2 61
 294: 1000 0 62
 295: 2 5 8 9 10 11 12 13 17 19 22 23 24 25 26 40 49 50 51 52 140 144 148 149
 296: 33 3 4 6 7 14 15 16 18 20 21 27 28 29 30 31 32 33 34 35 36 37 38 39 41 42 43 44 45 46 47 53 54 55 56 57 58 141 147
 297: 469 1 65 94
 298: 598 81 82 95 96 97 98
 299: 815 66 69 70 71 81 82 83 87 95 96 97 98 104 108 109 110 113 114 115 116 117 118 133 134 135 136
 300: 489 84 103 124
 301: 496 84 103 122 124 129 130
 302: 60 74 80 84 102 103 106 107 122 124 129 130
 303: 720 67 68 73 74 78 80 84 88 89 90 91 92 93 100 101 102 103 106 107 111 112 122 124 129 130 131 137 139
 304: 705 66 67 68 69 70 71 73 74 78 80 81 82 83 84 87 88 89 90 91 92 93 95 96 97 98 100 101 102 103 104 106 107 108 109 110 111 112 113 114 115 116 117 118 122 124 129 130 131 133 134 135 136 137 139
 305: 131 49 51 149
 306: 411 0 1 2 3 4 5 6 7 8 9 10 11 12 13 14 15 16 17 18 19 20 21 22 23 24 25 26 27 28 29 30 31 32 33 34 35 36 37 38 39 40 41 42 43 44 45 46 47 53 54 55 56 57 58 59 60 61 62 65 94 105 121 128 138 141 143 145 146 147 148
 307: 324 0 2 3 4 5 6 7 8 9 10 11 12 13 14 15 16 17 18 19 20 21 22 23 24 25 26 27 28 29 30 31 32 33 34 35 36 37 38 39 40 41 42 43 44 45 46 47 53 54 55 56 57 58 61 62 105 121 128 138 141 143 145 146 147 148
 308: 254 3 4 5 8 9 10 12 13 17 19 22 23 24 25 26 40 53 55 141 148
 309: 381 6 7 14 15 16 18 20 21 27 28 29 30 31 32 33 34 35 36 37 38 39 41 42 43 44 45 46 47
 310: 611 54 56 57 58 147
 311: 432 6 7 14 15 16 18 20 21 27 28 29 30 31 32 33 34 35 36 37 38 39 41 42 43 44 45 46 47 54 56 57 58 147
 312: 287 3 4 5 6 7 8 9 10 12 13 14 15 16 17 18 19 20 21 22 23 24 25 26 27 28 29 30 31 32 33 34 35 36 37 38 39 40 41 42 43 44 45 46 47 53 54 55 56 57 58 141 147 148
 313: 458 3 4 5 6 7 8 9 10 11 12 13 14 15 16 17 18 19 20 21 22 23 24 25 26 27 28 29 30 31 32 33 34 35 36 37 38 39 40 41 42 43 44 45 46 47 53 54 55 56 57 58 141 147 148
 314: 442 3 4 5 6 7 8 9 10 11 12 13 14 15 16 17 18 19 20 21 22 23 24 25 26 27 28 29 30 31 32 33 34 35 36 37 38 39 40 41 42 43 44 45 46 47 53 54 55 56 57 58 141 145 147 148
 315: 461 105 138 146
 316: 525 121 128 143
 317: 618 3 4 5 6 7 8 9 10 11 12 13 14 15 16 17 18 19 20 21 22 23 24 25 26 27 28 29 30 31 32 33 34 35 36 37 38 39 40 41 42 43 44 45 46 47 53 54 55 56 57 58 105 121 128 138 141 143 145 146 147 148
 318: 643 108 109 113 115 116 133 134
 319: 104 0 2 3 4 5 6 7 8 9 10 11 12 13 14 15 16 17 18 19 20 21 22 23 24 25 26 27 28 29 30 31 32 33 34 35 36 37 38 39 40 41 42 43 44 45 46 47 49 50 51 52 53 54 55 56 57 58 59 60 61 62 105 121 128 138 140 141 143 144 145 146 147 148 149
 320: 599 50 149
 321: 439 5 8 9 10 11 12 13 17 19 22 23 24 25 26 40 148
 322: 183 5 8 9 10 11 12 13 17 19 22 23 24 25 26 40 53 55 148
 323: 26 5 8 9 10 11 12 13 17 19 22 23 24 25 26 40 53 54 55 56 57 147 148
 324: 85 38 39
 325: 101 121 128 143 146
 326: 26 58 105 121 128 138 143 146
 327: 13 6 7 14 15 16 18 20 21 27 28 29 30 31 32 33 34 35 36 37 38 39 41 42 43 44 45 46 47 58 105 121 128 138 143 146
 328: 8 5 6 7 8 9 10 11 12 13 14 15 16 17 18 19 20 21 22 23 24 25 26 27 28 29 30 31 32 33 34 35 36 37 38 39 40 41 42 43 44 45 46 47 53 54 55 56 57 58 105 121 128 138 143 146 147 148
 329: 43 3 4 5 6 7 8 9 10 11 12 13 14 15 16 17 18 19 20 21 22 23 24 25 26 27 28 29 30 31 32 33 34 35 36 37 38 39 40 41 42 43 44 45 46 47 53 54 55 56 57 58 105 121 128 138 141 143 146 147 148
 330: 132 3 4 5 8 9 10 11 12 13 17 19 22 23 24 25 26 40 53 55 141 148
 331: 198 20 21 28 36
 332: 96 14 15 20 21 27 28 33 34 35 36 43 44 45 46 47
 333: 60 14 15 20 21 27 28 33 34 35 36 41 42 43 44 45 46 47
 334: 168 37 39
 335: 10 3 4 5 6 7 8 9 10 11 12 13 14 15 16 17 18 19 20 21 22 23 24 25 26 27 28 31 32 33 34 35 36 37 38 39 40 41 42 43 44 45 46 47 53 55 141 148
 336: 149 29 30 54 56 57 58 147
 337: 420 105 121 128 138 143
 338: 21 1 49 50 51 52 65 94 140 144 149
 339: 231 84 92 93 102 103 122 124 129 130 139
 340: 8 5 8 9 10 11 12 13 17 19 22 23 24 25 26 40 53 55 145 148
 341: 8 3 4 5 8 9 10 11 12 13 17 19 22 23 24 25 26 40 53 55 141 145 148
 342: 9 3 4 5 8 9 10 11 12 13 17 19 22 23 24 25 26 40 53 54 55 56 57 58 141 145 147 148
 343: 108 9 10 148
 344: 81 0 2 3 4 6 7 14 15 16 18 20 21 27 28 29 30 31 32 33 34 35 36 37 38 39 41 42 43 44 45 46 47 53 54 55 56 57 58 59 60 61 62 105 121 128 138 141 143 145 146 147
 345: 85 0 2 3 4 53 54 55 56 57 58 59 60 61 62 105 121 128 138 141 143 145 146 147
 346: 60 0 2 53 54 55 56 57 58 59 60 61 62 105 121 128 138 143 145 146 147
 347: 216 0 2 54 56 57 58 59 60 61 62 105 121 128 138 143 145 146 147
 348: 91 0 2 3 4 5 6 7 8 9 10 12 13 14 15 16 17 18 19 20 21 22 23 24 25 26 27 28 29 30 31 32 33 34 35 36 37 38 39 40 41 42 43 44 45 46 47 53 54 55 56 57 58 59 60 61 62 105 121 128 138 141 143 145 146 147 148
 349: 55 0 2 3 4 5 8 9 10 12 13 17 19 22 23 24 25 26 40 53 54 55 56 57 58 59 60 61 62 105 121 128 138 141 143 145 146 147 148
 350: 47 0 2 5 8 9 10 12 13 17 19 22 23 24 25 26 40 53 54 55 56 57 58 59 60 61 62 105 121 128 138 143 145 146 147 148
 351: 63 69 70
 352: 29 0 2 3 4 5 6 7 8 9 10 12 13 14 15 16 17 18 19 20 21 22 23 24 25 26 27 28 31 32 33 34 35 36 37 38 39 40 41 42 43 44 45 46 47 53 54 55 56 57 58 59 60 61 62 105 121 128 138 141 143 145 146 147 148
 353: 5 0 2 3 4 5 8 9 10 12 13 17 19 22 23 24 25 26 40 53 55 58 59 60 61 62 105 121 128 138 141 143 145 146 148
 354: 7 0 2 3 4 58 59 60 61 62 105 121 128 138 141 143 145 146
 355: 10 121 146
 356: 147 0 1 2 3 4 5 6 7 8 9 10 11 12 13 14 15 16 17 18 19 20 21 22 23 24 25 26 27 28 29 30 31 32 33 34 35 36 37 38 39 40 41 42 43 44 45 46 47 52 53 54 55 56 57 58 59 60 61 62 65 94 105 121 128 138 140 141 143 144 145 146 147 148
 357: 95 49 50 51 52 140 149
 358: 219 8 10 148
 359: 3 5 8 9 10 12 13 17 19 22 23 24 25 26 40 53 54 55 56 57 58 147 148
 360: 77 5 6 7 8 9 10 12 13 14 15 16 17 18 19 20 21 22 23 24 25 26 27 28 29 30 31 32 33 34 35 36 37 38 39 40 41 42 43 44 45 46 47 53 54 55 56 57 58 147 148
 361: 43 66 67 68 73 74 78 80 84 88 89 90 91 92 93 100 101 102 103 106 107 108 109 110 111 112 113 114 115 116 117 118 122 124 129 130 131 133 134 137 139
 362: 194 3 4 53 55 141
 363: 11 58 105 121 128 138 143 145 146
 364: 11 54 56 57 58 105 121 128 138 143 145 146 147
 365: 11 3 4 53 54 55 56 57 58 105 121 128 138 141 143 145 146 147
 366: 10 3 4 6 7 14 15 16 18 20 21 27 28 29 30 31 32 33 34 35 36 37 38 39 41 42 43 44 45 46 47 53 54 55 56 57 58 105 121 128 138 141 143 145 146 147
 367: 8 1 3 4 5 6 7 8 9 10 11 12 13 14 15 16 17 18 19 20 21 22 23 24 25 26 27 28 29 30 31 32 33 34 35 36 37 38 39 40 41 42 43 44 45 46 47 49 50 51 52 53 54 55 56 57 58 94 105 121 128 138 140 141 143 144 145 146 147 148 149
 368: 118 0 2 59 60 61 62 65
 369: 54 8 9 10 11 148
 370: 10 110 117
 371: 8 66 95 96 97 98 108 109 110 113 114 115 116 117 118 133 134
 372: 1 66 69 70 71 83 87 95 96 97 98 104 108 109 110 113 114 115 116 117 118 133 134 135 136
 373: 2 66 67 68 69 70 71 73 74 75 76 77 78 80 83 84 86 87 88 89 90 91 92 93 95 96 97 98 100 101 102 103 104 106 107 108 109 110 111 112 113 114 115 116 117 118 119 120 122 123 124 127 129 130 131 132 133 134 135 136 137 139
 374: 65 14 15 20 21 27 28 29 30 31 32 33 34 35 36 37 38 39 41 42 43 44 45 46 47
 375: 34 5 8 9 10 11 12 13 14 15 17 19 20 21 22 23 24 25 26 27 28 29 30 31 32 33 34 35 36 37 38 39 40 41 42 43 44 45 46 47 148
 376: 43 6 7 16 18 54 56 57 58 147
 377: 28 5 6 7 8 9 10 11 12 13 14 15 16 17 18 19 20 21 22 23 24 25 26 27 28 29 30 31 32 33 34 35 36 37 38 39 40 41 42 43 44 45 46 47 54 56 57 58 147 148
 378: 3 71 104
 379: 40 66 69 70 71 81 82 83 87 95 96 97 98 100 101 104 108 109 110 113 114 115 116 117 118 133 134 135 136
 380: 135 0 2 3 4 5 6 7 8 9 10 11 12 13 14 15 16 17 18 19 20 21 22 23 24 25 26 27 28 29 30 31 32 33 34 35 36 37 38 39 40 41 42 43 44 45 46 47 53 54 55 56 57 58 59 60 61 62 65 105 121 128 138 141 143 145 146 147 148
 381: 62 0 2 3 4 5 6 7 8 9 10 11 12 13 14 15 16 17 18 19 20 21 22 23 24 25 26 27 28 31 32 33 34 35 36 37 38 39 40 41 42 43 44 45 46 47 53 54 55 56 57 58 59 60 61 62 65 105 121 128 138 141 143 145 146 147 148
 382: 13 53 54 55 56 57 147
 383: 13 0 2 3 4 6 7 14 15 16 18 20 21 27 28 31 32 33 34 35 36 37 38 39 41 42 43 44 45 46 47 58 59 60 61 62 65 105 121 128 138 141 143 145 146
 384: 13 0 2 3 4 58 59 60 61 62 65 105 121 128 138 141 143 145 146
 385: 62 0 2 58 59 60 61 62 65 105 121 128 138 143 145 146
 386: 61 0 2 59 60 61 62 65 105 121 128 138 143 145 146
 387: 4 0 2 59 60 61 62 65 145
 388: 85 59 60 65
 389: 100 27 36 45
 390: 72 6 7 14 15 16 18 20 21 27 28 31 32 33 34 35 36 37 38 39 41 42 43 44 45 46 47 54 56 57 58 147
 391: 1 48 49 50 51 52 140 144 149
 392: 69 3 4 5 6 7 8 9 10 12 13 14 15 16 17 18 19 20 21 22 23 24 25 26 27 28 29 30 31 32 33 34 35 36 37 38 39 40 41 42 43 44 45 46 47 53 54 55 56 57 58 141 145 147 148
 393: 63 11 105 121 128 138 143 146
 394: 11 66 67 68 69 70 71 73 74 75 76 77 78 80 81 82 83 84 85 86 87 88 89 90 91 92 93 95 96 97 98 100 101 102 103 104 106 107 108 109 110 111 112 113 114 115 116 117 118 119 120 122 123 124 127 129 130 131 132 133 134 135 136 137 139
 395: 13 0 2 3 4 54 56 57 58 59 60 61 62 105 121 128 138 141 143 145 146 147
 396: 3 0 2 54 56 57 58 59 60 61 62 105 121 128 138 141 143 145 146 147
 397: 12 67 68 73 75 76 77 78 86 88 89 90 91 100 101 111 112 119 120 123 127 131 132 137
 398: 151 6 7 11 14 15 16 18 20 21 27 28 29 30 31 32 33 34 35 36 37 38 39 41 42 43 44 45 46 47
 399: 28 66 67 68 69 70 71 72 73 74 75 76 77 78 79 80 81 82 83 84 86 87 88 89 90 91 92 93 95 96 97 98 99 100 101 102 103 104 106 107 108 109 110 111 112 113 114 115 116 117 118 119 120 122 123 124 125 126 127 129 130 131 132 133 134 135 136 137 139 142
 400: 85 71 87 104 135 136
 401: 50 69 70 71 83 87 95 96 97 98 104 135 136
 402: 48 6 7 11 14 15 16 18 20 21 27 28 29 30 31 32 33 34 35 36 37 38 39 41 42 43 44 45 46 47 54 56 57 58 147
 403: 44 5 8 9 10 12 13 17 19 22 23 24 25 26 40 53 55 145 148
 404: 25 6 7 11 14 15 16 18 20 21 27 28 29 30 31 32 33 34 35 36 37 38 39 41 42 43 44 45 46 47 105 121 128 138 143 146
 405: 1 5 6 7 8 9 10 11 12 13 14 15 16 17 18 19 20 21 22 23 24 25 26 27 28 29 30 31 32 33 34 35 36 37 38 39 40 41 42 43 44 45 46 47 53 55 105 121 128 138 143 145 146 148
 406: 46 5 6 7 8 9 10 11 12 13 14 15 16 17 18 19 20 21 22 23 24 25 26 27 28 29 30 31 32 33 34 35 36 37 38 39 40 41 42 43 44 45 46 47 53 54 55 56 57 58 105 121 128 138 143 145 146 147 148
 407: 1 5 6 7 8 9 10 11 12 13 14 15 16 17 18 19 20 21 22 23 24 25 26 27 28 29 30 31 32 33 34 35 36 37 38 39 40 41 42 43 44 45 46 47 53 54 55 56 57 147 148
 408: 56 5 6 7 8 9 10 11 12 13 14 15 16 17 18 19 20 21 22 23 24 25 26 27 28 29 30 31 32 33 34 35 36 37 38 39 40 41 42 43 44 45 46 47 148
 409: 56 3 4 5 6 7 8 9 10 11 12 13 14 15 16 17 18 19 20 21 22 23 24 25 26 27 28 29 30 31 32 33 34 35 36 37 38 39 40 41 42 43 44 45 46 47 53 55 141 148
 410: 25 54 56 57 58 105 121 128 138 143 146 147
 411: 33 6 7 11 14 15 16 18 20 21 27 28 29 30 31 32 33 34 35 36 37 38 39 41 42 43 44 45 46 47 54 56 57 58 105 121 128 138 143 146 147
 412: 1 0 1 2 3 4 5 6 7 8 9 10 11 12 13 14 15 16 17 18 19 20 21 22 23 24 25 26 27 28 29 30 31 32 33 34 35 36 37 38 39 40 41 42 43 44 45 46 47 49 50 51 53 54 55 56 57 58 59 60 61 62 65 94 105 121 128 138 141 143 145 146 147 148 149
 413: 38 5 6 7 8 9 10 11 12 13 14 15 16 17 18 19 20 21 22 23 24 25 26 27 28 31 32 33 34 35 36 37 38 39 40 41 42 43 44 45 46 47 148
 414: 38 0 2 3 4 53 54 55 56 57 58 59 60 61 62 65 105 121 128 138 141 143 145 146 147
 415: 38 0 2 3 4 53 55 58 59 60 61 62 65 105 121 128 138 141 143 145 146
 416: 59 0 2 59 60 61 62 65 105 121 128 138 143 146
 417: 8 5 12 13 17 19 24 25 26 40
 418: 20 69 70 83 87
 419: 35 0 2 58 59 60 61 62 105 121 128 138 143 146
 420: 94 1 52 94 140 144
 421: 30 11 65
 422: 33 84 103 122 129 130
 423: 7 0 1 2 3 4 5 6 7 8 9 10 12 13 14 15 16 17 18 19 20 21 22 23 24 25 26 27 28 29 30 31 32 33 34 35 36 37 38 39 40 41 42 43 44 45 46 47 52 53 54 55 56 57 58 59 60 61 62 94 105 121 128 138 140 141 143 144 145 146 147 148
 424: 29 3 4 5 6 7 8 9 10 12 13 14 15 16 17 18 19 20 21 22 23 24 25 26 27 28 29 30 31 32 33 34 35 36 37 38 39 40 41 42 43 44 45 46 47 53 54 55 56 57 58 105 121 128 138 141 143 145 146 147 148
 425: 31 0 2 11 59 60 61 62 105 121 128 138 143 145 146
 426: 23 0 2 59 60 61 62 145
 427: 10 5 8 9 10 12 13 17 19 22 23 24 40 148
 428: 4 0 1 2 49 50 51 52 59 60 61 62 65 94 140 144 149
 429: 4 0 1 2 59 60 61 62 65 94
 430: 10 50 51 149
 431: 25 0 2 3 4 6 7 14 15 16 18 20 21 27 28 31 32 33 34 35 36 37 38 39 41 42 43 44 45 46 47 53 54 55 56 57 58 59 60 61 62 105 121 128 138 141 143 145 146 147
 432: 27 114 117 118
 433: 27 105 121 128 138 143 145 146
 434: 20 3 4 5 6 7 8 9 10 11 12 13 14 15 16 17 18 19 20 21 22 23 24 25 26 27 28 29 30 31 32 33 34 35 36 37 38 39 40 41 42 43 44 45 46 47 53 54 55 56 57 141 147 148
 435: 21 66 67 68 69 70 71 72 73 74 78 79 80 81 82 83 84 85 87 88 89 90 91 92 93 95 96 97 98 99 100 101 102 103 104 106 107 108 109 110 111 112 113 114 115 116 117 118 122 124 125 126 129 130 131 133 134 135 136 137 139 142
 436: 19 14 15 20 21 27 28 29 30 31 32 33 34 35 36 37 38 39 41 42 43 44 45 46 47 54 56 57 147
 437: 22 14 15 20 21 27 28 29 30 31 32 33 34 35 36 37 38 39 41 42 43 44 45 46 47 54 56 57 58 147
 438: 1 66 67 68 72 73 74 75 76 77 78 79 80 84 85 86 88 89 90 91 92 93 99 100 101 102 103 106 107 108 109 110 111 112 113 114 115 116 117 118 119 120 122 123 124 125 126 127 129 130 131 132 133 134 137 139 142
 439: 5 0 1 2 3 4 5 6 7 8 9 10 12 13 14 15 16 17 18 19 20 21 22 23 24 25 26 27 28 29 30 31 32 33 34 35 36 37 38 39 40 41 42 43 44 45 46 47 49 50 51 52 53 54 55 56 57 58 59 60 61 62 94 105 121 128 138 140 141 143 144 145 146 147 148 149
 440: 3 0 2 54 56 57 58 59 60 61 62 105 121 128 138 143 146 147
 441: 13 69 83
 442: 2 67 68 69 70 71 73 74 78 80 81 82 83 84 87 88 89 90 91 92 93 95 96 97 98 100 101 102 103 104 106 107 111 112 122 124 129 130 131 135 136 137 139
 443: 8 8 9 10 53 55 148
 444: 5 3 4 6 7 14 15 16 18 20 21 27 28 29 30 31 32 33 34 35 36 37 38 39 41 42 43 44 45 46 47 54 56 57 58 141 147
 nsplits: 445
 ntax: 150
UFBootSplit1:
 000: 1 3 4 5 8 9 10 12 13 17 19 22 23 24 25 26 40 53 55 148
 001: 1 3 4 53 55
 002: 1000 1 94
 003: 1 31 32 43 44
 004: 493 1 65 94
 005: 1 84 102 103
 006: 2 108 109 115 116
 007: 1 1 49 50 51 94 149
 008: 1000 63 64
 009: 1 67 68 73 78 88 89 90 91 92 93 111 112 131 137 139
 010: 1 5 6 7 8 9 10 12 13 14 15 16 17 18 19 20 21 22 23 24 25 26 27 28 29 30 31 32 33 34 35 36 37 38 39 40 41 42 43 44 45 46 47 53 55 148
 011: 969 66 110
 012: 1 0 1 2 3 4 5 6 7 8 9 10 11 12 13 14 15 16 17 18 19 20 21 22 23 24 25 26 27 28 29 30 31 32 33 34 35 36 37 38 39 40 41 42 43 44 45 46 47 53 54 55 56 57 58 59 60 61 62 94 105 121 128 138 141 143 144 145 146 147 148
 013: 962 66 110 117
 014: 2 67 68 73 78 88 89 90 91 131 137
 015: 1 54 56 58
 016: 1000 114 118
 017: 1000 66 110 114 117 118
 018: 1 5 12 13 17 19 22 23 24 25 26 40 53 55
 019: 370 66 110 113 114 117 118
 020: 1 14 15 20 21 27 28 33 34 35 36 45 46 47
 021: 1 81 82 87 95 96 97 98
 022: 1000 108 109
 023: 1 28 43 44
 024: 1 29 30 58 105 121 128 138 143 146
 025: 1000 133 134
 026: 998 108 109 133 134
 027: 1 71 81 82 87 95 96 97 98 104 135 136
 028: 1 48 66 67 68 69 70 71 72 73 74 75 76 77 78 79 80 81 82 83 84 85 86 87 88 89 90 91 92 93 95 96 97 98 99 100 101 102 103 104 106 107 108 109 110 111 112 113 114 115 116 117 118 119 120 122 123 124 125 126 127 129 130 131 132 133 134 135 136 137 139 142
 029: 1000 115 116
 030: 999 108 109 115 116 133 134
 031: 1000 66 108 109 110 113 114 115 116 117 118 133 134
 032: 3 75 76 77 86 127 132
 033: 1 5 6 7 8 9 10 12 13 14 15 16 17 18 19 20 21 22 23 24 25 26 27 28 29 30 31 32 33 34 35 36 37 38 39 40 41 42 43 44 45 46 47 53 54 55 56 57 58 141 147 148
 034: 1 67 68 72 73 74 75 76 77 78 79 80 84 85 86 88 89 90 91 92 93 99 100 101 102 103 106 107 111 112 119 120 122 123 124 125 126 127 129 130 131 132 137 139 142
 035: 936 70 83
 036: 1000 69 70 83
 037: 2 8 9 10 22 23 148
 038: 2 81 82 87
 039: 1 0 1 2 3 4 5 6 7 8 9 10 11 12 13 14 15 16 17 18 19 20 21 22 23 24 25 26 27 28 29 30 31 32 33 34 35 36 37 38 39 40 41 42 43 44 45 46 47 48 53 54 55 56 57 58 59 60 61 62 65 94 105 121 128 138 141 143 145 146 147 148
 040: 1000 135 136
 041: 993 71 135 136
 042: 1 11 58 105 121 128 138 143 146
 043: 992 71 104 135 136
 044: 904 69 70 71 83 104 135 136
 045: 1 3 4 5 6 7 8 9 10 12 13 14 15 16 17 18 19 20 21 22 23 24 25 26 27 28 29 30 31 32 33 34 35 36 37 38 39 40 41 42 43 44 45 46 47 53 54 55 56 57 141 145 147 148
 046: 985 69 70 71 83 87 104 135 136
 047: 1 3 4 5 8 9 10 12 13 17 19 22 23 24 25 26 40 53 54 55 56 57 58 141 145 147 148
 048: 4 37 38 39 42
 049: 1000 81 82
 050: 287 69 70 71 81 82 83 87 104 135 136
 051: 1 66 67 68 69 70 71 73 78 81 82 83 87 88 89 90 91 92 93 95 96 97 98 100 101 104 108 109 110 111 112 113 114 115 116 117 118 131 133 134 135 136 137 139
 052: 1 1 94 144
 053: 1000 95 97
 054: 2 69 70 72 79 81 82 83 85 95 96 97 98 99 125 126 142
 055: 1 66 110 113 114 115 116 117 118
 056: 1000 96 98
 057: 1000 95 96 97 98
 058: 973 69 70 71 81 82 83 87 95 96 97 98 104 135 136
 059: 842 66 69 70 71 81 82 83 87 95 96 97 98 104 108 109 110 113 114 115 116 117 118 133 134 135 136
 060: 1 57 58 147
 061: 1 67 68 69 70 71 73 74 75 76 77 78 80 81 82 83 84 86 87 88 89 90 91 92 93 95 96 97 98 100 101 102 103 104 106 107 111 112 119 120 122 123 124 127 129 130 131 132 135 136 137 139
 062: 1000 67 68
 063: 1 5 6 7 8 9 10 12 13 14 15 16 17 18 19 20 21 22 23 24 25 26 27 28 31 32 33 34 35 36 37 38 39 40 41 42 43 44 45 46 47 53 55 58 105 121 128 138 143 145 146 148
 064: 1 5 8 9 10 12 13 17 19 22 23 24 25 26 40 53 55 105 121 128 138 143 145 146 148
 065: 1 6 7 11 14 15 16 18 20 21 27 28 29 30 31 32 33 34 35 36 37 38 39 41 42 43 44 45 46 47 58 105 121 128 138 143 146
 066: 1000 90 91
 067: 3 0 2 5 6 7 8 9 10 12 13 14 15 16 17 18 19 20 21 22 23 24 25 26 27 28 29 30 31 32 33 34 35 36 37 38 39 40 41 42 43 44 45 46 47 53 54 55 56 57 58 59 60 61 62 105 121 128 138 143 145 146 147 148
 068: 1 8 9 148
 069: 1000 131 137
 070: 1000 90 91 131 137
 071: 996 73 90 91 131 137
 072: 999 67 68 73 90 91 131 137
 073: 1 5 6 7 8 9 10 11 12 13 14 15 16 17 18 19 20 21 22 23 24 25 26 27 28 29 30 31 32 33 34 35 36 37 38 39 40 41 42 43 44 45 46 47 53 54 55 56 57 58 105 121 128 138 141 143 146 147 148
 074: 4 5 6 7 8 9 10 11 12 13 14 15 16 17 18 19 20 21 22 23 24 25 26 27 28 29 30 31 32 33 34 35 36 37 38 39 40 41 42 43 44 45 46 47 53 54 55 56 57 58 105 121 128 138 143 146 147 148
 075: 1000 78 89
 076: 2 6 7 14 15 16 18 20 21 27 28 29 30 31 32 33 34 35 36 37 38 39 41 42 43 44 45 46 47 54 56 57 58 145 147
 077: 1000 78 88 89
 078: 1 49 50 51 140 149
 079: 4 14 15 33 46 47
 080: 1000 111 112
 081: 998 78 88 89 111 112
 082: 1000 67 68 73 78 88 89 90 91 111 112 131 137
 083: 1 67 68 69 70 71 73 74 75 76 77 78 80 81 82 83 84 86 87 88 89 90 91 92 93 100 101 102 103 104 106 107 111 112 119 120 122 123 124 127 129 130 131 132 135 136 137 139
 084: 1 93 139
 085: 1 5 6 7 8 9 10 11 12 13 14 15 16 17 18 19 20 21 22 23 24 25 26 27 28 29 30 31 32 33 34 35 36 37 38 39 40 41 42 43 44 45 46 47 53 54 55 56 57 58 147 148
 086: 1 66 69 70 71 75 76 77 81 82 83 86 87 95 96 97 98 100 101 104 108 109 110 113 114 115 116 117 118 119 120 123 127 132 133 134 135 136
 087: 1000 106 107
 088: 1000 80 106 107
 089: 994 74 80 106 107
 090: 1 14 15 16 18 20 21 27 28 29 30 31 32 33 34 35 36 37 38 39 41 42 43 44 45 46 47 53 54 55 56 57 58 141 147
 091: 1 69 70 71 81 82 83 104 135 136
 092: 999 92 93
 093: 1 67 68 69 70 71 72 73 74 75 76 77 78 79 80 81 82 83 84 86 87 88 89 90 91 92 93 95 96 97 98 99 100 101 102 103 104 106 107 111 112 119 120 122 123 124 125 126 127 129 130 131 132 135 136 137 139 142
 094: 1000 92 93 139
 095: 709 74 80 92 93 106 107 139
 096: 1 67 68 72 73 74 75 76 77 78 79 80 84 86 88 89 90 91 92 93 99 100 101 102 103 106 107 111 112 119 120 122 123 124 125 126 127 129 130 131 132 137 139 142
 097: 2 67 68 73 74 75 76 77 78 80 84 86 88 89 90 91 92 93 102 103 106 107 111 112 119 120 122 123 124 127 129 130 131 132 137 139
 098: 1000 84 103
 099: 2 14 15 20 21 27 28 31 32 33 34 35 36 41 42 43 44 45 46 47
 100: 2 67 68 73
 101: 589 102 124
 102: 576 84 102 103 124
 103: 3 3 4 5 6 7 8 9 10 11 12 13 14 15 16 17 18 19 20 21 22 23 24 25 26 27 28 31 32 33 34 35 36 37 38 39 40 41 42 43 44 45 46 47 53 54 55 56 57 58 105 121 128 138 141 143 145 146 147 148
 104: 4 3 4 5 8 9 10 11 12 13 17 19 22 23 24 25 26 40 53 54 55 56 57 58 105 121 128 138 141 143 145 146 147 148
 105: 3 3 4 54 56 57 58 141 145 147
 106: 1000 129 130
 107: 1000 122 129 130
 108: 1000 84 102 103 122 124 129 130
 109: 998 74 80 84 92 93 102 103 106 107 122 124 129 130 139
 110: 963 67 68 73 74 78 80 84 88 89 90 91 92 93 102 103 106 107 111 112 122 124 129 130 131 137 139
 111: 4 3 4 141 145
 112: 2 71 81 82 87 104 135 136
 113: 1000 100 101
 114: 722 67 68 73 74 78 80 84 88 89 90 91 92 93 100 101 102 103 106 107 111 112 122 124 129 130 131 137 139
 115: 7 0 2 3 4 5 8 9 10 11 12 13 17 19 22 23 24 25 26 40 53 55 58 59 60 61 62 65 105 121 128 138 141 143 145 146 148
 116: 7 0 2 3 4 5 8 9 10 11 12 13 17 19 22 23 24 25 26 40 53 54 55 56 57 58 59 60 61 62 65 105 121 128 138 141 143 145 146 147 148
 117: 1000 75 76
 118: 2 0 1 2 3 4 5 6 7 8 9 10 11 12 13 14 15 16 17 18 19 20 21 22 23 24 25 26 27 28 31 32 33 34 35 36 37 38 39 40 41 42 43 44 45 46 47 49 50 51 52 53 54 55 56 57 58 59 60 61 62 65 94 105 121 128 138 140 141 143 144 145 146 147 148 149
 119: 986 75 76 77
 120: 2 69 70 81 82 83
 121: 995 75 76 77 127
 122: 1 0 1 2 3 4 5 6 7 8 9 10 11 12 13 14 15 16 17 18 19 20 21 22 23 24 25 26 27 28 29 30 31 32 33 34 35 36 37 38 39 40 41 42 43 44 45 46 47 53 54 55 56 57 58 61 62 65 94 105 121 128 138 141 143 145 146 147 148
 123: 985 75 76 77 127 132
 124: 2 6 7 16 18 29 30
 125: 2 105 121 138
 126: 2 28 36
 127: 995 119 120
 128: 5 119 123
 129: 1000 119 120 123
 130: 997 86 119 120 123
 131: 1000 75 76 77 86 119 120 123 127 132
 132: 282 67 68 73 74 75 76 77 78 80 84 86 88 89 90 91 92 93 100 101 102 103 106 107 111 112 119 120 122 123 124 127 129 130 131 132 137 139
 133: 979 66 67 68 69 70 71 73 74 75 76 77 78 80 81 82 83 84 86 87 88 89 90 91 92 93 95 96 97 98 100 101 102 103 104 106 107 108 109 110 111 112 113 114 115 116 117 118 119 120 122 123 124 127 129 130 131 132 133 134 135 136 137 139
 134: 5 66 100 101 108 109 110 113 114 115 116 117 118 133 134
 135: 1 63 64 66 67 68 69 70 71 73 74 75 76 77 78 80 81 82 83 84 86 87 88 89 90 91 92 93 95 96 97 98 100 101 102 103 104 106 107 108 109 110 111 112 113 114 115 116 117 118 119 120 122 123 124 127 129 130 131 132 133 134 135 136 137 139
 136: 1 66 67 68 73 74 75 76 77 78 80 84 86 88 89 90 91 92 93 95 96 97 98 100 101 102 103 106 107 108 109 110 111 112 113 114 115 116 117 118 119 120 122 123 124 127 129 130 131 132 133 134 137 139
 137: 1000 125 126
 138: 999 72 125 126
 139: 1 6 7 14 15 16 18 20 21 27 28 29 30 31 32 33 34 35 36 37 38 39 41 42 43 44 45 46 47 54 56 57 58 105 121 128 138 143 146 147
 140: 1000 72 99 125 126
 141: 2 5 8 9 10 11 12 13 17 19 22 23 24 25 26 29 30 40 53 54 55 56 57 147 148
 142: 1 5 8 9 10 12 13 17 19 22 23 24 25 26 40 53 54 55 56 57 58 145 147 148
 143: 1000 79 142
 144: 1000 72 79 99 125 126 142
 145: 29 66 67 68 69 70 71 72 73 74 75 76 77 78 79 80 81 82 83 84 86 87 88 89 90 91 92 93 95 96 97 98 99 100 101 102 103 104 106 107 108 109 110 111 112 113 114 115 116 117 118 119 120 122 123 124 125 126 127 129 130 131 132 133 134 135 136 137 139 142
 146: 1 27 28 45
 147: 999 66 67 68 69 70 71 72 73 74 75 76 77 78 79 80 81 82 83 84 85 86 87 88 89 90 91 92 93 95 96 97 98 99 100 101 102 103 104 106 107 108 109 110 111 112 113 114 115 116 117 118 119 120 122 123 124 125 126 127 129 130 131 132 133 134 135 136 137 139 142
 148: 999 63 64 66 67 68 69 70 71 72 73 74 75 76 77 78 79 80 81 82 83 84 85 86 87 88 89 90 91 92 93 95 96 97 98 99 100 101 102 103 104 106 107 108 109 110 111 112 113 114 115 116 117 118 119 120 122 123 124 125 126 127 129 130 131 132 133 134 135 136 137 139 142
 149: 992 48 63 64 66 67 68 69 70 71 72 73 74 75 76 77 78 79 80 81 82 83 84 85 86 87 88 89 90 91 92 93 95 96 97 98 99 100 101 102 103 104 106 107 108 109 110 111 112 113 114 115 116 117 118 119 120 122 123 124 125 126 127 129 130 131 132 133 134 135 136 137 139 142
 150: 116 0 2 3 4 5 6 7 8 9 10 11 12 13 14 15 16 17 18 19 20 21 22 23 24 25 26 27 28 29 30 31 32 33 34 35 36 37 38 39 40 41 42 43 44 45 46 47 49 50 51 52 53 54 55 56 57 58 59 60 61 62 105 121 128 138 140 141 143 144 145 146 147 148 149
 151: 1 0 2 3 4 5 6 7 8 9 10 11 12 13 14 15 16 17 18 19 20 21 22 23 24 25 26 27 28 29 30 31 32 33 34 35 36 37 38 39 40 41 42 43 44 45 46 47 53 54 55 56 57 58 59 60 61 62 105 121 128 138 141 143 144 145 146 147 148
 152: 4 69 70 81 82 83 95 96 97 98
 153: 988 49 51
 154: 1 14 15 20 21 27 28 33 34 35 36 37 38 39 41 42 45 46 47
 155: 222 49 51 149
 156: 1 0 2 3 4 54 56 58 59 60 61 62 105 121 128 138 141 143 145 146
 157: 1000 49 50 51 149
 158: 2 5 8 9 10 11 12 13 17 19 22 23 24 25 26 40 53 55 57 147 148
 159: 8 8 9 10 53 55 148
 160: 999 52 140
 161: 3 0 2 61 62 65
 162: 899 52 140 144
 163: 838 49 50 51 52 140 144 149
 164: 773 0 2 3 4 5 6 7 8 9 10 11 12 13 14 15 16 17 18 19 20 21 22 23 24 25 26 27 28 29 30 31 32 33 34 35 36 37 38 39 40 41 42 43 44 45 46 47 53 54 55 56 57 58 59 60 61 62 105 121 128 138 141 143 145 146 147 148
 165: 2 37 38 39 41
 166: 1 69 70 71 83 135 136
 167: 1000 3 4
 168: 6 3 4 5 6 7 8 9 10 11 12 13 14 15 16 17 18 19 20 21 22 23 24 25 26 27 28 31 32 33 34 35 36 37 38 39 40 41 42 43 44 45 46 47 53 55 141 148
 169: 989 3 4 141
 170: 2 122 124 129 130
 171: 3 5 11 12 13 17 19 22 23 24 25 26 40
 172: 1000 6 7
 173: 1 6 7 14 15 16 18 20 21 27 28 29 30 31 32 33 34 35 36 37 38 39 41 42 43 44 45 46 47 53 54 55 56 57 58 147
 174: 1 102 122 124 129 130
 175: 1000 16 18
 176: 981 6 7 16 18
 177: 1 99 125 126
 178: 9 59 60 105 121 128 138 143 146
 179: 1000 14 15
 180: 1 54 56 57 145 147
 181: 1000 14 15 33
 182: 4 11 14 15 20 21 27 28 29 30 31 32 33 34 35 36 37 38 39 41 42 43 44 45 46 47
 183: 6 5 6 7 8 9 10 12 13 14 15 16 17 18 19 20 21 22 23 24 25 26 27 28 29 30 31 32 33 34 35 36 37 38 39 40 41 42 43 44 45 46 47 53 55 58 148
 184: 1000 34 35
 185: 4 80 84 92 93 102 103 106 107 122 124 129 130 139
 186: 4 71 104
 187: 1000 46 47
 188: 996 34 35 46 47
 189: 1000 14 15 33 34 35 46 47
 190: 5 14 15 20 21 27 28 29 30 31 32 33 34 35 36 37 38 39 41 42 43 44 45 46 47 54 56 57 147
 191: 2 3 4 5 6 7 8 9 10 11 12 13 14 15 16 17 18 19 20 21 22 23 24 25 26 27 28 29 30 31 32 33 34 35 36 37 38 39 40 41 42 43 44 45 46 47 53 54 55 56 57 58 65 141 145 147 148
 192: 779 37 38
 193: 1 72 75 76 77 79 85 86 99 119 120 123 125 126 127 132 142
 194: 1000 37 38 39
 195: 3 12 13 24
 196: 1 5 6 7 8 9 10 11 12 13 14 15 16 17 18 19 20 21 22 23 24 25 26 27 28 29 30 31 32 33 34 35 36 37 38 39 40 41 42 43 44 45 46 47 54 56 57 147 148
 197: 994 41 42
 198: 935 37 38 39 41 42
 199: 893 14 15 33 34 35 37 38 39 41 42 46 47
 200: 2 3 4 11 105 121 128 138 141 143 146
 201: 1 5 6 7 8 9 10 11 12 13 14 15 16 17 18 19 20 21 22 23 24 25 26 27 28 29 30 31 32 33 34 35 36 37 38 39 40 41 42 43 44 45 46 47 53 54 55 56 57 58 145 147 148
 202: 1000 20 21
 203: 3 0 2 3 4 5 6 7 8 9 10 12 13 16 17 18 19 22 23 24 25 26 40 53 54 55 56 57 58 59 60 61 62 105 121 128 138 141 143 145 146 147 148
 204: 910 20 21 36
 205: 6 67 68 69 70 71 73 74 78 80 83 84 87 88 89 90 91 92 93 100 101 102 103 104 106 107 111 112 122 124 129 130 131 135 136 137 139
 206: 1 3 4 6 7 14 15 16 18 20 21 27 28 29 30 31 32 33 34 35 36 37 38 39 41 42 43 44 45 46 47 58 105 121 128 138 141 143 146
 207: 1000 27 45
 208: 788 20 21 27 36 45
 209: 5 6 7 14 15 16 18 20 21 27 28 29 30 31 32 33 34 35 36 37 38 39 41 42 43 44 45 46 47 58 105 121 128 138 143 146
 210: 990 20 21 27 28 36 45
 211: 7 5 6 7 8 9 10 12 13 14 15 16 17 18 19 20 21 22 23 24 25 26 27 28 31 32 33 34 35 36 37 38 39 40 41 42 43 44 45 46 47 53 54 55 56 57 58 147 148
 212: 7 3 4 29 30 141
 213: 1000 43 44
 214: 991 20 21 27 28 36 43 44 45
 215: 997 14 15 20 21 27 28 33 34 35 36 37 38 39 41 42 43 44 45 46 47
 216: 2 75 76 77 86 119 120 123 127
 217: 6 72 79 81 82 85 95 96 97 98 99 125 126 142
 218: 1000 31 32
 219: 1000 14 15 20 21 27 28 31 32 33 34 35 36 37 38 39 41 42 43 44 45 46 47
 220: 938 6 7 14 15 16 18 20 21 27 28 31 32 33 34 35 36 37 38 39 41 42 43 44 45 46 47
 221: 7 72 79 81 82 85 99 125 126 142
 222: 4 49 50 149
 223: 1000 29 30
 224: 5 127 132
 225: 1 3 4 5 6 7 8 9 10 12 13 14 15 16 17 18 19 20 21 22 23 24 25 26 27 28 29 30 31 32 33 34 35 36 37 38 39 40 41 42 43 44 45 46 47 53 55 141 148
 226: 1000 54 56
 227: 11 11 105 121 128 138 143 145 146
 228: 2 0 1 2 3 4 5 6 7 8 9 10 11 12 13 14 15 16 17 18 19 20 21 22 23 24 25 26 27 28 29 30 31 32 33 34 35 36 37 38 39 40 41 42 43 44 45 46 47 49 50 51 52 53 54 55 56 57 58 61 62 94 105 121 128 138 140 141 143 144 145 146 147 148 149
 229: 1000 57 147
 230: 987 54 56 57 147
 231: 3 14 15 20 21 27 28 31 32 33 34 35 36 43 44 45 46 47
 232: 626 54 56 57 58 147
 233: 255 29 30 54 56 57 58 147
 234: 505 6 7 14 15 16 18 20 21 27 28 29 30 31 32 33 34 35 36 37 38 39 41 42 43 44 45 46 47 54 56 57 58 147
 235: 27 3 4 6 7 14 15 16 18 20 21 27 28 29 30 31 32 33 34 35 36 37 38 39 41 42 43 44 45 46 47 54 56 57 58 141 147
 236: 3 20 21 27 28 31 32 36 43 44 45
 237: 6 0 2 59 60 61 62 145
 238: 11 0 2 11 59 60 61 62 105 121 128 138 143 145 146
 239: 1000 12 13
 240: 11 3 4 6 7 14 15 16 18 20 21 27 28 29 30 31 32 33 34 35 36 37 38 39 41 42 43 44 45 46 47 58 141
 241: 6 5 8 9 10 12 13 17 19 22 23 24 25 26 40 53 55 57 147 148
 242: 1000 17 19
 243: 5 66 67 68 69 70 71 73 78 81 82 83 87 88 89 90 91 95 96 97 98 100 101 104 108 109 110 111 112 113 114 115 116 117 118 131 133 134 135 136 137
 244: 1000 17 19 40
 245: 997 12 13 17 19 40
 246: 4 0 1 2 3 4 5 6 7 8 9 10 11 12 13 14 15 16 17 18 19 20 21 22 23 24 25 26 27 28 29 30 31 32 33 34 35 36 37 38 39 40 41 42 43 44 45 46 47 52 53 54 55 56 57 58 59 60 61 62 94 105 121 128 138 140 141 143 144 145 146 147 148
 247: 1000 12 13 17 19 24 40
 248: 985 5 12 13 17 19 24 40
 249: 2 66 67 68 69 70 71 73 74 75 76 77 78 80 81 82 83 84 86 87 88 89 90 91 92 93 100 101 102 103 104 106 107 108 109 110 111 112 113 114 115 116 117 118 119 120 122 123 124 127 129 130 131 132 133 134 135 136 137 139
 250: 3 5 8 9 10 11 12 13 17 19 22 23 24 25 26 40 53 54 55 56 57 58 105 121 128 138 143 146 147 148
 251: 1000 22 23
 252: 958 5 12 13 17 19 22 23 24 40
 253: 8 3 4 6 7 14 15 16 18 20 21 27 28 29 30 31 32 33 34 35 36 37 38 39 41 42 43 44 45 46 47 141
 254: 8 0 1 2 3 4 5 6 7 8 9 10 11 12 13 14 15 16 17 18 19 20 21 22 23 24 25 26 27 28 29 30 31 32 33 34 35 36 37 38 39 40 41 42 43 44 45 46 47 53 54 55 56 57 58 59 60 61 62 65 94 105 121 128 138 141 143 144 145 146 147 148
 255: 1000 25 26
 256: 986 5 12 13 17 19 22 23 24 25 26 40
 257: 2 66 108 109 110 114 115 116 117 118 133 134
 258: 2 105 121 138 146
 259: 657 8 9
 260: 2 74 84 102 103 122 124 129 130
 261: 1 0 2 5 6 7 8 9 10 12 13 14 15 16 17 18 19 20 21 22 23 24 25 26 27 28 31 32 33 34 35 36 37 38 39 40 41 42 43 44 45 46 47 53 54 55 56 57 58 59 60 61 62 105 121 128 138 143 145 146 147 148
 262: 999 10 148
 263: 1000 8 9 10 148
 264: 950 5 8 9 10 12 13 17 19 22 23 24 25 26 40 148
 265: 5 11 29 30 54 56 57 58 147
 266: 5 11 29 30 54 56 57 147
 267: 1000 53 55
 268: 656 5 8 9 10 12 13 17 19 22 23 24 25 26 40 53 55 148
 269: 443 3 4 5 6 7 8 9 10 12 13 14 15 16 17 18 19 20 21 22 23 24 25 26 27 28 29 30 31 32 33 34 35 36 37 38 39 40 41 42 43 44 45 46 47 53 54 55 56 57 58 141 147 148
 270: 5 5 6 7 8 9 10 12 13 14 15 16 17 18 19 20 21 22 23 24 25 26 27 28 31 32 33 34 35 36 37 38 39 40 41 42 43 44 45 46 47 53 55 105 121 128 138 143 145 146 148
 271: 257 3 4 5 6 7 8 9 10 12 13 14 15 16 17 18 19 20 21 22 23 24 25 26 27 28 29 30 31 32 33 34 35 36 37 38 39 40 41 42 43 44 45 46 47 53 54 55 56 57 58 141 145 147 148
 272: 4 6 7 14 15 16 18 20 21 27 28 31 32 33 34 35 36 37 38 39 41 42 43 44 45 46 47 105 121 128 138 143 146
 273: 2 66 67 68 69 70 71 73 74 78 80 81 82 83 84 87 88 89 90 91 92 93 95 96 97 98 102 103 104 106 107 108 109 110 111 112 113 114 115 116 117 118 122 124 129 130 131 133 134 135 136 137 139
 274: 5 14 15 33 34 35 37 38 39 41 42 43 44 46 47
 275: 1000 105 138
 276: 9 20 21 27 36 43 44 45
 277: 28 6 7 14 15 16 18 20 21 27 28 29 30 31 32 33 34 35 36 37 38 39 41 42 43 44 45 46 47 58
 278: 4 3 4 5 8 9 10 12 13 17 19 22 23 24 25 26 40 53 54 55 56 57 141 145 147 148
 279: 1000 128 143
 280: 565 121 128 143
 281: 12 5 8 9 10 12 13 17 19 22 23 24 25 26 40 53 54 55 56 57 145 147 148
 282: 179 121 128 143 146
 283: 1000 105 121 128 138 143 146
 284: 309 11 105 121 128 138 143 146
 285: 683 3 4 5 6 7 8 9 10 11 12 13 14 15 16 17 18 19 20 21 22 23 24 25 26 27 28 29 30 31 32 33 34 35 36 37 38 39 40 41 42 43 44 45 46 47 53 54 55 56 57 58 105 121 128 138 141 143 145 146 147 148
 286: 547 0 2 59 60 61 62
 287: 24 5 8 9 10 12 13 17 19 22 23 24 25 26 40 53 54 55 56 57 147 148
 288: 23 67 68 73 78 88 89 90 91 100 101 111 112 131 137
 289: 1000 59 60
 290: 1000 0 2 61 62
 291: 3 66 69 70 71 74 80 81 82 83 84 87 92 93 95 96 97 98 102 103 104 106 107 108 109 110 113 114 115 116 117 118 122 124 129 130 133 134 135 136 139
 292: 12 20 21 27 45
 293: 1000 2 61
 294: 1000 0 62
 295: 3 11 145
 296: 1 73 78 88 89 111 112
 297: 626 81 82 95 96 97 98
 298: 63 74 80 84 102 103 106 107 122 124 129 130
 299: 710 66 67 68 69 70 71 73 74 78 80 81 82 83 84 87 88 89 90 91 92 93 95 96 97 98 100 101 102 103 104 106 107 108 109 110 111 112 113 114 115 116 117 118 122 124 129 130 131 133 134 135 136 137 139
 300: 965 72 79 85 99 125 126 142
 301: 590 50 149
 302: 425 0 1 2 3 4 5 6 7 8 9 10 11 12 13 14 15 16 17 18 19 20 21 22 23 24 25 26 27 28 29 30 31 32 33 34 35 36 37 38 39 40 41 42 43 44 45 46 47 53 54 55 56 57 58 59 60 61 62 65 94 105 121 128 138 141 143 145 146 147 148
 303: 345 0 2 3 4 5 6 7 8 9 10 11 12 13 14 15 16 17 18 19 20 21 22 23 24 25 26 27 28 29 30 31 32 33 34 35 36 37 38 39 40 41 42 43 44 45 46 47 53 54 55 56 57 58 61 62 105 121 128 138 141 143 145 146 147 148
 304: 134 9 10 148
 305: 353 3 4 5 8 9 10 12 13 17 19 22 23 24 25 26 40 53 55 141 148
 306: 209 20 21 28 36
 307: 104 14 15 20 21 27 28 33 34 35 36 43 44 45 46 47
 308: 63 14 15 20 21 27 28 33 34 35 36 41 42 43 44 45 46 47
 309: 357 105 128 138 143
 310: 385 105 121 128 138 143
 311: 390 1 49 50 51 52 94 140 144 149
 312: 154 0 2 3 4 5 6 7 8 9 10 11 12 13 14 15 16 17 18 19 20 21 22 23 24 25 26 27 28 29 30 31 32 33 34 35 36 37 38 39 40 41 42 43 44 45 46 47 53 54 55 56 57 58 59 60 61 62 65 105 121 128 138 141 143 145 146 147 148
 313: 42 5 12 13 17 19 24 25 26 40
 314: 141 37 39
 315: 16 20 21 28
 316: 43 11 65
 317: 25 3 4 5 6 7 8 9 10 11 12 13 14 15 16 17 18 19 20 21 22 23 24 25 26 27 28 29 30 31 32 33 34 35 36 37 38 39 40 41 42 43 44 45 46 47 53 54 55 56 57 58 65 141 147 148
 318: 17 3 4 5 6 7 8 9 10 11 12 13 14 15 16 17 18 19 20 21 22 23 24 25 26 27 28 29 30 31 32 33 34 35 36 37 38 39 40 41 42 43 44 45 46 47 53 54 55 56 57 58 65 105 121 128 138 141 143 146 147 148
 319: 29 3 4 5 6 7 8 9 10 11 12 13 14 15 16 17 18 19 20 21 22 23 24 25 26 27 28 29 30 31 32 33 34 35 36 37 38 39 40 41 42 43 44 45 46 47 53 54 55 56 57 58 65 105 121 128 138 141 143 145 146 147 148
 320: 628 108 109 113 115 116 133 134
 321: 35 66 69 70 71 81 82 83 87 95 96 97 98 100 101 104 108 109 110 113 114 115 116 117 118 133 134 135 136
 322: 1 66 69 70 71 74 80 81 82 83 84 87 92 93 95 96 97 98 100 101 102 103 104 106 107 108 109 110 113 114 115 116 117 118 122 124 129 130 133 134 135 136 139
 323: 188 49 50 51
 324: 1 5 8 9 10 12 13 17 19 22 23 24 25 26 29 30 40 53 54 55 56 57 58 147 148
 325: 80 38 39
 326: 90 5 6 7 8 9 10 12 13 14 15 16 17 18 19 20 21 22 23 24 25 26 27 28 29 30 31 32 33 34 35 36 37 38 39 40 41 42 43 44 45 46 47 53 54 55 56 57 58 147 148
 327: 302 3 4 5 6 7 8 9 10 11 12 13 14 15 16 17 18 19 20 21 22 23 24 25 26 27 28 29 30 31 32 33 34 35 36 37 38 39 40 41 42 43 44 45 46 47 53 54 55 56 57 58 141 147 148
 328: 293 3 4 5 6 7 8 9 10 11 12 13 14 15 16 17 18 19 20 21 22 23 24 25 26 27 28 29 30 31 32 33 34 35 36 37 38 39 40 41 42 43 44 45 46 47 53 54 55 56 57 58 141 145 147 148
 329: 425 105 138 146
 330: 18 1 49 50 51 52 65 94 140 144 149
 331: 400 84 103 124
 332: 404 84 103 122 124 129 130
 333: 228 84 92 93 102 103 122 124 129 130 139
 334: 338 5 8 9 10 11 12 13 17 19 22 23 24 25 26 40 148
 335: 132 5 8 9 10 11 12 13 17 19 22 23 24 25 26 40 53 55 148
 336: 6 5 8 9 10 11 12 13 17 19 22 23 24 25 26 40 53 55 145 148
 337: 6 3 4 5 8 9 10 11 12 13 17 19 22 23 24 25 26 40 53 55 141 145 148
 338: 7 3 4 5 8 9 10 11 12 13 17 19 22 23 24 25 26 40 53 54 55 56 57 58 141 145 147 148
 339: 393 6 7 14 15 16 18 20 21 27 28 29 30 31 32 33 34 35 36 37 38 39 41 42 43 44 45 46 47
 340: 73 0 2 3 4 6 7 14 15 16 18 20 21 27 28 29 30 31 32 33 34 35 36 37 38 39 41 42 43 44 45 46 47 53 54 55 56 57 58 59 60 61 62 105 121 128 138 141 143 145 146 147
 341: 75 0 2 3 4 53 54 55 56 57 58 59 60 61 62 105 121 128 138 141 143 145 146 147
 342: 51 0 2 53 54 55 56 57 58 59 60 61 62 105 121 128 138 143 145 146 147
 343: 171 0 2 54 56 57 58 59 60 61 62 105 121 128 138 143 145 146 147
 344: 154 0 2 58 59 60 61 62 105 121 128 138 143 145 146
 345: 187 0 2 59 60 61 62 105 121 128 138 143 145 146
 346: 211 0 2 59 60 61 62 105 121 128 138 143 146
 347: 324 48 63 64 65 66 67 68 69 70 71 72 73 74 75 76 77 78 79 80 81 82 83 84 85 86 87 88 89 90 91 92 93 95 96 97 98 99 100 101 102 103 104 106 107 108 109 110 111 112 113 114 115 116 117 118 119 120 122 123 124 125 126 127 129 130 131 132 133 134 135 136 137 139 142
 348: 66 0 2 3 4 5 6 7 8 9 10 12 13 14 15 16 17 18 19 20 21 22 23 24 25 26 27 28 29 30 31 32 33 34 35 36 37 38 39 40 41 42 43 44 45 46 47 53 54 55 56 57 58 59 60 61 62 105 121 128 138 141 143 145 146 147 148
 349: 40 0 2 3 4 5 8 9 10 12 13 17 19 22 23 24 25 26 40 53 54 55 56 57 58 59 60 61 62 105 121 128 138 141 143 145 146 147 148
 350: 38 0 2 5 8 9 10 12 13 17 19 22 23 24 25 26 40 53 54 55 56 57 58 59 60 61 62 105 121 128 138 143 145 146 147 148
 351: 55 69 70
 352: 22 0 2 3 4 5 6 7 8 9 10 12 13 14 15 16 17 18 19 20 21 22 23 24 25 26 27 28 31 32 33 34 35 36 37 38 39 40 41 42 43 44 45 46 47 53 54 55 56 57 58 59 60 61 62 105 121 128 138 141 143 145 146 147 148
 353: 11 6 7 14 15 16 18 20 21 27 28 31 32 33 34 35 36 37 38 39 41 42 43 44 45 46 47 54 56 57 147
 354: 3 0 2 3 4 5 8 9 10 12 13 17 19 22 23 24 25 26 40 53 55 58 59 60 61 62 105 121 128 138 141 143 145 146 148
 355: 5 0 2 3 4 58 59 60 61 62 105 121 128 138 141 143 145 146
 356: 6 121 146
 357: 1 5 8 9 10 12 13 17 19 22 23 24 25 26 29 30 40 53 55 148
 358: 4 3 4 5 8 9 10 12 13 17 19 22 23 24 25 26 29 30 40 53 55 141 148
 359: 5 6 7 14 15 16 18 20 21 27 28 31 32 33 34 35 36 37 38 39 41 42 43 44 45 46 47 58
 360: 60 6 7 14 15 16 18 20 21 27 28 31 32 33 34 35 36 37 38 39 41 42 43 44 45 46 47 54 56 57 58 147
 361: 115 0 1 2 3 4 5 6 7 8 9 10 11 12 13 14 15 16 17 18 19 20 21 22 23 24 25 26 27 28 29 30 31 32 33 34 35 36 37 38 39 40 41 42 43 44 45 46 47 52 53 54 55 56 57 58 59 60 61 62 65 94 105 121 128 138 140 141 143 144 145 146 147 148
 362: 87 49 50 51 52 140 149
 363: 81 69 70 71 83 87 95 96 97 98 104 135 136
 364: 43 66 67 68 73 74 78 80 84 88 89 90 91 92 93 100 101 102 103 106 107 108 109 110 111 112 113 114 115 116 117 118 122 124 129 130 131 133 134 137 139
 365: 82 3 4 5 8 9 10 11 12 13 17 19 22 23 24 25 26 40 53 55 141 148
 366: 156 3 4 53 55 141
 367: 16 58 105 121 128 138 143 146
 368: 9 58 105 121 128 138 143 145 146
 369: 9 54 56 57 58 105 121 128 138 143 145 146 147
 370: 9 3 4 53 54 55 56 57 58 105 121 128 138 141 143 145 146 147
 371: 9 3 4 6 7 14 15 16 18 20 21 27 28 29 30 31 32 33 34 35 36 37 38 39 41 42 43 44 45 46 47 53 54 55 56 57 58 105 121 128 138 141 143 145 146 147
 372: 7 1 3 4 5 6 7 8 9 10 11 12 13 14 15 16 17 18 19 20 21 22 23 24 25 26 27 28 29 30 31 32 33 34 35 36 37 38 39 40 41 42 43 44 45 46 47 49 50 51 52 53 54 55 56 57 58 94 105 121 128 138 140 141 143 144 145 146 147 148 149
 373: 120 0 2 59 60 61 62 65
 374: 38 8 9 10 11 148
 375: 5 110 117
 376: 232 75 76 77 86 100 101 119 120 123 127 132
 377: 93 66 67 68 73 74 75 76 77 78 80 84 86 88 89 90 91 92 93 100 101 102 103 106 107 108 109 110 111 112 113 114 115 116 117 118 119 120 122 123 124 127 129 130 131 132 133 134 137 139
 378: 3 63 64 65 66 67 68 69 70 71 72 73 74 75 76 77 78 79 80 81 82 83 84 85 86 87 88 89 90 91 92 93 95 96 97 98 99 100 101 102 103 104 106 107 108 109 110 111 112 113 114 115 116 117 118 119 120 122 123 124 125 126 127 129 130 131 132 133 134 135 136 137 139 142
 379: 6 0 2 3 4 5 6 7 8 9 10 11 12 13 14 15 16 17 18 19 20 21 22 23 24 25 26 27 28 29 30 31 32 33 34 35 36 37 38 39 40 41 42 43 44 45 46 47 48 49 50 51 52 53 54 55 56 57 58 59 60 61 62 105 121 128 138 140 141 143 144 145 146 147 148 149
 380: 3 48 49 50 51 52 140 144 149
 381: 20 29 30 58
 382: 4 49 50 51 144 149
 383: 26 105 121 128 138 143 145 146
 384: 7 69 70 83 104
 385: 3 69 70 71 83 104
 386: 54 0 2 3 4 5 6 7 8 9 10 11 12 13 14 15 16 17 18 19 20 21 22 23 24 25 26 27 28 31 32 33 34 35 36 37 38 39 40 41 42 43 44 45 46 47 53 54 55 56 57 58 59 60 61 62 65 105 121 128 138 141 143 145 146 147 148
 387: 10 53 54 55 56 57 147
 388: 29 5 8 9 10 11 12 13 17 19 22 23 24 25 26 40 53 54 55 56 57 147 148
 389: 10 0 2 3 4 6 7 14 15 16 18 20 21 27 28 31 32 33 34 35 36 37 38 39 41 42 43 44 45 46 47 58 59 60 61 62 65 105 121 128 138 141 143 145 146
 390: 10 0 2 3 4 58 59 60 61 62 65 105 121 128 138 141 143 145 146
 391: 54 0 2 58 59 60 61 62 65 105 121 128 138 143 145 146
 392: 53 0 2 59 60 61 62 65 105 121 128 138 143 145 146
 393: 4 0 2 59 60 61 62 65 145
 394: 96 59 60 65
 395: 2 0 2 3 4 5 6 7 8 9 10 11 12 13 14 15 16 17 18 19 20 21 22 23 24 25 26 27 28 29 30 31 32 33 34 35 36 37 38 39 40 41 42 43 44 45 46 47 53 54 55 56 57 58 61 62 65 105 121 128 138 141 143 145 146 147 148
 396: 209 8 10 148
 397: 39 14 15 20 21 27 28 29 30 31 32 33 34 35 36 37 38 39 41 42 43 44 45 46 47
 398: 28 5 8 9 10 11 12 13 14 15 17 19 20 21 22 23 24 25 26 27 28 29 30 31 32 33 34 35 36 37 38 39 40 41 42 43 44 45 46 47 148
 399: 32 6 7 16 18 54 56 57 58 147
 400: 22 5 6 7 8 9 10 11 12 13 14 15 16 17 18 19 20 21 22 23 24 25 26 27 28 29 30 31 32 33 34 35 36 37 38 39 40 41 42 43 44 45 46 47 54 56 57 58 147 148
 401: 13 5 8 9 10 12 13 17 19 22 23 24 25 26 40 53 54 55 56 57 58 147 148
 402: 14 75 76 127
 403: 13 86 119 120 123 132
 404: 6 5 25 26
 405: 40 5 8 9 10 12 13 17 19 22 23 24 25 26 40 53 55 145 148
 406: 6 3 4 5 8 9 10 12 13 17 19 22 23 24 25 26 40 53 55 141 145 148
 407: 9 0 2 3 4 54 56 57 58 59 60 61 62 105 121 128 138 141 143 145 146 147
 408: 2 0 2 54 56 57 58 59 60 61 62 105 121 128 138 141 143 145 146 147
 409: 12 67 68 73 75 76 77 78 86 88 89 90 91 100 101 111 112 119 120 123 127 131 132 137
 410: 80 0 2 5 6 7 8 9 10 11 12 13 14 15 16 17 18 19 20 21 22 23 24 25 26 27 28 29 30 31 32 33 34 35 36 37 38 39 40 41 42 43 44 45 46 47 53 54 55 56 57 58 59 60 61 62 105 121 128 138 143 145 146 147 148
 411: 65 0 2 6 7 11 14 15 16 18 20 21 27 28 29 30 31 32 33 34 35 36 37 38 39 41 42 43 44 45 46 47 54 56 57 58 59 60 61 62 105 121 128 138 143 145 146 147
 412: 113 11 29 30
 413: 102 6 7 11 14 15 16 18 20 21 27 28 29 30 31 32 33 34 35 36 37 38 39 41 42 43 44 45 46 47
 414: 76 71 87 104 135 136
 415: 34 6 7 11 14 15 16 18 20 21 27 28 29 30 31 32 33 34 35 36 37 38 39 41 42 43 44 45 46 47 54 56 57 147
 416: 27 6 7 11 14 15 16 18 20 21 27 28 29 30 31 32 33 34 35 36 37 38 39 41 42 43 44 45 46 47 54 56 57 58 147
 417: 15 6 7 11 14 15 16 18 20 21 27 28 29 30 31 32 33 34 35 36 37 38 39 41 42 43 44 45 46 47 105 121 128 138 143 146
 418: 1 5 6 7 8 9 10 11 12 13 14 15 16 17 18 19 20 21 22 23 24 25 26 27 28 29 30 31 32 33 34 35 36 37 38 39 40 41 42 43 44 45 46 47 53 55 105 121 128 138 143 145 146 148
 419: 26 5 6 7 8 9 10 11 12 13 14 15 16 17 18 19 20 21 22 23 24 25 26 27 28 29 30 31 32 33 34 35 36 37 38 39 40 41 42 43 44 45 46 47 53 54 55 56 57 58 105 121 128 138 143 145 146 147 148
 420: 21 5 6 7 8 9 10 11 12 13 14 15 16 17 18 19 20 21 22 23 24 25 26 27 28 29 30 31 32 33 34 35 36 37 38 39 40 41 42 43 44 45 46 47 53 54 55 56 57 147 148
 421: 79 105 128 138 143 146
 422: 42 5 6 7 8 9 10 11 12 13 14 15 16 17 18 19 20 21 22 23 24 25 26 27 28 29 30 31 32 33 34 35 36 37 38 39 40 41 42 43 44 45 46 47 148
 423: 41 3 4 5 6 7 8 9 10 11 12 13 14 15 16 17 18 19 20 21 22 23 24 25 26 27 28 29 30 31 32 33 34 35 36 37 38 39 40 41 42 43 44 45 46 47 53 55 141 148
 424: 23 54 56 57 58 105 121 128 138 143 146 147
 425: 85 3 4 5 6 7 8 9 10 11 12 13 14 15 16 17 18 19 20 21 22 23 24 25 26 27 28 29 30 31 32 33 34 35 36 37 38 39 40 41 42 43 44 45 46 47 53 54 55 56 57 58 105 121 128 138 141 143 146 147 148
 426: 9 69 70 71 72 79 81 82 83 85 87 95 96 97 98 99 104 125 126 135 136 142
 427: 7 66 69 70 71 72 79 81 82 83 85 87 95 96 97 98 99 104 108 109 110 113 114 115 116 117 118 125 126 133 134 135 136 142
 428: 14 66 67 68 69 70 71 72 73 74 78 79 80 81 82 83 84 85 87 88 89 90 91 92 93 95 96 97 98 99 100 101 102 103 104 106 107 108 109 110 111 112 113 114 115 116 117 118 122 124 125 126 129 130 131 133 134 135 136 137 139 142
 429: 20 6 7 11 14 15 16 18 20 21 27 28 29 30 31 32 33 34 35 36 37 38 39 41 42 43 44 45 46 47 54 56 57 58 105 121 128 138 143 146 147
 430: 1 0 1 2 3 4 5 6 7 8 9 10 11 12 13 14 15 16 17 18 19 20 21 22 23 24 25 26 27 28 29 30 31 32 33 34 35 36 37 38 39 40 41 42 43 44 45 46 47 49 50 51 53 54 55 56 57 58 59 60 61 62 65 94 105 121 128 138 141 143 145 146 147 148 149
 431: 37 5 6 7 8 9 10 11 12 13 14 15 16 17 18 19 20 21 22 23 24 25 26 27 28 31 32 33 34 35 36 37 38 39 40 41 42 43 44 45 46 47 148
 432: 37 0 2 3 4 53 54 55 56 57 58 59 60 61 62 65 105 121 128 138 141 143 145 146 147
 433: 37 0 2 3 4 53 55 58 59 60 61 62 65 105 121 128 138 141 143 145 146
 434: 51 0 2 59 60 61 62 65 105 121 128 138 143 146
 435: 38 114 117 118
 436: 26 66 114 117 118
 437: 35 3 4 5 6 7 8 9 10 11 12 13 14 15 16 17 18 19 20 21 22 23 24 25 26 27 28 29 30 31 32 33 34 35 36 37 38 39 40 41 42 43 44 45 46 47 53 54 55 56 57 141 147 148
 438: 7 66 95 96 97 98 108 109 110 113 114 115 116 117 118 133 134
 439: 2 48 49 50 51 149
 440: 20 69 70 83 87
 441: 62 27 36 45
 442: 25 0 2 58 59 60 61 62 105 121 128 138 143 146
 443: 3 5 22 23
 444: 8 5 8 9 10 12 13 17 19 22 23 24 40 148
 445: 4 0 1 2 49 50 51 52 59 60 61 62 65 94 140 144 149
 446: 6 0 1 2 59 60 61 62 65 94
 447: 3 3 4 5 8 9 10 11 12 13 17 19 22 23 24 25 26 40 53 55 65 141 148
 448: 1 14 15 33 34 35 43 44 46 47
 449: 8 50 51 149
 450: 24 0 2 3 4 6 7 14 15 16 18 20 21 27 28 31 32 33 34 35 36 37 38 39 41 42 43 44 45 46 47 53 54 55 56 57 58 59 60 61 62 105 121 128 138 141 143 145 146 147
 451: 70 1 52 94 140 144
 452: 27 84 103 122 129 130
 453: 4 0 1 2 3 4 5 6 7 8 9 10 12 13 14 15 16 17 18 19 20 21 22 23 24 25 26 27 28 29 30 31 32 33 34 35 36 37 38 39 40 41 42 43 44 45 46 47 52 53 54 55 56 57 58 59 60 61 62 94 105 121 128 138 140 141 143 144 145 146 147 148
 454: 14 3 4 5 6 7 8 9 10 12 13 14 15 16 17 18 19 20 21 22 23 24 25 26 27 28 29 30 31 32 33 34 35 36 37 38 39 40 41 42 43 44 45 46 47 53 54 55 56 57 58 105 121 128 138 141 143 145 146 147 148
 455: 13 0 1 2 3 4 5 6 7 8 9 10 11 12 13 14 15 16 17 18 19 20 21 22 23 24 25 26 27 28 29 30 31 32 33 34 35 36 37 38 39 40 41 42 43 44 45 46 47 53 54 55 56 57 58 59 60 61 62 94 105 121 128 138 141 143 145 146 147 148
 456: 4 8 9 10 25 26 148
 457: 24 29 30 54 56 57 147
 458: 5 0 1 2 3 4 5 6 7 8 9 10 12 13 14 15 16 17 18 19 20 21 22 23 24 25 26 27 28 29 30 31 32 33 34 35 36 37 38 39 40 41 42 43 44 45 46 47 49 50 51 52 53 54 55 56 57 58 59 60 61 62 94 105 121 128 138 140 141 143 144 145 146 147 148 149
 459: 6 3 4 6 7
 460: 19 14 15 16 18 20 21 27 28 31 32 33 34 35 36 37 38 39 41 42 43 44 45 46 47
 461: 12 14 15 16 18 20 21 27 28 29 30 31 32 33 34 35 36 37 38 39 41 42 43 44 45 46 47
 462: 12 14 15 16 18 20 21 27 28 29 30 31 32 33 34 35 36 37 38 39 41 42 43 44 45 46 47 54 56 57 58 147
 463: 6 14 15 16 18 20 21 27 28 29 30 31 32 33 34 35 36 37 38 39 41 42 43 44 45 46 47 54 56 57 58 141 147
 464: 6 5 8 9 10 12 13 14 15 16 17 18 19 20 21 22 23 24 25 26 27 28 29 30 31 32 33 34 35 36 37 38 39 40 41 42 43 44 45 46 47 53 54 55 56 57 58 141 147 148
 465: 2 0 2 54 56 57 58 59 60 61 62 105 121 128 138 143 146 147
 466: 9 69 83
 467: 3 67 68 69 70 71 73 74 78 80 81 82 83 84 87 88 89 90 91 92 93 95 96 97 98 100 101 102 103 104 106 107 111 112 122 124 129 130 131 135 136 137 139
 468: 17 3 4 6 7 14 15 16 18 20 21 27 28 29 30 31 32 33 34 35 36 37 38 39 41 42 43 44 45 46 47 53 54 55 56 57 58 141 147
 469: 2 5 8 9 10 11 12 13 17 19 22 23 24 25 26 40 49 50 51 52 140 144 148 149
 470: 45 1 59 60 65 94
 471: 6 66 67 68 69 70 71 73 74 75 76 77 78 80 81 82 83 84 85 86 87 88 89 90 91 92 93 95 96 97 98 100 101 102 103 104 106 107 108 109 110 111 112 113 114 115 116 117 118 119 120 122 123 124 127 129 130 131 132 133 134 135 136 137 139
 472: 34 6 7 14 15 16 18 20 21 27 28 29 30 31 32 33 34 35 36 37 38 39 41 42 43 44 45 46 47 54 56 57 147
 473: 6 0 2 3 4 5 6 7 8 9 10 11 12 13 14 15 16 17 18 19 20 21 22 23 24 25 26 27 28 29 30 31 32 33 34 35 36 37 38 39 40 41 42 43 44 45 46 47 52 53 54 55 56 57 58 59 60 61 62 105 121 128 138 140 141 143 144 145 146 147 148
 474: 8 0 2 3 4 5 6 7 8 9 10 11 12 13 14 15 16 17 18 19 20 21 22 23 24 25 26 27 28 29 30 31 32 33 34 35 36 37 38 39 40 41 42 43 44 45 46 47 49 50 51 53 54 55 56 57 58 59 60 61 62 105 121 128 138 141 143 145 146 147 148 149
 475: 7 14 15 20 21 27 28 29 30 31 32 33 34 35 36 37 38 39 41 42 43 44 45 46 47 54 56 57 58 147
 476: 2 5 6 7 8 9 10 12 13 14 15 16 17 18 19 20 21 22 23 24 25 26 27 28 31 32 33 34 35 36 37 38 39 40 41 42 43 44 45 46 47 53 55 148
 477: 10 66 81 82 95 96 97 98 108 109 110 113 114 115 116 117 118 133 134
 478: 11 0 2 3 4 5 6 7 8 9 10 11 12 13 14 15 16 17 18 19 20 21 22 23 24 25 26 27 28 31 32 33 34 35 36 37 38 39 40 41 42 43 44 45 46 47 53 54 55 56 57 58 59 60 61 62 105 121 128 138 141 143 145 146 147 148
 479: 13 0 2 3 4 5 8 9 10 11 12 13 17 19 22 23 24 25 26 40 53 54 55 56 57 58 59 60 61 62 105 121 128 138 141 143 145 146 147 148
 480: 11 0 2 5 8 9 10 11 12 13 17 19 22 23 24 25 26 40 53 54 55 56 57 58 59 60 61 62 105 121 128 138 143 145 146 147 148
 481: 4 5 8 9 10 12 13 14 15 17 19 20 21 22 23 24 25 26 27 28 29 30 31 32 33 34 35 36 37 38 39 40 41 42 43 44 45 46 47 53 55 148
 482: 4 3 4 5 8 9 10 12 13 14 15 17 19 20 21 22 23 24 25 26 27 28 29 30 31 32 33 34 35 36 37 38 39 40 41 42 43 44 45 46 47 53 55 141 148
 483: 1 29 30 54 56 58
 484: 1 0 2 54 56 58 59 60 61 62 105 121 128 138 143 145 146
 485: 7 3 4 6 7 16 18 53 54 55 56 57 58 141 147
 486: 6 12 13 17 19 24 25 26 40
 487: 5 11 65 105 121 128 138 143 146
 488: 2 67 68 90 91 131 137
 nsplits: 489
 ntax: 150
UFBootSplit2:
 000: 1 5 6 7 8 9 10 11 12 13 14 15 16 17 18 19 20 21 22 23 24 25 26 27 28 29 30 31 32 33 34 35 36 37 38 39 40 41 42 43 44 45 46 47 53 54 55 56 57 58 105 121 128 138 141 143 145 146 147 148
 001: 1 31 32 43 44
 002: 1000 1 94
 003: 1 3 4 5 6 7 8 9 10 11 12 13 14 15 16 17 18 19 20 21 22 23 24 25 26 27 28 31 32 33 34 35 36 37 38 39 40 41 42 43 44 45 46 47 53 55 141 145 148
 004: 2 108 109 115 116
 005: 989 49 51
 006: 1 1 49 50 51 94 149
 007: 249 49 51 149
 008: 1 0 1 2 3 4 5 6 7 8 9 10 11 12 13 14 15 16 17 18 19 20 21 22 23 24 25 26 27 28 29 30 31 32 33 34 35 36 37 38 39 40 41 42 43 44 45 46 47 53 54 55 56 57 58 59 60 61 62 94 105 121 128 138 141 143 144 145 146 147 148
 009: 1000 49 50 51 149
 010: 2 73 131 137
 011: 2 69 70 83 87 104
 012: 999 52 140
 013: 1 3 4 5 8 9 10 12 13 17 19 22 23 24 25 26 40 53 55 148
 014: 884 52 140 144
 015: 831 49 50 51 52 140 144 149
 016: 401 1 49 50 51 52 94 140 144 149
 017: 2 3 4 5 8 9 10 11 12 13 14 15 17 19 20 21 22 23 24 25 26 27 28 31 32 33 34 35 36 37 38 39 40 41 42 43 44 45 46 47 53 55 141 148
 018: 3 67 68 73 78 88 89 90 91 131 137
 019: 1 14 15 20 21 27 28 33 34 35 36 45 46 47
 020: 1000 63 64
 021: 1 28 43 44
 022: 1 29 30 58 105 121 128 138 143 146
 023: 963 66 110
 024: 1 71 81 82 87 95 96 97 98 104 135 136
 025: 956 66 110 117
 026: 1 48 66 67 68 69 70 71 72 73 74 75 76 77 78 79 80 81 82 83 84 85 86 87 88 89 90 91 92 93 95 96 97 98 99 100 101 102 103 104 106 107 108 109 110 111 112 113 114 115 116 117 118 119 120 122 123 124 125 126 127 129 130 131 132 133 134 135 136 137 139 142
 027: 5 75 76 77 86 127 132
 028: 1000 114 118
 029: 1000 66 110 114 117 118
 030: 1 67 68 72 73 74 75 76 77 78 79 80 84 85 86 88 89 90 91 92 93 99 100 101 102 103 106 107 111 112 119 120 122 123 124 125 126 127 129 130 131 132 137 139 142
 031: 381 66 110 113 114 117 118
 032: 1 3 4 11 105 121 128 138 141 143 146
 033: 1 8 9 10 22 23 148
 034: 1000 108 109
 035: 1 81 82 87
 036: 1 75 76 77 132
 037: 1000 133 134
 038: 998 108 109 133 134
 039: 1 0 1 2 3 4 5 6 7 8 9 10 11 12 13 14 15 16 17 18 19 20 21 22 23 24 25 26 27 28 29 30 31 32 33 34 35 36 37 38 39 40 41 42 43 44 45 46 47 48 53 54 55 56 57 58 59 60 61 62 65 94 105 121 128 138 141 143 145 146 147 148
 040: 1 3 4 5 8 9 10 12 13 17 19 22 23 24 25 26 40 53 54 55 56 57 58 141 145 147 148
 041: 1000 115 116
 042: 999 108 109 115 116 133 134
 043: 1000 66 108 109 110 113 114 115 116 117 118 133 134
 044: 2 67 68 73 75 76 77 78 86 88 89 90 91 111 112 119 120 123 127 131 132 137
 045: 4 37 38 39 42
 046: 2 69 70 72 79 81 82 83 85 95 96 97 98 99 125 126 142
 047: 946 70 83
 048: 1000 69 70 83
 049: 1 66 110 113 114 115 116 117 118
 050: 1 57 58 147
 051: 2 12 13 24
 052: 1000 135 136
 053: 991 71 135 136
 054: 4 0 2 5 6 7 8 9 10 12 13 14 15 16 17 18 19 20 21 22 23 24 25 26 27 28 29 30 31 32 33 34 35 36 37 38 39 40 41 42 43 44 45 46 47 53 54 55 56 57 58 59 60 61 62 105 121 128 138 143 145 146 147 148
 055: 987 71 104 135 136
 056: 859 69 70 71 83 104 135 136
 057: 1 8 9 148
 058: 948 69 70 71 83 87 104 135 136
 059: 1 5 6 7 8 9 10 11 12 13 14 15 16 17 18 19 20 21 22 23 24 25 26 27 28 29 30 31 32 33 34 35 36 37 38 39 40 41 42 43 44 45 46 47 53 54 55 56 57 58 105 121 128 138 141 143 146 147 148
 060: 4 5 6 7 8 9 10 11 12 13 14 15 16 17 18 19 20 21 22 23 24 25 26 27 28 29 30 31 32 33 34 35 36 37 38 39 40 41 42 43 44 45 46 47 53 54 55 56 57 58 105 121 128 138 143 146 147 148
 061: 1000 81 82
 062: 303 69 70 71 81 82 83 87 104 135 136
 063: 4 6 7 14 15 16 18 20 21 27 28 29 30 31 32 33 34 35 36 37 38 39 41 42 43 44 45 46 47 58 105 121 128 138 143 146
 064: 1 67 68 73 75 76 77 78 84 86 88 89 90 91 100 101 102 103 111 112 119 120 122 123 124 127 129 130 131 132 137
 065: 1000 95 97
 066: 1 67 68 73 78 84 88 89 90 91 102 103 111 112 122 124 129 130 131 137
 067: 1 49 50 51 52 149
 068: 1000 96 98
 069: 1000 95 96 97 98
 070: 963 69 70 71 81 82 83 87 95 96 97 98 104 135 136
 071: 803 66 69 70 71 81 82 83 87 95 96 97 98 104 108 109 110 113 114 115 116 117 118 133 134 135 136
 072: 2 3 4 5 6 7 8 9 10 11 12 13 14 15 16 17 18 19 20 21 22 23 24 25 26 27 28 31 32 33 34 35 36 37 38 39 40 41 42 43 44 45 46 47 53 54 55 56 57 58 105 121 128 138 141 143 145 146 147 148
 073: 3 3 4 5 8 9 10 11 12 13 17 19 22 23 24 25 26 40 53 54 55 56 57 58 105 121 128 138 141 143 145 146 147 148
 074: 1000 67 68
 075: 2 3 4 54 56 57 58 141 145 147
 076: 3 3 4 141 145
 077: 1 5 6 7 8 9 10 12 13 14 15 16 17 18 19 20 21 22 23 24 25 26 27 28 29 30 31 32 33 34 35 36 37 38 39 40 41 42 43 44 45 46 47 53 54 55 56 57 58 145 147 148
 078: 1000 90 91
 079: 3 1 94 144
 080: 3 3 4 11 141
 081: 1000 131 137
 082: 998 90 91 131 137
 083: 996 73 90 91 131 137
 084: 999 67 68 73 90 91 131 137
 085: 1 67 68 69 70 71 73 74 75 76 77 78 80 81 82 83 84 86 87 88 89 90 91 92 93 100 101 102 103 104 106 107 111 112 119 120 122 123 124 127 129 130 131 132 135 136 137 139
 086: 1 93 139
 087: 1000 78 89
 088: 1 80 92 93 106 107 139
 089: 1000 78 88 89
 090: 1 66 69 70 71 75 76 77 81 82 83 86 87 95 96 97 98 100 101 104 108 109 110 113 114 115 116 117 118 119 120 123 127 132 133 134 135 136
 091: 1 14 15 16 18 20 21 27 28 29 30 31 32 33 34 35 36 37 38 39 41 42 43 44 45 46 47 53 54 55 56 57 58 141 147
 092: 1000 111 112
 093: 997 78 88 89 111 112
 094: 1000 67 68 73 78 88 89 90 91 111 112 131 137
 095: 1 67 68 69 70 71 72 73 74 75 76 77 78 79 80 81 82 83 84 86 87 88 89 90 91 92 93 95 96 97 98 99 100 101 102 103 104 106 107 111 112 119 120 122 123 124 125 126 127 129 130 131 132 135 136 137 139 142
 096: 1 67 68 72 73 74 75 76 77 78 79 80 84 86 88 89 90 91 92 93 99 100 101 102 103 106 107 111 112 119 120 122 123 124 125 126 127 129 130 131 132 137 139 142
 097: 1 35 46 47
 098: 2 14 15 20 21 27 28 31 32 33 34 35 36 41 42 43 44 45 46 47
 099: 1000 106 107
 100: 1000 80 106 107
 101: 992 74 80 106 107
 102: 2 14 15 20 21 27 28 31 32 33 34 35 36 43 44 45 46 47
 103: 2 20 21 27 28 31 32 36 43 44 45
 104: 1000 84 103
 105: 2 67 68 73
 106: 2 1 52 59 60 65 94 140 144
 107: 632 102 124
 108: 614 84 102 103 124
 109: 2 67 68 69 70 71 73 74 78 80 81 82 83 84 87 88 89 90 91 92 93 95 96 97 98 100 101 102 103 104 106 107 111 112 122 124 129 130 131 135 136 137 139
 110: 1 67 68 73 78 84 88 89 90 91 100 101 102 103 111 112 122 124 129 130 131 137
 111: 1 5 12 13 17 19 22 23 24 25 26 40 53 55
 112: 999 129 130
 113: 1000 122 129 130
 114: 1000 84 102 103 122 124 129 130
 115: 70 74 80 84 102 103 106 107 122 124 129 130
 116: 5 67 68 73 74 75 76 77 78 80 84 86 88 89 90 91 92 93 102 103 106 107 111 112 119 120 122 123 124 127 129 130 131 132 137 139
 117: 6 0 2 3 4 5 8 9 10 11 12 13 17 19 22 23 24 25 26 40 53 55 58 59 60 61 62 65 105 121 128 138 141 143 145 146 148
 118: 999 92 93
 119: 6 0 2 3 4 5 8 9 10 11 12 13 17 19 22 23 24 25 26 40 53 54 55 56 57 58 59 60 61 62 65 105 121 128 138 141 143 145 146 147 148
 120: 1000 92 93 139
 121: 998 74 80 84 92 93 102 103 106 107 122 124 129 130 139
 122: 954 67 68 73 74 78 80 84 88 89 90 91 92 93 102 103 106 107 111 112 122 124 129 130 131 137 139
 123: 2 0 1 2 3 4 5 6 7 8 9 10 11 12 13 14 15 16 17 18 19 20 21 22 23 24 25 26 27 28 31 32 33 34 35 36 37 38 39 40 41 42 43 44 45 46 47 49 50 51 52 53 54 55 56 57 58 59 60 61 62 65 94 105 121 128 138 140 141 143 144 145 146 147 148 149
 124: 3 11 14 15 20 21 27 28 29 30 31 32 33 34 35 36 37 38 39 41 42 43 44 45 46 47
 125: 1000 100 101
 126: 688 67 68 73 74 78 80 84 88 89 90 91 92 93 100 101 102 103 106 107 111 112 122 124 129 130 131 137 139
 127: 690 66 67 68 69 70 71 73 74 78 80 81 82 83 84 87 88 89 90 91 92 93 95 96 97 98 100 101 102 103 104 106 107 108 109 110 111 112 113 114 115 116 117 118 122 124 129 130 131 133 134 135 136 137 139
 128: 2 69 70 81 82 83
 129: 1 0 1 2 3 4 5 6 7 8 9 10 11 12 13 14 15 16 17 18 19 20 21 22 23 24 25 26 27 28 29 30 31 32 33 34 35 36 37 38 39 40 41 42 43 44 45 46 47 53 54 55 56 57 58 61 62 65 94 105 121 128 138 141 143 145 146 147 148
 130: 1000 75 76
 131: 2 6 7 16 18 29 30
 132: 987 75 76 77
 133: 3 105 121 138
 134: 994 75 76 77 127
 135: 2 28 36
 136: 988 75 76 77 127 132
 137: 4 119 123
 138: 6 66 100 101 108 109 110 113 114 115 116 117 118 133 134
 139: 1 66 67 68 73 74 75 76 77 78 80 84 86 88 89 90 91 92 93 95 96 97 98 100 101 102 103 106 107 108 109 110 111 112 113 114 115 116 117 118 119 120 122 123 124 127 129 130 131 132 133 134 137 139
 140: 996 119 120
 141: 1 6 7 14 15 16 18 20 21 27 28 29 30 31 32 33 34 35 36 37 38 39 41 42 43 44 45 46 47 54 56 57 58 105 121 128 138 143 146 147
 142: 1000 119 120 123
 143: 995 86 119 120 123
 144: 1000 75 76 77 86 119 120 123 127 132
 145: 978 66 67 68 69 70 71 73 74 75 76 77 78 80 81 82 83 84 86 87 88 89 90 91 92 93 95 96 97 98 100 101 102 103 104 106 107 108 109 110 111 112 113 114 115 116 117 118 119 120 122 123 124 127 129 130 131 132 133 134 135 136 137 139
 146: 2 5 8 9 10 11 12 13 17 19 22 23 24 25 26 29 30 40 53 54 55 56 57 147 148
 147: 1 5 8 9 10 12 13 17 19 22 23 24 25 26 40 53 54 55 56 57 58 145 147 148
 148: 1 27 28 45
 149: 1000 125 126
 150: 999 72 125 126
 151: 1 0 2 3 4 5 6 7 8 9 10 11 12 13 14 15 16 17 18 19 20 21 22 23 24 25 26 27 28 29 30 31 32 33 34 35 36 37 38 39 40 41 42 43 44 45 46 47 53 54 55 56 57 58 59 60 61 62 105 121 128 138 141 143 144 145 146 147 148
 152: 1000 72 99 125 126
 153: 1 0 2 3 4 54 56 58 59 60 61 62 105 121 128 138 141 143 145 146
```
