## Supplementary Data 7 for "Structural and evolutionary analyses support reclassification of glycopeptide antibiotics as xyclopeptides": AMP_binding_domains_4_mafft_iqtree.ckp (part 2 of 2)

```
 154: 3 66 69 70 71 72 79 81 82 83 85 87 95 96 97 98 99 104 108 109 110 113 114 115 116 117 118 125 126 133 134 135 136 142
 155: 1000 79 142
 156: 1000 72 79 99 125 126 142
 157: 2 5 8 9 10 11 12 13 17 19 22 23 24 25 26 40 53 55 57 147 148
 158: 969 72 79 85 99 125 126 142
 159: 998 66 67 68 69 70 71 72 73 74 75 76 77 78 79 80 81 82 83 84 85 86 87 88 89 90 91 92 93 95 96 97 98 99 100 101 102 103 104 106 107 108 109 110 111 112 113 114 115 116 117 118 119 120 122 123 124 125 126 127 129 130 131 132 133 134 135 136 137 139 142
 160: 999 63 64 66 67 68 69 70 71 72 73 74 75 76 77 78 79 80 81 82 83 84 85 86 87 88 89 90 91 92 93 95 96 97 98 99 100 101 102 103 104 106 107 108 109 110 111 112 113 114 115 116 117 118 119 120 122 123 124 125 126 127 129 130 131 132 133 134 135 136 137 139 142
 161: 992 48 63 64 66 67 68 69 70 71 72 73 74 75 76 77 78 79 80 81 82 83 84 85 86 87 88 89 90 91 92 93 95 96 97 98 99 100 101 102 103 104 106 107 108 109 110 111 112 113 114 115 116 117 118 119 120 122 123 124 125 126 127 129 130 131 132 133 134 135 136 137 139 142
 162: 163 0 2 3 4 5 6 7 8 9 10 11 12 13 14 15 16 17 18 19 20 21 22 23 24 25 26 27 28 29 30 31 32 33 34 35 36 37 38 39 40 41 42 43 44 45 46 47 53 54 55 56 57 58 59 60 61 62 65 105 121 128 138 141 143 145 146 147 148
 163: 4 3 4 6 7 14 15 16 18 20 21 27 28 29 30 31 32 33 34 35 36 37 38 39 41 42 43 44 45 46 47 58 141
 164: 2 37 38 39 41
 165: 1000 3 4
 166: 2 14 15 20 21 27 28 33 34 35 36 37 38 39 41 42 45 46 47
 167: 990 3 4 141
 168: 6 14 15 33 46 47
 169: 8 3 4 5 6 7 8 9 10 11 12 13 14 15 16 17 18 19 20 21 22 23 24 25 26 27 28 31 32 33 34 35 36 37 38 39 40 41 42 43 44 45 46 47 53 55 141 148
 170: 2 122 124 129 130
 171: 1000 12 13
 172: 3 5 11 12 13 17 19 22 23 24 25 26 40
 173: 3 0 2 59 60 61 62 145
 174: 1000 17 19
 175: 7 0 2 11 59 60 61 62 105 121 128 138 143 145 146
 176: 1000 17 19 40
 177: 998 12 13 17 19 40
 178: 1 6 7 14 15 16 18 20 21 27 28 29 30 31 32 33 34 35 36 37 38 39 41 42 43 44 45 46 47 53 54 55 56 57 58 147
 179: 1000 12 13 17 19 24 40
 180: 987 5 12 13 17 19 24 40
 181: 1 99 125 126
 182: 9 59 60 105 121 128 138 143 146
 183: 1000 22 23
 184: 959 5 12 13 17 19 22 23 24 40
 185: 10 14 15 20 21 27 28 29 30 31 32 33 34 35 36 37 38 39 41 42 43 44 45 46 47 54 56 57 147
 186: 8 67 68 69 70 71 73 74 75 76 77 78 80 83 84 86 87 88 89 90 91 92 93 95 96 97 98 100 101 102 103 104 106 107 111 112 119 120 122 123 124 127 129 130 131 132 135 136 137 139
 187: 1000 25 26
 188: 984 5 12 13 17 19 22 23 24 25 26 40
 189: 8 67 68 73 74 75 76 77 78 80 84 86 88 89 90 91 92 93 95 96 97 98 100 101 102 103 106 107 111 112 119 120 122 123 124 127 129 130 131 132 137 139
 190: 3 3 4 29 30 54 56 57 58 141 147
 191: 669 8 9
 192: 5 80 84 92 93 102 103 106 107 122 124 129 130 139
 193: 5 71 104
 194: 999 10 148
 195: 1000 8 9 10 148
 196: 947 5 8 9 10 12 13 17 19 22 23 24 25 26 40 148
 197: 2 3 4 5 6 7 8 9 10 11 12 13 14 15 16 17 18 19 20 21 22 23 24 25 26 27 28 29 30 31 32 33 34 35 36 37 38 39 40 41 42 43 44 45 46 47 53 54 55 56 57 58 65 141 145 147 148
 198: 4 3 4 5 8 9 10 12 13 17 19 22 23 24 25 26 40 53 54 55 56 57 58 141 147 148
 199: 1000 53 55
 200: 681 5 8 9 10 12 13 17 19 22 23 24 25 26 40 53 55 148
 201: 387 3 4 5 8 9 10 12 13 17 19 22 23 24 25 26 40 53 55 141 148
 202: 1 72 75 76 77 79 85 86 99 119 120 123 125 126 127 132 142
 203: 12 8 9 10 53 55 148
 204: 1000 6 7
 205: 1 5 6 7 8 9 10 11 12 13 14 15 16 17 18 19 20 21 22 23 24 25 26 27 28 29 30 31 32 33 34 35 36 37 38 39 40 41 42 43 44 45 46 47 54 56 57 147 148
 206: 1 5 6 7 8 9 10 11 12 13 14 15 16 17 18 19 20 21 22 23 24 25 26 27 28 29 30 31 32 33 34 35 36 37 38 39 40 41 42 43 44 45 46 47 53 54 55 56 57 58 145 147 148
 207: 1000 16 18
 208: 982 6 7 16 18
 209: 2 0 1 2 3 4 5 6 7 8 9 10 11 12 13 14 15 16 17 18 19 20 21 22 23 24 25 26 27 28 29 30 31 32 33 34 35 36 37 38 39 40 41 42 43 44 45 46 47 52 53 54 55 56 57 58 59 60 61 62 94 105 121 128 138 140 141 143 144 145 146 147 148
 210: 3 0 2 3 4 5 6 7 8 9 10 12 13 16 17 18 19 22 23 24 25 26 40 53 54 55 56 57 58 59 60 61 62 105 121 128 138 141 143 145 146 147 148
 211: 1000 14 15
 212: 8 69 70 81 82 83 95 96 97 98
 213: 1000 14 15 33
 214: 5 67 68 69 70 71 73 74 78 80 83 84 87 88 89 90 91 92 93 100 101 102 103 104 106 107 111 112 122 124 129 130 131 135 136 137 139
 215: 15 102 122 124 129 130
 216: 999 34 35
 217: 5 5 6 7 8 9 10 12 13 14 15 16 17 18 19 20 21 22 23 24 25 26 27 28 31 32 33 34 35 36 37 38 39 40 41 42 43 44 45 46 47 53 54 55 56 57 58 147 148
 218: 12 3 4 29 30 141
 219: 1000 46 47
 220: 994 34 35 46 47
 221: 1000 14 15 33 34 35 46 47
 222: 1 75 76 77 86 119 120 123 127
 223: 5 69 70 71 72 79 81 82 83 85 87 95 96 97 98 99 104 125 126 135 136 142
 224: 794 37 38
 225: 4 72 79 81 82 85 95 96 97 98 99 125 126 142
 226: 1000 37 38 39
 227: 5 72 79 81 82 85 99 125 126 142
 228: 3 49 50 149
 229: 994 41 42
 230: 941 37 38 39 41 42
 231: 887 14 15 33 34 35 37 38 39 41 42 46 47
 232: 5 127 132
 233: 1 0 1 2 3 4 5 6 7 8 9 10 11 12 13 14 15 16 17 18 19 20 21 22 23 24 25 26 27 28 29 30 31 32 33 34 35 36 37 38 39 40 41 42 43 44 45 46 47 49 50 51 52 53 54 55 56 57 58 61 62 94 105 121 128 138 140 141 143 144 145 146 147 148 149
 234: 1000 20 21
 235: 1 1 3 4 5 6 7 8 9 10 11 12 13 14 15 16 17 18 19 20 21 22 23 24 25 26 27 28 29 30 31 32 33 34 35 36 37 38 39 40 41 42 43 44 45 46 47 52 53 54 55 56 57 58 94 105 121 128 138 140 141 143 144 145 146 147 148
 236: 924 20 21 36
 237: 2 81 82 87 95 96 97 98
 238: 11 6 7 11 14 15 16 18 20 21 27 28 29 30 31 32 33 34 35 36 37 38 39 41 42 43 44 45 46 47 105 121 128 138 143 146
 239: 1000 27 45
 240: 787 20 21 27 36 45
 241: 3 66 67 68 69 70 71 73 78 81 82 83 87 88 89 90 91 95 96 97 98 100 101 104 108 109 110 111 112 113 114 115 116 117 118 131 133 134 135 136 137
 242: 991 20 21 27 28 36 45
 243: 12 0 1 2 3 4 5 6 7 8 9 10 11 12 13 14 15 16 17 18 19 20 21 22 23 24 25 26 27 28 29 30 31 32 33 34 35 36 37 38 39 40 41 42 43 44 45 46 47 52 53 54 55 56 57 58 61 62 94 105 121 128 138 140 141 143 144 145 146 147 148
 244: 2 66 67 68 69 70 71 73 74 75 76 77 78 80 81 82 83 84 86 87 88 89 90 91 92 93 100 101 102 103 104 106 107 108 109 110 111 112 113 114 115 116 117 118 119 120 122 123 124 127 129 130 131 132 133 134 135 136 137 139
 245: 1000 43 44
 246: 986 20 21 27 28 36 43 44 45
 247: 998 14 15 20 21 27 28 33 34 35 36 37 38 39 41 42 43 44 45 46 47
 248: 3 5 8 9 10 11 12 13 17 19 22 23 24 25 26 40 53 54 55 56 57 58 105 121 128 138 143 146 147 148
 249: 5 3 4 6 7 14 15 16 18 20 21 27 28 29 30 31 32 33 34 35 36 37 38 39 41 42 43 44 45 46 47 141
 250: 1000 31 32
 251: 1000 14 15 20 21 27 28 31 32 33 34 35 36 37 38 39 41 42 43 44 45 46 47
 252: 933 6 7 14 15 16 18 20 21 27 28 31 32 33 34 35 36 37 38 39 41 42 43 44 45 46 47
 253: 10 0 1 2 3 4 5 6 7 8 9 10 11 12 13 14 15 16 17 18 19 20 21 22 23 24 25 26 27 28 29 30 31 32 33 34 35 36 37 38 39 40 41 42 43 44 45 46 47 53 54 55 56 57 58 59 60 61 62 65 94 105 121 128 138 141 143 144 145 146 147 148
 254: 3 66 108 109 110 114 115 116 117 118 133 134
 255: 1000 29 30
 256: 419 6 7 14 15 16 18 20 21 27 28 29 30 31 32 33 34 35 36 37 38 39 41 42 43 44 45 46 47
 257: 10 5 8 9 10 12 13 17 19 22 23 24 25 26 40 53 55 57 147 148
 258: 1 3 4 6 7 14 15 16 18 20 21 27 28 29 30 31 32 33 34 35 36 37 38 39 41 42 43 44 45 46 47 54 56 58 141
 259: 1000 54 56
 260: 5 6 7 14 15 16 18 20 21 27 28 29 30 31 32 33 34 35 36 37 38 39 41 42 43 44 45 46 47 54 56 58
 261: 5 29 30 54 56 58
 262: 1000 57 147
 263: 985 54 56 57 147
 264: 5 54 56 58
 265: 649 54 56 57 58 147
 266: 542 6 7 14 15 16 18 20 21 27 28 29 30 31 32 33 34 35 36 37 38 39 41 42 43 44 45 46 47 54 56 57 58 147
 267: 481 3 4 5 6 7 8 9 10 12 13 14 15 16 17 18 19 20 21 22 23 24 25 26 27 28 29 30 31 32 33 34 35 36 37 38 39 40 41 42 43 44 45 46 47 53 54 55 56 57 58 141 147 148
 268: 2 63 64 66 67 68 69 70 71 73 74 75 76 77 78 80 81 82 83 84 86 87 88 89 90 91 92 93 95 96 97 98 100 101 102 103 104 106 107 108 109 110 111 112 113 114 115 116 117 118 119 120 122 123 124 127 129 130 131 132 133 134 135 136 137 139
 269: 316 3 4 5 6 7 8 9 10 12 13 14 15 16 17 18 19 20 21 22 23 24 25 26 27 28 29 30 31 32 33 34 35 36 37 38 39 40 41 42 43 44 45 46 47 53 54 55 56 57 58 141 145 147 148
 270: 3 105 121 138 146
 271: 2 74 84 102 103 122 124 129 130
 272: 10 20 21 27 45
 273: 1000 105 138
 274: 3 69 70 71 83 135 136
 275: 1 0 2 5 6 7 8 9 10 12 13 14 15 16 17 18 19 20 21 22 23 24 25 26 27 28 31 32 33 34 35 36 37 38 39 40 41 42 43 44 45 46 47 53 54 55 56 57 58 59 60 61 62 105 121 128 138 143 145 146 147 148
 276: 1000 128 143
 277: 328 105 128 138 143
 278: 5 11 29 30 54 56 57 58 147
 279: 355 105 121 128 138 143
 280: 4 11 29 30 54 56 57 147
 281: 1000 105 121 128 138 143 146
 282: 382 11 105 121 128 138 143 146
 283: 706 3 4 5 6 7 8 9 10 11 12 13 14 15 16 17 18 19 20 21 22 23 24 25 26 27 28 29 30 31 32 33 34 35 36 37 38 39 40 41 42 43 44 45 46 47 53 54 55 56 57 58 105 121 128 138 141 143 145 146 147 148
 284: 132 0 2 59 60 61 62 65
 285: 4 5 6 7 8 9 10 12 13 14 15 16 17 18 19 20 21 22 23 24 25 26 27 28 31 32 33 34 35 36 37 38 39 40 41 42 43 44 45 46 47 53 55 105 121 128 138 143 145 146 148
 286: 541 0 2 59 60 61 62
 287: 4 6 7 14 15 16 18 20 21 27 28 31 32 33 34 35 36 37 38 39 41 42 43 44 45 46 47 105 121 128 138 143 146
 288: 9 0 1 2 3 4 5 6 7 8 9 10 11 12 13 14 15 16 17 18 19 20 21 22 23 24 25 26 27 28 29 30 31 32 33 34 35 36 37 38 39 40 41 42 43 44 45 46 47 53 54 55 56 57 58 59 60 61 62 94 105 121 128 138 141 143 145 146 147 148
 289: 1000 59 60
 290: 1000 0 2 61 62
 291: 8 20 21 27 36 43 44 45
 292: 3 3 4 5 8 9 10 12 13 17 19 22 23 24 25 26 40 53 54 55 56 57 141 145 147 148
 293: 1000 2 61
 294: 1000 0 62
 295: 5 5 8 9 10 12 13 17 19 22 23 24 25 26 40 53 54 55 56 57 145 147 148
 296: 15 5 8 9 10 12 13 17 19 22 23 24 25 26 40 53 54 55 56 57 147 148
 297: 470 1 65 94
 298: 607 81 82 95 96 97 98
 299: 586 50 149
 300: 416 0 1 2 3 4 5 6 7 8 9 10 11 12 13 14 15 16 17 18 19 20 21 22 23 24 25 26 27 28 29 30 31 32 33 34 35 36 37 38 39 40 41 42 43 44 45 46 47 53 54 55 56 57 58 59 60 61 62 65 94 105 121 128 138 141 143 145 146 147 148
 301: 748 0 2 3 4 5 6 7 8 9 10 11 12 13 14 15 16 17 18 19 20 21 22 23 24 25 26 27 28 29 30 31 32 33 34 35 36 37 38 39 40 41 42 43 44 45 46 47 53 54 55 56 57 58 59 60 61 62 105 121 128 138 141 143 145 146 147 148
 302: 349 0 2 3 4 5 6 7 8 9 10 11 12 13 14 15 16 17 18 19 20 21 22 23 24 25 26 27 28 29 30 31 32 33 34 35 36 37 38 39 40 41 42 43 44 45 46 47 53 54 55 56 57 58 61 62 105 121 128 138 141 143 145 146 147 148
 303: 126 9 10 148
 304: 211 20 21 28 36
 305: 111 14 15 20 21 27 28 33 34 35 36 43 44 45 46 47
 306: 57 14 15 20 21 27 28 33 34 35 36 41 42 43 44 45 46 47
 307: 264 29 30 54 56 57 58 147
 308: 695 74 80 92 93 106 107 139
 309: 28 66 67 68 69 70 71 72 73 74 75 76 77 78 79 80 81 82 83 84 86 87 88 89 90 91 92 93 95 96 97 98 99 100 101 102 103 104 106 107 108 109 110 111 112 113 114 115 116 117 118 119 120 122 123 124 125 126 127 129 130 131 132 133 134 135 136 137 139 142
 310: 41 5 12 13 17 19 24 25 26 40
 311: 131 37 39
 312: 13 20 21 28
 313: 35 11 65
 314: 22 3 4 5 6 7 8 9 10 11 12 13 14 15 16 17 18 19 20 21 22 23 24 25 26 27 28 29 30 31 32 33 34 35 36 37 38 39 40 41 42 43 44 45 46 47 53 54 55 56 57 58 65 141 147 148
 315: 593 121 128 143
 316: 165 121 128 143 146
 317: 15 3 4 5 6 7 8 9 10 11 12 13 14 15 16 17 18 19 20 21 22 23 24 25 26 27 28 29 30 31 32 33 34 35 36 37 38 39 40 41 42 43 44 45 46 47 53 54 55 56 57 58 65 105 121 128 138 141 143 146 147 148
 318: 25 3 4 5 6 7 8 9 10 11 12 13 14 15 16 17 18 19 20 21 22 23 24 25 26 27 28 29 30 31 32 33 34 35 36 37 38 39 40 41 42 43 44 45 46 47 53 54 55 56 57 58 65 105 121 128 138 141 143 145 146 147 148
 319: 616 108 109 113 115 116 133 134
 320: 29 66 69 70 71 81 82 83 87 95 96 97 98 100 101 104 108 109 110 113 114 115 116 117 118 133 134 135 136
 321: 1 66 69 70 71 74 80 81 82 83 84 87 92 93 95 96 97 98 100 101 102 103 104 106 107 108 109 110 113 114 115 116 117 118 122 124 129 130 133 134 135 136 139
 322: 165 49 50 51
 323: 1 5 8 9 10 12 13 17 19 22 23 24 25 26 29 30 40 53 54 55 56 57 58 147 148
 324: 75 38 39
 325: 89 5 6 7 8 9 10 12 13 14 15 16 17 18 19 20 21 22 23 24 25 26 27 28 29 30 31 32 33 34 35 36 37 38 39 40 41 42 43 44 45 46 47 53 54 55 56 57 58 147 148
 326: 257 3 4 5 6 7 8 9 10 11 12 13 14 15 16 17 18 19 20 21 22 23 24 25 26 27 28 29 30 31 32 33 34 35 36 37 38 39 40 41 42 43 44 45 46 47 53 54 55 56 57 58 141 147 148
 327: 260 3 4 5 6 7 8 9 10 11 12 13 14 15 16 17 18 19 20 21 22 23 24 25 26 27 28 29 30 31 32 33 34 35 36 37 38 39 40 41 42 43 44 45 46 47 53 54 55 56 57 58 141 145 147 148
 328: 471 105 138 146
 329: 17 1 49 50 51 52 65 94 140 144 149
 330: 360 84 103 124
 331: 360 84 103 122 124 129 130
 332: 235 84 92 93 102 103 122 124 129 130 139
 333: 313 5 8 9 10 11 12 13 17 19 22 23 24 25 26 40 148
 334: 118 5 8 9 10 11 12 13 17 19 22 23 24 25 26 40 53 55 148
 335: 6 5 8 9 10 11 12 13 17 19 22 23 24 25 26 40 53 55 145 148
 336: 6 3 4 5 8 9 10 11 12 13 17 19 22 23 24 25 26 40 53 55 141 145 148
 337: 6 3 4 5 8 9 10 11 12 13 17 19 22 23 24 25 26 40 53 54 55 56 57 58 141 145 147 148
 338: 101 0 2 3 4 5 6 7 8 9 10 11 12 13 14 15 16 17 18 19 20 21 22 23 24 25 26 27 28 29 30 31 32 33 34 35 36 37 38 39 40 41 42 43 44 45 46 47 49 50 51 52 53 54 55 56 57 58 59 60 61 62 105 121 128 138 140 141 143 144 145 146 147 148 149
 339: 70 0 2 3 4 6 7 14 15 16 18 20 21 27 28 29 30 31 32 33 34 35 36 37 38 39 41 42 43 44 45 46 47 53 54 55 56 57 58 59 60 61 62 105 121 128 138 141 143 145 146 147
 340: 72 0 2 3 4 53 54 55 56 57 58 59 60 61 62 105 121 128 138 141 143 145 146 147
 341: 49 0 2 53 54 55 56 57 58 59 60 61 62 105 121 128 138 143 145 146 147
 342: 160 0 2 54 56 57 58 59 60 61 62 105 121 128 138 143 145 146 147
 343: 144 0 2 58 59 60 61 62 105 121 128 138 143 145 146
 344: 178 0 2 59 60 61 62 105 121 128 138 143 145 146
 345: 199 0 2 59 60 61 62 105 121 128 138 143 146
 346: 304 67 68 73 74 75 76 77 78 80 84 86 88 89 90 91 92 93 100 101 102 103 106 107 111 112 119 120 122 123 124 127 129 130 131 132 137 139
 347: 326 48 63 64 65 66 67 68 69 70 71 72 73 74 75 76 77 78 79 80 81 82 83 84 85 86 87 88 89 90 91 92 93 95 96 97 98 99 100 101 102 103 104 106 107 108 109 110 111 112 113 114 115 116 117 118 119 120 122 123 124 125 126 127 129 130 131 132 133 134 135 136 137 139 142
 348: 63 0 2 3 4 5 6 7 8 9 10 12 13 14 15 16 17 18 19 20 21 22 23 24 25 26 27 28 29 30 31 32 33 34 35 36 37 38 39 40 41 42 43 44 45 46 47 53 54 55 56 57 58 59 60 61 62 105 121 128 138 141 143 145 146 147 148
 349: 37 0 2 3 4 5 8 9 10 12 13 17 19 22 23 24 25 26 40 53 54 55 56 57 58 59 60 61 62 105 121 128 138 141 143 145 146 147 148
 350: 36 0 2 5 8 9 10 12 13 17 19 22 23 24 25 26 40 53 54 55 56 57 58 59 60 61 62 105 121 128 138 143 145 146 147 148
 351: 47 69 70
 352: 21 0 2 3 4 5 6 7 8 9 10 12 13 14 15 16 17 18 19 20 21 22 23 24 25 26 27 28 31 32 33 34 35 36 37 38 39 40 41 42 43 44 45 46 47 53 54 55 56 57 58 59 60 61 62 105 121 128 138 141 143 145 146 147 148
 353: 10 6 7 14 15 16 18 20 21 27 28 31 32 33 34 35 36 37 38 39 41 42 43 44 45 46 47 54 56 57 147
 354: 3 0 2 3 4 5 8 9 10 12 13 17 19 22 23 24 25 26 40 53 55 58 59 60 61 62 105 121 128 138 141 143 145 146 148
 355: 5 0 2 3 4 58 59 60 61 62 105 121 128 138 141 143 145 146
 356: 5 121 146
 357: 1 5 8 9 10 12 13 17 19 22 23 24 25 26 29 30 40 53 55 148
 358: 4 3 4 5 8 9 10 12 13 17 19 22 23 24 25 26 29 30 40 53 55 141 148
 359: 4 6 7 14 15 16 18 20 21 27 28 31 32 33 34 35 36 37 38 39 41 42 43 44 45 46 47 58
 360: 45 6 7 14 15 16 18 20 21 27 28 31 32 33 34 35 36 37 38 39 41 42 43 44 45 46 47 54 56 57 58 147
 361: 124 0 1 2 3 4 5 6 7 8 9 10 11 12 13 14 15 16 17 18 19 20 21 22 23 24 25 26 27 28 29 30 31 32 33 34 35 36 37 38 39 40 41 42 43 44 45 46 47 52 53 54 55 56 57 58 59 60 61 62 65 94 105 121 128 138 140 141 143 144 145 146 147 148
 362: 98 49 50 51 52 140 149
 363: 48 66 67 68 73 74 78 80 84 88 89 90 91 92 93 100 101 102 103 106 107 108 109 110 111 112 113 114 115 116 117 118 122 124 129 130 131 133 134 137 139
 364: 78 3 4 5 8 9 10 11 12 13 17 19 22 23 24 25 26 40 53 55 141 148
 365: 146 3 4 53 55 141
 366: 15 58 105 121 128 138 143 146
 367: 9 58 105 121 128 138 143 145 146
 368: 9 54 56 57 58 105 121 128 138 143 145 146 147
 369: 9 3 4 53 54 55 56 57 58 105 121 128 138 141 143 145 146 147
 370: 9 3 4 6 7 14 15 16 18 20 21 27 28 29 30 31 32 33 34 35 36 37 38 39 41 42 43 44 45 46 47 53 54 55 56 57 58 105 121 128 138 141 143 145 146 147
 371: 7 1 3 4 5 6 7 8 9 10 11 12 13 14 15 16 17 18 19 20 21 22 23 24 25 26 27 28 29 30 31 32 33 34 35 36 37 38 39 40 41 42 43 44 45 46 47 49 50 51 52 53 54 55 56 57 58 94 105 121 128 138 140 141 143 144 145 146 147 148 149
 372: 37 8 9 10 11 148
 373: 5 110 117
 374: 256 75 76 77 86 100 101 119 120 123 127 132
 375: 92 66 67 68 73 74 75 76 77 78 80 84 86 88 89 90 91 92 93 100 101 102 103 106 107 108 109 110 111 112 113 114 115 116 117 118 119 120 122 123 124 127 129 130 131 132 133 134 137 139
 376: 77 69 70 71 83 87 95 96 97 98 104 135 136
 377: 4 63 64 65 66 67 68 69 70 71 72 73 74 75 76 77 78 79 80 81 82 83 84 85 86 87 88 89 90 91 92 93 95 96 97 98 99 100 101 102 103 104 106 107 108 109 110 111 112 113 114 115 116 117 118 119 120 122 123 124 125 126 127 129 130 131 132 133 134 135 136 137 139 142
 378: 5 0 2 3 4 5 6 7 8 9 10 11 12 13 14 15 16 17 18 19 20 21 22 23 24 25 26 27 28 29 30 31 32 33 34 35 36 37 38 39 40 41 42 43 44 45 46 47 48 49 50 51 52 53 54 55 56 57 58 59 60 61 62 105 121 128 138 140 141 143 144 145 146 147 148 149
 379: 3 48 49 50 51 52 140 144 149
 380: 15 29 30 58
 381: 4 49 50 51 144 149
 382: 17 105 121 128 138 143 145 146
 383: 10 69 70 83 104
 384: 4 69 70 71 83 104
 385: 52 0 2 3 4 5 6 7 8 9 10 11 12 13 14 15 16 17 18 19 20 21 22 23 24 25 26 27 28 31 32 33 34 35 36 37 38 39 40 41 42 43 44 45 46 47 53 54 55 56 57 58 59 60 61 62 65 105 121 128 138 141 143 145 146 147 148
 386: 10 53 54 55 56 57 147
 387: 27 5 8 9 10 11 12 13 17 19 22 23 24 25 26 40 53 54 55 56 57 147 148
 388: 10 0 2 3 4 6 7 14 15 16 18 20 21 27 28 31 32 33 34 35 36 37 38 39 41 42 43 44 45 46 47 58 59 60 61 62 65 105 121 128 138 141 143 145 146
 389: 10 0 2 3 4 58 59 60 61 62 65 105 121 128 138 141 143 145 146
 390: 52 0 2 58 59 60 61 62 65 105 121 128 138 143 145 146
 391: 51 0 2 59 60 61 62 65 105 121 128 138 143 145 146
 392: 4 0 2 59 60 61 62 65 145
 393: 108 59 60 65
 394: 3 0 2 3 4 5 6 7 8 9 10 11 12 13 14 15 16 17 18 19 20 21 22 23 24 25 26 27 28 29 30 31 32 33 34 35 36 37 38 39 40 41 42 43 44 45 46 47 53 54 55 56 57 58 61 62 65 105 121 128 138 141 143 145 146 147 148
 395: 205 8 10 148
 396: 43 14 15 20 21 27 28 29 30 31 32 33 34 35 36 37 38 39 41 42 43 44 45 46 47
 397: 28 5 8 9 10 11 12 13 14 15 17 19 20 21 22 23 24 25 26 27 28 29 30 31 32 33 34 35 36 37 38 39 40 41 42 43 44 45 46 47 148
 398: 31 6 7 16 18 54 56 57 58 147
 399: 22 5 6 7 8 9 10 11 12 13 14 15 16 17 18 19 20 21 22 23 24 25 26 27 28 29 30 31 32 33 34 35 36 37 38 39 40 41 42 43 44 45 46 47 54 56 57 58 147 148
 400: 10 5 8 9 10 12 13 17 19 22 23 24 25 26 40 53 54 55 56 57 58 147 148
 401: 13 75 76 127
 402: 11 86 119 120 123 132
 403: 5 5 25 26
 404: 44 5 8 9 10 12 13 17 19 22 23 24 25 26 40 53 55 145 148
 405: 5 3 4 5 8 9 10 12 13 17 19 22 23 24 25 26 40 53 55 141 145 148
 406: 8 0 2 3 4 54 56 57 58 59 60 61 62 105 121 128 138 141 143 145 146 147
 407: 2 0 2 54 56 57 58 59 60 61 62 105 121 128 138 141 143 145 146 147
 408: 18 67 68 73 75 76 77 78 86 88 89 90 91 100 101 111 112 119 120 123 127 131 132 137
 409: 70 0 2 5 6 7 8 9 10 11 12 13 14 15 16 17 18 19 20 21 22 23 24 25 26 27 28 29 30 31 32 33 34 35 36 37 38 39 40 41 42 43 44 45 46 47 53 54 55 56 57 58 59 60 61 62 105 121 128 138 143 145 146 147 148
 410: 57 0 2 6 7 11 14 15 16 18 20 21 27 28 29 30 31 32 33 34 35 36 37 38 39 41 42 43 44 45 46 47 54 56 57 58 59 60 61 62 105 121 128 138 143 145 146 147
 411: 93 11 29 30
 412: 83 6 7 11 14 15 16 18 20 21 27 28 29 30 31 32 33 34 35 36 37 38 39 41 42 43 44 45 46 47
 413: 36 3 4 6 7 14 15 16 18 20 21 27 28 29 30 31 32 33 34 35 36 37 38 39 41 42 43 44 45 46 47 54 56 57 58 141 147
 414: 120 71 87 104 135 136
 415: 27 6 7 11 14 15 16 18 20 21 27 28 29 30 31 32 33 34 35 36 37 38 39 41 42 43 44 45 46 47 54 56 57 147
 416: 19 6 7 11 14 15 16 18 20 21 27 28 29 30 31 32 33 34 35 36 37 38 39 41 42 43 44 45 46 47 54 56 57 58 147
 417: 8 5 8 9 10 12 13 17 19 22 23 24 40 148
 418: 1 122 130
 419: 37 5 6 7 8 9 10 11 12 13 14 15 16 17 18 19 20 21 22 23 24 25 26 27 28 29 30 31 32 33 34 35 36 37 38 39 40 41 42 43 44 45 46 47 148
 420: 36 3 4 5 6 7 8 9 10 11 12 13 14 15 16 17 18 19 20 21 22 23 24 25 26 27 28 29 30 31 32 33 34 35 36 37 38 39 40 41 42 43 44 45 46 47 53 55 141 148
 421: 20 54 56 57 58 105 121 128 138 143 146 147
 422: 66 3 4 5 6 7 8 9 10 11 12 13 14 15 16 17 18 19 20 21 22 23 24 25 26 27 28 29 30 31 32 33 34 35 36 37 38 39 40 41 42 43 44 45 46 47 53 54 55 56 57 58 105 121 128 138 141 143 146 147 148
 423: 10 5 6 7 8 9 10 12 13 14 15 16 17 18 19 20 21 22 23 24 25 26 27 28 29 30 31 32 33 34 35 36 37 38 39 40 41 42 43 44 45 46 47 53 55 148
 424: 8 3 4 5 6 7 8 9 10 12 13 14 15 16 17 18 19 20 21 22 23 24 25 26 27 28 29 30 31 32 33 34 35 36 37 38 39 40 41 42 43 44 45 46 47 53 55 141 148
 425: 22 6 7 11 14 15 16 18 20 21 27 28 29 30 31 32 33 34 35 36 37 38 39 41 42 43 44 45 46 47 54 56 57 58 105 121 128 138 143 146 147
 426: 36 5 6 7 8 9 10 11 12 13 14 15 16 17 18 19 20 21 22 23 24 25 26 27 28 29 30 31 32 33 34 35 36 37 38 39 40 41 42 43 44 45 46 47 53 54 55 56 57 58 105 121 128 138 143 145 146 147 148
 427: 1 0 1 2 3 4 5 6 7 8 9 10 11 12 13 14 15 16 17 18 19 20 21 22 23 24 25 26 27 28 29 30 31 32 33 34 35 36 37 38 39 40 41 42 43 44 45 46 47 49 50 51 53 54 55 56 57 58 59 60 61 62 65 94 105 121 128 138 141 143 145 146 147 148 149
 428: 36 5 6 7 8 9 10 11 12 13 14 15 16 17 18 19 20 21 22 23 24 25 26 27 28 31 32 33 34 35 36 37 38 39 40 41 42 43 44 45 46 47 148
 429: 36 0 2 3 4 53 54 55 56 57 58 59 60 61 62 65 105 121 128 138 141 143 145 146 147
 430: 36 0 2 3 4 53 55 58 59 60 61 62 65 105 121 128 138 141 143 145 146
 431: 49 0 2 59 60 61 62 65 105 121 128 138 143 146
 432: 44 114 117 118
 433: 32 66 114 117 118
 434: 16 5 6 7 8 9 10 11 12 13 14 15 16 17 18 19 20 21 22 23 24 25 26 27 28 29 30 31 32 33 34 35 36 37 38 39 40 41 42 43 44 45 46 47 53 54 55 56 57 147 148
 435: 27 3 4 5 6 7 8 9 10 11 12 13 14 15 16 17 18 19 20 21 22 23 24 25 26 27 28 29 30 31 32 33 34 35 36 37 38 39 40 41 42 43 44 45 46 47 53 54 55 56 57 141 147 148
 436: 77 105 128 138 143 146
 437: 10 66 95 96 97 98 108 109 110 113 114 115 116 117 118 133 134
 438: 2 48 49 50 51 149
 439: 14 66 67 68 69 70 71 73 74 78 80 81 82 83 84 87 88 89 90 91 92 93 95 96 97 98 102 103 104 106 107 108 109 110 111 112 113 114 115 116 117 118 122 124 129 130 131 133 134 135 136 137 139
 440: 34 29 30 54 56 57 147
 441: 22 0 2 58 59 60 61 62 105 121 128 138 143 146
 442: 19 69 70 83 87
 443: 3 5 22 23
 444: 52 27 36 45
 445: 4 0 1 2 49 50 51 52 59 60 61 62 65 94 140 144 149
 446: 13 0 1 2 59 60 61 62 65 94
 447: 3 3 4 5 8 9 10 11 12 13 17 19 22 23 24 25 26 40 53 55 65 141 148
 448: 1 14 15 33 34 35 43 44 46 47
 449: 8 50 51 149
 450: 23 0 2 3 4 6 7 14 15 16 18 20 21 27 28 31 32 33 34 35 36 37 38 39 41 42 43 44 45 46 47 53 54 55 56 57 58 59 60 61 62 105 121 128 138 141 143 145 146 147
 451: 87 1 52 94 140 144
 452: 17 84 103 122 129 130
 453: 3 0 1 2 3 4 5 6 7 8 9 10 12 13 14 15 16 17 18 19 20 21 22 23 24 25 26 27 28 29 30 31 32 33 34 35 36 37 38 39 40 41 42 43 44 45 46 47 52 53 54 55 56 57 58 59 60 61 62 94 105 121 128 138 140 141 143 144 145 146 147 148
 454: 10 3 4 5 6 7 8 9 10 12 13 14 15 16 17 18 19 20 21 22 23 24 25 26 27 28 29 30 31 32 33 34 35 36 37 38 39 40 41 42 43 44 45 46 47 53 54 55 56 57 58 105 121 128 138 141 143 145 146 147 148
 455: 17 66 67 68 69 70 71 72 73 74 78 79 80 81 82 83 84 85 87 88 89 90 91 92 93 95 96 97 98 99 100 101 102 103 104 106 107 108 109 110 111 112 113 114 115 116 117 118 122 124 125 126 129 130 131 133 134 135 136 137 139 142
 456: 36 71 81 82 87 104 135 136
 457: 43 67 68 69 70 71 73 74 75 76 77 78 80 81 82 83 84 86 87 88 89 90 91 92 93 95 96 97 98 100 101 102 103 104 106 107 111 112 119 120 122 123 124 127 129 130 131 132 135 136 137 139
 458: 24 67 68 73 78 88 89 90 91 100 101 111 112 131 137
 459: 32 11 105 121 128 138 143 145 146
 460: 7 8 9 10 25 26 148
 461: 5 0 1 2 3 4 5 6 7 8 9 10 12 13 14 15 16 17 18 19 20 21 22 23 24 25 26 27 28 29 30 31 32 33 34 35 36 37 38 39 40 41 42 43 44 45 46 47 49 50 51 52 53 54 55 56 57 58 59 60 61 62 94 105 121 128 138 140 141 143 144 145 146 147 148 149
 462: 5 3 4 6 7
 463: 18 14 15 16 18 20 21 27 28 31 32 33 34 35 36 37 38 39 41 42 43 44 45 46 47
 464: 10 14 15 16 18 20 21 27 28 29 30 31 32 33 34 35 36 37 38 39 41 42 43 44 45 46 47
 465: 10 14 15 16 18 20 21 27 28 29 30 31 32 33 34 35 36 37 38 39 41 42 43 44 45 46 47 54 56 57 58 147
 466: 5 14 15 16 18 20 21 27 28 29 30 31 32 33 34 35 36 37 38 39 41 42 43 44 45 46 47 54 56 57 58 141 147
 467: 5 5 8 9 10 12 13 14 15 16 17 18 19 20 21 22 23 24 25 26 27 28 29 30 31 32 33 34 35 36 37 38 39 40 41 42 43 44 45 46 47 53 54 55 56 57 58 141 147 148
 468: 2 0 2 54 56 57 58 59 60 61 62 105 121 128 138 143 146 147
 469: 7 69 83
 470: 5 5 6 7 8 9 10 12 13 14 15 16 17 18 19 20 21 22 23 24 25 26 27 28 29 30 31 32 33 34 35 36 37 38 39 40 41 42 43 44 45 46 47 53 55 58 148
 471: 8 11 145
 472: 13 3 4 6 7 14 15 16 18 20 21 27 28 29 30 31 32 33 34 35 36 37 38 39 41 42 43 44 45 46 47 53 54 55 56 57 58 141 147
 473: 2 5 8 9 10 11 12 13 17 19 22 23 24 25 26 40 49 50 51 52 140 144 148 149
 474: 43 1 59 60 65 94
 475: 26 6 7 14 15 16 18 20 21 27 28 29 30 31 32 33 34 35 36 37 38 39 41 42 43 44 45 46 47 54 56 57 147
 476: 6 0 2 3 4 5 6 7 8 9 10 11 12 13 14 15 16 17 18 19 20 21 22 23 24 25 26 27 28 29 30 31 32 33 34 35 36 37 38 39 40 41 42 43 44 45 46 47 52 53 54 55 56 57 58 59 60 61 62 105 121 128 138 140 141 143 144 145 146 147 148
 477: 7 0 2 3 4 5 6 7 8 9 10 11 12 13 14 15 16 17 18 19 20 21 22 23 24 25 26 27 28 29 30 31 32 33 34 35 36 37 38 39 40 41 42 43 44 45 46 47 49 50 51 53 54 55 56 57 58 59 60 61 62 105 121 128 138 141 143 145 146 147 148 149
 478: 14 14 15 20 21 27 28 29 30 31 32 33 34 35 36 37 38 39 41 42 43 44 45 46 47 54 56 57 58 147
 479: 1 5 6 7 8 9 10 12 13 14 15 16 17 18 19 20 21 22 23 24 25 26 27 28 31 32 33 34 35 36 37 38 39 40 41 42 43 44 45 46 47 53 55 148
 480: 12 66 81 82 95 96 97 98 108 109 110 113 114 115 116 117 118 133 134
 481: 10 0 2 3 4 5 6 7 8 9 10 11 12 13 14 15 16 17 18 19 20 21 22 23 24 25 26 27 28 31 32 33 34 35 36 37 38 39 40 41 42 43 44 45 46 47 53 54 55 56 57 58 59 60 61 62 105 121 128 138 141 143 145 146 147 148
 482: 12 0 2 3 4 5 8 9 10 11 12 13 17 19 22 23 24 25 26 40 53 54 55 56 57 58 59 60 61 62 105 121 128 138 141 143 145 146 147 148
 483: 10 0 2 5 8 9 10 11 12 13 17 19 22 23 24 25 26 40 53 54 55 56 57 58 59 60 61 62 105 121 128 138 143 145 146 147 148
 484: 4 5 8 9 10 12 13 14 15 17 19 20 21 22 23 24 25 26 27 28 29 30 31 32 33 34 35 36 37 38 39 40 41 42 43 44 45 46 47 53 55 148
 485: 4 3 4 5 8 9 10 12 13 14 15 17 19 20 21 22 23 24 25 26 27 28 29 30 31 32 33 34 35 36 37 38 39 40 41 42 43 44 45 46 47 53 55 141 148
 486: 3 6 7 14 15 16 18 20 21 27 28 29 30 31 32 33 34 35 36 37 38 39 41 42 43 44 45 46 47 54 56 57 58 145 147
 487: 9 14 15 33 34 35 37 38 39 41 42 43 44 46 47
 488: 1 0 2 54 56 58 59 60 61 62 105 121 128 138 143 145 146
 489: 17 6 7 14 15 16 18 20 21 27 28 29 30 31 32 33 34 35 36 37 38 39 41 42 43 44 45 46 47 58
 490: 6 3 4 6 7 16 18 53 54 55 56 57 58 141 147
 491: 5 12 13 17 19 24 25 26 40
 492: 4 11 65 105 121 128 138 143 146
 493: 4 0 1 2 61 62 65 94
 494: 2 67 68 90 91 131 137
 495: 1 73 78 88 89 111 112
 496: 3 66 67 68 69 70 71 73 74 75 76 77 78 80 81 82 83 84 85 86 87 88 89 90 91 92 93 95 96 97 98 100 101 102 103 104 106 107 108 109 110 111 112 113 114 115 116 117 118 119 120 122 123 124 127 129 130 131 132 133 134 135 136 137 139
 497: 5 0 2 61 62 65
 498: 3 66 69 70 71 74 80 81 82 83 84 87 92 93 95 96 97 98 102 103 104 106 107 108 109 110 113 114 115 116 117 118 122 124 129 130 133 134 135 136 139
 nsplits: 499
 ntax: 150
boot_consense_logl: -18757.02573
contree: (0:0.0000000000,((((((((1:0.0000000000,159:0.0000000000):2.097011266e-06,94:0.0000020970)100:0.1415251929,65:0.1050851328)47:0.02728793698,((48:0.2433848026,(((63:0.0000000000,151:0.0000000000):2.097011266e-06,64:0.0000020970)100:0.446835867,((((((((66:0.0140419982,110:0.0112625129)97:0.004839715114,117:0.0189490290)96:0.003490423771,(114:0.0049891646,118:0.0049834152)100:0.01053194061)100:0.04716567723,((((108:0.0000020970,109:0.0000020970)100:0.02222279001,(133:0.0000020970,134:0.0000020970)100:0.01153645936)100:0.02345364791,(115:0.0000020970,116:0.0000020970)100:0.02580469025)100:0.02894890746,113:0.0717228230)62:0.02037989991)100:0.1883849759,((((69:0.0180187538,(70:0.0000020970,83:0.0000020970)95:0.001197206345)100:0.201270388,((71:0.1192103895,(135:0.0000020970,136:0.0000020970)100:0.06991342645)99:0.03699680796,104:0.1714206309)99:0.03804459372)86:0.03527900301,87:0.1367493546)95:0.03678425127,((81:0.0000020970,82:0.0000020970)100:0.1806306236,((95:0.0000020970,97:0.0000020970)100:0.09187543606,(96:0.0000020970,98:0.0000020970)100:0.08944087822)100:0.1879050275)61:0.0248236474)96:0.06971683683)80:0.02571850781,(((((67:0.0000020970,68:0.0000020970)100:0.0482206747,(73:0.0368990995,((((((((90:0.0000000000,181:0.0000000000):0,175:0.0000000000):0,170:0.0000000000):0,169:0.0000000000):0,162:0.0000000000):0,150:0.0000000000):2.097011266e-06,91:0.0000020970)100:0.01095507076,(((131:0.0000000000,166:0.0000000000):0,163:0.0000000000):2.097011266e-06,137:0.0000020970)100:0.005487621544)100:0.004943370218)100:0.01885595757)100:0.07736506245,(((78:0.0044541487,89:0.0223730953)100:0.04226898352,88:0.0311203325)100:0.05254257678,(111:0.0000020970,112:0.0000020970)100:0.07805623633)100:0.06321041634)100:0.1116328037,(((74:0.2181722532,(80:0.0575260577,(106:0.0000020970,107:0.0000020970)100:0.0604507751)100:0.1406027085)99:0.06781846715,((92:0.0000020970,93:0.0000020970)100:0.1176481071,139:0.1671099463)100:0.2206189215)70:0.02636147689,((((((84:0.0000000000,180:0.0000000000):0,158:0.0000000000):0,152:0.0000000000):2.097011266e-06,103:0.0000020970)100:0.02918085819,(102:0.0452236214,124:0.0232925845)63:0.009585536901)62:0.004178024407,(122:0.0082421268,(129:0.0000020970,130:0.0000020970)100:0.008166437554)100:0.02499711497)100:0.1565300095)100:0.08682506564)96:0.03588637478,(100:0.0000020970,101:0.0000020970)100:0.2150886231)69:0.02693819295)69:0.06657785,((((((75:0.0000000000,174:0.0000000000):2.097011266e-06,76:0.0000020970)100:0.01915704252,77:0.0130967114)99:0.01072051112,127:0.0164442458)100:0.008085211254,132:0.0415885789)99:0.005215203648,(86:0.0384645040,((119:0.0000020970,120:0.0000020970)100:0.002496267915,123:0.0028463797)100:0.02757409691)100:0.01500820809)100:0.2400681642)98:0.04725866907,((((72:0.0456018946,(125:0.0000020970,126:0.0000020970)100:0.0578647273)100:0.2324071193,99:0.3290580233)100:0.5066593034,(79:0.0161301049,142:0.0410190115)100:0.5957556679)100:0.4320884627,85:0.9725917505)97:0.1251879806)100:0.1060021476)100:0.1218405547)99:0.09262298072,((((49:0.0000000000,168:0.0000000000):2.097011266e-06,51:0.0000020970)99:0.002728655249,(50:0.0000020970,149:0.0000020970)58:2.097011266e-06)100:0.1486516233,((52:0.0000020970,140:0.0000020970)100:0.06259081894,144:0.0572985148)88:0.01908169634)83:0.02418820384)42:0.00291243901)75:0.02328151019,((((((3:0.0000020970,4:0.0000020970)100:0.09730064245,141:0.0500325584)99:0.02719587316,(((((5:0.0505291702,(((((12:0.0000000000,165:0.0000000000):0,157:0.0000000000):2.097011266e-06,13:0.0000020970)100:0.00663727484,((((17:0.0000000000,167:0.0000000000):0,156:0.0000000000):2.097011266e-06,19:0.0000020970)100:0.008173111456,40:0.0136493793)100:0.04193236937)100:0.02894014824,24:0.0596054422)100:0.01686567406)99:0.008177241087,(22:0.0224549093,23:0.0106186643)100:0.06168651419)96:0.02373794061,((((25:0.0000000000,179:0.0000000000):0,155:0.0000000000):0,153:0.0000000000):2.097011266e-06,26:0.0000020970)100:0.0649389453)98:0.03153286457,(((8:0.0000000000,154:0.0000000000):2.097011266e-06,9:0.0000020970)67:2.097011266e-06,(10:0.0000020970,148:0.0000020970)100:0.01329096749)100:0.08271683539)95:0.02952549031,(53:0.0000020970,55:0.0000020970)100:0.05969165406)68:0.02538313298)38:0.001900823479,(((((6:0.0000020970,7:0.0000020970)100:0.1046099878,(((16:0.0000000000,178:0.0000000000):0,172:0.0000000000):2.097011266e-06,18:0.0000020970)100:0.1392625306)98:0.0411837135,((((((((14:0.0000000000,177:0.0000000000):0,176:0.0000000000):2.097011266e-06,15:0.0000020970)100:0.01090429756,33:0.0109461653)100:0.002629674789,(((34:0.0000000000,160:0.0000000000):2.097011266e-06,35:0.0000020970)100:0.005378797853,(46:0.0000020970,47:0.0000020970)100:0.005426814847)99:0.006113986881)100:0.02164298156,(((37:0.0000020970,38:0.0000020970)79:2.097011266e-06,39:0.0026200711)100:0.02735759779,(41:0.0000020970,42:0.0000020970)99:0.01345792501)94:0.03343470156)89:0.02005379382,((((((((20:0.0000000000,173:0.0000000000):0,171:0.0000000000):0,164:0.0000000000):2.097011266e-06,21:0.0000020970)100:0.0221870516,36:0.0163530049)92:2.09996728e-06,(27:0.0054239153,45:0.0000020970)100:0.008121378584)79:0.002741408521,28:0.0108376663)99:0.01536720296,(43:0.0000020970,44:0.0000020970)100:0.01517721778)99:0.003572341984)100:0.05187449447,(31:0.0000020970,32:0.0000020970)100:0.04467584589)100:0.03392085671)93:0.01522635325,(29:0.0000020970,30:0.0000020970)100:0.08292372662)42:0.01393883231,(((54:0.0000020970,56:0.0000020970)100:0.03638920327,(57:0.0382344982,147:0.0228953010)100:0.06187831428)99:0.02014700309,58:0.0671601941)65:0.01035106851)54:0.01154615383)48:0.01204749686,145:0.0500845208)32:0.003276146974,(11:0.1497691200,(((105:0.0209489363,138:0.0275582815)100:0.04171485753,146:0.0469173365)47:0.009274139484,(121:0.0585313683,(128:0.0000020970,143:0.0025380180)100:0.0336893721)59:0.0052711663)100:0.06204255644)39:0.0109027648)71:0.0213737037)54:0.0147502506,(59:0.0000020970,60:0.0000020970)100:0.08133589361)100:0.0776540922,(2:0.0000020970,61:0.0000020970)100:0.04851166204)100:0.0532079173,62:0.0000020970):2.097011266e-06,161:0.0000000000);
contree_rfdist: 4
finished: true
finishedCandidateSet: true
finishedModelFinal: true
finishedModelInit: true
initTree: (0:0.0000010000,((((((1:0.0000010000,94:0.0000010000):0.09903570498,65:0.0672226434):0.02769006558,(((48:0.1073023378,((63:0.0000010000,64:0.0000010000):0.1567225735,(((((((((66:0.0136461575,110:0.0090540863):0.004505572682,117:0.0159587233):0.004505572682,(114:0.0045055727,118:0.0045055727):0.009054086252):0.03486665035,((((108:0.0000010000,109:0.0000010000):0.02061731372,(133:0.0000010000,134:0.0000010000):0.009054086252):0.02061731372,(115:0.0000010000,116:0.0000010000):0.02296350012):0.02532105646,113:0.0520288773):0.02532105646):0.09359605911,(100:0.0000010000,101:0.0000010000):0.1387611577):0.05956859794,((((69:0.0136461575,(70:0.0000010000,83:0.0000010000):0.002247456825):0.1045323553,((71:0.0802405938,(135:0.0000010000,136:0.0000010000):0.05452957325):0.03486665035,104:0.1017768487):0.04954060094):0.04706465197,87:0.0749936338):0.04460093897,((81:0.0000010000,82:0.0000010000):0.1213734363,((95:0.0000010000,97:0.0000010000):0.07761041613,(96:0.0000010000,98:0.0000010000):0.06465843206):0.1073023378):0.03486665035):0.04954060094):0.03246277764,((((67:0.0000010000,68:0.0000010000):0.03246277764,(73:0.0276900656,((90:0.0000010000,91:0.0000010000):0.009054086252,(131:0.0000010000,137:0.0000010000):0.004505572682):0.004505572682):0.0182824152):0.06210711592,(((78:0.0090540863,89:0.0136461575):0.03007061115,88:0.0253210565):0.04706465197,(111:0.0000010000,112:0.0000010000):0.05704278209):0.03728231543):0.06465843206,(((74:0.1100869107,(80:0.0495406009,(106:0.0000010000,107:0.0000010000):0.04214937146):0.07239014478):0.06210711592,((((84:0.0000010000,103:0.0000010000):0.0182824152,(122:0.0067744236,(129:0.0000010000,130:0.0000010000):0.00677442358):0.02532105646):0.01134463817,124:0.0159587233):0.0182824152,102:0.0229635001):0.08288426995):0.04706465197,((92:0.0000010000,93:0.0000010000):0.09630881206,139:0.0855415488):0.1017768487):0.07239014478):0.04954060094):0.05956859794,(((((75:0.0000010000,76:0.0000010000):0.0159587233,77:0.0113446382):0.01134463817,127:0.0090540863):0.01364615753,132:0.0276900656):0.009054086252,(86:0.0300706112,((119:0.0000010000,123:0.0045055727):1e-06,120:0.0000010000):0.02296350012):0.01134463817):0.1185293337):0.08554154875,((((72:0.0446009390,(125:0.0000010000,126:0.0000010000):0.03246277764):0.1157002912,99:0.1721494285):0.1977473624,(79:0.0182824152,142:0.0324627776):0.25621816):0.2043303699,85:0.3090397247):0.1597739178):0.08288426995):0.1045323553):0.09630881206,((49:0.0000010000,51:0.0000010000):0.002247456825,(50:0.0000010000,149:0.0000010000):1e-06):0.05956859794):0.04954060094,((52:0.0000010000,140:0.0000010000):0.04460093897,144:0.0446009390):0.02296350012):0.02296350012):0.02769006558,(59:0.0000010000,60:0.0000010000):0.06465843206):0.02061731372,((((((((3:0.0000010000,4:0.0000010000):0.07499363382,141:0.0324627776):0.03007061115,145:0.0348666504):0.009054086252,(((54:0.0000010000,56:0.0000010000):0.02769006558,(57:0.0300706112,147:0.0182824152):0.04214937146):0.02769006558,58:0.0421493715):0.01364615753):0.00677442358,(((((5:0.0348666504,(((12:0.0000010000,13:0.0000010000):0.00677442358,((17:0.0000010000,19:0.0000010000):0.00677442358,40:0.0113446382):0.03246277764):0.02061731372,24:0.0446009390):0.02296350012):0.01134463817,(22:0.0159587233,23:0.0113446382):0.03970985985):0.0182824152,(25:0.0000010000,26:0.0000010000):0.04706465197):0.02769006558,(((8:0.0000010000,(10:0.0000010000,148:0.0000010000):0.01134463817):1e-06,9:0.0000010000):0.04954060094,11:0.0963088121):0.01364615753):0.03007061115,(53:0.0000010000,55:0.0000010000):0.04460093897):0.02061731372):0.00677442358,((105:0.0159587233,138:0.0253210565):0.02769006558,((121:0.0446009390,146:0.0446009390):0.01364615753,(128:0.0000010000,143:0.0022474568):0.02296350012):0.01364615753):0.04954060094):0.01364615753,(((6:0.0000010000,7:0.0000010000):0.06210711592,(16:0.0000010000,18:0.0000010000):0.09903570498):0.03970985985,((((((14:0.0000010000,15:0.0000010000):0.009054086252,33:0.0090540863):0.002247456825,((34:0.0000010000,35:0.0000010000):0.004505572682,(46:0.0000010000,47:0.0000010000):0.004505572682):0.004505572682):0.0159587233,(((((20:0.0000010000,21:0.0000010000):0.0182824152,36:0.0113446382):0.002247456825,28:0.0113446382):0.002247456825,(27:0.0045055727,45:0.0000010000):0.004505572682):0.01134463817,(43:0.0000010000,44:0.0000010000):0.01364615753):0.01364615753):0.01134463817,((37:0.0000010000,(38:0.0000010000,39:0.0022474568):1e-06):0.0182824152,(41:0.0000010000,42:0.0000010000):0.01364615753):0.0182824152):0.03970985985,(31:0.0000010000,32:0.0000010000):0.03970985985):0.02532105646):0.02296350012):0.01134463817,(29:0.0000010000,30:0.0000010000):0.05452957325):0.02532105646):0.05202887727,(2:0.0000010000,61:0.0000010000):0.03970985985):0.04460093897,62:0.0000010000);
iqtree:
 command:  -nt AUTO -s /media/hdd_2tb/GPA_reclassification_clean/A_dataset_creation/5_basic_phylogenetics/2_trimmed_complete_basic_phylogeny/2_OGs_with_domains_phylogeny/1_mafft_MSAs/AMP_binding_domains_4_mafftMSA.faa -m JTT+F+I+R5 -pre /media/hdd_2tb/GPA_reclassification_clean/A_dataset_creation/5_basic_phylogenetics/2_trimmed_complete_basic_phylogeny/2_OGs_with_domains_phylogeny/4_mafft_iqtree_ML_trees/AMP_binding_domains_4_mafft_iqtree -redo -bb 1000
 seed: 314860
 start_time: 1707956529
 version: 2.2.5
```
