## Supplementary Data 7 for "Structural and evolutionary analyses support reclassification of glycopeptide antibiotics as xyclopeptides": AMP_binding_domains_4_mafft_iqtree.contree

```
(A40:0.0000000000,((((((((A47:0.0000000000,StToN1:0.0000000000):0.0000020970,StTo:0.0000020970)100:0.1415251929,NnsW4_1:0.1050851328)47:0.0272879370,((ApRc:0.2433848026,(((NnsA5_2:0.0000000000,kis:0.0000000000):0.0000020970,NnsA5_3:0.0000020970)100:0.4468358670,((((((((StAc:0.0140419982,StsC25:0.0112625129)97:0.0048397151,StsCT:0.0189490290)96:0.0034904238,(StsC8:0.0049891646,StsCY:0.0049834152)100:0.0105319406)100:0.0471656772,((((StsC09_1:0.0000020970,StsC09_2:0.0000020970)100:0.0222227900,(StsW38_1:0.0000020970,StsW38_2:0.0000020970)100:0.0115364594)100:0.0234536479,(StsCM_1:0.0000020970,StsCM_2:0.0000020970)100:0.0258046902)100:0.0289489075,StsC3:0.0717228230)62:0.0203798999)100:0.1883849759,((((StAfa_2:0.0180187538,(StAfa_6:0.0000020970,StFr_3:0.0000020970)95:0.0011972063)100:0.2012703880,((StAn_2:0.1192103895,(StsW52_1:0.0000020970,StsW52_2:0.0000020970)100:0.0699134265)99:0.0369968080,Sts1:0.1714206309)99:0.0380445937)86:0.0352790030,StLtNB:0.1367493546)95:0.0367842513,((StFo_1:0.0000020970,StFo_2:0.0000020970)100:0.1806306236,((StVe_1:0.0000020970,StVe_4:0.0000020970)100:0.0918754361,(StVe_3:0.0000020970,StVe_5:0.0000020970)100:0.0894408782)100:0.1879050275)61:0.0248236474)96:0.0697168368)80:0.0257185078,(((((StAfJ3_1:0.0000020970,StAfJ3_2:0.0000020970)100:0.0482206747,(StAua_2:0.0368990995,((((((((StRi1:0.0000000000,StRi_1:0.0000000000):0.0000000000,StRir_1:0.0000000000):0.0000000000,StRir_20:0.0000000000):0.0000000000,StRi_3:0.0000000000):0.0000000000,StRi_6:0.0000000000):0.0000000000,StRi_5:0.0000000000):0.0000020970,StRiR_1:0.0000020970)100:0.0109550708,(((StsW25_2:0.0000000000,StsW83_2:0.0000000000):0.0000000000,rim:0.0000000000):0.0000020970,StsW83_1:0.0000020970)100:0.0054876215)100:0.0049433702)100:0.0188559576)100:0.0773650624,(((StCr:0.0044541487,StPo:0.0223730953)100:0.0422689835,StMo_1:0.0311203325)100:0.0525425768,(StsC2_1:0.0000020970,StsC2_2:0.0000020970)100:0.0780562363)100:0.0632104163)100:0.1116328037,(((StAvMA_2:0.2181722532,(StDu:0.0575260577,(StsBA_1:0.0000020970,StsBA_2:0.0000020970)100:0.0604507751)100:0.1406027085)99:0.0678184672,((StSe_1:0.0000020970,StSe_2:0.0000020970)100:0.1176481071,StsY_B:0.1671099463)100:0.2206189215)70:0.0263614769,((((((StFr_4:0.0000000000,StX_4:0.0000000000):0.0000000000,StX_3:0.0000000000):0.0000000000,StX_2:0.0000000000):0.0000020970,StX_1:0.0000020970)100:0.0291808582,(StX:0.0452236214,StsS0:0.0232925845)63:0.0095855369)62:0.0041780244,(StsMU:0.0082421268,(StsW0_1:0.0000020970,StsW0_2:0.0000020970)100:0.0081664376)100:0.0249971150)100:0.1565300095)100:0.0868250656)96:0.0358863748,(StVrN_B:0.0000020970,StVr_1_A:0.0000020970)100:0.2150886231)69:0.0269381930)69:0.0665778500,((((((StCar_1:0.0000000000,StCar_4:0.0000000000):0.0000020970,StCar_2:0.0000020970)100:0.0191570425,StCar_3:0.0130967114)99:0.0107205111,StsTu:0.0164442458)100:0.0080852113,StsW2_2:0.0415885789)99:0.0052152036,(StLaN18:0.0384645040,((StsK_1:0.0000020970,StsK_3:0.0000020970)100:0.0024962679,StsPA_1:0.0028463797)100:0.0275740969)100:0.0150082081)100:0.2400681642)98:0.0472586691,((((StAq:0.0456018946,(StsTL_1:0.0000020970,StsTL_3:0.0000020970)100:0.0578647273)100:0.2324071193,StVrN_A:0.3290580233)100:0.5066593034,(StDa_1:0.0161301049,US5:0.0410190115)100:0.5957556679)100:0.4320884627,StFu:0.9725917505)97:0.1251879806)100:0.1060021476)100:0.1218405547)99:0.0926229807,((((ApTi:0.0000000000,tei_2:0.0000000000):0.0000020970,ApTi_5:0.0000020970)99:0.0027286552,(ApTi_4:0.0000020970,tei_1:0.0000020970)58:0.0000020970)100:0.1486516233,((ApsA3_2:0.0000020970,UK6:0.0000020970)100:0.0625908189,Uc37:0.0572985148)88:0.0190816963)83:0.0241882038)42:0.0029124390)75:0.0232815102,((((((AkAan_1:0.0000020970,AkAan_2:0.0000020970)100:0.0973006425,UME:0.0500325584)99:0.0271958732,(((((AmAaD2_3:0.0505291702,(((((AmDeD9_1:0.0000000000,AmDeD9_3:0.0000000000):0.0000000000,dec_2:0.0000000000):0.0000020970,AmDeD9_2:0.0000020970)100:0.0066372748,((((AmKe_2:0.0000000000,AmOrH:0.0000000000):0.0000000000,van:0.0000000000):0.0000020970,AmKe_4:0.0000020970)100:0.0081731115,AmsW69_1:0.0136493793)100:0.0419323694)100:0.0289401482,AmOv:0.0596054422)100:0.0168656741)99:0.0081772411,(AmOrD0:0.0224549093,AmOr_2:0.0106186643)100:0.0616865142)96:0.0237379406,((((AmRgN0:0.0000000000,AmRg_5:0.0000000000):0.0000000000,dec_1:0.0000000000):0.0000000000,AmRg_6:0.0000000000):0.0000020970,AmRg_4:0.0000020970)100:0.0649389453)98:0.0315328646,(((AmBlD4:0.0000000000,AmBlFH:0.0000000000):0.0000020970,AmBlD59_1:0.0000020970)67:0.0000020970,(AmBlD59_2:0.0000020970,bal:0.0000020970)100:0.0132909675)100:0.0827168354)95:0.0295254903,(KbArN5:0.0000020970,KbAr_2:0.0000020970)100:0.0596916541)68:0.0253831330)38:0.0019008235,(((((AmAzD3_3:0.0000020970,AmAzD3_5:0.0000020970)100:0.1046099878,(((AmKeF:0.0000000000,AmKen_2:0.0000000000):0.0000000000,ker:0.0000000000):0.0000020970,AmKe_3:0.0000020970)100:0.1392625306)98:0.0411837135,((((((((AmJaD4:0.0000000000,AmJa_2:0.0000000000):0.0000000000,risA:0.0000000000):0.0000020970,AmJa_1:0.0000020970)100:0.0109042976,AmsC0_2:0.0109461653)100:0.0026296748,(((AmsMJ_2:0.0000000000,AmsMJ_4:0.0000000000):0.0000020970,AmsMJ_3:0.0000020970)100:0.0053787979,(AmsW9_1:0.0000020970,AmsW9_2:0.0000020970)100:0.0054268148)99:0.0061139869)100:0.0216429816,(((AmsW1_1:0.0000020970,AmsW1_2:0.0000020970)79:0.0000020970,AmsW5_2:0.0026200711)100:0.0273575978,(AmsW6_1:0.0000020970,AmsW6_2:0.0000020970)99:0.0134579250)94:0.0334347016)89:0.0200537938,((((((((AmLrN2_1:0.0000000000,AmLr_2:0.0000000000):0.0000000000,AmLr_1:0.0000000000):0.0000000000,ris:0.0000000000):0.0000020970,AmLrN2_2:0.0000020970)100:0.0221870516,AmsTN:0.0163530049)92:0.0000021000,(AmRo_1:0.0054239153,AmsW97:0.0000020970)100:0.0081213786)79:0.0027414085,AmRo_2:0.0108376663)99:0.0153672030,(AmsW8_1:0.0000020970,AmsW8_2:0.0000020970)100:0.0151772178)99:0.0035723420)100:0.0518744945,(AmsBJ_3:0.0000020970,AmsBJ_4:0.0000020970)100:0.0446758459)100:0.0339208567)93:0.0152263533,(AmVs_1:0.0000020970,AmVs_2:0.0000020970)100:0.0829237266)42:0.0139388323,(((KbAr_1:0.0000020970,KbAr_3:0.0000020970)100:0.0363892033,(KbPh:0.0382344982,UsB:0.0228953010)100:0.0618783143)99:0.0201470031,Kus:0.0671601941)65:0.0103510685)54:0.0115461538)48:0.0120474969,Uc878:0.0500845208)32:0.0032761470,(AmBr_2:0.1497691200,(((StsAN:0.0209489363,StsY_A:0.0275582815)100:0.0417148575,Ue26:0.0469173365)47:0.0092741395,(StsMC:0.0585313683,(StsW00:0.0000020970,US8:0.0025380180)100:0.0336893721)59:0.0052711663)100:0.0620425564)39:0.0109027648)71:0.0213737037)54:0.0147502506,(NcTr_1:0.0000020970,NcTr_2:0.0000020970)100:0.0813358936)100:0.0776540922,(A50:0.0000020970,NnCxD5_1:0.0000020970)100:0.0485116620)100:0.0532079173,NnGe:0.0000020970):0.0000020970,NnGeA9:0.0000000000);
```
