## Supplementary Data 7 for "Structural and evolutionary analyses support reclassification of glycopeptide antibiotics as xyclopeptides": AMP_binding_domains_4_mafft_iqtree.iqtree

```
IQ-TREE 2.2.5 COVID-edition built Sep 15 2023

Input file name: /media/hdd_2tb/GPA_reclassification_clean/A_dataset_creation/5_basic_phylogenetics/2_trimmed_complete_basic_phylogeny/2_OGs_with_domains_phylogeny/1_mafft_MSAs/AMP_binding_domains_4_mafftMSA.faa
Type of analysis: tree reconstruction + ultrafast bootstrap (1000 replicates)
Random seed number: 314860

REFERENCES
----------

To cite IQ-TREE please use:

Bui Quang Minh, Heiko A. Schmidt, Olga Chernomor, Dominik Schrempf,
Michael D. Woodhams, Arndt von Haeseler, and Robert Lanfear (2020)
IQ-TREE 2: New models and efficient methods for phylogenetic inference
in the genomic era. Mol. Biol. Evol., in press.
https://doi.org/10.1093/molbev/msaa015

Since you used ultrafast bootstrap (UFBoot) please also cite: 

Diep Thi Hoang, Olga Chernomor, Arndt von Haeseler, Bui Quang Minh,
and Le Sy Vinh (2018) UFBoot2: Improving the ultrafast bootstrap
approximation. Mol. Biol. Evol., 35:518–522.
https://doi.org/10.1093/molbev/msx281

SEQUENCE ALIGNMENT
------------------

Input data: 182 sequences with 446 amino-acid sites
Number of constant sites: 89 (= 19.9552% of all sites)
Number of invariant (constant or ambiguous constant) sites: 89 (= 19.9552% of all sites)
Number of parsimony informative sites: 340
Number of distinct site patterns: 391

SUBSTITUTION PROCESS
--------------------

Model of substitution: JTT+F+I+R5

State frequencies: (empirical counts from alignment)

  pi(A) = 0.1549
  pi(R) = 0.0829
  pi(N) = 0.0037
  pi(D) = 0.0604
  pi(C) = 0.0113
  pi(Q) = 0.0127
  pi(E) = 0.0562
  pi(G) = 0.1130
  pi(H) = 0.0183
  pi(I) = 0.0145
  pi(L) = 0.0919
  pi(K) = 0.0095
  pi(M) = 0.0133
  pi(F) = 0.0240
  pi(P) = 0.0661
  pi(S) = 0.0409
  pi(T) = 0.0475
  pi(W) = 0.0153
  pi(Y) = 0.0288
  pi(V) = 0.1348

Model of rate heterogeneity: Invar+FreeRate with 5 categories
Proportion of invariable sites: 0.0927
Site proportion and rates:  (0.2598,0.1311) (0.2100,0.5175) (0.2399,1.1393) (0.1420,2.3748) (0.0557,4.4292)

 Category  Relative_rate  Proportion
  0         0              0.0927
  1         0.1311         0.2598
  2         0.5175         0.2100
  3         1.1393         0.2399
  4         2.3748         0.1420
  5         4.4292         0.0557

MAXIMUM LIKELIHOOD TREE
-----------------------

Log-likelihood of the tree: -18755.7411 (s.e. 808.8939)
Unconstrained log-likelihood (without tree): -2603.4172
Number of free parameters (#branches + #model parameters): 325
Akaike information criterion (AIC) score: 38161.4822
Corrected Akaike information criterion (AICc) score: 39927.3155
Bayesian information criterion (BIC) score: 39494.0858

Total tree length (sum of branch lengths): 12.7498
Sum of internal branch lengths: 6.1931 (48.5738% of tree length)

WARNING: 6 near-zero internal branches (<0.0022) should be treated with caution
         Such branches are denoted by '**' in the figure below

NOTE: Tree is UNROOTED although outgroup taxon 'A40' is drawn at root
Numbers in parentheses are  ultrafast bootstrap support (%)

+**A40
|
|                  +**A47
|              +---| (100)
|              |   +**StTo
|           +--| (47)
|           |  +--NnsW4_1
|        +--| (75)
|        |  |     +------ApRc
|        |  |  +--| (99)
|        |  |  |  |                +**NnsA5_2
|        |  |  |  |  +-------------| (100)
|        |  |  |  |  |             +**NnsA5_3
|        |  |  |  +--| (100)
|        |  |  |     |                             +--StAc
|        |  |  |     |                          +--| (97)
|        |  |  |     |                          |  +--StsC25
|        |  |  |     |                       +--| (96)
|        |  |  |     |                       |  +--StsCT
|        |  |  |     |                    +--| (100)
|        |  |  |     |                    |  |  +--StsC8
|        |  |  |     |                    |  +--| (100)
|        |  |  |     |                    |     +--StsCY
|        |  |  |     |                 +--| (38)
|        |  |  |     |                 |  +--StsC3
|        |  |  |     |           +-----| (100)
|        |  |  |     |           |     |        +**StsC09_1
|        |  |  |     |           |     |     +--| (100)
|        |  |  |     |           |     |     |  +**StsC09_2
|        |  |  |     |           |     |  +--| (100)
|        |  |  |     |           |     |  |  |  +**StsW38_1
|        |  |  |     |           |     |  |  +--| (100)
|        |  |  |     |           |     |  |     +**StsW38_2
|        |  |  |     |           |     +--| (100)
|        |  |  |     |           |        |  +**StsCM_1
|        |  |  |     |           |        +--| (100)
|        |  |  |     |           |           +**StsCM_2
|        |  |  |     |        +--| (80)
|        |  |  |     |        |  |              +--StAfa_2
|        |  |  |     |        |  |        +-----| (100)
|        |  |  |     |        |  |        |     |  +**StAfa_6
|        |  |  |     |        |  |        |     +**| (95)
|        |  |  |     |        |  |        |        +**StFr_3
|        |  |  |     |        |  |     +--| (86)
|        |  |  |     |        |  |     |  |     +--StAn_2
|        |  |  |     |        |  |     |  |  +--| (99)
|        |  |  |     |        |  |     |  |  |  |  +**StsW52_1
|        |  |  |     |        |  |     |  |  |  +--| (100)
|        |  |  |     |        |  |     |  |  |     +**StsW52_2
|        |  |  |     |        |  |     |  +--| (99)
|        |  |  |     |        |  |     |     +----Sts1
|        |  |  |     |        |  |  +--| (95)
|        |  |  |     |        |  |  |  +---StLtNB
|        |  |  |     |        |  +--| (96)
|        |  |  |     |        |     |       +**StFo_1
|        |  |  |     |        |     |  +----| (100)
|        |  |  |     |        |     |  |    +**StFo_2
|        |  |  |     |        |     +--| (61)
|        |  |  |     |        |        |        +**StVe_1
|        |  |  |     |        |        |     +--| (100)
|        |  |  |     |        |        |     |  +**StVe_4
|        |  |  |     |        |        +-----| (100)
|        |  |  |     |        |              |  +**StVe_3
|        |  |  |     |        |              +--| (100)
|        |  |  |     |        |                 +**StVe_5
|        |  |  |     |     +--| (69)
|        |  |  |     |     |  |              +**StAfJ3_1
|        |  |  |     |     |  |           +--| (100)
|        |  |  |     |     |  |           |  +**StAfJ3_2
|        |  |  |     |     |  |        +--| (100)
|        |  |  |     |     |  |        |  |  +--StAua_2
|        |  |  |     |     |  |        |  +--| (100)
|        |  |  |     |     |  |        |     |     +**StRi1
|        |  |  |     |     |  |        |     |  +--| (100)
|        |  |  |     |     |  |        |     |  |  +**StRiR_1
|        |  |  |     |     |  |        |     +--| (100)
|        |  |  |     |     |  |        |        |  +**StsW25_2
|        |  |  |     |     |  |        |        +--| (100)
|        |  |  |     |     |  |        |           +**StsW83_1
|        |  |  |     |     |  |     +--| (100)
|        |  |  |     |     |  |     |  |        +--StCr
|        |  |  |     |     |  |     |  |     +--| (100)
|        |  |  |     |     |  |     |  |     |  +--StPo
|        |  |  |     |     |  |     |  |  +--| (100)
|        |  |  |     |     |  |     |  |  |  +--StMo_1
|        |  |  |     |     |  |     |  +--| (100)
|        |  |  |     |     |  |     |     |  +**StsC2_1
|        |  |  |     |     |  |     |     +--| (100)
|        |  |  |     |     |  |     |        +**StsC2_2
|        |  |  |     |     |  |  +--| (96)
|        |  |  |     |     |  |  |  |        +-----StAvMA_2
|        |  |  |     |     |  |  |  |     +--| (99)
|        |  |  |     |     |  |  |  |     |  |   +--StDu
|        |  |  |     |     |  |  |  |     |  +---| (100)
|        |  |  |     |     |  |  |  |     |      |  +**StsBA_1
|        |  |  |     |     |  |  |  |     |      +--| (100)
|        |  |  |     |     |  |  |  |     |         +**StsBA_2
|        |  |  |     |     |  |  |  |  +--| (70)
|        |  |  |     |     |  |  |  |  |  |         +**StSe_1
|        |  |  |     |     |  |  |  |  |  |      +--| (100)
|        |  |  |     |     |  |  |  |  |  |      |  +**StSe_2
|        |  |  |     |     |  |  |  |  |  +------| (100)
|        |  |  |     |     |  |  |  |  |         +----StsY_B
|        |  |  |     |     |  |  |  +--| (100)
|        |  |  |     |     |  |  |     |          +**StFr_4
|        |  |  |     |     |  |  |     |       +--| (100)
|        |  |  |     |     |  |  |     |       |  +**StX_1
|        |  |  |     |     |  |  |     |    +--| (62)
|        |  |  |     |     |  |  |     |    |  |  +--StX
|        |  |  |     |     |  |  |     |    |  +--| (63)
|        |  |  |     |     |  |  |     |    |     +--StsS0
|        |  |  |     |     |  |  |     +----| (100)
|        |  |  |     |     |  |  |          |  +--StsMU
|        |  |  |     |     |  |  |          +--| (100)
|        |  |  |     |     |  |  |             |  +**StsW0_1
|        |  |  |     |     |  |  |             +--| (100)
|        |  |  |     |     |  |  |                +**StsW0_2
|        |  |  |     |     |  +--| (69)
|        |  |  |     |     |     |     +**StVrN_B
|        |  |  |     |     |     +-----| (100)
|        |  |  |     |     |           +**StVr_1_A
|        |  |  |     |  +--| (98)
|        |  |  |     |  |  |                  +**StCar_1
|        |  |  |     |  |  |               +--| (100)
|        |  |  |     |  |  |               |  +**StCar_2
|        |  |  |     |  |  |            +--| (99)
|        |  |  |     |  |  |            |  +--StCar_3
|        |  |  |     |  |  |         +--| (100)
|        |  |  |     |  |  |         |  +--StsTu
|        |  |  |     |  |  |      +--| (99)
|        |  |  |     |  |  |      |  +--StsW2_2
|        |  |  |     |  |  +------| (100)
|        |  |  |     |  |         |  +--StLaN18
|        |  |  |     |  |         +--| (100)
|        |  |  |     |  |            |     +**StsK_1
|        |  |  |     |  |            |  +--| (100)
|        |  |  |     |  |            |  |  +**StsK_3
|        |  |  |     |  |            +--| (100)
|        |  |  |     |  |               +--StsPA_1
|        |  |  |     +--| (100)
|        |  |  |        |                                      +--StAq
|        |  |  |        |                               +------| (100)
|        |  |  |        |                               |      |  +**StsTL_1
|        |  |  |        |                               |      +--| (100)
|        |  |  |        |                               |         +**StsTL_3
|        |  |  |        |               +---------------| (100)
|        |  |  |        |               |               +---------StVrN_A
|        |  |  |        |  +------------| (100)
|        |  |  |        |  |            |                  +--StDa_1
|        |  |  |        |  |            +------------------| (100)
|        |  |  |        |  |                               +--US5
|        |  |  |        +--| (97)
|        |  |  |           +------------------------------StFu
|        |  +--| (42)
|        |     |         +**ApTi
|        |     |      +--| (99)
|        |     |      |  +**ApTi_5
|        |     |  +---| (100)
|        |     |  |   |  +**ApTi_4
|        |     |  |   +**| (58)
|        |     |  |      +**tei_1
|        |     +--| (83)
|        |        |     +**ApsA3_2
|        |        |  +--| (100)
|        |        |  |  +**UK6
|        |        +--| (88)
|        |           +--Uc37
|     +--| (35)
|     |  |  +**NcTr_1
|     |  +--| (100)
|     |     +**NcTr_2
|  +--| (100)
|  |  |                 +**AkAan_1
|  |  |              +--| (100)
|  |  |              |  +**AkAan_2
|  |  |           +--| (99)
|  |  |           |  +--UME
|  |  |        +**| (38)
|  |  |        |  |              +--AmAaD2_3
|  |  |        |  |           +--| (99)
|  |  |        |  |           |  |        +**AmDeD9_1
|  |  |        |  |           |  |     +--| (100)
|  |  |        |  |           |  |     |  +**AmDeD9_2
|  |  |        |  |           |  |  +--| (100)
|  |  |        |  |           |  |  |  |     +**AmKe_2
|  |  |        |  |           |  |  |  |  +--| (100)
|  |  |        |  |           |  |  |  |  |  +**AmKe_4
|  |  |        |  |           |  |  |  +--| (100)
|  |  |        |  |           |  |  |     +--AmsW69_1
|  |  |        |  |           |  +--| (100)
|  |  |        |  |           |     +--AmOv
|  |  |        |  |        +--| (96)
|  |  |        |  |        |  |  +--AmOrD0
|  |  |        |  |        |  +--| (100)
|  |  |        |  |        |     +--AmOr_2
|  |  |        |  |     +--| (98)
|  |  |        |  |     |  |  +**AmRgN0
|  |  |        |  |     |  +--| (100)
|  |  |        |  |     |     +**AmRg_4
|  |  |        |  |  +--| (95)
|  |  |        |  |  |  |     +**AmBlD4
|  |  |        |  |  |  |  +**| (67)
|  |  |        |  |  |  |  |  +**AmBlD59_1
|  |  |        |  |  |  +--| (100)
|  |  |        |  |  |     |  +**AmBlD59_2
|  |  |        |  |  |     +--| (100)
|  |  |        |  |  |        +**bal
|  |  |        |  +--| (68)
|  |  |        |     |  +**KbArN5
|  |  |        |     +--| (100)
|  |  |        |        +**KbAr_2
|  |  |     +--| (48)
|  |  |     |  |              +**AmAzD3_3
|  |  |     |  |           +--| (100)
|  |  |     |  |           |  +**AmAzD3_5
|  |  |     |  |        +--| (98)
|  |  |     |  |        |  |   +**AmKeF
|  |  |     |  |        |  +---| (100)
|  |  |     |  |        |      +**AmKe_3
|  |  |     |  |     +--| (93)
|  |  |     |  |     |  |                 +**AmJaD4
|  |  |     |  |     |  |              +--| (100)
|  |  |     |  |     |  |              |  +**AmJa_1
|  |  |     |  |     |  |           +--| (100)
|  |  |     |  |     |  |           |  +--AmsC0_2
|  |  |     |  |     |  |        +--| (100)
|  |  |     |  |     |  |        |  |     +**AmsMJ_2
|  |  |     |  |     |  |        |  |  +--| (100)
|  |  |     |  |     |  |        |  |  |  +**AmsMJ_3
|  |  |     |  |     |  |        |  +--| (99)
|  |  |     |  |     |  |        |     |  +**AmsW9_1
|  |  |     |  |     |  |        |     +--| (100)
|  |  |     |  |     |  |        |        +**AmsW9_2
|  |  |     |  |     |  |     +--| (89)
|  |  |     |  |     |  |     |  |        +**AmsW1_1
|  |  |     |  |     |  |     |  |     +**| (79)
|  |  |     |  |     |  |     |  |     |  +**AmsW1_2
|  |  |     |  |     |  |     |  |  +--| (100)
|  |  |     |  |     |  |     |  |  |  +--AmsW5_2
|  |  |     |  |     |  |     |  +--| (94)
|  |  |     |  |     |  |     |     |  +**AmsW6_1
|  |  |     |  |     |  |     |     +--| (99)
|  |  |     |  |     |  |     |        +**AmsW6_2
|  |  |     |  |     |  |  +--| (100)
|  |  |     |  |     |  |  |  |              +**AmLrN2_1
|  |  |     |  |     |  |  |  |           +--| (100)
|  |  |     |  |     |  |  |  |           |  +**AmLrN2_2
|  |  |     |  |     |  |  |  |        +**| (92)
|  |  |     |  |     |  |  |  |        |  +--AmsTN
|  |  |     |  |     |  |  |  |     +--| (79)
|  |  |     |  |     |  |  |  |     |  |  +--AmRo_1
|  |  |     |  |     |  |  |  |     |  +--| (100)
|  |  |     |  |     |  |  |  |     |     +**AmsW97
|  |  |     |  |     |  |  |  |  +--| (99)
|  |  |     |  |     |  |  |  |  |  +--AmRo_2
|  |  |     |  |     |  |  |  +--| (99)
|  |  |     |  |     |  |  |     |  +**AmsW8_1
|  |  |     |  |     |  |  |     +--| (100)
|  |  |     |  |     |  |  |        +**AmsW8_2
|  |  |     |  |     |  +--| (100)
|  |  |     |  |     |     |  +**AmsBJ_3
|  |  |     |  |     |     +--| (100)
|  |  |     |  |     |        +**AmsBJ_4
|  |  |     |  |  +--| (42)
|  |  |     |  |  |  |  +**AmVs_1
|  |  |     |  |  |  +--| (100)
|  |  |     |  |  |     +**AmVs_2
|  |  |     |  +--| (54)
|  |  |     |     |        +**KbAr_1
|  |  |     |     |     +--| (100)
|  |  |     |     |     |  +**KbAr_3
|  |  |     |     |  +--| (99)
|  |  |     |     |  |  |  +--KbPh
|  |  |     |     |  |  +--| (100)
|  |  |     |     |  |     +--UsB
|  |  |     |     +--| (65)
|  |  |     |        +--Kus
|  |  |  +--| (32)
|  |  |  |  +--Uc878
|  |  +--| (71)
|  |     |  +---AmBr_2
|  |     +--| (39)
|  |        |        +--StsAN
|  |        |     +--| (100)
|  |        |     |  +--StsY_A
|  |        |  +--| (47)
|  |        |  |  +--Ue26
|  |        +--| (100)
|  |           |  +--StsMC
|  |           +--| (59)
|  |              |  +**StsW00
|  |              +--| (100)
|  |                 +--US8
+--| (100)
|  |  +**A50
|  +--| (100)
|     +**NnCxD5_1
|
+**NnGe

Tree in newick format:

(A40:0.0000021318,((((((A47:0.0000010067,StTo:0.0000010067)100:0.1451915474,NnsW4_1:0.1018817802)47:0.0270749817,((ApRc:0.2465120850,((NnsA5_2:0.0000027357,NnsA5_3:0.0000021870)100:0.4482913094,(((((((((StAc:0.0141013701,StsC25:0.0113462684)97:0.0047220017,StsCT:0.0192209592)96:0.0035433755,(StsC8:0.0050162809,StsCY:0.0050095857)100:0.0107014425)100:0.0616538233,StsC3:0.0722633146)38:0.0121955038,(((StsC09_1:0.0000029681,StsC09_2:0.0000026722)100:0.0227867509,(StsW38_1:0.0000010067,StsW38_2:0.0000010067)100:0.0111627635)100:0.0235067742,(StsCM_1:0.0000010067,StsCM_2:0.0000010067)100:0.0270918257)100:0.0229002210)100:0.1970334635,((((StAfa_2:0.0181621053,(StAfa_6:0.0000010067,StFr_3:0.0000010067)95:0.0011855247)100:0.2034810634,((StAn_2:0.1195995655,(StsW52_1:0.0000010067,StsW52_2:0.0000010067)100:0.0708242955)99:0.0368955991,Sts1:0.1727027864)99:0.0379714821)86:0.0347975262,StLtNB:0.1388632626)95:0.0374272588,((StFo_1:0.0000010067,StFo_2:0.0000010067)100:0.1802066444,((StVe_1:0.0000010067,StVe_4:0.0000010067)100:0.0924240274,(StVe_3:0.0000010067,StVe_5:0.0000010067)100:0.0900565816)100:0.1908857874)61:0.0248221026)96:0.0672767286)80:0.0259285116,(((((StAfJ3_1:0.0000025593,StAfJ3_2:0.0000010067)100:0.0485889990,(StAua_2:0.0371460096,((StRi1:0.0000021532,StRiR_1:0.0000010067)100:0.0110302865,(StsW25_2:0.0000028246,StsW83_1:0.0000027620)100:0.0055248466)100:0.0049884308)100:0.0188894128)100:0.0774639980,(((StCr:0.0044707593,StPo:0.0225316709)100:0.0425418745,StMo_1:0.0313545258)100:0.0529333556,(StsC2_1:0.0000010067,StsC2_2:0.0000010067)100:0.0784477998)100:0.0643921596)100:0.1116165667,(((StAvMA_2:0.2190039247,(StDu:0.0576269360,(StsBA_1:0.0000010067,StsBA_2:0.0000010067)100:0.0610441808)100:0.1417462268)99:0.0685209844,((StSe_1:0.0000010067,StSe_2:0.0000010067)100:0.1186270961,StsY_B:0.1678004935)100:0.2214405629)70:0.0266155478,(((StFr_4:0.0000010067,StX_1:0.0000010067)100:0.0293320981,(StX:0.0454713112,StsS0:0.0234105403)63:0.0096341135)62:0.0042335077,(StsMU:0.0082821582,(StsW0_1:0.0000010067,StsW0_2:0.0000010067)100:0.0082057131)100:0.0250975839)100:0.1578323400)100:0.0879558854)96:0.0357672939,(StVrN_B:0.0000029813,StVr_1_A:0.0000024717)100:0.2171860059)69:0.0326861627)69:0.0621487043,(((((StCar_1:0.0000010067,StCar_2:0.0000010067)100:0.0192807975,StCar_3:0.0131795106)99:0.0107880361,StsTu:0.0165527446)100:0.0081310631,StsW2_2:0.0418662211)99:0.0052328270,(StLaN18:0.0387209030,((StsK_1:0.0000010067,StsK_3:0.0000010067)100:0.0025117396,StsPA_1:0.0028641118)100:0.0277554223)100:0.0151193002)100:0.2440577601)98:0.0450097493,((((StAq:0.0458125243,(StsTL_1:0.0000010067,StsTL_3:0.0000010067)100:0.0581838712)100:0.2334420541,StVrN_A:0.3315366905)100:0.5095222704,(StDa_1:0.0158979656,US5:0.0416391589)100:0.6021729452)100:0.4353406536,StFu:0.9793892744)97:0.1252147887)100:0.1079654820)100:0.1232669703)99:0.0906417574,(((ApTi:0.0000026564,ApTi_5:0.0000024224)99:0.0027426012,(ApTi_4:0.0000020235,tei_1:0.0000010067)58:0.0000021731)100:0.1489929056,((ApsA3_2:0.0000010067,UK6:0.0000010067)100:0.0646149327,Uc37:0.0557613487)88:0.0207272627)83:0.0236940386)42:0.0050188482)75:0.0194527515,(NcTr_1:0.0000010067,NcTr_2:0.0000010067)100:0.0875323301)35:0.0135869186,((((((AkAan_1:0.0000021384,AkAan_2:0.0000024457)100:0.0992412940,UME:0.0491290050)99:0.0272779855,(((((AmAaD2_3:0.0507682987,(((AmDeD9_1:0.0000010067,AmDeD9_2:0.0000010067)100:0.0066732939,((AmKe_2:0.0000010067,AmKe_4:0.0000027600)100:0.0082123980,AmsW69_1:0.0137213554)100:0.0421473988)100:0.0290888827,AmOv:0.0599230822)100:0.0169587208)99:0.0082477894,(AmOrD0:0.0225387190,AmOr_2:0.0107022239)100:0.0619657834)96:0.0238378311,(AmRgN0:0.0000020714,AmRg_4:0.0000020829)100:0.0652568847)98:0.0316033145,((AmBlD4:0.0000020152,AmBlD59_1:0.0000021015)67:0.0000023418,(AmBlD59_2:0.0000023567,bal:0.0000026662)100:0.0133616565)100:0.0828952816)95:0.0313572603,(KbArN5:0.0000010067,KbAr_2:0.0000010067)100:0.0593625964)68:0.0258233232)38:0.0019219834,(((((AmAzD3_3:0.0000010067,AmAzD3_5:0.0000010067)100:0.1051944867,(AmKeF:0.0000020705,AmKe_3:0.0000010067)100:0.1402784852)98:0.0413109172,((((((AmJaD4:0.0000010067,AmJa_1:0.0000010067)100:0.0109576058,AmsC0_2:0.0109997222)100:0.0026415205,((AmsMJ_2:0.0000010067,AmsMJ_3:0.0000010067)100:0.0054031485,(AmsW9_1:0.0000010067,AmsW9_2:0.0000010067)100:0.0054532857)99:0.0061440068)100:0.0217432894,(((AmsW1_1:0.0000010067,AmsW1_2:0.0000010067)79:0.0000010067,AmsW5_2:0.0026332047)100:0.0274864742,(AmsW6_1:0.0000010067,AmsW6_2:0.0000010067)99:0.0135225924)94:0.0336049347)89:0.0201553966,(((((AmLrN2_1:0.0000010067,AmLrN2_2:0.0000010067)100:0.0222897934,AmsTN:0.0164288787)92:0.0000026615,(AmRo_1:0.0054483952,AmsW97:0.0000026513)100:0.0081592263)79:0.0027536717,AmRo_2:0.0108883158)99:0.0154310421,(AmsW8_1:0.0000010067,AmsW8_2:0.0000010067)100:0.0152614001)99:0.0035924792)100:0.0521000271,(AmsBJ_3:0.0000010067,AmsBJ_4:0.0000010067)100:0.0449219624)100:0.0339213669)93:0.0152772516,(AmVs_1:0.0000022687,AmVs_2:0.0000022994)100:0.0832345821)42:0.0141638045,(((KbAr_1:0.0000010067,KbAr_3:0.0000010067)100:0.0364687805,(KbPh:0.0384172138,UsB:0.0230021286)100:0.0621858447)99:0.0201696130,Kus:0.0675744130)65:0.0102164373)54:0.0119072998)48:0.0124462328,Uc878:0.0489120170)32:0.0044281128,(AmBr_2:0.1529035339,(((StsAN:0.0210273811,StsY_A:0.0276524384)100:0.0419893255,Ue26:0.0475408759)47:0.0101766868,(StsMC:0.0588729616,(StsW00:0.0000010067,US8:0.0025506244)100:0.0339339506)59:0.0036441493)100:0.0613999601)39:0.0110363447)71:0.0151310181)100:0.0780010891,(A50:0.0000010067,NnCxD5_1:0.0000028739)100:0.0527992049)100:0.0503245169,NnGe:0.0000027820);

CONSENSUS TREE
--------------

Consensus tree is constructed from 1000 bootstrap trees
Log-likelihood of consensus tree: -18757.025734
Robinson-Foulds distance between ML tree and consensus tree: 4

Branches with support >0.000000% are kept (extended consensus)
Branch lengths are optimized by maximum likelihood on original alignment
Numbers in parentheses are bootstrap supports (%)

+**A40
|
|                        +**A47
|                     +--|
|                     |  +**StToN1
|                 +---| (100)
|                 |   +--StTo
|              +--| (47)
|              |  +--NnsW4_1
|           +--| (75)
|           |  |     +------ApRc
|           |  |  +--| (99)
|           |  |  |  |                   +**NnsA5_2
|           |  |  |  |                +--|
|           |  |  |  |                |  +**kis
|           |  |  |  |  +-------------| (100)
|           |  |  |  |  |             +--NnsA5_3
|           |  |  |  +--| (100)
|           |  |  |     |                         +--StAc
|           |  |  |     |                      +--| (97)
|           |  |  |     |                      |  +--StsC25
|           |  |  |     |                   +--| (96)
|           |  |  |     |                   |  +--StsCT
|           |  |  |     |                +--| (100)
|           |  |  |     |                |  |  +--StsC8
|           |  |  |     |                |  +--| (100)
|           |  |  |     |                |     +--StsCY
|           |  |  |     |           +----| (100)
|           |  |  |     |           |    |           +--StsC09_1
|           |  |  |     |           |    |        +--| (100)
|           |  |  |     |           |    |        |  +--StsC09_2
|           |  |  |     |           |    |     +--| (100)
|           |  |  |     |           |    |     |  |  +--StsW38_1
|           |  |  |     |           |    |     |  +--| (100)
|           |  |  |     |           |    |     |     +--StsW38_2
|           |  |  |     |           |    |  +--| (100)
|           |  |  |     |           |    |  |  |  +--StsCM_1
|           |  |  |     |           |    |  |  +--| (100)
|           |  |  |     |           |    |  |     +--StsCM_2
|           |  |  |     |           |    +--| (62)
|           |  |  |     |           |       +--StsC3
|           |  |  |     |        +--| (80)
|           |  |  |     |        |  |              +--StAfa_2
|           |  |  |     |        |  |        +-----| (100)
|           |  |  |     |        |  |        |     |  +--StAfa_6
|           |  |  |     |        |  |        |     +--| (95)
|           |  |  |     |        |  |        |        +--StFr_3
|           |  |  |     |        |  |     +--| (86)
|           |  |  |     |        |  |     |  |     +--StAn_2
|           |  |  |     |        |  |     |  |  +--| (99)
|           |  |  |     |        |  |     |  |  |  |  +--StsW52_1
|           |  |  |     |        |  |     |  |  |  +--| (100)
|           |  |  |     |        |  |     |  |  |     +--StsW52_2
|           |  |  |     |        |  |     |  +--| (99)
|           |  |  |     |        |  |     |     +----Sts1
|           |  |  |     |        |  |  +--| (95)
|           |  |  |     |        |  |  |  +---StLtNB
|           |  |  |     |        |  +--| (96)
|           |  |  |     |        |     |       +--StFo_1
|           |  |  |     |        |     |  +----| (100)
|           |  |  |     |        |     |  |    +--StFo_2
|           |  |  |     |        |     +--| (61)
|           |  |  |     |        |        |       +--StVe_1
|           |  |  |     |        |        |    +--| (100)
|           |  |  |     |        |        |    |  +--StVe_4
|           |  |  |     |        |        +----| (100)
|           |  |  |     |        |             |  +--StVe_3
|           |  |  |     |        |             +--| (100)
|           |  |  |     |        |                +--StVe_5
|           |  |  |     |     +--| (69)
|           |  |  |     |     |  |              +--StAfJ3_1
|           |  |  |     |     |  |           +--| (100)
|           |  |  |     |     |  |           |  +--StAfJ3_2
|           |  |  |     |     |  |        +--| (100)
|           |  |  |     |     |  |        |  |  +--StAua_2
|           |  |  |     |     |  |        |  +--| (100)
|           |  |  |     |     |  |        |     |                       +**StRi1
|           |  |  |     |     |  |        |     |                    +**|
|           |  |  |     |     |  |        |     |                    |  +**StRi_1
|           |  |  |     |     |  |        |     |                 +**|
|           |  |  |     |     |  |        |     |                 |  +**StRir_1
|           |  |  |     |     |  |        |     |              +**|
|           |  |  |     |     |  |        |     |              |  +**StRir_20
|           |  |  |     |     |  |        |     |           +**|
|           |  |  |     |     |  |        |     |           |  +**StRi_3
|           |  |  |     |     |  |        |     |        +**|
|           |  |  |     |     |  |        |     |        |  +**StRi_6
|           |  |  |     |     |  |        |     |     +--|
|           |  |  |     |     |  |        |     |     |  +**StRi_5
|           |  |  |     |     |  |        |     |  +--| (100)
|           |  |  |     |     |  |        |     |  |  +--StRiR_1
|           |  |  |     |     |  |        |     +--| (100)
|           |  |  |     |     |  |        |        |        +**StsW25_2
|           |  |  |     |     |  |        |        |     +**|
|           |  |  |     |     |  |        |        |     |  +**StsW83_2
|           |  |  |     |     |  |        |        |  +--|
|           |  |  |     |     |  |        |        |  |  +**rim
|           |  |  |     |     |  |        |        +--| (100)
|           |  |  |     |     |  |        |           +--StsW83_1
|           |  |  |     |     |  |     +--| (100)
|           |  |  |     |     |  |     |  |        +--StCr
|           |  |  |     |     |  |     |  |     +--| (100)
|           |  |  |     |     |  |     |  |     |  +--StPo
|           |  |  |     |     |  |     |  |  +--| (100)
|           |  |  |     |     |  |     |  |  |  +--StMo_1
|           |  |  |     |     |  |     |  +--| (100)
|           |  |  |     |     |  |     |     |  +--StsC2_1
|           |  |  |     |     |  |     |     +--| (100)
|           |  |  |     |     |  |     |        +--StsC2_2
|           |  |  |     |     |  |  +--| (96)
|           |  |  |     |     |  |  |  |        +-----StAvMA_2
|           |  |  |     |     |  |  |  |     +--| (99)
|           |  |  |     |     |  |  |  |     |  |   +--StDu
|           |  |  |     |     |  |  |  |     |  +---| (100)
|           |  |  |     |     |  |  |  |     |      |  +--StsBA_1
|           |  |  |     |     |  |  |  |     |      +--| (100)
|           |  |  |     |     |  |  |  |     |         +--StsBA_2
|           |  |  |     |     |  |  |  |  +--| (70)
|           |  |  |     |     |  |  |  |  |  |         +--StSe_1
|           |  |  |     |     |  |  |  |  |  |      +--| (100)
|           |  |  |     |     |  |  |  |  |  |      |  +--StSe_2
|           |  |  |     |     |  |  |  |  |  +------| (100)
|           |  |  |     |     |  |  |  |  |         +----StsY_B
|           |  |  |     |     |  |  |  +--| (100)
|           |  |  |     |     |  |  |     |                  +**StFr_4
|           |  |  |     |     |  |  |     |               +**|
|           |  |  |     |     |  |  |     |               |  +**StX_4
|           |  |  |     |     |  |  |     |            +**|
|           |  |  |     |     |  |  |     |            |  +**StX_3
|           |  |  |     |     |  |  |     |         +--|
|           |  |  |     |     |  |  |     |         |  +**StX_2
|           |  |  |     |     |  |  |     |      +--| (100)
|           |  |  |     |     |  |  |     |      |  +--StX_1
|           |  |  |     |     |  |  |     |   +--| (62)
|           |  |  |     |     |  |  |     |   |  |  +--StX
|           |  |  |     |     |  |  |     |   |  +--| (63)
|           |  |  |     |     |  |  |     |   |     +--StsS0
|           |  |  |     |     |  |  |     +---| (100)
|           |  |  |     |     |  |  |         |  +--StsMU
|           |  |  |     |     |  |  |         +--| (100)
|           |  |  |     |     |  |  |            |  +--StsW0_1
|           |  |  |     |     |  |  |            +--| (100)
|           |  |  |     |     |  |  |               +--StsW0_2
|           |  |  |     |     |  +--| (69)
|           |  |  |     |     |     |     +--StVrN_B
|           |  |  |     |     |     +-----| (100)
|           |  |  |     |     |           +--StVr_1_A
|           |  |  |     |  +--| (98)
|           |  |  |     |  |  |                     +**StCar_1
|           |  |  |     |  |  |                  +--|
|           |  |  |     |  |  |                  |  +**StCar_4
|           |  |  |     |  |  |               +--| (100)
|           |  |  |     |  |  |               |  +--StCar_2
|           |  |  |     |  |  |            +--| (99)
|           |  |  |     |  |  |            |  +--StCar_3
|           |  |  |     |  |  |         +--| (100)
|           |  |  |     |  |  |         |  +--StsTu
|           |  |  |     |  |  |      +--| (99)
|           |  |  |     |  |  |      |  +--StsW2_2
|           |  |  |     |  |  +------| (100)
|           |  |  |     |  |         |  +--StLaN18
|           |  |  |     |  |         +--| (100)
|           |  |  |     |  |            |     +--StsK_1
|           |  |  |     |  |            |  +--| (100)
|           |  |  |     |  |            |  |  +--StsK_3
|           |  |  |     |  |            +--| (100)
|           |  |  |     |  |               +--StsPA_1
|           |  |  |     +--| (100)
|           |  |  |        |                                      +--StAq
|           |  |  |        |                               +------| (100)
|           |  |  |        |                               |      |  +--StsTL_1
|           |  |  |        |                               |      +--| (100)
|           |  |  |        |                               |         +--StsTL_3
|           |  |  |        |               +---------------| (100)
|           |  |  |        |               |               +---------StVrN_A
|           |  |  |        |  +------------| (100)
|           |  |  |        |  |            |                 +--StDa_1
|           |  |  |        |  |            +-----------------| (100)
|           |  |  |        |  |                              +--US5
|           |  |  |        +--| (97)
|           |  |  |           +-----------------------------StFu
|           |  +--| (42)
|           |     |            +**ApTi
|           |     |         +--|
|           |     |         |  +**tei_2
|           |     |      +--| (99)
|           |     |      |  +--ApTi_5
|           |     |  +---| (100)
|           |     |  |   |  +--ApTi_4
|           |     |  |   +--| (58)
|           |     |  |      +--tei_1
|           |     +--| (83)
|           |        |     +--ApsA3_2
|           |        |  +--| (100)
|           |        |  |  +--UK6
|           |        +--| (88)
|           |           +--Uc37
|        +--| (54)
|        |  |                 +--AkAan_1
|        |  |              +--| (100)
|        |  |              |  +--AkAan_2
|        |  |           +--| (99)
|        |  |           |  +--UME
|        |  |        +--| (38)
|        |  |        |  |              +--AmAaD2_3
|        |  |        |  |           +--| (99)
|        |  |        |  |           |  |              +**AmDeD9_1
|        |  |        |  |           |  |           +**|
|        |  |        |  |           |  |           |  +**AmDeD9_3
|        |  |        |  |           |  |        +--|
|        |  |        |  |           |  |        |  +**dec_2
|        |  |        |  |           |  |     +--| (100)
|        |  |        |  |           |  |     |  +--AmDeD9_2
|        |  |        |  |           |  |  +--| (100)
|        |  |        |  |           |  |  |  |           +**AmKe_2
|        |  |        |  |           |  |  |  |        +**|
|        |  |        |  |           |  |  |  |        |  +**AmOrH
|        |  |        |  |           |  |  |  |     +--|
|        |  |        |  |           |  |  |  |     |  +**van
|        |  |        |  |           |  |  |  |  +--| (100)
|        |  |        |  |           |  |  |  |  |  +--AmKe_4
|        |  |        |  |           |  |  |  +--| (100)
|        |  |        |  |           |  |  |     +--AmsW69_1
|        |  |        |  |           |  +--| (100)
|        |  |        |  |           |     +--AmOv
|        |  |        |  |        +--| (96)
|        |  |        |  |        |  |  +--AmOrD0
|        |  |        |  |        |  +--| (100)
|        |  |        |  |        |     +--AmOr_2
|        |  |        |  |     +--| (98)
|        |  |        |  |     |  |           +**AmRgN0
|        |  |        |  |     |  |        +**|
|        |  |        |  |     |  |        |  +**AmRg_5
|        |  |        |  |     |  |     +**|
|        |  |        |  |     |  |     |  +**dec_1
|        |  |        |  |     |  |  +--|
|        |  |        |  |     |  |  |  +**AmRg_6
|        |  |        |  |     |  +--| (100)
|        |  |        |  |     |     +--AmRg_4
|        |  |        |  |  +--| (95)
|        |  |        |  |  |  |        +**AmBlD4
|        |  |        |  |  |  |     +--|
|        |  |        |  |  |  |     |  +**AmBlFH
|        |  |        |  |  |  |  +--| (67)
|        |  |        |  |  |  |  |  +--AmBlD59_1
|        |  |        |  |  |  +--| (100)
|        |  |        |  |  |     |  +--AmBlD59_2
|        |  |        |  |  |     +--| (100)
|        |  |        |  |  |        +--bal
|        |  |        |  +--| (68)
|        |  |        |     |  +--KbArN5
|        |  |        |     +--| (100)
|        |  |        |        +--KbAr_2
|        |  |     +--| (48)
|        |  |     |  |              +--AmAzD3_3
|        |  |     |  |           +--| (100)
|        |  |     |  |           |  +--AmAzD3_5
|        |  |     |  |        +--| (98)
|        |  |     |  |        |  |         +**AmKeF
|        |  |     |  |        |  |      +**|
|        |  |     |  |        |  |      |  +**AmKen_2
|        |  |     |  |        |  |   +--|
|        |  |     |  |        |  |   |  +**ker
|        |  |     |  |        |  +---| (100)
|        |  |     |  |        |      +--AmKe_3
|        |  |     |  |     +--| (93)
|        |  |     |  |     |  |                       +**AmJaD4
|        |  |     |  |     |  |                    +**|
|        |  |     |  |     |  |                    |  +**AmJa_2
|        |  |     |  |     |  |                 +--|
|        |  |     |  |     |  |                 |  +**risA
|        |  |     |  |     |  |              +--| (100)
|        |  |     |  |     |  |              |  +--AmJa_1
|        |  |     |  |     |  |           +--| (100)
|        |  |     |  |     |  |           |  +--AmsC0_2
|        |  |     |  |     |  |        +--| (100)
|        |  |     |  |     |  |        |  |        +**AmsMJ_2
|        |  |     |  |     |  |        |  |     +--|
|        |  |     |  |     |  |        |  |     |  +**AmsMJ_4
|        |  |     |  |     |  |        |  |  +--| (100)
|        |  |     |  |     |  |        |  |  |  +--AmsMJ_3
|        |  |     |  |     |  |        |  +--| (99)
|        |  |     |  |     |  |        |     |  +--AmsW9_1
|        |  |     |  |     |  |        |     +--| (100)
|        |  |     |  |     |  |        |        +--AmsW9_2
|        |  |     |  |     |  |     +--| (89)
|        |  |     |  |     |  |     |  |        +--AmsW1_1
|        |  |     |  |     |  |     |  |     +--| (79)
|        |  |     |  |     |  |     |  |     |  +--AmsW1_2
|        |  |     |  |     |  |     |  |  +--| (100)
|        |  |     |  |     |  |     |  |  |  +--AmsW5_2
|        |  |     |  |     |  |     |  +--| (94)
|        |  |     |  |     |  |     |     |  +--AmsW6_1
|        |  |     |  |     |  |     |     +--| (99)
|        |  |     |  |     |  |     |        +--AmsW6_2
|        |  |     |  |     |  |  +--| (100)
|        |  |     |  |     |  |  |  |                       +**AmLrN2_1
|        |  |     |  |     |  |  |  |                    +**|
|        |  |     |  |     |  |  |  |                    |  +**AmLr_2
|        |  |     |  |     |  |  |  |                 +**|
|        |  |     |  |     |  |  |  |                 |  +**AmLr_1
|        |  |     |  |     |  |  |  |              +--|
|        |  |     |  |     |  |  |  |              |  +**ris
|        |  |     |  |     |  |  |  |           +--| (100)
|        |  |     |  |     |  |  |  |           |  +--AmLrN2_2
|        |  |     |  |     |  |  |  |        +--| (92)
|        |  |     |  |     |  |  |  |        |  +--AmsTN
|        |  |     |  |     |  |  |  |     +--| (79)
|        |  |     |  |     |  |  |  |     |  |  +--AmRo_1
|        |  |     |  |     |  |  |  |     |  +--| (100)
|        |  |     |  |     |  |  |  |     |     +--AmsW97
|        |  |     |  |     |  |  |  |  +--| (99)
|        |  |     |  |     |  |  |  |  |  +--AmRo_2
|        |  |     |  |     |  |  |  +--| (99)
|        |  |     |  |     |  |  |     |  +--AmsW8_1
|        |  |     |  |     |  |  |     +--| (100)
|        |  |     |  |     |  |  |        +--AmsW8_2
|        |  |     |  |     |  +--| (100)
|        |  |     |  |     |     |  +--AmsBJ_3
|        |  |     |  |     |     +--| (100)
|        |  |     |  |     |        +--AmsBJ_4
|        |  |     |  |  +--| (42)
|        |  |     |  |  |  |  +--AmVs_1
|        |  |     |  |  |  +--| (100)
|        |  |     |  |  |     +--AmVs_2
|        |  |     |  +--| (54)
|        |  |     |     |        +--KbAr_1
|        |  |     |     |     +--| (100)
|        |  |     |     |     |  +--KbAr_3
|        |  |     |     |  +--| (99)
|        |  |     |     |  |  |  +--KbPh
|        |  |     |     |  |  +--| (100)
|        |  |     |     |  |     +--UsB
|        |  |     |     +--| (65)
|        |  |     |        +--Kus
|        |  |  +--| (32)
|        |  |  |  +--Uc878
|        |  +--| (71)
|        |     |  +---AmBr_2
|        |     +--| (39)
|        |        |        +--StsAN
|        |        |     +--| (100)
|        |        |     |  +--StsY_A
|        |        |  +--| (47)
|        |        |  |  +--Ue26
|        |        +--| (100)
|        |           |  +--StsMC
|        |           +--| (59)
|        |              |  +--StsW00
|        |              +--| (100)
|        |                 +--US8
|     +--| (100)
|     |  |  +--NcTr_1
|     |  +--| (100)
|     |     +--NcTr_2
|  +--| (100)
|  |  |  +--A50
|  |  +--| (100)
|  |     +--NnCxD5_1
+--|
|  +--NnGe
|
+**NnGeA9


Consensus tree in newick format: 

(A40:0.0000000000,((((((((A47:0.0000000000,StToN1:0.0000000000):0.0000020970,StTo:0.0000020970)100:0.1415251929,NnsW4_1:0.1050851328)47:0.0272879370,((ApRc:0.2433848026,(((NnsA5_2:0.0000000000,kis:0.0000000000):0.0000020970,NnsA5_3:0.0000020970)100:0.4468358670,((((((((StAc:0.0140419982,StsC25:0.0112625129)97:0.0048397151,StsCT:0.0189490290)96:0.0034904238,(StsC8:0.0049891646,StsCY:0.0049834152)100:0.0105319406)100:0.0471656772,((((StsC09_1:0.0000020970,StsC09_2:0.0000020970)100:0.0222227900,(StsW38_1:0.0000020970,StsW38_2:0.0000020970)100:0.0115364594)100:0.0234536479,(StsCM_1:0.0000020970,StsCM_2:0.0000020970)100:0.0258046902)100:0.0289489075,StsC3:0.0717228230)62:0.0203798999)100:0.1883849759,((((StAfa_2:0.0180187538,(StAfa_6:0.0000020970,StFr_3:0.0000020970)95:0.0011972063)100:0.2012703880,((StAn_2:0.1192103895,(StsW52_1:0.0000020970,StsW52_2:0.0000020970)100:0.0699134265)99:0.0369968080,Sts1:0.1714206309)99:0.0380445937)86:0.0352790030,StLtNB:0.1367493546)95:0.0367842513,((StFo_1:0.0000020970,StFo_2:0.0000020970)100:0.1806306236,((StVe_1:0.0000020970,StVe_4:0.0000020970)100:0.0918754361,(StVe_3:0.0000020970,StVe_5:0.0000020970)100:0.0894408782)100:0.1879050275)61:0.0248236474)96:0.0697168368)80:0.0257185078,(((((StAfJ3_1:0.0000020970,StAfJ3_2:0.0000020970)100:0.0482206747,(StAua_2:0.0368990995,((((((((StRi1:0.0000000000,StRi_1:0.0000000000):0.0000000000,StRir_1:0.0000000000):0.0000000000,StRir_20:0.0000000000):0.0000000000,StRi_3:0.0000000000):0.0000000000,StRi_6:0.0000000000):0.0000000000,StRi_5:0.0000000000):0.0000020970,StRiR_1:0.0000020970)100:0.0109550708,(((StsW25_2:0.0000000000,StsW83_2:0.0000000000):0.0000000000,rim:0.0000000000):0.0000020970,StsW83_1:0.0000020970)100:0.0054876215)100:0.0049433702)100:0.0188559576)100:0.0773650624,(((StCr:0.0044541487,StPo:0.0223730953)100:0.0422689835,StMo_1:0.0311203325)100:0.0525425768,(StsC2_1:0.0000020970,StsC2_2:0.0000020970)100:0.0780562363)100:0.0632104163)100:0.1116328037,(((StAvMA_2:0.2181722532,(StDu:0.0575260577,(StsBA_1:0.0000020970,StsBA_2:0.0000020970)100:0.0604507751)100:0.1406027085)99:0.0678184672,((StSe_1:0.0000020970,StSe_2:0.0000020970)100:0.1176481071,StsY_B:0.1671099463)100:0.2206189215)70:0.0263614769,((((((StFr_4:0.0000000000,StX_4:0.0000000000):0.0000000000,StX_3:0.0000000000):0.0000000000,StX_2:0.0000000000):0.0000020970,StX_1:0.0000020970)100:0.0291808582,(StX:0.0452236214,StsS0:0.0232925845)63:0.0095855369)62:0.0041780244,(StsMU:0.0082421268,(StsW0_1:0.0000020970,StsW0_2:0.0000020970)100:0.0081664376)100:0.0249971150)100:0.1565300095)100:0.0868250656)96:0.0358863748,(StVrN_B:0.0000020970,StVr_1_A:0.0000020970)100:0.2150886231)69:0.0269381930)69:0.0665778500,((((((StCar_1:0.0000000000,StCar_4:0.0000000000):0.0000020970,StCar_2:0.0000020970)100:0.0191570425,StCar_3:0.0130967114)99:0.0107205111,StsTu:0.0164442458)100:0.0080852113,StsW2_2:0.0415885789)99:0.0052152036,(StLaN18:0.0384645040,((StsK_1:0.0000020970,StsK_3:0.0000020970)100:0.0024962679,StsPA_1:0.0028463797)100:0.0275740969)100:0.0150082081)100:0.2400681642)98:0.0472586691,((((StAq:0.0456018946,(StsTL_1:0.0000020970,StsTL_3:0.0000020970)100:0.0578647273)100:0.2324071193,StVrN_A:0.3290580233)100:0.5066593034,(StDa_1:0.0161301049,US5:0.0410190115)100:0.5957556679)100:0.4320884627,StFu:0.9725917505)97:0.1251879806)100:0.1060021476)100:0.1218405547)99:0.0926229807,((((ApTi:0.0000000000,tei_2:0.0000000000):0.0000020970,ApTi_5:0.0000020970)99:0.0027286552,(ApTi_4:0.0000020970,tei_1:0.0000020970)58:0.0000020970)100:0.1486516233,((ApsA3_2:0.0000020970,UK6:0.0000020970)100:0.0625908189,Uc37:0.0572985148)88:0.0190816963)83:0.0241882038)42:0.0029124390)75:0.0232815102,((((((AkAan_1:0.0000020970,AkAan_2:0.0000020970)100:0.0973006425,UME:0.0500325584)99:0.0271958732,(((((AmAaD2_3:0.0505291702,(((((AmDeD9_1:0.0000000000,AmDeD9_3:0.0000000000):0.0000000000,dec_2:0.0000000000):0.0000020970,AmDeD9_2:0.0000020970)100:0.0066372748,((((AmKe_2:0.0000000000,AmOrH:0.0000000000):0.0000000000,van:0.0000000000):0.0000020970,AmKe_4:0.0000020970)100:0.0081731115,AmsW69_1:0.0136493793)100:0.0419323694)100:0.0289401482,AmOv:0.0596054422)100:0.0168656741)99:0.0081772411,(AmOrD0:0.0224549093,AmOr_2:0.0106186643)100:0.0616865142)96:0.0237379406,((((AmRgN0:0.0000000000,AmRg_5:0.0000000000):0.0000000000,dec_1:0.0000000000):0.0000000000,AmRg_6:0.0000000000):0.0000020970,AmRg_4:0.0000020970)100:0.0649389453)98:0.0315328646,(((AmBlD4:0.0000000000,AmBlFH:0.0000000000):0.0000020970,AmBlD59_1:0.0000020970)67:0.0000020970,(AmBlD59_2:0.0000020970,bal:0.0000020970)100:0.0132909675)100:0.0827168354)95:0.0295254903,(KbArN5:0.0000020970,KbAr_2:0.0000020970)100:0.0596916541)68:0.0253831330)38:0.0019008235,(((((AmAzD3_3:0.0000020970,AmAzD3_5:0.0000020970)100:0.1046099878,(((AmKeF:0.0000000000,AmKen_2:0.0000000000):0.0000000000,ker:0.0000000000):0.0000020970,AmKe_3:0.0000020970)100:0.1392625306)98:0.0411837135,((((((((AmJaD4:0.0000000000,AmJa_2:0.0000000000):0.0000000000,risA:0.0000000000):0.0000020970,AmJa_1:0.0000020970)100:0.0109042976,AmsC0_2:0.0109461653)100:0.0026296748,(((AmsMJ_2:0.0000000000,AmsMJ_4:0.0000000000):0.0000020970,AmsMJ_3:0.0000020970)100:0.0053787979,(AmsW9_1:0.0000020970,AmsW9_2:0.0000020970)100:0.0054268148)99:0.0061139869)100:0.0216429816,(((AmsW1_1:0.0000020970,AmsW1_2:0.0000020970)79:0.0000020970,AmsW5_2:0.0026200711)100:0.0273575978,(AmsW6_1:0.0000020970,AmsW6_2:0.0000020970)99:0.0134579250)94:0.0334347016)89:0.0200537938,((((((((AmLrN2_1:0.0000000000,AmLr_2:0.0000000000):0.0000000000,AmLr_1:0.0000000000):0.0000000000,ris:0.0000000000):0.0000020970,AmLrN2_2:0.0000020970)100:0.0221870516,AmsTN:0.0163530049)92:0.0000021000,(AmRo_1:0.0054239153,AmsW97:0.0000020970)100:0.0081213786)79:0.0027414085,AmRo_2:0.0108376663)99:0.0153672030,(AmsW8_1:0.0000020970,AmsW8_2:0.0000020970)100:0.0151772178)99:0.0035723420)100:0.0518744945,(AmsBJ_3:0.0000020970,AmsBJ_4:0.0000020970)100:0.0446758459)100:0.0339208567)93:0.0152263533,(AmVs_1:0.0000020970,AmVs_2:0.0000020970)100:0.0829237266)42:0.0139388323,(((KbAr_1:0.0000020970,KbAr_3:0.0000020970)100:0.0363892033,(KbPh:0.0382344982,UsB:0.0228953010)100:0.0618783143)99:0.0201470031,Kus:0.0671601941)65:0.0103510685)54:0.0115461538)48:0.0120474969,Uc878:0.0500845208)32:0.0032761470,(AmBr_2:0.1497691200,(((StsAN:0.0209489363,StsY_A:0.0275582815)100:0.0417148575,Ue26:0.0469173365)47:0.0092741395,(StsMC:0.0585313683,(StsW00:0.0000020970,US8:0.0025380180)100:0.0336893721)59:0.0052711663)100:0.0620425564)39:0.0109027648)71:0.0213737037)54:0.0147502506,(NcTr_1:0.0000020970,NcTr_2:0.0000020970)100:0.0813358936)100:0.0776540922,(A50:0.0000020970,NnCxD5_1:0.0000020970)100:0.0485116620)100:0.0532079173,NnGe:0.0000020970):0.0000020970,NnGeA9:0.0000000000);

ALISIM COMMAND
--------------
To simulate an alignment of the same length as the original alignment, using the tree and model parameters estimated from this analysis, you can use the following command:

--alisim simulated_MSA -t /media/hdd_2tb/GPA_reclassification_clean/A_dataset_creation/5_basic_phylogenetics/2_trimmed_complete_basic_phylogeny/2_OGs_with_domains_phylogeny/4_mafft_iqtree_ML_trees/AMP_binding_domains_4_mafft_iqtree.treefile -m "JTT+F+I{0.0926733}+R5{0.25975,0.131072,0.209965,0.51746,0.239895,1.13928,0.142006,2.37484,0.0557111,4.42924}" --length 446

To mimic the alignment used to produce this analysis, i.e. simulate an alignment of the same length as the original alignment, using the tree and model parameters estimated from this analysis *and* copying the same gap positions as the original alignment, you can use the following command:

iqtree -s /media/hdd_2tb/GPA_reclassification_clean/A_dataset_creation/5_basic_phylogenetics/2_trimmed_complete_basic_phylogeny/2_OGs_with_domains_phylogeny/1_mafft_MSAs/AMP_binding_domains_4_mafftMSA.faa --alisim mimicked_MSA

To simulate any number of alignments in either of the two commandlines above, use the --num-alignments options, for example mimic 100 alignments you would use the command line:

iqtree -s /media/hdd_2tb/GPA_reclassification_clean/A_dataset_creation/5_basic_phylogenetics/2_trimmed_complete_basic_phylogeny/2_OGs_with_domains_phylogeny/1_mafft_MSAs/AMP_binding_domains_4_mafftMSA.faa --alisim mimicked_MSA --num-alignments 100

For more information on using AliSim, please visit: www.iqtree.org/doc/AliSim

TIME STAMP
----------

Date and time: Thu Feb 15 01:34:30 2024
Total CPU time used: 2117.81339 seconds (0h:35m:17s)
Total wall-clock time used: 741.3747789 seconds (0h:12m:21s)
```
