## Supplementary Data 7 for "Structural and evolutionary analyses support reclassification of glycopeptide antibiotics as xyclopeptides": AMP_binding_domains_4_mafft_iqtree.log

```
IQ-TREE multicore version 2.2.5 COVID-edition for Linux 64-bit built Sep 15 2023
Developed by Bui Quang Minh, James Barbetti, Nguyen Lam Tung,
Olga Chernomor, Heiko Schmidt, Dominik Schrempf, Michael Woodhams, Ly Trong Nhan.

Host:    athina-desktop (AVX2, FMA3, 62 GB RAM)
Command: /home/athina/anaconda3/envs/iqtree2/bin/iqtree2 -nt AUTO -s /media/hdd_2tb/GPA_reclassification_clean/A_dataset_creation/5_basic_phylogenetics/2_trimmed_complete_basic_phylogeny/2_OGs_with_domains_phylogeny/1_mafft_MSAs/AMP_binding_domains_4_mafftMSA.faa -m JTT+F+I+R5 -pre /media/hdd_2tb/GPA_reclassification_clean/A_dataset_creation/5_basic_phylogenetics/2_trimmed_complete_basic_phylogeny/2_OGs_with_domains_phylogeny/4_mafft_iqtree_ML_trees/AMP_binding_domains_4_mafft_iqtree -redo -bb 1000
Seed:    314860 (Using SPRNG - Scalable Parallel Random Number Generator)
Time:    Thu Feb 15 01:22:09 2024
Kernel:  AVX+FMA - auto-detect threads (32 CPU cores detected)

Reading alignment file /media/hdd_2tb/GPA_reclassification_clean/A_dataset_creation/5_basic_phylogenetics/2_trimmed_complete_basic_phylogeny/2_OGs_with_domains_phylogeny/1_mafft_MSAs/AMP_binding_domains_4_mafftMSA.faa ... Fasta format detected
Reading fasta file: done in 0.00302584 secs using 99.31% CPU
Alignment most likely contains protein sequences
Constructing alignment: done in 0.00200448 secs using 2049% CPU
Alignment has 182 sequences with 446 columns, 391 distinct patterns
340 parsimony-informative, 17 singleton sites, 89 constant sites
           Gap/Ambiguity  Composition  p-value
Analyzing sequences: done in 0.00010032 secs using 1285% CPU
   1  A40         11.43%    passed     99.96%
   2  A47         11.43%    passed     91.33%
   3  A50         11.66%    passed     99.44%
   4  AkAan_1     11.43%    passed     99.99%
   5  AkAan_2     11.43%    passed     99.99%
   6  AmAaD2_3    11.43%    passed     99.97%
   7  AmAzD3_3    11.66%    passed     99.73%
   8  AmAzD3_5    11.66%    passed     99.73%
   9  AmBlD4      11.43%    passed    100.00%
  10  AmBlD59_1   11.43%    passed    100.00%
  11  AmBlD59_2   11.43%    passed     99.93%
  12  AmBlFH      11.43%    passed    100.00%
  13  AmBr_2      11.66%    passed     99.99%
  14  AmDeD9_1    11.43%    passed     99.83%
  15  AmDeD9_2    11.43%    passed     99.83%
  16  AmDeD9_3    11.43%    passed     99.83%
  17  AmJaD4      12.78%    passed     98.92%
  18  AmJa_1      12.78%    passed     98.92%
  19  AmJa_2      12.78%    passed     98.92%
  20  AmKeF       11.43%    passed     99.27%
  21  AmKe_2      11.43%    passed     99.84%
  22  AmKe_3      11.43%    passed     99.27%
  23  AmKe_4      11.43%    passed     99.84%
  24  AmKen_2     11.43%    passed     99.27%
  25  AmLrN2_1    12.78%    passed     99.73%
  26  AmLrN2_2    12.78%    passed     99.73%
  27  AmLr_1      12.78%    passed     99.73%
  28  AmLr_2      12.78%    passed     99.73%
  29  AmOrD0      11.43%    passed     99.29%
  30  AmOrH       11.43%    passed     99.84%
  31  AmOr_2      11.43%    passed     99.86%
  32  AmOv        11.43%    passed     99.81%
  33  AmRgN0      11.43%    passed     94.24%
  34  AmRg_4      11.43%    passed     94.24%
  35  AmRg_5      11.43%    passed     94.24%
  36  AmRg_6      11.43%    passed     94.24%
  37  AmRo_1      12.78%    passed     99.89%
  38  AmRo_2      12.78%    passed     99.86%
  39  AmVs_1      11.43%    passed    100.00%
  40  AmVs_2      11.43%    passed    100.00%
  41  AmsBJ_3     11.43%    passed     99.20%
  42  AmsBJ_4     11.43%    passed     99.20%
  43  AmsC0_2     12.78%    passed     99.33%
  44  AmsMJ_2     12.56%    passed     95.02%
  45  AmsMJ_3     12.56%    passed     95.02%
  46  AmsMJ_4     12.56%    passed     95.02%
  47  AmsTN       12.78%    passed     99.14%
  48  AmsW1_1     11.43%    passed     99.98%
  49  AmsW1_2     11.43%    passed     99.98%
  50  AmsW5_2     11.43%    passed     99.95%
  51  AmsW69_1    11.43%    passed     99.94%
  52  AmsW6_1     12.78%    passed     99.96%
  53  AmsW6_2     12.78%    passed     99.96%
  54  AmsW8_1     12.78%    passed     99.88%
  55  AmsW8_2     12.78%    passed     99.88%
  56  AmsW97      12.78%    passed     99.91%
  57  AmsW9_1     12.56%    passed     93.22%
  58  AmsW9_2     12.56%    passed     93.22%
  59  ApRc        12.33%    passed     43.57%
  60  ApTi        11.88%    passed     96.02%
  61  ApTi_4      11.88%    passed     96.45%
  62  ApTi_5      11.88%    passed     96.02%
  63  ApsA3_2     11.43%    passed     99.95%
  64  KbArN5      11.43%    passed     98.62%
  65  KbAr_1      11.43%    passed     90.04%
  66  KbAr_2      11.43%    passed     98.62%
  67  KbAr_3      11.43%    passed     90.04%
  68  KbPh        11.43%    passed     99.98%
  69  Kus         11.43%    passed     99.94%
  70  NcTr_1      11.43%    passed     99.64%
  71  NcTr_2      11.43%    passed     99.64%
  72  NnCxD5_1    11.66%    passed     99.44%
  73  NnGe        11.43%    passed     99.96%
  74  NnGeA9      11.43%    passed     99.96%
  75  NnsA5_2     13.90%    passed     72.12%
  76  NnsA5_3     13.90%    passed     72.12%
  77  NnsW4_1     11.43%    passed    100.00%
  78  StAc        10.76%    passed     99.33%
  79  StAfJ3_1    12.56%    passed     99.90%
  80  StAfJ3_2    12.56%    passed     99.90%
  81  StAfa_2     10.99%    passed     26.87%
  82  StAfa_6     11.21%    passed     37.35%
  83  StAn_2      10.54%    passed     92.48%
  84  StAq        13.68%    passed      9.27%
  85  StAua_2     12.33%    passed     98.26%
  86  StAvMA_2    17.49%    passed     82.71%
  87  StCar_1     11.88%    passed     92.44%
  88  StCar_2     11.88%    passed     92.44%
  89  StCar_3     11.88%    passed     97.52%
  90  StCar_4     11.88%    passed     92.44%
  91  StCr        11.66%    passed     99.81%
  92  StDa_1      10.09%    passed     29.80%
  93  StDu        12.11%    passed     95.38%
  94  StFo_1      10.76%    passed     99.97%
  95  StFo_2      10.76%    passed     99.97%
  96  StFr_3      11.21%    passed     37.35%
  97  StFr_4      11.21%    passed     84.72%
  98  StFu        12.33%    passed     94.50%
  99  StLaN18     11.88%    passed     79.43%
 100  StLtNB      11.21%    passed     96.93%
 101  StMo_1       9.64%    passed     99.85%
 102  StPo         9.64%    passed     98.92%
 103  StRi1       12.56%    passed     99.98%
 104  StRiR_1     12.56%    passed     99.98%
 105  StRi_1      12.56%    passed     99.98%
 106  StRi_3      12.56%    passed     99.98%
 107  StRi_5      12.56%    passed     99.98%
 108  StRi_6      12.56%    passed     99.98%
 109  StRir_1     12.56%    passed     99.98%
 110  StRir_20    12.56%    passed     99.98%
 111  StSe_1      11.66%    passed     41.61%
 112  StSe_2      11.66%    passed     41.61%
 113  StTo        11.43%    passed     91.33%
 114  StToN1      11.43%    passed     91.33%
 115  StVe_1       8.52%    passed     45.85%
 116  StVe_3      10.31%    passed     99.28%
 117  StVe_4       8.52%    passed     45.85%
 118  StVe_5      10.31%    passed     99.28%
 119  StVrN_A     11.66%    failed      2.57%
 120  StVrN_B      8.97%    passed     96.86%
 121  StVr_1_A     8.97%    passed     96.86%
 122  StX         11.21%    passed     84.38%
 123  StX_1       11.21%    passed     84.72%
 124  StX_2       11.21%    passed     84.72%
 125  StX_3       11.21%    passed     84.72%
 126  StX_4       11.21%    passed     84.72%
 127  Sts1        10.54%    passed     53.81%
 128  StsAN        8.74%    passed     99.92%
 129  StsBA_1     11.21%    passed     81.88%
 130  StsBA_2     11.21%    passed     81.88%
 131  StsC09_1    10.76%    passed     99.11%
 132  StsC09_2    10.76%    passed     99.11%
 133  StsC25      10.76%    passed     99.69%
 134  StsC2_1      9.64%    passed     99.32%
 135  StsC2_2      9.64%    passed     99.32%
 136  StsC3       10.99%    passed     97.54%
 137  StsC8       10.99%    passed     97.98%
 138  StsCM_1     10.76%    passed     95.92%
 139  StsCM_2     10.76%    passed     95.92%
 140  StsCT       10.76%    passed     97.33%
 141  StsCY       10.99%    passed     98.75%
 142  StsK_1      11.88%    passed     99.45%
 143  StsK_3      11.88%    passed     99.45%
 144  StsMC        7.62%    passed    100.00%
 145  StsMU       11.21%    passed     83.46%
 146  StsPA_1     11.88%    passed     99.33%
 147  StsS0       11.21%    passed     60.75%
 148  StsTL_1     13.45%    passed      5.65%
 149  StsTL_3     13.45%    passed      5.65%
 150  StsTu       11.88%    passed     94.93%
 151  StsW00       7.62%    passed     99.99%
 152  StsW0_1     11.21%    passed     81.23%
 153  StsW0_2     11.21%    passed     81.23%
 154  StsW25_2    12.56%    passed     99.96%
 155  StsW2_2     11.88%    passed     99.98%
 156  StsW38_1    10.76%    passed     97.38%
 157  StsW38_2    10.76%    passed     97.38%
 158  StsW52_1    10.76%    passed     94.16%
 159  StsW52_2    10.76%    passed     94.16%
 160  StsW83_1    12.56%    passed     99.96%
 161  StsW83_2    12.56%    passed     99.96%
 162  StsY_A       8.74%    passed     99.96%
 163  StsY_B      11.66%    passed     79.69%
 164  UK6         11.43%    passed     99.95%
 165  UME         11.43%    passed     99.44%
 166  US5         10.09%    passed     31.46%
 167  US8          7.62%    passed     99.99%
 168  Uc37        11.43%    passed     99.21%
 169  Uc878       11.43%    passed     99.98%
 170  Ue26         7.62%    passed    100.00%
 171  UsB         11.43%    passed     99.98%
 172  bal         11.43%    passed     99.93%
 173  dec_1       11.43%    passed     94.24%
 174  dec_2       11.43%    passed     99.83%
 175  ker         11.43%    passed     99.27%
 176  kis         13.90%    passed     72.12%
 177  rim         12.56%    passed     99.96%
 178  ris         12.78%    passed     99.73%
 179  risA        12.78%    passed     98.92%
 180  tei_1       11.88%    passed     96.45%
 181  tei_2       11.88%    passed     96.02%
 182  van         11.43%    passed     99.84%
****  TOTAL       11.54%  1 sequences failed composition chi2 test (p-value<5%; df=19)
NOTE: NnGe is identical to A40 but kept for subsequent analysis
NOTE: StTo is identical to A47 but kept for subsequent analysis
NOTE: NnCxD5_1 is identical to A50 but kept for subsequent analysis
NOTE: AkAan_2 is identical to AkAan_1 but kept for subsequent analysis
NOTE: AmAzD3_5 is identical to AmAzD3_3 but kept for subsequent analysis
NOTE: AmBlD59_1 is identical to AmBlD4 but kept for subsequent analysis
NOTE: bal is identical to AmBlD59_2 but kept for subsequent analysis
NOTE: AmDeD9_2 is identical to AmDeD9_1 but kept for subsequent analysis
NOTE: AmJa_1 is identical to AmJaD4 but kept for subsequent analysis
NOTE: AmKe_3 is identical to AmKeF but kept for subsequent analysis
NOTE: AmKe_4 is identical to AmKe_2 but kept for subsequent analysis
NOTE: AmLrN2_2 is identical to AmLrN2_1 but kept for subsequent analysis
NOTE: AmRg_4 is identical to AmRgN0 but kept for subsequent analysis
NOTE: AmVs_2 is identical to AmVs_1 but kept for subsequent analysis
NOTE: AmsBJ_4 is identical to AmsBJ_3 but kept for subsequent analysis
NOTE: AmsMJ_3 is identical to AmsMJ_2 but kept for subsequent analysis
NOTE: AmsW1_2 is identical to AmsW1_1 but kept for subsequent analysis
NOTE: AmsW6_2 is identical to AmsW6_1 but kept for subsequent analysis
NOTE: AmsW8_2 is identical to AmsW8_1 but kept for subsequent analysis
NOTE: AmsW9_2 is identical to AmsW9_1 but kept for subsequent analysis
NOTE: ApTi_5 is identical to ApTi but kept for subsequent analysis
NOTE: tei_1 is identical to ApTi_4 but kept for subsequent analysis
NOTE: UK6 is identical to ApsA3_2 but kept for subsequent analysis
NOTE: KbAr_2 is identical to KbArN5 but kept for subsequent analysis
NOTE: KbAr_3 is identical to KbAr_1 but kept for subsequent analysis
NOTE: NcTr_2 is identical to NcTr_1 but kept for subsequent analysis
NOTE: NnsA5_3 is identical to NnsA5_2 but kept for subsequent analysis
NOTE: StAfJ3_2 is identical to StAfJ3_1 but kept for subsequent analysis
NOTE: StFr_3 is identical to StAfa_6 but kept for subsequent analysis
NOTE: StCar_2 is identical to StCar_1 but kept for subsequent analysis
NOTE: StFo_2 is identical to StFo_1 but kept for subsequent analysis
NOTE: StX_1 is identical to StFr_4 but kept for subsequent analysis
NOTE: StRiR_1 is identical to StRi1 but kept for subsequent analysis
NOTE: StSe_2 is identical to StSe_1 but kept for subsequent analysis
NOTE: StVe_4 is identical to StVe_1 but kept for subsequent analysis
NOTE: StVe_5 is identical to StVe_3 but kept for subsequent analysis
NOTE: StVr_1_A is identical to StVrN_B but kept for subsequent analysis
NOTE: StsBA_2 is identical to StsBA_1 but kept for subsequent analysis
NOTE: StsC09_2 is identical to StsC09_1 but kept for subsequent analysis
NOTE: StsC2_2 is identical to StsC2_1 but kept for subsequent analysis
NOTE: StsCM_2 is identical to StsCM_1 but kept for subsequent analysis
NOTE: StsK_3 is identical to StsK_1 but kept for subsequent analysis
NOTE: StsTL_3 is identical to StsTL_1 but kept for subsequent analysis
NOTE: StsW0_2 is identical to StsW0_1 but kept for subsequent analysis
NOTE: StsW83_1 is identical to StsW25_2 but kept for subsequent analysis
NOTE: StsW38_2 is identical to StsW38_1 but kept for subsequent analysis
NOTE: StsW52_2 is identical to StsW52_1 but kept for subsequent analysis
Checking for duplicate sequences: done in 0.00129135 secs using 1765% CPU
Identifying sites to remove: done in 0.000837372 secs using 1902% CPU
NOTE: 32 identical sequences (see below) will be ignored for subsequent analysis
NOTE: NnGeA9 (identical to A40) is ignored but added at the end
NOTE: StToN1 (identical to A47) is ignored but added at the end
NOTE: AmBlFH (identical to AmBlD4) is ignored but added at the end
NOTE: AmDeD9_3 (identical to AmDeD9_1) is ignored but added at the end
NOTE: dec_2 (identical to AmDeD9_1) is ignored but added at the end
NOTE: AmJa_2 (identical to AmJaD4) is ignored but added at the end
NOTE: risA (identical to AmJaD4) is ignored but added at the end
NOTE: AmKen_2 (identical to AmKeF) is ignored but added at the end
NOTE: ker (identical to AmKeF) is ignored but added at the end
NOTE: AmOrH (identical to AmKe_2) is ignored but added at the end
NOTE: van (identical to AmKe_2) is ignored but added at the end
NOTE: AmLr_1 (identical to AmLrN2_1) is ignored but added at the end
NOTE: AmLr_2 (identical to AmLrN2_1) is ignored but added at the end
NOTE: ris (identical to AmLrN2_1) is ignored but added at the end
NOTE: AmRg_5 (identical to AmRgN0) is ignored but added at the end
NOTE: AmRg_6 (identical to AmRgN0) is ignored but added at the end
NOTE: dec_1 (identical to AmRgN0) is ignored but added at the end
NOTE: AmsMJ_4 (identical to AmsMJ_2) is ignored but added at the end
NOTE: tei_2 (identical to ApTi) is ignored but added at the end
NOTE: kis (identical to NnsA5_2) is ignored but added at the end
NOTE: StCar_4 (identical to StCar_1) is ignored but added at the end
NOTE: StX_2 (identical to StFr_4) is ignored but added at the end
NOTE: StX_3 (identical to StFr_4) is ignored but added at the end
NOTE: StX_4 (identical to StFr_4) is ignored but added at the end
NOTE: StRi_1 (identical to StRi1) is ignored but added at the end
NOTE: StRi_3 (identical to StRi1) is ignored but added at the end
NOTE: StRi_5 (identical to StRi1) is ignored but added at the end
NOTE: StRi_6 (identical to StRi1) is ignored but added at the end
NOTE: StRir_1 (identical to StRi1) is ignored but added at the end
NOTE: StRir_20 (identical to StRi1) is ignored but added at the end
NOTE: StsW83_2 (identical to StsW25_2) is ignored but added at the end
NOTE: rim (identical to StsW25_2) is ignored but added at the end
Alignment was printed to /media/hdd_2tb/GPA_reclassification_clean/A_dataset_creation/5_basic_phylogenetics/2_trimmed_complete_basic_phylogeny/2_OGs_with_domains_phylogeny/4_mafft_iqtree_ML_trees/AMP_binding_domains_4_mafft_iqtree.uniqueseq.phy

For your convenience alignment with unique sequences printed to /media/hdd_2tb/GPA_reclassification_clean/A_dataset_creation/5_basic_phylogenetics/2_trimmed_complete_basic_phylogeny/2_OGs_with_domains_phylogeny/4_mafft_iqtree_ML_trees/AMP_binding_domains_4_mafft_iqtree.uniqueseq.phy

Create initial parsimony tree by phylogenetic likelihood library (PLL)... 0.039 seconds
Generating 1000 samples for ultrafast bootstrap (seed: 314860)...

NOTE: 49 MB RAM (0 GB) is required!
Measuring multi-threading efficiency up to 32 CPU cores
Increase to 10 rounds for branch lengths
14 trees examined
Threads: 1 / Time: 32.770 sec / Speedup: 1.000 / Efficiency: 100% / LogL: -49010
Threads: 2 / Time: 21.597 sec / Speedup: 1.517 / Efficiency: 76% / LogL: -49010
Threads: 3 / Time: 18.322 sec / Speedup: 1.789 / Efficiency: 60% / LogL: -49010
Threads: 4 / Time: 16.886 sec / Speedup: 1.941 / Efficiency: 49% / LogL: -49010
Determining AUTO threadcount: done in 89.5938 secs using 220.2% CPU
BEST NUMBER OF THREADS: 3

Estimate model parameters (epsilon = 0.100)
1. Initial log-likelihood: -18985.402
2. Current log-likelihood: -18809.685
3. Current log-likelihood: -18801.009
4. Current log-likelihood: -18797.254
5. Current log-likelihood: -18795.990
6. Current log-likelihood: -18795.658
7. Current log-likelihood: -18795.538
Optimal log-likelihood: -18795.481
Proportion of invariable sites: 0.095
Site proportion and rates:  (0.251,0.132) (0.174,0.465) (0.258,1.023) (0.159,2.182) (0.064,4.314)
Parameters optimization took 7 rounds (11.759 sec)
Wrote distance file to... 
Computing ML distances based on estimated model parameters...
Calculating distance matrix: done in 0.822261 secs using 300% CPU
Computing ML distances took 0.822524 sec (of wall-clock time) 2.467139 sec (of CPU time)
Setting up auxiliary I and S matrices: done in 0.000639077 secs using 250.8% CPU
Constructing RapidNJ tree: done in 0.0425916 secs using 134.9% CPU
Computing RapidNJ tree took 0.043346 sec (of wall-clock time) 0.059359 sec (of CPU time)
Log-likelihood of RapidNJ tree: -18869.946
--------------------------------------------------------------------
|             INITIALIZING CANDIDATE TREE SET                      |
--------------------------------------------------------------------
Generating 98 parsimony trees... 4.020 second
Computing log-likelihood of 98 initial trees ... 14.300 seconds
Current best score: -18795.481

Do NNI search on 20 best initial trees
Optimizing NNI: done in 2.61505 secs using 298.6% CPU
Estimate model parameters (epsilon = 0.100)
BETTER TREE FOUND at iteration 1: -18766.501
Optimizing NNI: done in 2.62736 secs using 298.7% CPU
Estimate model parameters (epsilon = 0.100)
BETTER TREE FOUND at iteration 2: -18765.464
Optimizing NNI: done in 2.85316 secs using 298.3% CPU
Optimizing NNI: done in 2.68584 secs using 298.7% CPU
Estimate model parameters (epsilon = 0.100)
BETTER TREE FOUND at iteration 4: -18762.470
Optimizing NNI: done in 2.74197 secs using 298.2% CPU
Optimizing NNI: done in 3.0331 secs using 298.3% CPU
Optimizing NNI: done in 2.77169 secs using 298.2% CPU
Optimizing NNI: done in 2.71821 secs using 297.7% CPU
Optimizing NNI: done in 2.57851 secs using 298.1% CPU
Optimizing NNI: done in 2.70743 secs using 298.3% CPU
Iteration 10 / LogL: -18766.487 / Time: 0h:2m:39s
Optimizing NNI: done in 3.47913 secs using 298% CPU
Optimizing NNI: done in 2.374 secs using 297.1% CPU
Optimizing NNI: done in 2.94006 secs using 297.6% CPU
Optimizing NNI: done in 2.40162 secs using 297.9% CPU
Optimizing NNI: done in 2.55306 secs using 297.7% CPU
Optimizing NNI: done in 2.66407 secs using 297.9% CPU
Optimizing NNI: done in 2.96655 secs using 298.6% CPU
Optimizing NNI: done in 2.90336 secs using 298% CPU
Estimate model parameters (epsilon = 0.100)
BETTER TREE FOUND at iteration 18: -18761.616
Optimizing NNI: done in 3.72642 secs using 298% CPU
Optimizing NNI: done in 2.54855 secs using 297.8% CPU
Iteration 20 / LogL: -18774.426 / Time: 0h:3m:11s
Finish initializing candidate tree set (20)
Current best tree score: -18761.616 / CPU time: 88.274
Number of iterations: 20
--------------------------------------------------------------------
|               OPTIMIZING CANDIDATE TREE SET                      |
--------------------------------------------------------------------
Optimizing NNI: done in 3.87381 secs using 298.1% CPU
Estimate model parameters (epsilon = 0.100)
BETTER TREE FOUND at iteration 21: -18758.951
Optimizing NNI: done in 3.40112 secs using 298.6% CPU
Optimizing NNI: done in 4.16125 secs using 298% CPU
Optimizing NNI: done in 2.93536 secs using 298.6% CPU
Optimizing NNI: done in 3.10604 secs using 298.7% CPU
Estimate model parameters (epsilon = 0.100)
BETTER TREE FOUND at iteration 25: -18757.234
Optimizing NNI: done in 3.97465 secs using 299.3% CPU
Optimizing NNI: done in 3.86049 secs using 298.8% CPU
Optimizing NNI: done in 3.55614 secs using 298.2% CPU
Optimizing NNI: done in 3.95102 secs using 298% CPU
Optimizing NNI: done in 4.27911 secs using 297.8% CPU
Iteration 30 / LogL: -18757.758 / Time: 0h:3m:54s (0h:12m:47s left)
Optimizing NNI: done in 4.00214 secs using 297.8% CPU
Optimizing NNI: done in 3.64637 secs using 298.8% CPU
Optimizing NNI: done in 3.74442 secs using 298.7% CPU
Optimizing NNI: done in 4.25807 secs using 298.4% CPU
Optimizing NNI: done in 4.74408 secs using 298.6% CPU
Optimizing NNI: done in 3.62458 secs using 298.5% CPU
Optimizing NNI: done in 3.28766 secs using 299% CPU
Estimate model parameters (epsilon = 0.100)
BETTER TREE FOUND at iteration 37: -18757.148
Optimizing NNI: done in 3.71511 secs using 299.2% CPU
Optimizing NNI: done in 4.14191 secs using 298.7% CPU
Optimizing NNI: done in 3.93106 secs using 298.3% CPU
Estimate model parameters (epsilon = 0.100)
BETTER TREE FOUND at iteration 40: -18756.385
Iteration 40 / LogL: -18756.385 / Time: 0h:4m:36s (0h:11m:49s left)
Optimizing NNI: done in 3.83388 secs using 297.9% CPU
Optimizing NNI: done in 3.43631 secs using 298.7% CPU
Optimizing NNI: done in 4.40342 secs using 298.3% CPU
Optimizing NNI: done in 3.14353 secs using 297.4% CPU
Optimizing NNI: done in 3.32792 secs using 297.6% CPU
Optimizing NNI: done in 3.73157 secs using 298.1% CPU
Optimizing NNI: done in 3.57683 secs using 298.3% CPU
Optimizing NNI: done in 3.78898 secs using 298.8% CPU
Optimizing NNI: done in 4.32347 secs using 298.4% CPU
Estimate model parameters (epsilon = 0.100)
BETTER TREE FOUND at iteration 49: -18756.281
Optimizing NNI: done in 3.84222 secs using 297.8% CPU
Iteration 50 / LogL: -18756.293 / Time: 0h:5m:16s (0h:10m:38s left)
Log-likelihood cutoff on original alignment: -18831.983
Optimizing NNI: done in 4.45547 secs using 296.9% CPU
Optimizing NNI: done in 3.24676 secs using 297.2% CPU
Optimizing NNI: done in 4.06023 secs using 297.5% CPU
Optimizing NNI: done in 3.8181 secs using 298.1% CPU
Optimizing NNI: done in 4.52966 secs using 297.4% CPU
Optimizing NNI: done in 4.99866 secs using 297.6% CPU
Optimizing NNI: done in 4.52824 secs using 297.6% CPU
Estimate model parameters (epsilon = 0.100)
BETTER TREE FOUND at iteration 57: -18755.754
Optimizing NNI: done in 4.28594 secs using 297.8% CPU
Optimizing NNI: done in 3.68154 secs using 298.1% CPU
Optimizing NNI: done in 3.46363 secs using 298.5% CPU
Iteration 60 / LogL: -18757.588 / Time: 0h:5m:59s (0h:9m:51s left)
Optimizing NNI: done in 4.19933 secs using 298.1% CPU
Optimizing NNI: done in 4.084 secs using 297.8% CPU
Optimizing NNI: done in 3.8319 secs using 297.6% CPU
Optimizing NNI: done in 3.64142 secs using 297.6% CPU
Optimizing NNI: done in 3.66011 secs using 297.8% CPU
Optimizing NNI: done in 3.59096 secs using 297.2% CPU
Optimizing NNI: done in 4.93979 secs using 297.2% CPU
Optimizing NNI: done in 4.43526 secs using 297.8% CPU
Optimizing NNI: done in 5.51012 secs using 297.1% CPU
Optimizing NNI: done in 3.60358 secs using 297.5% CPU
Iteration 70 / LogL: -18756.131 / Time: 0h:6m:41s (0h:8m:26s left)
Optimizing NNI: done in 4.01791 secs using 297.8% CPU
Optimizing NNI: done in 3.89571 secs using 297.3% CPU
Optimizing NNI: done in 4.46744 secs using 297.7% CPU
Optimizing NNI: done in 3.22806 secs using 297.4% CPU
Optimizing NNI: done in 3.40657 secs using 297.9% CPU
Optimizing NNI: done in 3.84677 secs using 298.8% CPU
Optimizing NNI: done in 3.57606 secs using 297.8% CPU
Optimizing NNI: done in 3.34368 secs using 298.2% CPU
Optimizing NNI: done in 3.88756 secs using 298.3% CPU
Optimizing NNI: done in 3.57379 secs using 298.7% CPU
Iteration 80 / LogL: -18758.385 / Time: 0h:7m:18s (0h:7m:7s left)
Optimizing NNI: done in 4.06568 secs using 298.3% CPU
Optimizing NNI: done in 3.58392 secs using 298% CPU
Optimizing NNI: done in 3.66546 secs using 298.3% CPU
Optimizing NNI: done in 3.82544 secs using 298.9% CPU
Optimizing NNI: done in 4.10413 secs using 299% CPU
Optimizing NNI: done in 4.117 secs using 299.2% CPU
Optimizing NNI: done in 4.72549 secs using 298.4% CPU
Optimizing NNI: done in 3.91291 secs using 298.3% CPU
Optimizing NNI: done in 3.39382 secs using 298.4% CPU
Optimizing NNI: done in 4.01532 secs using 298.2% CPU
Iteration 90 / LogL: -18756.109 / Time: 0h:7m:58s (0h:6m:0s left)
Optimizing NNI: done in 4.6427 secs using 297.9% CPU
Optimizing NNI: done in 5.33381 secs using 298.4% CPU
Optimizing NNI: done in 4.02378 secs using 298.1% CPU
Optimizing NNI: done in 3.40135 secs using 298.4% CPU
Optimizing NNI: done in 3.82195 secs using 298.5% CPU
Optimizing NNI: done in 3.05355 secs using 298.5% CPU
Optimizing NNI: done in 2.83259 secs using 298.4% CPU
Optimizing NNI: done in 3.69078 secs using 299% CPU
Optimizing NNI: done in 3.7745 secs using 298.1% CPU
Optimizing NNI: done in 3.49573 secs using 298% CPU
Iteration 100 / LogL: -18756.089 / Time: 0h:8m:37s (0h:4m:57s left)
Log-likelihood cutoff on original alignment: -18831.983
NOTE: Bootstrap correlation coefficient of split occurrence frequencies: 0.998
Optimizing NNI: done in 3.38437 secs using 298.6% CPU
Optimizing NNI: done in 3.93754 secs using 298.3% CPU
Optimizing NNI: done in 3.77251 secs using 297.8% CPU
Optimizing NNI: done in 3.13103 secs using 297.3% CPU
Optimizing NNI: done in 4.06873 secs using 298.5% CPU
Optimizing NNI: done in 3.54209 secs using 297.9% CPU
Optimizing NNI: done in 3.12252 secs using 298.8% CPU
Optimizing NNI: done in 4.72682 secs using 297.8% CPU
Optimizing NNI: done in 3.71807 secs using 297.4% CPU
Optimizing NNI: done in 4.07547 secs using 297.6% CPU
Iteration 110 / LogL: -18758.969 / Time: 0h:9m:15s (0h:7m:38s left)
Optimizing NNI: done in 3.52601 secs using 297.9% CPU
Optimizing NNI: done in 4.14623 secs using 298.5% CPU
Optimizing NNI: done in 3.62131 secs using 296.9% CPU
Optimizing NNI: done in 4.12158 secs using 298.1% CPU
Optimizing NNI: done in 3.88983 secs using 297.8% CPU
Optimizing NNI: done in 3.51789 secs using 297.5% CPU
Optimizing NNI: done in 3.75397 secs using 298.4% CPU
Optimizing NNI: done in 3.42141 secs using 298.5% CPU
Optimizing NNI: done in 4.08313 secs using 297.5% CPU
Optimizing NNI: done in 3.18508 secs using 298.6% CPU
Iteration 120 / LogL: -18756.599 / Time: 0h:9m:53s (0h:6m:38s left)
Optimizing NNI: done in 4.25168 secs using 297.3% CPU
Optimizing NNI: done in 3.79729 secs using 298% CPU
Optimizing NNI: done in 3.09537 secs using 298.2% CPU
Optimizing NNI: done in 3.82888 secs using 298.7% CPU
Optimizing NNI: done in 3.5442 secs using 298.1% CPU
Optimizing NNI: done in 3.35706 secs using 298.6% CPU
Optimizing NNI: done in 4.52496 secs using 298.4% CPU
Optimizing NNI: done in 3.98088 secs using 298.6% CPU
Optimizing NNI: done in 4.19593 secs using 298.1% CPU
Optimizing NNI: done in 3.38476 secs using 297.3% CPU
Iteration 130 / LogL: -18755.768 / Time: 0h:10m:31s (0h:5m:42s left)
Optimizing NNI: done in 4.08108 secs using 298.3% CPU
Optimizing NNI: done in 4.45866 secs using 298% CPU
Optimizing NNI: done in 3.65576 secs using 298.4% CPU
Optimizing NNI: done in 4.0685 secs using 298.3% CPU
Optimizing NNI: done in 4.04115 secs using 297.9% CPU
Optimizing NNI: done in 3.74568 secs using 298% CPU
Optimizing NNI: done in 3.82461 secs using 298.5% CPU
Optimizing NNI: done in 3.99026 secs using 298.3% CPU
Optimizing NNI: done in 3.3418 secs using 298.5% CPU
Optimizing NNI: done in 4.0743 secs using 298.2% CPU
Iteration 140 / LogL: -18757.300 / Time: 0h:11m:11s (0h:4m:49s left)
Optimizing NNI: done in 3.99296 secs using 298.6% CPU
Optimizing NNI: done in 3.44336 secs using 298.3% CPU
Optimizing NNI: done in 4.0182 secs using 298.8% CPU
Optimizing NNI: done in 3.08018 secs using 298.6% CPU
Optimizing NNI: done in 4.02594 secs using 298.7% CPU
Optimizing NNI: done in 3.71864 secs using 298.6% CPU
Optimizing NNI: done in 3.98555 secs using 298.6% CPU
Optimizing NNI: done in 3.66487 secs using 298.7% CPU
Optimizing NNI: done in 3.08591 secs using 298.3% CPU
Optimizing NNI: done in 3.38081 secs using 297.6% CPU
Iteration 150 / LogL: -18756.176 / Time: 0h:11m:47s (0h:3m:57s left)
Log-likelihood cutoff on original alignment: -18831.983
Optimizing NNI: done in 3.67812 secs using 298.6% CPU
Optimizing NNI: done in 3.77806 secs using 298% CPU
Optimizing NNI: done in 3.86524 secs using 298% CPU
Optimizing NNI: done in 4.78621 secs using 298.4% CPU
Optimizing NNI: done in 3.98979 secs using 297.9% CPU
Optimizing NNI: done in 3.45993 secs using 297.8% CPU
Optimizing NNI: done in 3.89439 secs using 298.5% CPU
Optimizing NNI: done in 3.22122 secs using 298.3% CPU
TREE SEARCH COMPLETED AFTER 158 ITERATIONS / Time: 0h:12m:19s

--------------------------------------------------------------------
|                    FINALIZING TREE SEARCH                        |
--------------------------------------------------------------------
Performs final model parameters optimization
Estimate model parameters (epsilon = 0.010)
1. Initial log-likelihood: -18755.754
Optimal log-likelihood: -18755.741
Proportion of invariable sites: 0.093
Site proportion and rates:  (0.260,0.131) (0.210,0.517) (0.240,1.139) (0.142,2.375) (0.056,4.429)
Parameters optimization took 1 rounds (1.026 sec)
BEST SCORE FOUND : -18755.741
Creating bootstrap support values...
Split supports printed to NEXUS file /media/hdd_2tb/GPA_reclassification_clean/A_dataset_creation/5_basic_phylogenetics/2_trimmed_complete_basic_phylogeny/2_OGs_with_domains_phylogeny/4_mafft_iqtree_ML_trees/AMP_binding_domains_4_mafft_iqtree.splits.nex
Total tree length: 12.750

Total number of iterations: 158
CPU time used for tree search: 1876.945 sec (0h:31m:16s)
Wall-clock time used for tree search: 635.492 sec (0h:10m:35s)
Total CPU time used: 2117.813 sec (0h:35m:17s)
Total wall-clock time used: 740.551 sec (0h:12m:20s)

Computing bootstrap consensus tree...
Reading input file /media/hdd_2tb/GPA_reclassification_clean/A_dataset_creation/5_basic_phylogenetics/2_trimmed_complete_basic_phylogeny/2_OGs_with_domains_phylogeny/4_mafft_iqtree_ML_trees/AMP_binding_domains_4_mafft_iqtree.splits.nex...
150 taxa and 655 splits.
Consensus tree written to /media/hdd_2tb/GPA_reclassification_clean/A_dataset_creation/5_basic_phylogenetics/2_trimmed_complete_basic_phylogeny/2_OGs_with_domains_phylogeny/4_mafft_iqtree_ML_trees/AMP_binding_domains_4_mafft_iqtree.contree
Reading input trees file /media/hdd_2tb/GPA_reclassification_clean/A_dataset_creation/5_basic_phylogenetics/2_trimmed_complete_basic_phylogeny/2_OGs_with_domains_phylogeny/4_mafft_iqtree_ML_trees/AMP_binding_domains_4_mafft_iqtree.contree
Log-likelihood of consensus tree: -18757.026

Analysis results written to: 
  IQ-TREE report:                /media/hdd_2tb/GPA_reclassification_clean/A_dataset_creation/5_basic_phylogenetics/2_trimmed_complete_basic_phylogeny/2_OGs_with_domains_phylogeny/4_mafft_iqtree_ML_trees/AMP_binding_domains_4_mafft_iqtree.iqtree
  Maximum-likelihood tree:       /media/hdd_2tb/GPA_reclassification_clean/A_dataset_creation/5_basic_phylogenetics/2_trimmed_complete_basic_phylogeny/2_OGs_with_domains_phylogeny/4_mafft_iqtree_ML_trees/AMP_binding_domains_4_mafft_iqtree.treefile
  Likelihood distances:          /media/hdd_2tb/GPA_reclassification_clean/A_dataset_creation/5_basic_phylogenetics/2_trimmed_complete_basic_phylogeny/2_OGs_with_domains_phylogeny/4_mafft_iqtree_ML_trees/AMP_binding_domains_4_mafft_iqtree.mldist

Ultrafast bootstrap approximation results written to:
  Split support values:          /media/hdd_2tb/GPA_reclassification_clean/A_dataset_creation/5_basic_phylogenetics/2_trimmed_complete_basic_phylogeny/2_OGs_with_domains_phylogeny/4_mafft_iqtree_ML_trees/AMP_binding_domains_4_mafft_iqtree.splits.nex
  Consensus tree:                /media/hdd_2tb/GPA_reclassification_clean/A_dataset_creation/5_basic_phylogenetics/2_trimmed_complete_basic_phylogeny/2_OGs_with_domains_phylogeny/4_mafft_iqtree_ML_trees/AMP_binding_domains_4_mafft_iqtree.contree
  Screen log file:               /media/hdd_2tb/GPA_reclassification_clean/A_dataset_creation/5_basic_phylogenetics/2_trimmed_complete_basic_phylogeny/2_OGs_with_domains_phylogeny/4_mafft_iqtree_ML_trees/AMP_binding_domains_4_mafft_iqtree.log

Date and Time: Thu Feb 15 01:34:30 2024
```
