## Supplementary Data 7 for "Structural and evolutionary analyses support reclassification of glycopeptide antibiotics as xyclopeptides": AMP_binding_domains_4_mafft_iqtree.mldist

```
150
A40        0.0000000 0.2783369 0.0927481 0.2531159 0.2531159 0.2344514 0.2443186 0.2443186 0.2392709 0.2392709 0.2587294 0.2497509 0.2466710 0.2466710 0.2432189 0.2432189 0.2842539 0.2626336 0.2842539 0.2626336 0.2295377 0.2295377 0.2512757 0.2397498 0.2512903 0.2321357 0.2321357 0.2398465 0.2405890 0.1752735 0.1752735 0.2113087 0.2113087 0.2476033 0.2512818 0.2512818 0.2488510 0.2513102 0.2513102 0.2558906 0.2692126 0.2490653 0.2490653 0.2419240 0.2419240 0.2313331 0.2508335 0.2508335 0.4399930 0.2626995 0.2588005 0.2626995 0.2162071 0.2285092 0.2026076 0.2285092 0.2026076 0.2584408 0.1747123 0.2042632 0.2042632 0.0927481 0.0000010 0.6653886 0.6653886 0.2209311 0.7057694 0.6353923 0.6353923 0.6689944 0.6493109 0.6762232 1.5920464 0.7138265 0.6032537 0.6721883 0.6721883 0.6721214 0.7192503 1.6895905 0.6392758 0.6510085 0.6510085 0.6493109 0.6745333 1.3652535 0.7159429 0.6290388 0.7485098 0.6982564 0.7055440 0.7055440 0.8408400 0.8408400 0.2783369 0.8155989 0.7669755 0.8155989 0.7669755 1.8137466 0.7259676 0.7259676 0.6846907 0.6745333 0.7248924 0.1956757 0.7088126 0.7088126 0.6501450 0.6501450 0.7011247 0.6999986 0.6999986 0.6714222 0.7118568 0.6395038 0.6395038 0.7137321 0.7045182 0.6740282 0.6740282 0.2232189 0.6701822 0.6620606 0.6744339 1.6543600 1.6543600 0.6407982 0.1943174 0.6778430 0.6778430 0.6875161 0.6778506 0.6354463 0.6354463 0.6508274 0.6508274 0.6875161 0.2030647 0.7845708 0.2162071 0.1917370 1.5832805 0.1943174 0.1991538 0.1787284 0.2100426 0.2454328 0.2587294 0.2588005 
A47        0.2783369 0.0000000 0.2661838 0.2820270 0.2820270 0.2885615 0.2903154 0.2903154 0.2919122 0.2919122 0.3128496 0.2756495 0.2854276 0.2854276 0.2837541 0.2837541 0.3021944 0.3149792 0.3021944 0.3149792 0.2876521 0.2876521 0.2866265 0.2927440 0.3068678 0.3041136 0.3041136 0.2918201 0.2837773 0.2316877 0.2316877 0.2538150 0.2538150 0.2852223 0.2840753 0.2840753 0.2991632 0.2741459 0.2741459 0.2787006 0.3176725 0.2829635 0.2829635 0.2821583 0.2821583 0.2869216 0.2933415 0.2933415 0.4338894 0.2717935 0.2756227 0.2717935 0.2212819 0.2838050 0.2441938 0.2838050 0.2441938 0.2694512 0.2446069 0.2211928 0.2211928 0.2661838 0.2783369 0.7058143 0.7058143 0.2269104 0.6949564 0.7188845 0.7188845 0.7327449 0.7073357 0.7392618 1.6409858 0.7695641 0.6977159 0.6954896 0.6954896 0.6707638 0.7905985 1.6120314 0.6917502 0.7244412 0.7244412 0.7073357 0.7462107 1.2872087 0.7068287 0.6793728 0.8010187 0.7506906 0.7524255 0.7524255 0.8534448 0.8534448 0.0000010 0.8488475 0.8132472 0.8488475 0.8132472 1.7831215 0.7430427 0.7430427 0.7469102 0.7462107 0.8091125 0.2788614 0.7117309 0.7117309 0.6306914 0.6306914 0.6842392 0.7479063 0.7479063 0.7120119 0.6912295 0.6324822 0.6324822 0.6950437 0.6908731 0.6648914 0.6648914 0.2823901 0.7220103 0.6530823 0.7079283 1.7572201 1.7572201 0.6657619 0.2712327 0.7304303 0.7304303 0.7359554 0.6764205 0.6199309 0.6199309 0.6957740 0.6957740 0.7359554 0.2831660 0.7829279 0.2212819 0.2382682 1.5840203 0.2712327 0.2083906 0.2413390 0.2558963 0.2795442 0.3128496 0.2756227 
A50        0.0927481 0.2661838 0.0000000 0.2562179 0.2562179 0.2463830 0.2457269 0.2457269 0.2597594 0.2597594 0.2797151 0.2608424 0.2573617 0.2573617 0.2526582 0.2526582 0.2987740 0.2696743 0.2987740 0.2696743 0.2613783 0.2613783 0.2436884 0.2474948 0.2465812 0.2435036 0.2435036 0.2549506 0.2548478 0.1788515 0.1788515 0.2118686 0.2118686 0.2541043 0.2577323 0.2577323 0.2615393 0.2337418 0.2337418 0.2381498 0.2745893 0.2363099 0.2363099 0.2518215 0.2518215 0.2462927 0.2572798 0.2572798 0.4281492 0.2818413 0.2779467 0.2818413 0.2339789 0.2354263 0.2051845 0.2354263 0.2051845 0.2623236 0.1854614 0.1905899 0.1905899 0.0000010 0.0927481 0.6842171 0.6842171 0.2205248 0.7332723 0.6988500 0.6988500 0.7049507 0.6793065 0.7075376 1.6634320 0.7550192 0.6304487 0.7279191 0.7279191 0.7310998 0.7659637 1.8303104 0.6776233 0.6666620 0.6666620 0.6793065 0.7048995 1.3748019 0.7741620 0.6395188 0.8046425 0.7392586 0.7448466 0.7448466 0.8774196 0.8774196 0.2661838 0.8274360 0.8018893 0.8274360 0.8018893 1.7889439 0.7530744 0.7530744 0.6967154 0.7048995 0.7328888 0.2039357 0.7253379 0.7253379 0.6618368 0.6618368 0.7203282 0.7431459 0.7431459 0.7236941 0.7362113 0.6654773 0.6654773 0.7252857 0.7286899 0.7287419 0.7287419 0.2249255 0.7008036 0.7161806 0.6988875 1.7143618 1.7143618 0.6979856 0.2052863 0.7079251 0.7079251 0.7266153 0.7310545 0.6587207 0.6587207 0.6871321 0.6871321 0.7266153 0.2140405 0.8015681 0.2339789 0.1971697 1.7212832 0.2052863 0.2061001 0.1742346 0.2124391 0.2499062 0.2797151 0.2779467 
AkAan_1    0.2531159 0.2820270 0.2562179 0.0000000 0.0000010 0.2073067 0.2131336 0.2131336 0.2099086 0.2099086 0.2225444 0.2339850 0.2173417 0.2173417 0.2360111 0.2360111 0.2639245 0.2429391 0.2639245 0.2429391 0.2473267 0.2473267 0.1919252 0.1986190 0.2330681 0.2217746 0.2217746 0.2206300 0.2227682 0.1953884 0.1953884 0.2135098 0.2135098 0.2313355 0.2333658 0.2333658 0.2319230 0.2030553 0.2030553 0.2071461 0.2413441 0.2148720 0.2148720 0.2261799 0.2261799 0.2212252 0.2367618 0.2367618 0.4113480 0.2492680 0.2455347 0.2492680 0.2161455 0.1755034 0.1673804 0.1755034 0.1673804 0.2298591 0.1863525 0.1999355 0.1999355 0.2562179 0.2531159 0.7162310 0.7162310 0.2202829 0.8118438 0.7627382 0.7627382 0.7548773 0.7280684 0.7243655 1.6934746 0.7911883 0.6877363 0.7120066 0.7120066 0.7165721 0.8263714 1.8322599 0.7182667 0.6967319 0.6967319 0.7280684 0.7750476 1.3449175 0.7614458 0.7086437 0.8262499 0.7999764 0.7702658 0.7702658 0.8637335 0.8637335 0.2820270 0.8569520 0.8293125 0.8569520 0.8293125 2.0060161 0.7717671 0.7717671 0.7787554 0.7750476 0.7950499 0.2321472 0.7661876 0.7661876 0.7340989 0.7340989 0.7900943 0.7692289 0.7692289 0.7750487 0.7975848 0.7518992 0.7518992 0.7717308 0.7845038 0.7210666 0.7210666 0.2344569 0.7885202 0.7085586 0.7714496 1.7012286 1.7012286 0.7031988 0.2275769 0.7878656 0.7878656 0.7530048 0.6917853 0.7383153 0.7383153 0.6986245 0.6986245 0.7530048 0.2470641 0.7921431 0.2161455 0.1384395 1.7706185 0.2275769 0.2107772 0.1683450 0.2210709 0.2046503 0.2225444 0.2455347 
AkAan_2    0.2531159 0.2820270 0.2562179 0.0000010 0.0000000 0.2073067 0.2131336 0.2131336 0.2099086 0.2099086 0.2225444 0.2339850 0.2173417 0.2173417 0.2360111 0.2360111 0.2639245 0.2429391 0.2639245 0.2429391 0.2473267 0.2473267 0.1919252 0.1986190 0.2330681 0.2217746 0.2217746 0.2206300 0.2227682 0.1953884 0.1953884 0.2135098 0.2135098 0.2313355 0.2333658 0.2333658 0.2319230 0.2030553 0.2030553 0.2071461 0.2413441 0.2148720 0.2148720 0.2261799 0.2261799 0.2212252 0.2367618 0.2367618 0.4113480 0.2492680 0.2455347 0.2492680 0.2161455 0.1755034 0.1673804 0.1755034 0.1673804 0.2298591 0.1863525 0.1999355 0.1999355 0.2562179 0.2531159 0.7162310 0.7162310 0.2202829 0.8118438 0.7627382 0.7627382 0.7548773 0.7280684 0.7243655 1.6934746 0.7911883 0.6877363 0.7120066 0.7120066 0.7165721 0.8263714 1.8322599 0.7182667 0.6967319 0.6967319 0.7280684 0.7750476 1.3449175 0.7614458 0.7086437 0.8262499 0.7999764 0.7702658 0.7702658 0.8637335 0.8637335 0.2820270 0.8569520 0.8293125 0.8569520 0.8293125 2.0060161 0.7717671 0.7717671 0.7787554 0.7750476 0.7950499 0.2321472 0.7661876 0.7661876 0.7340989 0.7340989 0.7900943 0.7692289 0.7692289 0.7750487 0.7975848 0.7518992 0.7518992 0.7717308 0.7845038 0.7210666 0.7210666 0.2344569 0.7885202 0.7085586 0.7714496 1.7012286 1.7012286 0.7031988 0.2275769 0.7878656 0.7878656 0.7530048 0.6917853 0.7383153 0.7383153 0.6986245 0.6986245 0.7530048 0.2470641 0.7921431 0.2161455 0.1384395 1.7706185 0.2275769 0.2107772 0.1683450 0.2210709 0.2046503 0.2225444 0.2455347 
AmAaD2_3   0.2344514 0.2885615 0.2463830 0.2073067 0.2073067 0.0000000 0.2215832 0.2215832 0.1570937 0.1570937 0.1730074 0.2127099 0.0928660 0.0928660 0.2275045 0.2275045 0.2461078 0.1262341 0.2461078 0.1262341 0.2056954 0.2056954 0.1167051 0.1169199 0.1181759 0.1308319 0.1308319 0.1868631 0.1844260 0.1808970 0.1808970 0.1721263 0.1721263 0.2246987 0.2138233 0.2138233 0.2049841 0.2042310 0.2042310 0.2044254 0.1254889 0.2165214 0.2165214 0.2037348 0.2037348 0.1833603 0.2265831 0.2265831 0.4500939 0.2515530 0.2478637 0.2515530 0.1905978 0.1743696 0.1913502 0.1743696 0.1913502 0.1927082 0.1786796 0.2509429 0.2509429 0.2463830 0.2344514 0.6099250 0.6099250 0.2507114 0.7045371 0.6912282 0.6912282 0.6719509 0.6696459 0.6996076 1.5303933 0.7378151 0.6694518 0.6800985 0.6800985 0.6687035 0.7412516 1.6942129 0.6072984 0.6524386 0.6524386 0.6696459 0.7360957 1.3337558 0.7091077 0.6508340 0.7721397 0.7146743 0.7158218 0.7158218 0.8363052 0.8363052 0.2885615 0.8062376 0.7816040 0.8062376 0.7816040 1.8221859 0.6692105 0.6692105 0.7249702 0.7360957 0.7088391 0.2058684 0.6509815 0.6509815 0.6493302 0.6493302 0.6841442 0.7540620 0.7540620 0.6657480 0.7120492 0.6467528 0.6467528 0.6965678 0.7046912 0.6686095 0.6686095 0.2289741 0.7152719 0.6567687 0.7128047 1.5924322 1.5924322 0.6602530 0.2161109 0.7220590 0.7220590 0.7053298 0.6580790 0.6440832 0.6440832 0.6792811 0.6792811 0.7053298 0.2200499 0.7342844 0.1905978 0.1756028 1.6442752 0.2161109 0.2098379 0.1680667 0.2116219 0.1996091 0.1730074 0.2478637 
AmAzD3_3   0.2443186 0.2903154 0.2457269 0.2131336 0.2131336 0.2215832 0.0000000 0.0000010 0.2352487 0.2352487 0.2579801 0.2602098 0.2125318 0.2125318 0.2147019 0.2147019 0.2164585 0.2260402 0.2164585 0.2260402 0.1930956 0.1930956 0.2285883 0.2029164 0.2382348 0.2365439 0.2365439 0.1827349 0.1698304 0.2133202 0.2133202 0.2038546 0.2038546 0.2115157 0.2106127 0.2106127 0.1869458 0.1892555 0.1892555 0.1933012 0.2443922 0.1954738 0.1954738 0.2067690 0.2067690 0.1832248 0.2136417 0.2136417 0.4326769 0.2709567 0.2670937 0.2709567 0.2000901 0.2139425 0.1791380 0.2139425 0.1791380 0.1982166 0.1607658 0.2253166 0.2253166 0.2457269 0.2443186 0.6590763 0.6590763 0.2635336 0.6868424 0.6948671 0.6948671 0.6779825 0.6525573 0.7193989 1.6494963 0.7250009 0.6067484 0.6301905 0.6301905 0.6295639 0.7338502 1.7997888 0.6225838 0.6939301 0.6939301 0.6525573 0.6796153 1.2863588 0.6557717 0.6359706 0.7646908 0.7135974 0.7246299 0.7246299 0.8189115 0.8189115 0.2903154 0.8347889 0.7572508 0.8347889 0.7572508 1.9597147 0.6864445 0.6864445 0.6688721 0.6796153 0.7364613 0.2123298 0.6685789 0.6685789 0.6386900 0.6386900 0.6724891 0.7152849 0.7152849 0.6699865 0.6994719 0.6126329 0.6126329 0.6841747 0.6921185 0.6404395 0.6404395 0.2348758 0.6675732 0.6379652 0.6642321 1.7205302 1.7205302 0.6185088 0.2209709 0.6741308 0.6741308 0.7163142 0.6304068 0.6332889 0.6332889 0.6789132 0.6789132 0.7163142 0.2242567 0.7293864 0.2000901 0.2025965 1.7339620 0.2209709 0.2146974 0.1788328 0.2227899 0.1947787 0.2579801 0.2670937 
AmAzD3_5   0.2443186 0.2903154 0.2457269 0.2131336 0.2131336 0.2215832 0.0000010 0.0000000 0.2352487 0.2352487 0.2579801 0.2602098 0.2125318 0.2125318 0.2147019 0.2147019 0.2164585 0.2260402 0.2164585 0.2260402 0.1930956 0.1930956 0.2285883 0.2029164 0.2382348 0.2365439 0.2365439 0.1827349 0.1698304 0.2133202 0.2133202 0.2038546 0.2038546 0.2115157 0.2106127 0.2106127 0.1869458 0.1892555 0.1892555 0.1933012 0.2443922 0.1954738 0.1954738 0.2067690 0.2067690 0.1832248 0.2136417 0.2136417 0.4326769 0.2709567 0.2670937 0.2709567 0.2000901 0.2139425 0.1791380 0.2139425 0.1791380 0.1982166 0.1607658 0.2253166 0.2253166 0.2457269 0.2443186 0.6590763 0.6590763 0.2635336 0.6868424 0.6948671 0.6948671 0.6779825 0.6525573 0.7193989 1.6494963 0.7250009 0.6067484 0.6301905 0.6301905 0.6295639 0.7338502 1.7997888 0.6225838 0.6939301 0.6939301 0.6525573 0.6796153 1.2863588 0.6557717 0.6359706 0.7646908 0.7135974 0.7246299 0.7246299 0.8189115 0.8189115 0.2903154 0.8347889 0.7572508 0.8347889 0.7572508 1.9597147 0.6864445 0.6864445 0.6688721 0.6796153 0.7364613 0.2123298 0.6685789 0.6685789 0.6386900 0.6386900 0.6724891 0.7152849 0.7152849 0.6699865 0.6994719 0.6126329 0.6126329 0.6841747 0.6921185 0.6404395 0.6404395 0.2348758 0.6675732 0.6379652 0.6642321 1.7205302 1.7205302 0.6185088 0.2209709 0.6741308 0.6741308 0.7163142 0.6304068 0.6332889 0.6332889 0.6789132 0.6789132 0.7163142 0.2242567 0.7293864 0.2000901 0.2025965 1.7339620 0.2209709 0.2146974 0.1788328 0.2227899 0.1947787 0.2579801 0.2670937 
AmBlD4     0.2392709 0.2919122 0.2597594 0.2099086 0.2099086 0.1570937 0.2352487 0.2352487 0.0000000 0.0000010 0.0129040 0.1903309 0.1527262 0.1527262 0.2276226 0.2276226 0.2612128 0.1789716 0.2612128 0.1789716 0.2360272 0.2360272 0.1576784 0.1405041 0.1749502 0.1561684 0.1561684 0.2264747 0.2226480 0.1977574 0.1977574 0.1841950 0.1841950 0.2393123 0.2302714 0.2302714 0.2464855 0.2288871 0.2288871 0.2284008 0.1809322 0.2349218 0.2349218 0.2237296 0.2237296 0.2315254 0.2389617 0.2389617 0.4165151 0.2411707 0.2375176 0.2411707 0.1996682 0.1450203 0.1872421 0.1450203 0.1872421 0.1970777 0.1621170 0.2313398 0.2313398 0.2597594 0.2392709 0.6569821 0.6569821 0.2539482 0.7039982 0.6574563 0.6574563 0.7358867 0.7127348 0.7165551 1.6153791 0.6935119 0.6827990 0.6615122 0.6615122 0.6463394 0.7165561 1.7726418 0.6688023 0.6723615 0.6723615 0.7127348 0.7275903 1.3296382 0.7042466 0.6607234 0.7342562 0.7156045 0.6710443 0.6710443 0.8811151 0.8811151 0.2919122 0.8185505 0.8212677 0.8185505 0.8212677 1.8214360 0.7252769 0.7252769 0.7230472 0.7275903 0.7252440 0.2229208 0.6917792 0.6917792 0.6630704 0.6630704 0.6862745 0.7201216 0.7201216 0.6698628 0.6917033 0.6510025 0.6510025 0.6829438 0.6962180 0.6532495 0.6532495 0.2353649 0.7080711 0.6414779 0.7028176 1.6166361 1.6166361 0.6449826 0.2212654 0.7139462 0.7139462 0.6575922 0.6504257 0.6577388 0.6577388 0.6721135 0.6721135 0.6575922 0.2207330 0.7628029 0.1996682 0.2044966 1.7250635 0.2212654 0.2198464 0.1715262 0.2258191 0.1866316 0.0129040 0.2375176 
AmBlD59_1  0.2392709 0.2919122 0.2597594 0.2099086 0.2099086 0.1570937 0.2352487 0.2352487 0.0000010 0.0000000 0.0129040 0.1903309 0.1527262 0.1527262 0.2276226 0.2276226 0.2612128 0.1789716 0.2612128 0.1789716 0.2360272 0.2360272 0.1576784 0.1405041 0.1749502 0.1561684 0.1561684 0.2264747 0.2226480 0.1977574 0.1977574 0.1841950 0.1841950 0.2393123 0.2302714 0.2302714 0.2464855 0.2288871 0.2288871 0.2284008 0.1809322 0.2349218 0.2349218 0.2237296 0.2237296 0.2315254 0.2389617 0.2389617 0.4165151 0.2411707 0.2375176 0.2411707 0.1996682 0.1450203 0.1872421 0.1450203 0.1872421 0.1970777 0.1621170 0.2313398 0.2313398 0.2597594 0.2392709 0.6569821 0.6569821 0.2539482 0.7039982 0.6574563 0.6574563 0.7358867 0.7127348 0.7165551 1.6153791 0.6935119 0.6827990 0.6615122 0.6615122 0.6463394 0.7165561 1.7726418 0.6688023 0.6723615 0.6723615 0.7127348 0.7275903 1.3296382 0.7042466 0.6607234 0.7342562 0.7156045 0.6710443 0.6710443 0.8811151 0.8811151 0.2919122 0.8185505 0.8212677 0.8185505 0.8212677 1.8214360 0.7252769 0.7252769 0.7230472 0.7275903 0.7252440 0.2229208 0.6917792 0.6917792 0.6630704 0.6630704 0.6862745 0.7201216 0.7201216 0.6698628 0.6917033 0.6510025 0.6510025 0.6829438 0.6962180 0.6532495 0.6532495 0.2353649 0.7080711 0.6414779 0.7028176 1.6166361 1.6166361 0.6449826 0.2212654 0.7139462 0.7139462 0.6575922 0.6504257 0.6577388 0.6577388 0.6721135 0.6721135 0.6575922 0.2207330 0.7628029 0.1996682 0.2044966 1.7250635 0.2212654 0.2198464 0.1715262 0.2258191 0.1866316 0.0129040 0.2375176 
AmBlD59_2  0.2587294 0.3128496 0.2797151 0.2225444 0.2225444 0.1730074 0.2579801 0.2579801 0.0129040 0.0129040 0.0000000 0.2109850 0.1684528 0.1684528 0.2504440 0.2504440 0.2737817 0.1956647 0.2737817 0.1956647 0.2591624 0.2591624 0.1736547 0.1559091 0.1891252 0.1756612 0.1756612 0.2489827 0.2449844 0.2188127 0.2188127 0.2043458 0.2043458 0.2624602 0.2530209 0.2530209 0.2701493 0.2511593 0.2511593 0.2506944 0.1977553 0.2577137 0.2577137 0.2462314 0.2462314 0.2542983 0.2620738 0.2620738 0.4322114 0.2598818 0.2561325 0.2598818 0.2170556 0.1640425 0.2077513 0.1640425 0.2077513 0.2109108 0.1819685 0.2465066 0.2465066 0.2797151 0.2587294 0.6770380 0.6770380 0.2701672 0.7257745 0.6835677 0.6835677 0.7633273 0.7398731 0.7383592 1.5939574 0.7156517 0.7109566 0.6882817 0.6882817 0.6726944 0.7433947 1.7740267 0.6950621 0.6964136 0.6964136 0.7398731 0.7538913 1.3711652 0.7310955 0.6848969 0.7609900 0.7424633 0.6927049 0.6927049 0.9132481 0.9132481 0.3128496 0.8434047 0.8502110 0.8434047 0.8502110 1.8346005 0.7475537 0.7475537 0.7491806 0.7538913 0.7511642 0.2353525 0.7187345 0.7187345 0.6837238 0.6837238 0.7075615 0.7407528 0.7407528 0.6908143 0.7132181 0.6761148 0.6761148 0.7041699 0.7179253 0.6788106 0.6788106 0.2448934 0.7339317 0.6667429 0.7285413 1.6117413 1.6117413 0.6714154 0.2330520 0.7399629 0.7399629 0.6788490 0.6744856 0.6783808 0.6783808 0.6959613 0.6959613 0.6788490 0.2356724 0.7912487 0.2170556 0.2258326 1.7263924 0.2330520 0.2380160 0.1828306 0.2377091 0.2075681 0.0000010 0.2561325 
AmBr_2     0.2497509 0.2756495 0.2608424 0.2339850 0.2339850 0.2127099 0.2602098 0.2602098 0.1903309 0.1903309 0.2109850 0.0000000 0.2063690 0.2063690 0.2222875 0.2222875 0.2931775 0.2312271 0.2931775 0.2312271 0.2371805 0.2371805 0.2295027 0.2145508 0.2314513 0.2207604 0.2207604 0.2355710 0.2179925 0.1995779 0.1995779 0.2024559 0.2024559 0.2330081 0.2277097 0.2277097 0.2484860 0.2238314 0.2238314 0.2233385 0.2371766 0.2302553 0.2302553 0.2461901 0.2461901 0.2311037 0.2364318 0.2364318 0.4580590 0.2675814 0.2637807 0.2675814 0.2127535 0.2116455 0.2061101 0.2116455 0.2061101 0.2489079 0.2129848 0.2318921 0.2318921 0.2608424 0.2497509 0.6337031 0.6337031 0.2263568 0.6692649 0.6758461 0.6758461 0.6280483 0.6068684 0.6529375 1.6187962 0.6994497 0.6658031 0.6879083 0.6879083 0.6842387 0.6824775 1.6858180 0.6612148 0.7021346 0.7021346 0.6068684 0.7386338 1.3785959 0.7342866 0.6120792 0.7044323 0.6795055 0.7032518 0.7032518 0.8239987 0.8239987 0.2756495 0.7711806 0.7701323 0.7711806 0.7701323 1.8627818 0.7088424 0.7088424 0.7298768 0.7386338 0.6717009 0.2252997 0.6804172 0.6804172 0.6758356 0.6758356 0.6644202 0.6863675 0.6863675 0.6558113 0.6674408 0.6518085 0.6518085 0.6628502 0.6631806 0.6877363 0.6877363 0.2340061 0.7211776 0.6764521 0.7222640 1.6677170 1.6677170 0.6821962 0.2250882 0.7295347 0.7295347 0.6886661 0.6787112 0.6763451 0.6763451 0.6471784 0.6471784 0.6886661 0.2379678 0.7480288 0.2127535 0.2208255 1.6094875 0.2250882 0.2217529 0.1806343 0.2290227 0.2275967 0.2109850 0.2637807 
AmDeD9_1   0.2466710 0.2854276 0.2573617 0.2173417 0.2173417 0.0928660 0.2125318 0.2125318 0.1527262 0.1527262 0.1684528 0.2063690 0.0000000 0.0000010 0.2284857 0.2284857 0.2517117 0.0518678 0.2517117 0.0518678 0.2193467 0.2193467 0.1320450 0.1147071 0.0889085 0.1199000 0.1199000 0.2062615 0.1984587 0.1931591 0.1931591 0.1931848 0.1931848 0.2367571 0.2285601 0.2285601 0.2257304 0.2089819 0.2089819 0.2091829 0.0568798 0.2188811 0.2188811 0.2283919 0.2283919 0.2020567 0.2371559 0.2371559 0.4597284 0.2558339 0.2520850 0.2558339 0.1859087 0.1534635 0.1637355 0.1534635 0.1637355 0.1909228 0.1621555 0.2159789 0.2159789 0.2573617 0.2466710 0.6411494 0.6411494 0.2649939 0.7091930 0.6869779 0.6869779 0.6773024 0.6760917 0.6977464 1.5600322 0.7530704 0.6565517 0.6783525 0.6783525 0.6668527 0.7403575 1.6839101 0.6411998 0.6669879 0.6669879 0.6760917 0.7585471 1.3544661 0.7052679 0.6699601 0.7971582 0.7352146 0.7313741 0.7313741 0.8559873 0.8559873 0.2854276 0.8576497 0.8287167 0.8576497 0.8287167 1.7884587 0.7015357 0.7015357 0.7326329 0.7585471 0.7329035 0.2031930 0.6660752 0.6660752 0.6396030 0.6396030 0.6896772 0.7549951 0.7549951 0.6706246 0.7004739 0.6234520 0.6234520 0.7013466 0.6893098 0.6664149 0.6664149 0.2163256 0.7322340 0.6544666 0.7153019 1.6353376 1.6353376 0.6764585 0.2083924 0.7391764 0.7391764 0.7229657 0.6763708 0.6384281 0.6384281 0.6741771 0.6741771 0.7229657 0.2271159 0.7643666 0.1859087 0.1998866 1.6198919 0.2083924 0.2160077 0.1568442 0.2052171 0.1800639 0.1684528 0.2520850 
AmDeD9_2   0.2466710 0.2854276 0.2573617 0.2173417 0.2173417 0.0928660 0.2125318 0.2125318 0.1527262 0.1527262 0.1684528 0.2063690 0.0000010 0.0000000 0.2284857 0.2284857 0.2517117 0.0518678 0.2517117 0.0518678 0.2193467 0.2193467 0.1320450 0.1147071 0.0889085 0.1199000 0.1199000 0.2062615 0.1984587 0.1931591 0.1931591 0.1931848 0.1931848 0.2367571 0.2285601 0.2285601 0.2257304 0.2089819 0.2089819 0.2091829 0.0568798 0.2188811 0.2188811 0.2283919 0.2283919 0.2020567 0.2371559 0.2371559 0.4597284 0.2558339 0.2520850 0.2558339 0.1859087 0.1534635 0.1637355 0.1534635 0.1637355 0.1909228 0.1621555 0.2159789 0.2159789 0.2573617 0.2466710 0.6411494 0.6411494 0.2649939 0.7091930 0.6869779 0.6869779 0.6773024 0.6760917 0.6977464 1.5600322 0.7530704 0.6565517 0.6783525 0.6783525 0.6668527 0.7403575 1.6839101 0.6411998 0.6669879 0.6669879 0.6760917 0.7585471 1.3544661 0.7052679 0.6699601 0.7971582 0.7352146 0.7313741 0.7313741 0.8559873 0.8559873 0.2854276 0.8576497 0.8287167 0.8576497 0.8287167 1.7884587 0.7015357 0.7015357 0.7326329 0.7585471 0.7329035 0.2031930 0.6660752 0.6660752 0.6396030 0.6396030 0.6896772 0.7549951 0.7549951 0.6706246 0.7004739 0.6234520 0.6234520 0.7013466 0.6893098 0.6664149 0.6664149 0.2163256 0.7322340 0.6544666 0.7153019 1.6353376 1.6353376 0.6764585 0.2083924 0.7391764 0.7391764 0.7229657 0.6763708 0.6384281 0.6384281 0.6741771 0.6741771 0.7229657 0.2271159 0.7643666 0.1859087 0.1998866 1.6198919 0.2083924 0.2160077 0.1568442 0.2052171 0.1800639 0.1684528 0.2520850 
AmJaD4     0.2432189 0.2837541 0.2526582 0.2360111 0.2360111 0.2275045 0.2147019 0.2147019 0.2276226 0.2276226 0.2504440 0.2222875 0.2284857 0.2284857 0.0000000 0.0000010 0.2298782 0.2410532 0.2298782 0.2410532 0.0771089 0.0771089 0.2291395 0.2165553 0.2392402 0.2374250 0.2374250 0.0688864 0.0685369 0.1771083 0.1771083 0.1292805 0.1292805 0.0208656 0.0235410 0.0235410 0.0746961 0.0873351 0.0873351 0.0906216 0.2370576 0.0707085 0.0707085 0.0633343 0.0633343 0.0629923 0.0235036 0.0235036 0.4490172 0.2799731 0.2759956 0.2799731 0.2477959 0.1920226 0.1643050 0.1920226 0.1643050 0.2280164 0.1834526 0.2315320 0.2315320 0.2526582 0.2432189 0.6393519 0.6393519 0.2944017 0.6719204 0.6805420 0.6805420 0.6958920 0.6705213 0.7158929 1.5812688 0.7232904 0.6528742 0.7199609 0.7199609 0.7175959 0.7022263 1.6546776 0.6427291 0.6784405 0.6784405 0.6705213 0.6850865 1.3561521 0.7462351 0.6738412 0.7261295 0.7023277 0.7086146 0.7086146 0.8071557 0.8071557 0.2837541 0.8055159 0.7743396 0.8055159 0.7743396 1.7560732 0.7257216 0.7257216 0.7048627 0.6850865 0.7172879 0.2212613 0.6862747 0.6862747 0.6474544 0.6474544 0.6648297 0.7031694 0.7031694 0.6762642 0.6655573 0.6106755 0.6106755 0.6567919 0.6547641 0.7175679 0.7175679 0.2650262 0.7060318 0.7050452 0.6883877 1.6656755 1.6656755 0.7154668 0.2395372 0.7009586 0.7009586 0.7002381 0.7120323 0.6409172 0.6409172 0.6830065 0.6830065 0.7002381 0.2370497 0.7820376 0.2477959 0.1974429 1.6394933 0.2395372 0.2361214 0.1929206 0.2373545 0.2101083 0.2504440 0.2759956 
AmJa_1     0.2432189 0.2837541 0.2526582 0.2360111 0.2360111 0.2275045 0.2147019 0.2147019 0.2276226 0.2276226 0.2504440 0.2222875 0.2284857 0.2284857 0.0000010 0.0000000 0.2298782 0.2410532 0.2298782 0.2410532 0.0771089 0.0771089 0.2291395 0.2165553 0.2392402 0.2374250 0.2374250 0.0688864 0.0685369 0.1771083 0.1771083 0.1292805 0.1292805 0.0208656 0.0235410 0.0235410 0.0746961 0.0873351 0.0873351 0.0906216 0.2370576 0.0707085 0.0707085 0.0633343 0.0633343 0.0629923 0.0235036 0.0235036 0.4490172 0.2799731 0.2759956 0.2799731 0.2477959 0.1920226 0.1643050 0.1920226 0.1643050 0.2280164 0.1834526 0.2315320 0.2315320 0.2526582 0.2432189 0.6393519 0.6393519 0.2944017 0.6719204 0.6805420 0.6805420 0.6958920 0.6705213 0.7158929 1.5812688 0.7232904 0.6528742 0.7199609 0.7199609 0.7175959 0.7022263 1.6546776 0.6427291 0.6784405 0.6784405 0.6705213 0.6850865 1.3561521 0.7462351 0.6738412 0.7261295 0.7023277 0.7086146 0.7086146 0.8071557 0.8071557 0.2837541 0.8055159 0.7743396 0.8055159 0.7743396 1.7560732 0.7257216 0.7257216 0.7048627 0.6850865 0.7172879 0.2212613 0.6862747 0.6862747 0.6474544 0.6474544 0.6648297 0.7031694 0.7031694 0.6762642 0.6655573 0.6106755 0.6106755 0.6567919 0.6547641 0.7175679 0.7175679 0.2650262 0.7060318 0.7050452 0.6883877 1.6656755 1.6656755 0.7154668 0.2395372 0.7009586 0.7009586 0.7002381 0.7120323 0.6409172 0.6409172 0.6830065 0.6830065 0.7002381 0.2370497 0.7820376 0.2477959 0.1974429 1.6394933 0.2395372 0.2361214 0.1929206 0.2373545 0.2101083 0.2504440 0.2759956 
AmKeF      0.2842539 0.3021944 0.2987740 0.2639245 0.2639245 0.2461078 0.2164585 0.2164585 0.2612128 0.2612128 0.2737817 0.2931775 0.2517117 0.2517117 0.2298782 0.2298782 0.0000000 0.2616774 0.0000010 0.2616774 0.2414876 0.2414876 0.2834198 0.2677223 0.2613283 0.2637794 0.2637794 0.2402386 0.2268727 0.2353910 0.2353910 0.2253270 0.2253270 0.2254015 0.2219871 0.2219871 0.2387308 0.2190294 0.2190294 0.2232392 0.2636188 0.2336708 0.2336708 0.2381801 0.2381801 0.2319451 0.2304793 0.2304793 0.4325904 0.2825894 0.2787435 0.2825894 0.2745143 0.2601173 0.2435298 0.2601173 0.2435298 0.2714972 0.2359121 0.2759298 0.2759298 0.2987740 0.2842539 0.6574769 0.6574769 0.3210461 0.7291191 0.7377323 0.7377323 0.6532681 0.6460896 0.7265813 1.6851597 0.7680575 0.6579239 0.7068564 0.7068564 0.6927234 0.7263326 1.7528989 0.6268664 0.6610148 0.6610148 0.6460896 0.7262706 1.3824256 0.7386224 0.6136520 0.7635836 0.7241694 0.7626912 0.7626912 0.8321227 0.8321227 0.3021944 0.8534561 0.7824057 0.8534561 0.7824057 1.9079948 0.7375826 0.7375826 0.7055202 0.7262706 0.7207537 0.2675827 0.7105442 0.7105442 0.7116384 0.7116384 0.7188472 0.6855800 0.6855800 0.7269622 0.7069580 0.6886523 0.6886523 0.7166122 0.7165528 0.7055994 0.7055994 0.2819269 0.7086566 0.6932947 0.7036329 1.6877235 1.6877235 0.6971601 0.2662395 0.7210073 0.7210073 0.7472997 0.7033439 0.7071693 0.7071693 0.6905173 0.6905173 0.7472997 0.2589838 0.7938534 0.2745143 0.2498646 1.7025675 0.2662395 0.2603170 0.2449992 0.2631888 0.2733668 0.2737817 0.2787435 
AmKe_2     0.2626336 0.3149792 0.2696743 0.2429391 0.2429391 0.1262341 0.2260402 0.2260402 0.1789716 0.1789716 0.1956647 0.2312271 0.0518678 0.0518678 0.2410532 0.2410532 0.2616774 0.0000000 0.2616774 0.0000010 0.2415442 0.2415442 0.1577659 0.1424163 0.1153233 0.1436265 0.1436265 0.2202945 0.2119909 0.2018769 0.2018769 0.2026820 0.2026820 0.2572539 0.2487324 0.2487324 0.2359656 0.2209033 0.2209033 0.2211220 0.0207784 0.2311574 0.2311574 0.2456507 0.2456507 0.2159505 0.2576797 0.2576797 0.4500720 0.2727426 0.2688696 0.2727426 0.2093261 0.1881075 0.1894794 0.1881075 0.1894794 0.2151727 0.1946994 0.2458987 0.2458987 0.2696743 0.2626336 0.6471220 0.6471220 0.2720136 0.7158113 0.7058241 0.7058241 0.6904134 0.6932596 0.7053706 1.5762946 0.7667189 0.6934137 0.6965794 0.6965794 0.6847962 0.7556810 1.7188219 0.6826616 0.6716323 0.6716323 0.6932596 0.7819206 1.3618587 0.7164788 0.6912491 0.8192963 0.7470706 0.7738603 0.7738603 0.8863933 0.8863933 0.3149792 0.8858000 0.8096046 0.8858000 0.8096046 1.8707208 0.7336290 0.7336290 0.7614592 0.7819206 0.7506310 0.2235745 0.7116062 0.7116062 0.6489396 0.6489396 0.6985799 0.7715133 0.7715133 0.6939359 0.7095092 0.6317884 0.6317884 0.7103997 0.6982236 0.6887023 0.6887023 0.2362213 0.7589813 0.6808636 0.7453606 1.6583143 1.6583143 0.6946858 0.2323227 0.7670243 0.7670243 0.7636450 0.6944867 0.6468989 0.6468989 0.6837143 0.6837143 0.7636450 0.2343738 0.7927476 0.2093261 0.2190890 1.6596043 0.2323227 0.2528290 0.1913796 0.2499568 0.2131078 0.1956647 0.2688696 
AmKe_3     0.2842539 0.3021944 0.2987740 0.2639245 0.2639245 0.2461078 0.2164585 0.2164585 0.2612128 0.2612128 0.2737817 0.2931775 0.2517117 0.2517117 0.2298782 0.2298782 0.0000010 0.2616774 0.0000000 0.2616774 0.2414876 0.2414876 0.2834198 0.2677223 0.2613283 0.2637794 0.2637794 0.2402386 0.2268727 0.2353910 0.2353910 0.2253270 0.2253270 0.2254015 0.2219871 0.2219871 0.2387308 0.2190294 0.2190294 0.2232392 0.2636188 0.2336708 0.2336708 0.2381801 0.2381801 0.2319451 0.2304793 0.2304793 0.4325904 0.2825894 0.2787435 0.2825894 0.2745143 0.2601173 0.2435298 0.2601173 0.2435298 0.2714972 0.2359121 0.2759298 0.2759298 0.2987740 0.2842539 0.6574769 0.6574769 0.3210461 0.7291191 0.7377323 0.7377323 0.6532681 0.6460896 0.7265813 1.6851597 0.7680575 0.6579239 0.7068564 0.7068564 0.6927234 0.7263326 1.7528989 0.6268664 0.6610148 0.6610148 0.6460896 0.7262706 1.3824256 0.7386224 0.6136520 0.7635836 0.7241694 0.7626912 0.7626912 0.8321227 0.8321227 0.3021944 0.8534561 0.7824057 0.8534561 0.7824057 1.9079948 0.7375826 0.7375826 0.7055202 0.7262706 0.7207537 0.2675827 0.7105442 0.7105442 0.7116384 0.7116384 0.7188472 0.6855800 0.6855800 0.7269622 0.7069580 0.6886523 0.6886523 0.7166122 0.7165528 0.7055994 0.7055994 0.2819269 0.7086566 0.6932947 0.7036329 1.6877235 1.6877235 0.6971601 0.2662395 0.7210073 0.7210073 0.7472997 0.7033439 0.7071693 0.7071693 0.6905173 0.6905173 0.7472997 0.2589838 0.7938534 0.2745143 0.2498646 1.7025675 0.2662395 0.2603170 0.2449992 0.2631888 0.2733668 0.2737817 0.2787435 
AmKe_4     0.2626336 0.3149792 0.2696743 0.2429391 0.2429391 0.1262341 0.2260402 0.2260402 0.1789716 0.1789716 0.1956647 0.2312271 0.0518678 0.0518678 0.2410532 0.2410532 0.2616774 0.0000010 0.2616774 0.0000000 0.2415442 0.2415442 0.1577659 0.1424163 0.1153233 0.1436265 0.1436265 0.2202945 0.2119909 0.2018769 0.2018769 0.2026820 0.2026820 0.2572539 0.2487324 0.2487324 0.2359656 0.2209033 0.2209033 0.2211220 0.0207784 0.2311574 0.2311574 0.2456507 0.2456507 0.2159505 0.2576797 0.2576797 0.4500720 0.2727426 0.2688696 0.2727426 0.2093261 0.1881075 0.1894794 0.1881075 0.1894794 0.2151727 0.1946994 0.2458987 0.2458987 0.2696743 0.2626336 0.6471220 0.6471220 0.2720136 0.7158113 0.7058241 0.7058241 0.6904134 0.6932596 0.7053706 1.5762946 0.7667189 0.6934137 0.6965794 0.6965794 0.6847962 0.7556810 1.7188219 0.6826616 0.6716323 0.6716323 0.6932596 0.7819206 1.3618587 0.7164788 0.6912491 0.8192963 0.7470706 0.7738603 0.7738603 0.8863933 0.8863933 0.3149792 0.8858000 0.8096046 0.8858000 0.8096046 1.8707208 0.7336290 0.7336290 0.7614592 0.7819206 0.7506310 0.2235745 0.7116062 0.7116062 0.6489396 0.6489396 0.6985799 0.7715133 0.7715133 0.6939359 0.7095092 0.6317884 0.6317884 0.7103997 0.6982236 0.6887023 0.6887023 0.2362213 0.7589813 0.6808636 0.7453606 1.6583143 1.6583143 0.6946858 0.2323227 0.7670243 0.7670243 0.7636450 0.6944867 0.6468989 0.6468989 0.6837143 0.6837143 0.7636450 0.2343738 0.7927476 0.2093261 0.2190890 1.6596043 0.2323227 0.2528290 0.1913796 0.2499568 0.2131078 0.1956647 0.2688696 
AmLrN2_1   0.2295377 0.2876521 0.2613783 0.2473267 0.2473267 0.2056954 0.1930956 0.1930956 0.2360272 0.2360272 0.2591624 0.2371805 0.2193467 0.2193467 0.0771089 0.0771089 0.2414876 0.2415442 0.2414876 0.2415442 0.0000000 0.0000010 0.2405099 0.2295253 0.2244157 0.2484656 0.2484656 0.0342631 0.0342363 0.1848810 0.1848810 0.1081662 0.1081662 0.0809719 0.0717999 0.0717999 0.0345906 0.1037818 0.1037818 0.1071950 0.2375302 0.0894945 0.0894945 0.0461273 0.0461273 0.0288228 0.0779434 0.0779434 0.4729525 0.2695650 0.2656424 0.2695650 0.2537850 0.2132897 0.1713281 0.2132897 0.1713281 0.2251982 0.1798178 0.2341267 0.2341267 0.2613783 0.2295377 0.6137252 0.6137252 0.2934917 0.6980241 0.7000422 0.7000422 0.6841124 0.6627688 0.7108156 1.6424093 0.7434657 0.6306529 0.6925901 0.6925901 0.6678925 0.7324731 1.6332051 0.6274374 0.6819370 0.6819370 0.6627688 0.6730752 1.3541813 0.7050490 0.6575892 0.7485586 0.7097083 0.7214893 0.7214893 0.7855556 0.7855556 0.2876521 0.7958483 0.7833965 0.7958483 0.7833965 1.7715900 0.7073397 0.7073397 0.6737430 0.6730752 0.6919618 0.2237927 0.6495355 0.6495355 0.6451715 0.6451715 0.6841927 0.7161226 0.7161226 0.7014285 0.6802284 0.6324779 0.6324779 0.6697719 0.6730112 0.6687556 0.6687556 0.2611337 0.6766551 0.6568616 0.6702850 1.6897112 1.6897112 0.6690586 0.2365128 0.6725778 0.6725778 0.7130252 0.6650924 0.6420661 0.6420661 0.6874149 0.6874149 0.7130252 0.2416363 0.7480591 0.2537850 0.1864892 1.6179473 0.2365128 0.2417030 0.1901572 0.2390427 0.2189561 0.2591624 0.2656424 
AmLrN2_2   0.2295377 0.2876521 0.2613783 0.2473267 0.2473267 0.2056954 0.1930956 0.1930956 0.2360272 0.2360272 0.2591624 0.2371805 0.2193467 0.2193467 0.0771089 0.0771089 0.2414876 0.2415442 0.2414876 0.2415442 0.0000010 0.0000000 0.2405099 0.2295253 0.2244157 0.2484656 0.2484656 0.0342631 0.0342363 0.1848810 0.1848810 0.1081662 0.1081662 0.0809719 0.0717999 0.0717999 0.0345906 0.1037818 0.1037818 0.1071950 0.2375302 0.0894945 0.0894945 0.0461273 0.0461273 0.0288228 0.0779434 0.0779434 0.4729525 0.2695650 0.2656424 0.2695650 0.2537850 0.2132897 0.1713281 0.2132897 0.1713281 0.2251982 0.1798178 0.2341267 0.2341267 0.2613783 0.2295377 0.6137252 0.6137252 0.2934917 0.6980241 0.7000422 0.7000422 0.6841124 0.6627688 0.7108156 1.6424093 0.7434657 0.6306529 0.6925901 0.6925901 0.6678925 0.7324731 1.6332051 0.6274374 0.6819370 0.6819370 0.6627688 0.6730752 1.3541813 0.7050490 0.6575892 0.7485586 0.7097083 0.7214893 0.7214893 0.7855556 0.7855556 0.2876521 0.7958483 0.7833965 0.7958483 0.7833965 1.7715900 0.7073397 0.7073397 0.6737430 0.6730752 0.6919618 0.2237927 0.6495355 0.6495355 0.6451715 0.6451715 0.6841927 0.7161226 0.7161226 0.7014285 0.6802284 0.6324779 0.6324779 0.6697719 0.6730112 0.6687556 0.6687556 0.2611337 0.6766551 0.6568616 0.6702850 1.6897112 1.6897112 0.6690586 0.2365128 0.6725778 0.6725778 0.7130252 0.6650924 0.6420661 0.6420661 0.6874149 0.6874149 0.7130252 0.2416363 0.7480591 0.2537850 0.1864892 1.6179473 0.2365128 0.2417030 0.1901572 0.2390427 0.2189561 0.2591624 0.2656424 
AmOrD0     0.2512757 0.2866265 0.2436884 0.1919252 0.1919252 0.1167051 0.2285883 0.2285883 0.1576784 0.1576784 0.1736547 0.2295027 0.1320450 0.1320450 0.2291395 0.2291395 0.2834198 0.1577659 0.2834198 0.1577659 0.2405099 0.2405099 0.0000000 0.0314247 0.1468428 0.1539616 0.1539616 0.2016238 0.2276818 0.1896687 0.1896687 0.2028221 0.2028221 0.2362434 0.2244979 0.2244979 0.2399395 0.2190210 0.2190210 0.2185286 0.1547924 0.2203117 0.2203117 0.2288174 0.2288174 0.2063934 0.2363697 0.2363697 0.4478261 0.2649943 0.2612467 0.2649943 0.1979540 0.1667202 0.2109584 0.1667202 0.2109584 0.2106841 0.1920212 0.2539922 0.2539922 0.2436884 0.2512757 0.6823612 0.6823612 0.2663491 0.6771041 0.7070444 0.7070444 0.7153886 0.7223425 0.7406129 1.5242170 0.7453564 0.6935263 0.6595388 0.6595388 0.6491384 0.7624346 1.7107121 0.6186126 0.6388508 0.6388508 0.7223425 0.7364091 1.2059177 0.6866124 0.6885743 0.7931862 0.7402103 0.7238002 0.7238002 0.8543813 0.8543813 0.2866265 0.8540740 0.8040734 0.8540740 0.8040734 1.7438650 0.6503066 0.6503066 0.7136090 0.7364091 0.7172752 0.2264230 0.6622592 0.6622592 0.6352421 0.6352421 0.6637785 0.7607831 0.7607831 0.6622273 0.6881616 0.6368007 0.6368007 0.6710720 0.6809552 0.6480856 0.6480856 0.2454201 0.7081790 0.6364294 0.7006474 1.5701393 1.5701393 0.6399742 0.2396889 0.7149411 0.7149411 0.7123090 0.6412228 0.6370550 0.6370550 0.6897853 0.6897853 0.7123090 0.2332590 0.7528181 0.1979540 0.1981671 1.6575881 0.2396889 0.2254413 0.1720097 0.2344420 0.2104590 0.1736547 0.2612467 
AmOr_2     0.2397498 0.2927440 0.2474948 0.1986190 0.1986190 0.1169199 0.2029164 0.2029164 0.1405041 0.1405041 0.1559091 0.2145508 0.1147071 0.1147071 0.2165553 0.2165553 0.2677223 0.1424163 0.2677223 0.1424163 0.2295253 0.2295253 0.0314247 0.0000000 0.1388995 0.1496836 0.1496836 0.1913783 0.2170381 0.1924562 0.1924562 0.1995791 0.1995791 0.2211404 0.2098020 0.2098020 0.2289745 0.1929039 0.1929039 0.1923942 0.1480087 0.2002374 0.2002374 0.2180144 0.2180144 0.1960311 0.2214019 0.2214019 0.4300605 0.2591216 0.2553878 0.2591216 0.1865115 0.1516963 0.1876979 0.1516963 0.1876979 0.2054725 0.1767335 0.2322108 0.2322108 0.2474948 0.2397498 0.6698203 0.6698203 0.2702457 0.6743699 0.6864479 0.6864479 0.6836275 0.6956145 0.7304195 1.5880329 0.7239913 0.6697192 0.6548719 0.6548719 0.6445509 0.7436769 1.7180600 0.6064062 0.6673719 0.6673719 0.6956145 0.7069676 1.2208226 0.6784925 0.6747599 0.7791317 0.7309144 0.6895404 0.6895404 0.8456807 0.8456807 0.2927440 0.8427439 0.7979708 0.8427439 0.7979708 1.7989193 0.6429905 0.6429905 0.6848062 0.7069676 0.7059516 0.2079284 0.6635999 0.6635999 0.6423149 0.6423149 0.6611130 0.7398953 0.7398953 0.6526950 0.6853481 0.6342432 0.6342432 0.6683630 0.6781760 0.6441581 0.6441581 0.2264890 0.6850108 0.6325809 0.6719618 1.6184830 1.6184830 0.6354352 0.2173026 0.6916039 0.6916039 0.6801198 0.6367046 0.6500109 0.6500109 0.6642221 0.6642221 0.6801198 0.2134165 0.7532860 0.1865115 0.1887809 1.6800720 0.2173026 0.2156237 0.1562265 0.2207958 0.1855056 0.1559091 0.2553878 
AmOv       0.2512903 0.3068678 0.2465812 0.2330681 0.2330681 0.1181759 0.2382348 0.2382348 0.1749502 0.1749502 0.1891252 0.2314513 0.0889085 0.0889085 0.2392402 0.2392402 0.2613283 0.1153233 0.2613283 0.1153233 0.2244157 0.2244157 0.1468428 0.1388995 0.0000000 0.1459849 0.1459849 0.2064832 0.2076789 0.1997800 0.1997800 0.1943368 0.1943368 0.2251091 0.2250796 0.2250796 0.2213086 0.2125943 0.2125943 0.2128005 0.1157116 0.2230122 0.2230122 0.2209547 0.2209547 0.2022720 0.2336178 0.2336178 0.4492421 0.2693513 0.2655831 0.2693513 0.2200033 0.1842897 0.2138017 0.1842897 0.2138017 0.2263759 0.2085127 0.2638135 0.2638135 0.2465812 0.2512903 0.6539999 0.6539999 0.2898145 0.7334283 0.7149084 0.7149084 0.6750097 0.6727140 0.7152300 1.5100565 0.7491023 0.6601168 0.6962142 0.6962142 0.6853977 0.7373123 1.7168837 0.6527359 0.6495521 0.6495521 0.6727140 0.7508144 1.3291838 0.7109737 0.6477688 0.7761172 0.7115111 0.7317847 0.7317847 0.8715743 0.8715743 0.3068678 0.8370921 0.7936411 0.8370921 0.7936411 1.8267781 0.7126547 0.7126547 0.7368049 0.7508144 0.7303140 0.2103012 0.7065510 0.7065510 0.6592118 0.6592118 0.7192176 0.7606312 0.7606312 0.6964007 0.7246173 0.6545327 0.6545327 0.7215064 0.7171836 0.6765502 0.6765502 0.2449182 0.7496112 0.6645247 0.7266878 1.5600176 1.5600176 0.6702668 0.2152169 0.7556085 0.7556085 0.7185437 0.6907377 0.6567815 0.6567815 0.6725054 0.6725054 0.7185437 0.2352257 0.7594938 0.2200033 0.2070433 1.6575952 0.2152169 0.2392454 0.1900225 0.2324627 0.2200351 0.1891252 0.2655831 
AmRgN0     0.2321357 0.3041136 0.2435036 0.2217746 0.2217746 0.1308319 0.2365439 0.2365439 0.1561684 0.1561684 0.1756612 0.2207604 0.1199000 0.1199000 0.2374250 0.2374250 0.2637794 0.1436265 0.2637794 0.1436265 0.2484656 0.2484656 0.1539616 0.1496836 0.1459849 0.0000000 0.0000010 0.2437082 0.2300517 0.2052397 0.2052397 0.2124319 0.2124319 0.2534759 0.2409011 0.2409011 0.2493700 0.2313896 0.2313896 0.2316225 0.1454817 0.2350021 0.2350021 0.2438983 0.2438983 0.2353353 0.2478130 0.2478130 0.4792372 0.2531912 0.2494556 0.2531912 0.1984927 0.1608266 0.1843342 0.1608266 0.1843342 0.2127493 0.1663662 0.2339627 0.2339627 0.2435036 0.2321357 0.6680545 0.6680545 0.2530655 0.7698495 0.7064897 0.7064897 0.7483891 0.7251545 0.7364955 1.6675910 0.7711873 0.7263634 0.6941974 0.6941974 0.6986353 0.7666155 1.8057435 0.6550859 0.6990364 0.6990364 0.7251545 0.7500990 1.3603222 0.7526975 0.6669861 0.7958061 0.7392725 0.7573734 0.7573734 0.8942935 0.8942935 0.3041136 0.8849727 0.8515492 0.8849727 0.8515492 2.0002276 0.7529972 0.7529972 0.7208096 0.7500990 0.7368378 0.2059989 0.7051833 0.7051833 0.6903437 0.6903437 0.7510006 0.7914813 0.7914813 0.7301133 0.7783999 0.6735953 0.6735953 0.7756341 0.7661522 0.7038123 0.7038123 0.2188700 0.7337318 0.6923313 0.7108456 1.7397478 1.7397478 0.6974462 0.2113768 0.7373870 0.7373870 0.7488178 0.7106737 0.6829752 0.6829752 0.7063631 0.7063631 0.7488178 0.2064130 0.7742288 0.1984927 0.1965295 1.7766863 0.2113768 0.2392450 0.1592474 0.2240029 0.1882803 0.1756612 0.2494556 
AmRg_4     0.2321357 0.3041136 0.2435036 0.2217746 0.2217746 0.1308319 0.2365439 0.2365439 0.1561684 0.1561684 0.1756612 0.2207604 0.1199000 0.1199000 0.2374250 0.2374250 0.2637794 0.1436265 0.2637794 0.1436265 0.2484656 0.2484656 0.1539616 0.1496836 0.1459849 0.0000010 0.0000000 0.2437082 0.2300517 0.2052397 0.2052397 0.2124319 0.2124319 0.2534759 0.2409011 0.2409011 0.2493700 0.2313896 0.2313896 0.2316225 0.1454817 0.2350021 0.2350021 0.2438983 0.2438983 0.2353353 0.2478130 0.2478130 0.4792372 0.2531912 0.2494556 0.2531912 0.1984927 0.1608266 0.1843342 0.1608266 0.1843342 0.2127493 0.1663662 0.2339627 0.2339627 0.2435036 0.2321357 0.6680545 0.6680545 0.2530655 0.7698495 0.7064897 0.7064897 0.7483891 0.7251545 0.7364955 1.6675910 0.7711873 0.7263634 0.6941974 0.6941974 0.6986353 0.7666155 1.8057435 0.6550859 0.6990364 0.6990364 0.7251545 0.7500990 1.3603222 0.7526975 0.6669861 0.7958061 0.7392725 0.7573734 0.7573734 0.8942935 0.8942935 0.3041136 0.8849727 0.8515492 0.8849727 0.8515492 2.0002276 0.7529972 0.7529972 0.7208096 0.7500990 0.7368378 0.2059989 0.7051833 0.7051833 0.6903437 0.6903437 0.7510006 0.7914813 0.7914813 0.7301133 0.7783999 0.6735953 0.6735953 0.7756341 0.7661522 0.7038123 0.7038123 0.2188700 0.7337318 0.6923313 0.7108456 1.7397478 1.7397478 0.6974462 0.2113768 0.7373870 0.7373870 0.7488178 0.7106737 0.6829752 0.6829752 0.7063631 0.7063631 0.7488178 0.2064130 0.7742288 0.1984927 0.1965295 1.7766863 0.2113768 0.2392450 0.1592474 0.2240029 0.1882803 0.1756612 0.2494556 
AmRo_1     0.2398465 0.2918201 0.2549506 0.2206300 0.2206300 0.1868631 0.1827349 0.1827349 0.2264747 0.2264747 0.2489827 0.2355710 0.2062615 0.2062615 0.0688864 0.0688864 0.2402386 0.2202945 0.2402386 0.2202945 0.0342631 0.0342631 0.2016238 0.1913783 0.2064832 0.2437082 0.2437082 0.0000000 0.0258885 0.1707253 0.1707253 0.1016247 0.1016247 0.0716731 0.0627041 0.0627041 0.0288344 0.0907022 0.0907022 0.0940166 0.2164371 0.0800431 0.0800431 0.0373340 0.0373340 0.0051044 0.0687072 0.0687072 0.4541603 0.2617693 0.2578606 0.2617693 0.2499364 0.2106138 0.1535112 0.2106138 0.1535112 0.2012723 0.1699801 0.2323078 0.2323078 0.2549506 0.2398465 0.6244199 0.6244199 0.2830156 0.6946352 0.6997515 0.6997515 0.6624882 0.6504619 0.7031516 1.5913280 0.7202230 0.6286688 0.7031680 0.7031680 0.6821219 0.7082756 1.7356953 0.6262813 0.6507877 0.6507877 0.6504619 0.6765139 1.3274501 0.7202644 0.6568717 0.7372752 0.6867075 0.7154367 0.7154367 0.8045908 0.8045908 0.2918201 0.7845515 0.7619222 0.7845515 0.7619222 1.7746974 0.6728165 0.6728165 0.6839946 0.6765139 0.6892343 0.2060408 0.6862062 0.6862062 0.6655997 0.6655997 0.6815795 0.7026630 0.7026630 0.7044448 0.6937692 0.6417969 0.6417969 0.6610148 0.6864343 0.6790491 0.6790491 0.2390523 0.6801394 0.6670220 0.6737536 1.6372772 1.6372772 0.6833941 0.2161690 0.6752380 0.6752380 0.7055015 0.6752996 0.6625225 0.6625225 0.6741719 0.6741719 0.7055015 0.2409945 0.7447922 0.2499364 0.1824470 1.7203428 0.2161690 0.2453626 0.1808304 0.2259457 0.1956403 0.2489827 0.2578606 
AmRo_2     0.2405890 0.2837773 0.2548478 0.2227682 0.2227682 0.1844260 0.1698304 0.1698304 0.2226480 0.2226480 0.2449844 0.2179925 0.1984587 0.1984587 0.0685369 0.0685369 0.2268727 0.2119909 0.2268727 0.2119909 0.0342363 0.0342363 0.2276818 0.2170381 0.2076789 0.2300517 0.2300517 0.0258885 0.0000000 0.1586149 0.1586149 0.1012210 0.1012210 0.0713091 0.0623901 0.0623901 0.0288116 0.0874368 0.0874368 0.0907245 0.2106505 0.0737276 0.0737276 0.0401863 0.0401863 0.0205920 0.0683597 0.0683597 0.4470901 0.2648269 0.2609247 0.2648269 0.2429070 0.2044234 0.1539171 0.2044234 0.1539171 0.1977519 0.1692187 0.2192923 0.2192923 0.2548478 0.2405890 0.6042724 0.6042724 0.2715064 0.6868223 0.6880189 0.6880189 0.6676297 0.6447015 0.6969966 1.6002525 0.7105188 0.6361034 0.6979405 0.6979405 0.6861969 0.6995783 1.7117536 0.6158392 0.6795549 0.6795549 0.6447015 0.6785921 1.3336354 0.7282671 0.6547014 0.7334495 0.6748944 0.7042855 0.7042855 0.8007572 0.8007572 0.2837773 0.7902015 0.7529436 0.7902015 0.7529436 1.7877900 0.6836600 0.6836600 0.6876344 0.6785921 0.6985115 0.2060122 0.6624085 0.6624085 0.6438635 0.6438635 0.6739050 0.6956969 0.6956969 0.6786246 0.6803685 0.6203699 0.6203699 0.6588094 0.6731364 0.6839480 0.6839480 0.2346582 0.6830895 0.6718038 0.6758529 1.6462720 1.6462720 0.6848170 0.2160452 0.6781764 0.6781764 0.6959232 0.6793025 0.6387165 0.6387165 0.6715064 0.6715064 0.6959232 0.2333094 0.7410823 0.2429070 0.1777477 1.6964816 0.2160452 0.2384510 0.1732655 0.2257267 0.1954918 0.2449844 0.2609247 
AmVs_1     0.1752735 0.2316877 0.1788515 0.1953884 0.1953884 0.1808970 0.2133202 0.2133202 0.1977574 0.1977574 0.2188127 0.1995779 0.1931591 0.1931591 0.1771083 0.1771083 0.2353910 0.2018769 0.2353910 0.2018769 0.1848810 0.1848810 0.1896687 0.1924562 0.1997800 0.2052397 0.2052397 0.1707253 0.1586149 0.0000000 0.0000010 0.1564783 0.1564783 0.1763499 0.1712605 0.1712605 0.1777779 0.1607306 0.1607306 0.1645057 0.2043097 0.1617379 0.1617379 0.1594228 0.1594228 0.1633808 0.1789986 0.1789986 0.3825922 0.2368479 0.2331377 0.2368479 0.1906353 0.1636894 0.1397524 0.1636894 0.1397524 0.1745893 0.1471106 0.1711183 0.1711183 0.1788515 0.1752735 0.6083288 0.6083288 0.2039822 0.6721999 0.6483997 0.6483997 0.6515201 0.6348575 0.6570650 1.6410241 0.6826232 0.6534639 0.6426563 0.6426563 0.6349747 0.6792425 1.7312952 0.5999418 0.6374189 0.6374189 0.6348575 0.7108853 1.3358088 0.6713131 0.5929124 0.6873075 0.6510201 0.6585216 0.6585216 0.7843962 0.7843962 0.2316877 0.7733309 0.7413684 0.7733309 0.7413684 1.8810093 0.6740836 0.6740836 0.7039858 0.7108853 0.6943657 0.1845958 0.6734894 0.6734894 0.6124208 0.6124208 0.6546023 0.6476553 0.6476553 0.6461777 0.6677859 0.5955176 0.5955176 0.6575963 0.6606329 0.6327350 0.6327350 0.1767665 0.6919129 0.6211682 0.6936468 1.7252756 1.7252756 0.6232536 0.1669070 0.6929610 0.6929610 0.6444123 0.6193697 0.6056738 0.6056738 0.6138140 0.6138140 0.6444123 0.1819748 0.6799082 0.1906353 0.1491817 1.6615891 0.1669070 0.1533909 0.1463150 0.1586602 0.1729862 0.2188127 0.2331377 
AmVs_2     0.1752735 0.2316877 0.1788515 0.1953884 0.1953884 0.1808970 0.2133202 0.2133202 0.1977574 0.1977574 0.2188127 0.1995779 0.1931591 0.1931591 0.1771083 0.1771083 0.2353910 0.2018769 0.2353910 0.2018769 0.1848810 0.1848810 0.1896687 0.1924562 0.1997800 0.2052397 0.2052397 0.1707253 0.1586149 0.0000010 0.0000000 0.1564783 0.1564783 0.1763499 0.1712605 0.1712605 0.1777779 0.1607306 0.1607306 0.1645057 0.2043097 0.1617379 0.1617379 0.1594228 0.1594228 0.1633808 0.1789986 0.1789986 0.3825922 0.2368479 0.2331377 0.2368479 0.1906353 0.1636894 0.1397524 0.1636894 0.1397524 0.1745893 0.1471106 0.1711183 0.1711183 0.1788515 0.1752735 0.6083288 0.6083288 0.2039822 0.6721999 0.6483997 0.6483997 0.6515201 0.6348575 0.6570650 1.6410241 0.6826232 0.6534639 0.6426563 0.6426563 0.6349747 0.6792425 1.7312952 0.5999418 0.6374189 0.6374189 0.6348575 0.7108853 1.3358088 0.6713131 0.5929124 0.6873075 0.6510201 0.6585216 0.6585216 0.7843962 0.7843962 0.2316877 0.7733309 0.7413684 0.7733309 0.7413684 1.8810093 0.6740836 0.6740836 0.7039858 0.7108853 0.6943657 0.1845958 0.6734894 0.6734894 0.6124208 0.6124208 0.6546023 0.6476553 0.6476553 0.6461777 0.6677859 0.5955176 0.5955176 0.6575963 0.6606329 0.6327350 0.6327350 0.1767665 0.6919129 0.6211682 0.6936468 1.7252756 1.7252756 0.6232536 0.1669070 0.6929610 0.6929610 0.6444123 0.6193697 0.6056738 0.6056738 0.6138140 0.6138140 0.6444123 0.1819748 0.6799082 0.1906353 0.1491817 1.6615891 0.1669070 0.1533909 0.1463150 0.1586602 0.1729862 0.2188127 0.2331377 
AmsBJ_3    0.2113087 0.2538150 0.2118686 0.2135098 0.2135098 0.1721263 0.2038546 0.2038546 0.1841950 0.1841950 0.2043458 0.2024559 0.1931848 0.1931848 0.1292805 0.1292805 0.2253270 0.2026820 0.2253270 0.2026820 0.1081662 0.1081662 0.2028221 0.1995791 0.1943368 0.2124319 0.2124319 0.1016247 0.1012210 0.1564783 0.1564783 0.0000000 0.0000010 0.1286541 0.1290260 0.1290260 0.1100758 0.1331900 0.1331900 0.1367745 0.2052601 0.1286035 0.1286035 0.0956885 0.0956885 0.0950721 0.1362345 0.1362345 0.4151669 0.2159090 0.2122969 0.2159090 0.2129627 0.1825221 0.1519040 0.1825221 0.1519040 0.2006136 0.1531083 0.2041356 0.2041356 0.2118686 0.2113087 0.6102506 0.6102506 0.2288909 0.7054733 0.7456959 0.7456959 0.6860398 0.6764221 0.7234612 1.5987078 0.7707638 0.6651415 0.7023790 0.7023790 0.6815843 0.7551182 1.7153916 0.6325737 0.7008004 0.7008004 0.6764221 0.7030062 1.3797711 0.7284426 0.6475676 0.7931692 0.7335838 0.7672878 0.7672878 0.8647476 0.8647476 0.2538150 0.8420136 0.7995244 0.8420136 0.7995244 1.8545509 0.7346241 0.7346241 0.7132896 0.7030062 0.7505511 0.1815262 0.6632228 0.6632228 0.6689657 0.6689657 0.6916728 0.7553610 0.7553610 0.7124051 0.7069231 0.6652359 0.6652359 0.6998428 0.6996115 0.6803618 0.6803618 0.2228712 0.7058818 0.6684458 0.7055561 1.6751855 1.6751855 0.6828374 0.1944668 0.7069539 0.7069539 0.7562400 0.6748410 0.6673882 0.6673882 0.6999472 0.6999472 0.7562400 0.2028664 0.7480555 0.2129627 0.1577007 1.6324369 0.1944668 0.2112856 0.1611678 0.1966919 0.2009326 0.2043458 0.2122969 
AmsBJ_4    0.2113087 0.2538150 0.2118686 0.2135098 0.2135098 0.1721263 0.2038546 0.2038546 0.1841950 0.1841950 0.2043458 0.2024559 0.1931848 0.1931848 0.1292805 0.1292805 0.2253270 0.2026820 0.2253270 0.2026820 0.1081662 0.1081662 0.2028221 0.1995791 0.1943368 0.2124319 0.2124319 0.1016247 0.1012210 0.1564783 0.1564783 0.0000010 0.0000000 0.1286541 0.1290260 0.1290260 0.1100758 0.1331900 0.1331900 0.1367745 0.2052601 0.1286035 0.1286035 0.0956885 0.0956885 0.0950721 0.1362345 0.1362345 0.4151669 0.2159090 0.2122969 0.2159090 0.2129627 0.1825221 0.1519040 0.1825221 0.1519040 0.2006136 0.1531083 0.2041356 0.2041356 0.2118686 0.2113087 0.6102506 0.6102506 0.2288909 0.7054733 0.7456959 0.7456959 0.6860398 0.6764221 0.7234612 1.5987078 0.7707638 0.6651415 0.7023790 0.7023790 0.6815843 0.7551182 1.7153916 0.6325737 0.7008004 0.7008004 0.6764221 0.7030062 1.3797711 0.7284426 0.6475676 0.7931692 0.7335838 0.7672878 0.7672878 0.8647476 0.8647476 0.2538150 0.8420136 0.7995244 0.8420136 0.7995244 1.8545509 0.7346241 0.7346241 0.7132896 0.7030062 0.7505511 0.1815262 0.6632228 0.6632228 0.6689657 0.6689657 0.6916728 0.7553610 0.7553610 0.7124051 0.7069231 0.6652359 0.6652359 0.6998428 0.6996115 0.6803618 0.6803618 0.2228712 0.7058818 0.6684458 0.7055561 1.6751855 1.6751855 0.6828374 0.1944668 0.7069539 0.7069539 0.7562400 0.6748410 0.6673882 0.6673882 0.6999472 0.6999472 0.7562400 0.2028664 0.7480555 0.2129627 0.1577007 1.6324369 0.1944668 0.2112856 0.1611678 0.1966919 0.2009326 0.2043458 0.2122969 
AmsC0_2    0.2476033 0.2852223 0.2541043 0.2313355 0.2313355 0.2246987 0.2115157 0.2115157 0.2393123 0.2393123 0.2624602 0.2330081 0.2367571 0.2367571 0.0208656 0.0208656 0.2254015 0.2572539 0.2254015 0.2572539 0.0809719 0.0809719 0.2362434 0.2211404 0.2251091 0.2534759 0.2534759 0.0716731 0.0713091 0.1763499 0.1763499 0.1286541 0.1286541 0.0000000 0.0236369 0.0236369 0.0774920 0.0862158 0.0862158 0.0894655 0.2531761 0.0697855 0.0697855 0.0601168 0.0601168 0.0657612 0.0235992 0.0235992 0.4439520 0.2873859 0.2834021 0.2873859 0.2661660 0.1934741 0.1638978 0.1934741 0.1638978 0.2205569 0.1800134 0.2333182 0.2333182 0.2541043 0.2476033 0.6455732 0.6455732 0.2981200 0.7058445 0.7272932 0.7272932 0.7028810 0.6774100 0.7296376 1.6197195 0.7562137 0.6543491 0.7279259 0.7279259 0.7272305 0.7101770 1.7256797 0.6643893 0.6775600 0.6775600 0.6774100 0.6914176 1.3605847 0.7466027 0.6815605 0.7376117 0.7102795 0.7329403 0.7329403 0.8185056 0.8185056 0.2852223 0.8041930 0.7713713 0.8041930 0.7713713 1.7918009 0.7315210 0.7315210 0.7052969 0.6914176 0.7352279 0.2211989 0.7090203 0.7090203 0.6721252 0.6721252 0.6983574 0.7238708 0.7238708 0.6975571 0.6992867 0.6432772 0.6432772 0.6805659 0.6919168 0.7225462 0.7225462 0.2688827 0.7083784 0.7099623 0.6887822 1.6786922 1.6786922 0.7201426 0.2372286 0.7032756 0.7032756 0.7243634 0.7231502 0.6656225 0.6656225 0.6905764 0.6905764 0.7243634 0.2403170 0.7846237 0.2661660 0.2002933 1.7104206 0.2372286 0.2251790 0.1903497 0.2330138 0.2040939 0.2624602 0.2834021 
AmsMJ_2    0.2512818 0.2840753 0.2577323 0.2333658 0.2333658 0.2138233 0.2106127 0.2106127 0.2302714 0.2302714 0.2530209 0.2277097 0.2285601 0.2285601 0.0235410 0.0235410 0.2219871 0.2487324 0.2219871 0.2487324 0.0717999 0.0717999 0.2244979 0.2098020 0.2250796 0.2409011 0.2409011 0.0627041 0.0623901 0.1712605 0.1712605 0.1290260 0.1290260 0.0236369 0.0000000 0.0000010 0.0655371 0.0811070 0.0811070 0.0843501 0.2430738 0.0647060 0.0647060 0.0572187 0.0572187 0.0569104 0.0103286 0.0103286 0.4394344 0.2728023 0.2688832 0.2728023 0.2575831 0.1924090 0.1658505 0.1924090 0.1658505 0.2261588 0.1827764 0.2312268 0.2312268 0.2577323 0.2512818 0.6344946 0.6344946 0.2850965 0.6794706 0.7185267 0.7185267 0.6928557 0.6676801 0.7381429 1.5842362 0.7369268 0.6429852 0.7198223 0.7198223 0.7079384 0.7288532 1.6357592 0.6460916 0.6847992 0.6847992 0.6676801 0.6827163 1.3381590 0.7412021 0.6634362 0.7558039 0.7289588 0.7188833 0.7188833 0.8272908 0.8272908 0.2840753 0.7807205 0.7531533 0.7807205 0.7531533 1.7095700 0.7108763 0.7108763 0.6902759 0.6827163 0.7339882 0.2127593 0.6964235 0.6964235 0.6502210 0.6502210 0.6722997 0.7384788 0.7384788 0.6698795 0.6771408 0.6168647 0.6168647 0.6641827 0.6699505 0.7121282 0.7121282 0.2522704 0.6717350 0.6997611 0.6800141 1.6356137 1.6356137 0.7058035 0.2333067 0.6668821 0.6668821 0.7104685 0.7038256 0.6437137 0.6437137 0.7033438 0.7033438 0.7104685 0.2389242 0.7725278 0.2575831 0.1945359 1.6206187 0.2333067 0.2320122 0.1857086 0.2335379 0.2084453 0.2530209 0.2688832 
AmsMJ_3    0.2512818 0.2840753 0.2577323 0.2333658 0.2333658 0.2138233 0.2106127 0.2106127 0.2302714 0.2302714 0.2530209 0.2277097 0.2285601 0.2285601 0.0235410 0.0235410 0.2219871 0.2487324 0.2219871 0.2487324 0.0717999 0.0717999 0.2244979 0.2098020 0.2250796 0.2409011 0.2409011 0.0627041 0.0623901 0.1712605 0.1712605 0.1290260 0.1290260 0.0236369 0.0000010 0.0000000 0.0655371 0.0811070 0.0811070 0.0843501 0.2430738 0.0647060 0.0647060 0.0572187 0.0572187 0.0569104 0.0103286 0.0103286 0.4394344 0.2728023 0.2688832 0.2728023 0.2575831 0.1924090 0.1658505 0.1924090 0.1658505 0.2261588 0.1827764 0.2312268 0.2312268 0.2577323 0.2512818 0.6344946 0.6344946 0.2850965 0.6794706 0.7185267 0.7185267 0.6928557 0.6676801 0.7381429 1.5842362 0.7369268 0.6429852 0.7198223 0.7198223 0.7079384 0.7288532 1.6357592 0.6460916 0.6847992 0.6847992 0.6676801 0.6827163 1.3381590 0.7412021 0.6634362 0.7558039 0.7289588 0.7188833 0.7188833 0.8272908 0.8272908 0.2840753 0.7807205 0.7531533 0.7807205 0.7531533 1.7095700 0.7108763 0.7108763 0.6902759 0.6827163 0.7339882 0.2127593 0.6964235 0.6964235 0.6502210 0.6502210 0.6722997 0.7384788 0.7384788 0.6698795 0.6771408 0.6168647 0.6168647 0.6641827 0.6699505 0.7121282 0.7121282 0.2522704 0.6717350 0.6997611 0.6800141 1.6356137 1.6356137 0.7058035 0.2333067 0.6668821 0.6668821 0.7104685 0.7038256 0.6437137 0.6437137 0.7033438 0.7033438 0.7104685 0.2389242 0.7725278 0.2575831 0.1945359 1.6206187 0.2333067 0.2320122 0.1857086 0.2335379 0.2084453 0.2530209 0.2688832 
AmsTN      0.2488510 0.2991632 0.2615393 0.2319230 0.2319230 0.2049841 0.1869458 0.1869458 0.2464855 0.2464855 0.2701493 0.2484860 0.2257304 0.2257304 0.0746961 0.0746961 0.2387308 0.2359656 0.2387308 0.2359656 0.0345906 0.0345906 0.2399395 0.2289745 0.2213086 0.2493700 0.2493700 0.0288344 0.0288116 0.1777779 0.1777779 0.1100758 0.1100758 0.0774920 0.0655371 0.0655371 0.0000000 0.0914083 0.0914083 0.0947504 0.2320281 0.0836077 0.0836077 0.0461212 0.0461212 0.0234562 0.0715686 0.0715686 0.4652021 0.2938112 0.2897526 0.2938112 0.2664535 0.2185514 0.1659911 0.2185514 0.1659911 0.2154986 0.1821510 0.2432708 0.2432708 0.2615393 0.2488510 0.6357314 0.6357314 0.2926074 0.7170723 0.7277869 0.7277869 0.6906462 0.6670630 0.7256363 1.6571057 0.7476128 0.6668045 0.7206497 0.7206497 0.6991061 0.7237669 1.7125475 0.6555074 0.6832519 0.6832519 0.6670630 0.6940984 1.3915720 0.7397363 0.6679139 0.7585742 0.7018072 0.7412623 0.7412623 0.8386287 0.8386287 0.2991632 0.8288267 0.7973258 0.8288267 0.7973258 1.7874357 0.7168537 0.7168537 0.7018262 0.6940984 0.7126847 0.2168615 0.6944936 0.6944936 0.6723703 0.6723703 0.7036443 0.7348491 0.7348491 0.7200983 0.7104442 0.6483552 0.6483552 0.6880296 0.7029816 0.6989957 0.6989957 0.2517446 0.6979548 0.6867214 0.6914951 1.7048623 1.7048623 0.7005112 0.2267759 0.6929402 0.6929402 0.7325683 0.6937348 0.6692901 0.6692901 0.6916113 0.6916113 0.7325683 0.2527395 0.7635707 0.2664535 0.1886462 1.6972919 0.2267759 0.2541193 0.1928555 0.2373630 0.2094387 0.2701493 0.2897526 
AmsW1_1    0.2513102 0.2741459 0.2337418 0.2030553 0.2030553 0.2042310 0.1892555 0.1892555 0.2288871 0.2288871 0.2511593 0.2238314 0.2089819 0.2089819 0.0873351 0.0873351 0.2190294 0.2209033 0.2190294 0.2209033 0.1037818 0.1037818 0.2190210 0.1929039 0.2125943 0.2313896 0.2313896 0.0907022 0.0874368 0.1607306 0.1607306 0.1331900 0.1331900 0.0862158 0.0811070 0.0811070 0.0914083 0.0000000 0.0000010 0.0025278 0.2376065 0.0379719 0.0379719 0.0923134 0.0923134 0.0876586 0.0840414 0.0840414 0.4189892 0.2730200 0.2691547 0.2730200 0.2381246 0.1905755 0.1500306 0.1905755 0.1500306 0.2091203 0.1695096 0.2115269 0.2115269 0.2337418 0.2513102 0.6519089 0.6519089 0.2611281 0.7059989 0.7009711 0.7009711 0.6760109 0.6603640 0.7211993 1.6739349 0.7322208 0.6295159 0.6973111 0.6973111 0.7017438 0.7134069 1.7155973 0.6372908 0.6967309 0.6967309 0.6603640 0.6638616 1.3413535 0.7336465 0.6747916 0.7467105 0.6897365 0.7248959 0.7248959 0.8135834 0.8135834 0.2741459 0.8031786 0.7959371 0.8031786 0.7959371 1.7940797 0.7213283 0.7213283 0.6796874 0.6638616 0.7489239 0.1968982 0.6976843 0.6976843 0.6530546 0.6530546 0.6929137 0.7024731 0.7024731 0.7238959 0.7063301 0.6445978 0.6445978 0.6843719 0.6989733 0.7021652 0.7021652 0.2325635 0.6871599 0.6899957 0.6694998 1.6936614 1.6936614 0.7004272 0.2188447 0.6921645 0.6921645 0.7100361 0.6964150 0.6505175 0.6505175 0.6829035 0.6829035 0.7100361 0.2236256 0.7654687 0.2381246 0.1588145 1.7096287 0.2188447 0.2266902 0.1705923 0.2148553 0.1991837 0.2511593 0.2691547 
AmsW1_2    0.2513102 0.2741459 0.2337418 0.2030553 0.2030553 0.2042310 0.1892555 0.1892555 0.2288871 0.2288871 0.2511593 0.2238314 0.2089819 0.2089819 0.0873351 0.0873351 0.2190294 0.2209033 0.2190294 0.2209033 0.1037818 0.1037818 0.2190210 0.1929039 0.2125943 0.2313896 0.2313896 0.0907022 0.0874368 0.1607306 0.1607306 0.1331900 0.1331900 0.0862158 0.0811070 0.0811070 0.0914083 0.0000010 0.0000000 0.0025278 0.2376065 0.0379719 0.0379719 0.0923134 0.0923134 0.0876586 0.0840414 0.0840414 0.4189892 0.2730200 0.2691547 0.2730200 0.2381246 0.1905755 0.1500306 0.1905755 0.1500306 0.2091203 0.1695096 0.2115269 0.2115269 0.2337418 0.2513102 0.6519089 0.6519089 0.2611281 0.7059989 0.7009711 0.7009711 0.6760109 0.6603640 0.7211993 1.6739349 0.7322208 0.6295159 0.6973111 0.6973111 0.7017438 0.7134069 1.7155973 0.6372908 0.6967309 0.6967309 0.6603640 0.6638616 1.3413535 0.7336465 0.6747916 0.7467105 0.6897365 0.7248959 0.7248959 0.8135834 0.8135834 0.2741459 0.8031786 0.7959371 0.8031786 0.7959371 1.7940797 0.7213283 0.7213283 0.6796874 0.6638616 0.7489239 0.1968982 0.6976843 0.6976843 0.6530546 0.6530546 0.6929137 0.7024731 0.7024731 0.7238959 0.7063301 0.6445978 0.6445978 0.6843719 0.6989733 0.7021652 0.7021652 0.2325635 0.6871599 0.6899957 0.6694998 1.6936614 1.6936614 0.7004272 0.2188447 0.6921645 0.6921645 0.7100361 0.6964150 0.6505175 0.6505175 0.6829035 0.6829035 0.7100361 0.2236256 0.7654687 0.2381246 0.1588145 1.7096287 0.2188447 0.2266902 0.1705923 0.2148553 0.1991837 0.2511593 0.2691547 
AmsW5_2    0.2558906 0.2787006 0.2381498 0.2071461 0.2071461 0.2044254 0.1933012 0.1933012 0.2284008 0.2284008 0.2506944 0.2233385 0.2091829 0.2091829 0.0906216 0.0906216 0.2232392 0.2211220 0.2232392 0.2211220 0.1071950 0.1071950 0.2185286 0.1923942 0.2128005 0.2316225 0.2316225 0.0940166 0.0907245 0.1645057 0.1645057 0.1367745 0.1367745 0.0894655 0.0843501 0.0843501 0.0947504 0.0025278 0.0025278 0.0000000 0.2378472 0.0408561 0.0408561 0.0956892 0.0956892 0.0909552 0.0872974 0.0872974 0.4189892 0.2776650 0.2737802 0.2776650 0.2383668 0.1907471 0.1537286 0.1907471 0.1537286 0.2133285 0.1733843 0.2156652 0.2156652 0.2381498 0.2558906 0.6529072 0.6529072 0.2621806 0.7063328 0.7013010 0.7013010 0.6770263 0.6613562 0.7222855 1.6739349 0.7326074 0.6295159 0.6983475 0.6983475 0.7027885 0.7153404 1.7166147 0.6390383 0.6977703 0.6977703 0.6613562 0.6641131 1.3429619 0.7347494 0.6765955 0.7487354 0.6916105 0.7252705 0.7252705 0.8139893 0.8139893 0.2787006 0.8053228 0.7980667 0.8053228 0.7980667 1.8018289 0.7232472 0.7232472 0.6825135 0.6641131 0.7509125 0.2009160 0.6995833 0.6995833 0.6547934 0.6547934 0.6932219 0.7043710 0.7043710 0.7258465 0.7066659 0.6463275 0.6463275 0.6846646 0.6992952 0.7032120 0.7032120 0.2317589 0.6874562 0.6910228 0.6697652 1.6936614 1.6936614 0.7014741 0.2230294 0.6924711 0.6924711 0.7103820 0.6974472 0.6522623 0.6522623 0.6839075 0.6839075 0.7103820 0.2278261 0.7675039 0.2383668 0.1626526 1.7106495 0.2230294 0.2309523 0.1744778 0.2189965 0.2032380 0.2506944 0.2737802 
AmsW69_1   0.2692126 0.3176725 0.2745893 0.2413441 0.2413441 0.1254889 0.2443922 0.2443922 0.1809322 0.1809322 0.1977553 0.2371766 0.0568798 0.0568798 0.2370576 0.2370576 0.2636188 0.0207784 0.2636188 0.0207784 0.2375302 0.2375302 0.1547924 0.1480087 0.1157116 0.1454817 0.1454817 0.2164371 0.2106505 0.2043097 0.2043097 0.2052601 0.2052601 0.2531761 0.2430738 0.2430738 0.2320281 0.2376065 0.2376065 0.2378472 0.0000000 0.2418034 0.2418034 0.2416076 0.2416076 0.2121252 0.2519044 0.2519044 0.4548337 0.2630485 0.2592160 0.2630485 0.2262289 0.1872975 0.1961979 0.1872975 0.1961979 0.2254151 0.2046230 0.2605572 0.2605572 0.2745893 0.2692126 0.6442244 0.6442244 0.2841449 0.7061348 0.7052081 0.7052081 0.6968831 0.6997685 0.7077086 1.5900902 0.7655146 0.7117718 0.7017630 0.7017630 0.6899614 0.7527231 1.6991173 0.7030633 0.6622045 0.6622045 0.6997685 0.7775716 1.3847018 0.7222694 0.6749804 0.8162239 0.7453021 0.7725383 0.7725383 0.8810186 0.8810186 0.3176725 0.8759690 0.8023098 0.8759690 0.8023098 1.8523698 0.7453682 0.7453682 0.7595156 0.7775716 0.7441853 0.2364150 0.7324096 0.7324096 0.6493935 0.6493935 0.6867332 0.7714389 0.7714389 0.6870735 0.6974539 0.6322492 0.6322492 0.6983181 0.6863633 0.6944405 0.6944405 0.2446910 0.7570522 0.6865890 0.7435318 1.6405144 1.6405144 0.6998796 0.2454146 0.7650315 0.7650315 0.7624440 0.7036023 0.6473563 0.6473563 0.6795596 0.6795596 0.7624440 0.2498965 0.7869460 0.2262289 0.2279832 1.6404674 0.2454146 0.2566918 0.1897307 0.2632444 0.2184932 0.1977553 0.2592160 
AmsW6_1    0.2490653 0.2829635 0.2363099 0.2148720 0.2148720 0.2165214 0.1954738 0.1954738 0.2349218 0.2349218 0.2577137 0.2302553 0.2188811 0.2188811 0.0707085 0.0707085 0.2336708 0.2311574 0.2336708 0.2311574 0.0894945 0.0894945 0.2203117 0.2002374 0.2230122 0.2350021 0.2350021 0.0800431 0.0737276 0.1617379 0.1617379 0.1286035 0.1286035 0.0697855 0.0647060 0.0647060 0.0836077 0.0379719 0.0379719 0.0408561 0.2418034 0.0000000 0.0000010 0.0781950 0.0781950 0.0739108 0.0675531 0.0675531 0.4349700 0.2785357 0.2746168 0.2785357 0.2509331 0.1878759 0.1634119 0.1878759 0.1634119 0.2141180 0.1763258 0.2201645 0.2201645 0.2363099 0.2490653 0.6530436 0.6530436 0.2706974 0.6901379 0.7112177 0.7112177 0.7004417 0.6876216 0.7286011 1.6111143 0.7465968 0.6354817 0.7088656 0.7088656 0.7179822 0.7175855 1.6979492 0.6509563 0.7053297 0.7053297 0.6876216 0.6547995 1.3221860 0.7348412 0.6864219 0.7547159 0.6937394 0.7310724 0.7310724 0.8186583 0.8186583 0.2829635 0.8249613 0.7953791 0.8249613 0.7953791 1.7166229 0.7246519 0.7246519 0.6529813 0.6547995 0.7328596 0.2063462 0.6968764 0.6968764 0.6320717 0.6320717 0.6786986 0.7205202 0.7205202 0.6835353 0.6779664 0.6265628 0.6265628 0.6612727 0.6707402 0.7154077 0.7154077 0.2430694 0.6739991 0.7030052 0.6428985 1.6429815 1.6429815 0.7120983 0.2252925 0.6691462 0.6691462 0.7248660 0.7079232 0.6294109 0.6294109 0.6888125 0.6888125 0.7248660 0.2302758 0.7859949 0.2509331 0.1693950 1.6822063 0.2252925 0.2299324 0.1734521 0.2247881 0.2061204 0.2577137 0.2746168 
AmsW6_2    0.2490653 0.2829635 0.2363099 0.2148720 0.2148720 0.2165214 0.1954738 0.1954738 0.2349218 0.2349218 0.2577137 0.2302553 0.2188811 0.2188811 0.0707085 0.0707085 0.2336708 0.2311574 0.2336708 0.2311574 0.0894945 0.0894945 0.2203117 0.2002374 0.2230122 0.2350021 0.2350021 0.0800431 0.0737276 0.1617379 0.1617379 0.1286035 0.1286035 0.0697855 0.0647060 0.0647060 0.0836077 0.0379719 0.0379719 0.0408561 0.2418034 0.0000010 0.0000000 0.0781950 0.0781950 0.0739108 0.0675531 0.0675531 0.4349700 0.2785357 0.2746168 0.2785357 0.2509331 0.1878759 0.1634119 0.1878759 0.1634119 0.2141180 0.1763258 0.2201645 0.2201645 0.2363099 0.2490653 0.6530436 0.6530436 0.2706974 0.6901379 0.7112177 0.7112177 0.7004417 0.6876216 0.7286011 1.6111143 0.7465968 0.6354817 0.7088656 0.7088656 0.7179822 0.7175855 1.6979492 0.6509563 0.7053297 0.7053297 0.6876216 0.6547995 1.3221860 0.7348412 0.6864219 0.7547159 0.6937394 0.7310724 0.7310724 0.8186583 0.8186583 0.2829635 0.8249613 0.7953791 0.8249613 0.7953791 1.7166229 0.7246519 0.7246519 0.6529813 0.6547995 0.7328596 0.2063462 0.6968764 0.6968764 0.6320717 0.6320717 0.6786986 0.7205202 0.7205202 0.6835353 0.6779664 0.6265628 0.6265628 0.6612727 0.6707402 0.7154077 0.7154077 0.2430694 0.6739991 0.7030052 0.6428985 1.6429815 1.6429815 0.7120983 0.2252925 0.6691462 0.6691462 0.7248660 0.7079232 0.6294109 0.6294109 0.6888125 0.6888125 0.7248660 0.2302758 0.7859949 0.2509331 0.1693950 1.6822063 0.2252925 0.2299324 0.1734521 0.2247881 0.2061204 0.2577137 0.2746168 
AmsW8_1    0.2419240 0.2821583 0.2518215 0.2261799 0.2261799 0.2037348 0.2067690 0.2067690 0.2237296 0.2237296 0.2462314 0.2461901 0.2283919 0.2283919 0.0633343 0.0633343 0.2381801 0.2456507 0.2381801 0.2456507 0.0461273 0.0461273 0.2288174 0.2180144 0.2209547 0.2438983 0.2438983 0.0373340 0.0401863 0.1594228 0.1594228 0.0956885 0.0956885 0.0601168 0.0572187 0.0572187 0.0461212 0.0923134 0.0923134 0.0956892 0.2416076 0.0781950 0.0781950 0.0000000 0.0000010 0.0349143 0.0631718 0.0631718 0.4514274 0.2555881 0.2516925 0.2555881 0.2559072 0.2013382 0.1611665 0.2013382 0.1611665 0.2072697 0.1705736 0.2360343 0.2360343 0.2518215 0.2419240 0.6381529 0.6381529 0.2891144 0.7167950 0.7245783 0.7245783 0.7093780 0.6854274 0.7348032 1.6316681 0.7586239 0.6353713 0.7290481 0.7290481 0.7073853 0.7620837 1.7527185 0.6388016 0.6948291 0.6948291 0.6854274 0.6840489 1.3226724 0.7419089 0.6657911 0.7701442 0.7394046 0.7380100 0.7380100 0.8245670 0.8245670 0.2821583 0.7983854 0.7586521 0.7983854 0.7586521 1.8054987 0.7186240 0.7186240 0.6958881 0.6840489 0.7188413 0.2162922 0.6683795 0.6683795 0.6812613 0.6812613 0.7033827 0.7290170 0.7290170 0.7147541 0.7101739 0.6570772 0.6570772 0.6842582 0.7027196 0.7041539 0.7041539 0.2621204 0.6896198 0.6918388 0.6835673 1.6787787 1.6787787 0.7039404 0.2266712 0.6928450 0.6928450 0.7325125 0.7003451 0.6781913 0.6781913 0.7102871 0.7102871 0.7325125 0.2519683 0.7564291 0.2559072 0.1716140 1.7414741 0.2266712 0.2259431 0.1775391 0.2316397 0.2048064 0.2462314 0.2516925 
AmsW8_2    0.2419240 0.2821583 0.2518215 0.2261799 0.2261799 0.2037348 0.2067690 0.2067690 0.2237296 0.2237296 0.2462314 0.2461901 0.2283919 0.2283919 0.0633343 0.0633343 0.2381801 0.2456507 0.2381801 0.2456507 0.0461273 0.0461273 0.2288174 0.2180144 0.2209547 0.2438983 0.2438983 0.0373340 0.0401863 0.1594228 0.1594228 0.0956885 0.0956885 0.0601168 0.0572187 0.0572187 0.0461212 0.0923134 0.0923134 0.0956892 0.2416076 0.0781950 0.0781950 0.0000010 0.0000000 0.0349143 0.0631718 0.0631718 0.4514274 0.2555881 0.2516925 0.2555881 0.2559072 0.2013382 0.1611665 0.2013382 0.1611665 0.2072697 0.1705736 0.2360343 0.2360343 0.2518215 0.2419240 0.6381529 0.6381529 0.2891144 0.7167950 0.7245783 0.7245783 0.7093780 0.6854274 0.7348032 1.6316681 0.7586239 0.6353713 0.7290481 0.7290481 0.7073853 0.7620837 1.7527185 0.6388016 0.6948291 0.6948291 0.6854274 0.6840489 1.3226724 0.7419089 0.6657911 0.7701442 0.7394046 0.7380100 0.7380100 0.8245670 0.8245670 0.2821583 0.7983854 0.7586521 0.7983854 0.7586521 1.8054987 0.7186240 0.7186240 0.6958881 0.6840489 0.7188413 0.2162922 0.6683795 0.6683795 0.6812613 0.6812613 0.7033827 0.7290170 0.7290170 0.7147541 0.7101739 0.6570772 0.6570772 0.6842582 0.7027196 0.7041539 0.7041539 0.2621204 0.6896198 0.6918388 0.6835673 1.6787787 1.6787787 0.7039404 0.2266712 0.6928450 0.6928450 0.7325125 0.7003451 0.6781913 0.6781913 0.7102871 0.7102871 0.7325125 0.2519683 0.7564291 0.2559072 0.1716140 1.7414741 0.2266712 0.2259431 0.1775391 0.2316397 0.2048064 0.2462314 0.2516925 
AmsW97     0.2313331 0.2869216 0.2462927 0.2212252 0.2212252 0.1833603 0.1832248 0.1832248 0.2315254 0.2315254 0.2542983 0.2311037 0.2020567 0.2020567 0.0629923 0.0629923 0.2319451 0.2159505 0.2319451 0.2159505 0.0288228 0.0288228 0.2063934 0.1960311 0.2022720 0.2353353 0.2353353 0.0051044 0.0205920 0.1633808 0.1633808 0.0950721 0.0950721 0.0657612 0.0569104 0.0569104 0.0234562 0.0876586 0.0876586 0.0909552 0.2121252 0.0739108 0.0739108 0.0349143 0.0349143 0.0000000 0.0628317 0.0628317 0.4425083 0.2672580 0.2633171 0.2672580 0.2415788 0.2028426 0.1464509 0.2028426 0.1464509 0.2060600 0.1704321 0.2241699 0.2241699 0.2462927 0.2313331 0.6178108 0.6178108 0.2781461 0.6958686 0.6941746 0.6941746 0.6653146 0.6532398 0.7016617 1.6081385 0.7133709 0.6314160 0.7090845 0.7090845 0.6879099 0.6965223 1.7111108 0.6156160 0.6493941 0.6493941 0.6532398 0.6745051 1.3377847 0.7262807 0.6559724 0.7302566 0.6752241 0.7086104 0.7086104 0.8028995 0.8028995 0.2869216 0.7947802 0.7650648 0.7947802 0.7650648 1.7498270 0.6708195 0.6708195 0.6819482 0.6745051 0.6883117 0.1982899 0.6748424 0.6748424 0.6567554 0.6567554 0.6828311 0.6959757 0.6959757 0.6950655 0.6893782 0.6331381 0.6331381 0.6676186 0.6820957 0.6848349 0.6848349 0.2308294 0.6780999 0.6727471 0.6717305 1.6545316 1.6545316 0.6892250 0.2082684 0.6732176 0.6732176 0.6987648 0.6810418 0.6536709 0.6536709 0.6727653 0.6727653 0.6987648 0.2328182 0.7432328 0.2415788 0.1829314 1.6958022 0.2082684 0.2370643 0.1778371 0.2179101 0.2003022 0.2542983 0.2633171 
AmsW9_1    0.2508335 0.2933415 0.2572798 0.2367618 0.2367618 0.2265831 0.2136417 0.2136417 0.2389617 0.2389617 0.2620738 0.2364318 0.2371559 0.2371559 0.0235036 0.0235036 0.2304793 0.2576797 0.2304793 0.2576797 0.0779434 0.0779434 0.2363697 0.2214019 0.2336178 0.2478130 0.2478130 0.0687072 0.0683597 0.1789986 0.1789986 0.1362345 0.1362345 0.0235992 0.0103286 0.0103286 0.0715686 0.0840414 0.0840414 0.0872974 0.2519044 0.0675531 0.0675531 0.0631718 0.0631718 0.0628317 0.0000000 0.0000010 0.4511593 0.2830743 0.2791039 0.2830743 0.2660294 0.1956466 0.1690311 0.1956466 0.1690311 0.2295850 0.1860442 0.2346009 0.2346009 0.2572798 0.2508335 0.6530471 0.6530471 0.2886420 0.6934938 0.7189528 0.7189528 0.7023783 0.6769768 0.7363701 1.6248205 0.7347030 0.6424823 0.7298457 0.7298457 0.7291594 0.7281723 1.6772193 0.6501740 0.6812750 0.6812750 0.6769768 0.6839115 1.3590890 0.7631184 0.6726573 0.7507929 0.7282775 0.7193091 0.7193091 0.8186394 0.8186394 0.2933415 0.8015048 0.7671648 0.8015048 0.7671648 1.7562997 0.7209542 0.7209542 0.6950187 0.6839115 0.7393008 0.2240481 0.7005999 0.7005999 0.6678305 0.6678305 0.6861625 0.7366730 0.7366730 0.6849231 0.6870163 0.6366408 0.6366408 0.6738743 0.6797504 0.7334738 0.7334738 0.2641657 0.6986795 0.7208966 0.6812220 1.6775366 1.6775366 0.7270755 0.2366682 0.6936668 0.6936668 0.7109038 0.7249239 0.6613467 0.6613467 0.6988337 0.6988337 0.7109038 0.2505660 0.7962566 0.2660294 0.1978543 1.6642223 0.2366682 0.2406369 0.1934393 0.2368945 0.2117878 0.2620738 0.2791039 
AmsW9_2    0.2508335 0.2933415 0.2572798 0.2367618 0.2367618 0.2265831 0.2136417 0.2136417 0.2389617 0.2389617 0.2620738 0.2364318 0.2371559 0.2371559 0.0235036 0.0235036 0.2304793 0.2576797 0.2304793 0.2576797 0.0779434 0.0779434 0.2363697 0.2214019 0.2336178 0.2478130 0.2478130 0.0687072 0.0683597 0.1789986 0.1789986 0.1362345 0.1362345 0.0235992 0.0103286 0.0103286 0.0715686 0.0840414 0.0840414 0.0872974 0.2519044 0.0675531 0.0675531 0.0631718 0.0631718 0.0628317 0.0000010 0.0000000 0.4511593 0.2830743 0.2791039 0.2830743 0.2660294 0.1956466 0.1690311 0.1956466 0.1690311 0.2295850 0.1860442 0.2346009 0.2346009 0.2572798 0.2508335 0.6530471 0.6530471 0.2886420 0.6934938 0.7189528 0.7189528 0.7023783 0.6769768 0.7363701 1.6248205 0.7347030 0.6424823 0.7298457 0.7298457 0.7291594 0.7281723 1.6772193 0.6501740 0.6812750 0.6812750 0.6769768 0.6839115 1.3590890 0.7631184 0.6726573 0.7507929 0.7282775 0.7193091 0.7193091 0.8186394 0.8186394 0.2933415 0.8015048 0.7671648 0.8015048 0.7671648 1.7562997 0.7209542 0.7209542 0.6950187 0.6839115 0.7393008 0.2240481 0.7005999 0.7005999 0.6678305 0.6678305 0.6861625 0.7366730 0.7366730 0.6849231 0.6870163 0.6366408 0.6366408 0.6738743 0.6797504 0.7334738 0.7334738 0.2641657 0.6986795 0.7208966 0.6812220 1.6775366 1.6775366 0.7270755 0.2366682 0.6936668 0.6936668 0.7109038 0.7249239 0.6613467 0.6613467 0.6988337 0.6988337 0.7109038 0.2505660 0.7962566 0.2660294 0.1978543 1.6642223 0.2366682 0.2406369 0.1934393 0.2368945 0.2117878 0.2620738 0.2791039 
ApRc       0.4399930 0.4338894 0.4281492 0.4113480 0.4113480 0.4500939 0.4326769 0.4326769 0.4165151 0.4165151 0.4322114 0.4580590 0.4597284 0.4597284 0.4490172 0.4490172 0.4325904 0.4500720 0.4325904 0.4500720 0.4729525 0.4729525 0.4478261 0.4300605 0.4492421 0.4792372 0.4792372 0.4541603 0.4470901 0.3825922 0.3825922 0.4151669 0.4151669 0.4439520 0.4394344 0.4394344 0.4652021 0.4189892 0.4189892 0.4189892 0.4548337 0.4349700 0.4349700 0.4514274 0.4514274 0.4425083 0.4511593 0.4511593 0.0000000 0.3535501 0.3563150 0.3535501 0.3663641 0.4329727 0.3837029 0.4329727 0.3837029 0.4373380 0.4226403 0.4237269 0.4237269 0.4281492 0.4399930 0.6725912 0.6725912 0.3882554 0.7087473 0.7108314 0.7108314 0.7777033 0.7797570 0.7818602 1.6886589 0.7497951 0.7480259 0.7021018 0.7021018 0.6671124 0.7211058 1.5564418 0.7663077 0.6481524 0.6481524 0.7797570 0.7832412 1.3510260 0.6709764 0.7076809 0.7159286 0.6946371 0.7482239 0.7482239 0.8044726 0.8044726 0.4338894 0.7138011 0.6905334 0.7138011 0.6905334 1.8201632 0.7193141 0.7193141 0.7745900 0.7832412 0.8015455 0.4508969 0.8052236 0.8052236 0.6824240 0.6824240 0.7040910 0.6999476 0.6999476 0.7447161 0.7215380 0.6700542 0.6700542 0.7026076 0.7140480 0.6769035 0.6769035 0.4376724 0.7336662 0.6691913 0.7492246 1.6476256 1.6476256 0.6908031 0.4383699 0.7363418 0.7363418 0.7277541 0.6617348 0.6697283 0.6697283 0.7324958 0.7324958 0.7277541 0.4524590 0.7389300 0.3663641 0.3590967 1.5598333 0.4383699 0.3830738 0.3842565 0.4253878 0.4388686 0.4322114 0.3563150 
ApTi       0.2626995 0.2717935 0.2818413 0.2492680 0.2492680 0.2515530 0.2709567 0.2709567 0.2411707 0.2411707 0.2598818 0.2675814 0.2558339 0.2558339 0.2799731 0.2799731 0.2825894 0.2727426 0.2825894 0.2727426 0.2695650 0.2695650 0.2649943 0.2591216 0.2693513 0.2531912 0.2531912 0.2617693 0.2648269 0.2368479 0.2368479 0.2159090 0.2159090 0.2873859 0.2728023 0.2728023 0.2938112 0.2730200 0.2730200 0.2776650 0.2630485 0.2785357 0.2785357 0.2555881 0.2555881 0.2672580 0.2830743 0.2830743 0.3535501 0.0000000 0.0025458 0.0000010 0.1825203 0.2582850 0.2348862 0.2582850 0.2348862 0.2596266 0.2340402 0.2456354 0.2456354 0.2818413 0.2626995 0.6331435 0.6331435 0.2569586 0.6843057 0.7065483 0.7065483 0.6579347 0.6556563 0.7251656 1.5749197 0.7368127 0.6613828 0.6714530 0.6714530 0.6605704 0.7614444 1.7069086 0.6528036 0.6390346 0.6390346 0.6556563 0.7253617 1.2559150 0.7066330 0.6195642 0.7837881 0.7235159 0.7526515 0.7526515 0.8594430 0.8594430 0.2717935 0.7558383 0.6952533 0.7558383 0.6952533 1.9135686 0.7269525 0.7269525 0.6937040 0.7253617 0.7239986 0.2796885 0.7030426 0.7030426 0.6318531 0.6318531 0.6806340 0.7287056 0.7287056 0.6747733 0.7052034 0.6418152 0.6418152 0.6877661 0.6989467 0.6650892 0.6650892 0.2441494 0.6894184 0.6533280 0.6925454 1.6414807 1.6414807 0.6760885 0.2788230 0.6801449 0.6801449 0.7373246 0.6693224 0.6279796 0.6279796 0.6618959 0.6618959 0.7373246 0.2793740 0.7875143 0.1825203 0.2264132 1.6710158 0.2788230 0.2087204 0.2214407 0.2707529 0.2520405 0.2598818 0.0025458 
ApTi_4     0.2588005 0.2756227 0.2779467 0.2455347 0.2455347 0.2478637 0.2670937 0.2670937 0.2375176 0.2375176 0.2561325 0.2637807 0.2520850 0.2520850 0.2759956 0.2759956 0.2787435 0.2688696 0.2787435 0.2688696 0.2656424 0.2656424 0.2612467 0.2553878 0.2655831 0.2494556 0.2494556 0.2578606 0.2609247 0.2331377 0.2331377 0.2122969 0.2122969 0.2834021 0.2688832 0.2688832 0.2897526 0.2691547 0.2691547 0.2737802 0.2592160 0.2746168 0.2746168 0.2516925 0.2516925 0.2633171 0.2791039 0.2791039 0.3563150 0.0025458 0.0000000 0.0025458 0.1790716 0.2545752 0.2311882 0.2545752 0.2311882 0.2558430 0.2303497 0.2418657 0.2418657 0.2779467 0.2588005 0.6333343 0.6333343 0.2531878 0.6844992 0.7067538 0.7067538 0.6581224 0.6558438 0.7253694 1.5842257 0.7370245 0.6615878 0.6716418 0.6716418 0.6607570 0.7616620 1.7073976 0.6529954 0.6392170 0.6392170 0.6558438 0.7255655 1.2636318 0.7068309 0.6197433 0.7840112 0.7237237 0.7528680 0.7528680 0.8596828 0.8596828 0.2756227 0.7551793 0.6946260 0.7551793 0.6946260 1.9236508 0.7324997 0.7324997 0.6939004 0.7255655 0.7242031 0.2758640 0.7032467 0.7032467 0.6312757 0.6312757 0.6808257 0.7289146 0.7289146 0.6749664 0.7054026 0.6412318 0.6412318 0.6879597 0.6991445 0.6652768 0.6652768 0.2404795 0.6896150 0.6535131 0.6927433 1.6510890 1.6510890 0.6762790 0.2749570 0.6803390 0.6803390 0.7375372 0.6695100 0.6274011 0.6274011 0.6620827 0.6620827 0.7375372 0.2755613 0.7877345 0.1790716 0.2227830 1.6714976 0.2749570 0.2051394 0.2178095 0.2669418 0.2482747 0.2561325 0.0000010 
ApTi_5     0.2626995 0.2717935 0.2818413 0.2492680 0.2492680 0.2515530 0.2709567 0.2709567 0.2411707 0.2411707 0.2598818 0.2675814 0.2558339 0.2558339 0.2799731 0.2799731 0.2825894 0.2727426 0.2825894 0.2727426 0.2695650 0.2695650 0.2649943 0.2591216 0.2693513 0.2531912 0.2531912 0.2617693 0.2648269 0.2368479 0.2368479 0.2159090 0.2159090 0.2873859 0.2728023 0.2728023 0.2938112 0.2730200 0.2730200 0.2776650 0.2630485 0.2785357 0.2785357 0.2555881 0.2555881 0.2672580 0.2830743 0.2830743 0.3535501 0.0000010 0.0025458 0.0000000 0.1825203 0.2582850 0.2348862 0.2582850 0.2348862 0.2596266 0.2340402 0.2456354 0.2456354 0.2818413 0.2626995 0.6331435 0.6331435 0.2569586 0.6843057 0.7065483 0.7065483 0.6579347 0.6556563 0.7251656 1.5749197 0.7368127 0.6613828 0.6714530 0.6714530 0.6605704 0.7614444 1.7069086 0.6528036 0.6390346 0.6390346 0.6556563 0.7253617 1.2559150 0.7066330 0.6195642 0.7837881 0.7235159 0.7526515 0.7526515 0.8594430 0.8594430 0.2717935 0.7558383 0.6952533 0.7558383 0.6952533 1.9135686 0.7269525 0.7269525 0.6937040 0.7253617 0.7239986 0.2796885 0.7030426 0.7030426 0.6318531 0.6318531 0.6806340 0.7287056 0.7287056 0.6747733 0.7052034 0.6418152 0.6418152 0.6877661 0.6989467 0.6650892 0.6650892 0.2441494 0.6894184 0.6533280 0.6925454 1.6414807 1.6414807 0.6760885 0.2788230 0.6801449 0.6801449 0.7373246 0.6693224 0.6279796 0.6279796 0.6618959 0.6618959 0.7373246 0.2793740 0.7875143 0.1825203 0.2264132 1.6710158 0.2788230 0.2087204 0.2214407 0.2707529 0.2520405 0.2598818 0.0025458 
ApsA3_2    0.2162071 0.2212819 0.2339789 0.2161455 0.2161455 0.1905978 0.2000901 0.2000901 0.1996682 0.1996682 0.2170556 0.2127535 0.1859087 0.1859087 0.2477959 0.2477959 0.2745143 0.2093261 0.2745143 0.2093261 0.2537850 0.2537850 0.1979540 0.1865115 0.2200033 0.1984927 0.1984927 0.2499364 0.2429070 0.1906353 0.1906353 0.2129627 0.2129627 0.2661660 0.2575831 0.2575831 0.2664535 0.2381246 0.2381246 0.2383668 0.2262289 0.2509331 0.2509331 0.2559072 0.2559072 0.2415788 0.2660294 0.2660294 0.3663641 0.1825203 0.1790716 0.1825203 0.0000000 0.1774749 0.2078214 0.1774749 0.2078214 0.2460313 0.1835570 0.2045638 0.2045638 0.2339789 0.2162071 0.6423800 0.6423800 0.2049980 0.7081077 0.6758726 0.6758726 0.6930764 0.6754798 0.7100968 1.6341516 0.7349357 0.6669593 0.6622156 0.6622156 0.6471895 0.7581234 1.6798876 0.6160200 0.6691728 0.6691728 0.6754798 0.7632726 1.2523287 0.6938089 0.6607315 0.7424832 0.7334695 0.7437830 0.7437830 0.8512523 0.8512523 0.2212819 0.8428223 0.7777953 0.8428223 0.7777953 1.9186361 0.6901158 0.6901158 0.7465440 0.7632726 0.7469631 0.2021341 0.6435339 0.6435339 0.6413814 0.6413814 0.6914515 0.7015255 0.7015255 0.6780969 0.7162336 0.6231043 0.6231043 0.7136686 0.7048674 0.6566153 0.6566153 0.1978978 0.7238985 0.6449227 0.7337790 1.6635474 1.6635474 0.6467661 0.2129207 0.7307942 0.7307942 0.7285714 0.6416661 0.6388617 0.6388617 0.6540703 0.6540703 0.7285714 0.2029839 0.7535309 0.0000010 0.1873912 1.6092587 0.2129207 0.1104318 0.1700809 0.1979022 0.2416980 0.2170556 0.1790716 
KbArN5     0.2285092 0.2838050 0.2354263 0.1755034 0.1755034 0.1743696 0.2139425 0.2139425 0.1450203 0.1450203 0.1640425 0.2116455 0.1534635 0.1534635 0.1920226 0.1920226 0.2601173 0.1881075 0.2601173 0.1881075 0.2132897 0.2132897 0.1667202 0.1516963 0.1842897 0.1608266 0.1608266 0.2106138 0.2044234 0.1636894 0.1636894 0.1825221 0.1825221 0.1934741 0.1924090 0.1924090 0.2185514 0.1905755 0.1905755 0.1907471 0.1872975 0.1878759 0.1878759 0.2013382 0.2013382 0.2028426 0.1956466 0.1956466 0.4329727 0.2582850 0.2545752 0.2582850 0.1774749 0.0000000 0.1211896 0.0000010 0.1211896 0.1690061 0.1439104 0.1926132 0.1926132 0.2354263 0.2285092 0.6628640 0.6628640 0.2067228 0.7695149 0.6794365 0.6794365 0.7087218 0.6940574 0.6945916 1.6440814 0.7288150 0.7019016 0.6735835 0.6735835 0.6779097 0.7388647 1.7849032 0.6478583 0.7021917 0.7021917 0.6940574 0.7051625 1.3715003 0.7206560 0.6614239 0.7557992 0.7473821 0.7140453 0.7140453 0.8332465 0.8332465 0.2838050 0.8648517 0.8079003 0.8648517 0.8079003 1.8768126 0.7561002 0.7561002 0.7124013 0.7051625 0.7615194 0.1956571 0.6877903 0.6877903 0.7032852 0.7032852 0.7430346 0.7344771 0.7344771 0.7248200 0.7608604 0.6868597 0.6868597 0.7533495 0.7519346 0.6775515 0.6775515 0.2018122 0.7203946 0.6749561 0.6966949 1.6565284 1.6565284 0.6641830 0.1921649 0.7196063 0.7196063 0.7053701 0.6677401 0.7053053 0.7053053 0.6544850 0.6544850 0.7053701 0.2020914 0.7452957 0.1774749 0.1504499 1.7538855 0.1921649 0.1836211 0.1160311 0.1785035 0.1498012 0.1640425 0.2545752 
KbAr_1     0.2026076 0.2441938 0.2051845 0.1673804 0.1673804 0.1913502 0.1791380 0.1791380 0.1872421 0.1872421 0.2077513 0.2061101 0.1637355 0.1637355 0.1643050 0.1643050 0.2435298 0.1894794 0.2435298 0.1894794 0.1713281 0.1713281 0.2109584 0.1876979 0.2138017 0.1843342 0.1843342 0.1535112 0.1539171 0.1397524 0.1397524 0.1519040 0.1519040 0.1638978 0.1658505 0.1658505 0.1659911 0.1500306 0.1500306 0.1537286 0.1961979 0.1634119 0.1634119 0.1611665 0.1611665 0.1464509 0.1690311 0.1690311 0.3837029 0.2348862 0.2311882 0.2348862 0.2078214 0.1211896 0.0000000 0.1211896 0.0000010 0.1261514 0.1113080 0.1559969 0.1559969 0.2051845 0.2026076 0.6391527 0.6391527 0.2198712 0.7156951 0.6738577 0.6738577 0.6486019 0.6325898 0.6569268 1.6793346 0.7283175 0.6712794 0.6584158 0.6584158 0.6626763 0.7113029 1.7835776 0.6050450 0.6497149 0.6497149 0.6325898 0.7126704 1.3799226 0.7042817 0.6370701 0.7537964 0.7085954 0.7224510 0.7224510 0.8022475 0.8022475 0.2441938 0.7776351 0.7506036 0.7776351 0.7506036 1.8246937 0.7103440 0.7103440 0.7096052 0.7126704 0.7271965 0.1618109 0.6869833 0.6869833 0.6281165 0.6281165 0.6937935 0.6940303 0.6940303 0.6749791 0.7052754 0.6196603 0.6196603 0.6916164 0.6989442 0.6645031 0.6645031 0.1701559 0.7232892 0.6526466 0.6992355 1.7690351 1.7690351 0.6530503 0.1612672 0.7244187 0.7244187 0.7061124 0.6559000 0.6348107 0.6348107 0.6393362 0.6393362 0.7061124 0.1795073 0.7469114 0.2078214 0.1331214 1.7124507 0.1612672 0.1716863 0.1074162 0.1504932 0.1020710 0.2077513 0.2311882 
KbAr_2     0.2285092 0.2838050 0.2354263 0.1755034 0.1755034 0.1743696 0.2139425 0.2139425 0.1450203 0.1450203 0.1640425 0.2116455 0.1534635 0.1534635 0.1920226 0.1920226 0.2601173 0.1881075 0.2601173 0.1881075 0.2132897 0.2132897 0.1667202 0.1516963 0.1842897 0.1608266 0.1608266 0.2106138 0.2044234 0.1636894 0.1636894 0.1825221 0.1825221 0.1934741 0.1924090 0.1924090 0.2185514 0.1905755 0.1905755 0.1907471 0.1872975 0.1878759 0.1878759 0.2013382 0.2013382 0.2028426 0.1956466 0.1956466 0.4329727 0.2582850 0.2545752 0.2582850 0.1774749 0.0000010 0.1211896 0.0000000 0.1211896 0.1690061 0.1439104 0.1926132 0.1926132 0.2354263 0.2285092 0.6628640 0.6628640 0.2067228 0.7695149 0.6794365 0.6794365 0.7087218 0.6940574 0.6945916 1.6440814 0.7288150 0.7019016 0.6735835 0.6735835 0.6779097 0.7388647 1.7849032 0.6478583 0.7021917 0.7021917 0.6940574 0.7051625 1.3715003 0.7206560 0.6614239 0.7557992 0.7473821 0.7140453 0.7140453 0.8332465 0.8332465 0.2838050 0.8648517 0.8079003 0.8648517 0.8079003 1.8768126 0.7561002 0.7561002 0.7124013 0.7051625 0.7615194 0.1956571 0.6877903 0.6877903 0.7032852 0.7032852 0.7430346 0.7344771 0.7344771 0.7248200 0.7608604 0.6868597 0.6868597 0.7533495 0.7519346 0.6775515 0.6775515 0.2018122 0.7203946 0.6749561 0.6966949 1.6565284 1.6565284 0.6641830 0.1921649 0.7196063 0.7196063 0.7053701 0.6677401 0.7053053 0.7053053 0.6544850 0.6544850 0.7053701 0.2020914 0.7452957 0.1774749 0.1504499 1.7538855 0.1921649 0.1836211 0.1160311 0.1785035 0.1498012 0.1640425 0.2545752 
KbAr_3     0.2026076 0.2441938 0.2051845 0.1673804 0.1673804 0.1913502 0.1791380 0.1791380 0.1872421 0.1872421 0.2077513 0.2061101 0.1637355 0.1637355 0.1643050 0.1643050 0.2435298 0.1894794 0.2435298 0.1894794 0.1713281 0.1713281 0.2109584 0.1876979 0.2138017 0.1843342 0.1843342 0.1535112 0.1539171 0.1397524 0.1397524 0.1519040 0.1519040 0.1638978 0.1658505 0.1658505 0.1659911 0.1500306 0.1500306 0.1537286 0.1961979 0.1634119 0.1634119 0.1611665 0.1611665 0.1464509 0.1690311 0.1690311 0.3837029 0.2348862 0.2311882 0.2348862 0.2078214 0.1211896 0.0000010 0.1211896 0.0000000 0.1261514 0.1113080 0.1559969 0.1559969 0.2051845 0.2026076 0.6391527 0.6391527 0.2198712 0.7156951 0.6738577 0.6738577 0.6486019 0.6325898 0.6569268 1.6793346 0.7283175 0.6712794 0.6584158 0.6584158 0.6626763 0.7113029 1.7835776 0.6050450 0.6497149 0.6497149 0.6325898 0.7126704 1.3799226 0.7042817 0.6370701 0.7537964 0.7085954 0.7224510 0.7224510 0.8022475 0.8022475 0.2441938 0.7776351 0.7506036 0.7776351 0.7506036 1.8246937 0.7103440 0.7103440 0.7096052 0.7126704 0.7271965 0.1618109 0.6869833 0.6869833 0.6281165 0.6281165 0.6937935 0.6940303 0.6940303 0.6749791 0.7052754 0.6196603 0.6196603 0.6916164 0.6989442 0.6645031 0.6645031 0.1701559 0.7232892 0.6526466 0.6992355 1.7690351 1.7690351 0.6530503 0.1612672 0.7244187 0.7244187 0.7061124 0.6559000 0.6348107 0.6348107 0.6393362 0.6393362 0.7061124 0.1795073 0.7469114 0.2078214 0.1331214 1.7124507 0.1612672 0.1716863 0.1074162 0.1504932 0.1020710 0.2077513 0.2311882 
KbPh       0.2584408 0.2694512 0.2623236 0.2298591 0.2298591 0.1927082 0.1982166 0.1982166 0.1970777 0.1970777 0.2109108 0.2489079 0.1909228 0.1909228 0.2280164 0.2280164 0.2714972 0.2151727 0.2714972 0.2151727 0.2251982 0.2251982 0.2106841 0.2054725 0.2263759 0.2127493 0.2127493 0.2012723 0.1977519 0.1745893 0.1745893 0.2006136 0.2006136 0.2205569 0.2261588 0.2261588 0.2154986 0.2091203 0.2091203 0.2133285 0.2254151 0.2141180 0.2141180 0.2072697 0.2072697 0.2060600 0.2295850 0.2295850 0.4373380 0.2596266 0.2558430 0.2596266 0.2460313 0.1690061 0.1261514 0.1690061 0.1261514 0.0000000 0.1545138 0.2037979 0.2037979 0.2623236 0.2584408 0.6543756 0.6543756 0.2549498 0.7351772 0.7139825 0.7139825 0.6925110 0.6698620 0.7166522 1.6545839 0.7393884 0.6669173 0.6711312 0.6711312 0.6748019 0.7177811 1.8584739 0.6215449 0.7002326 0.7002326 0.6698620 0.7004231 1.3574295 0.7056514 0.6714907 0.7503324 0.6876035 0.7395884 0.7395884 0.8444530 0.8444530 0.2694512 0.8745593 0.7954889 0.8745593 0.7954889 1.8784895 0.7469896 0.7469896 0.6800647 0.7004231 0.7672867 0.2198762 0.6724476 0.6724476 0.6665403 0.6665403 0.7156172 0.7373138 0.7373138 0.7222065 0.7381789 0.6676795 0.6676795 0.7139133 0.7305698 0.6593881 0.6593881 0.2206643 0.6938776 0.6474453 0.6697712 1.7477446 1.7477446 0.6676348 0.1995331 0.6949381 0.6949381 0.7295887 0.6683702 0.6569397 0.6569397 0.6812081 0.6812081 0.7295887 0.2306569 0.7385745 0.2460313 0.1767069 1.8047360 0.1995331 0.2312261 0.1548963 0.2055930 0.0573002 0.2109108 0.2558430 
Kus        0.1747123 0.2446069 0.1854614 0.1863525 0.1863525 0.1786796 0.1607658 0.1607658 0.1621170 0.1621170 0.1819685 0.2129848 0.1621555 0.1621555 0.1834526 0.1834526 0.2359121 0.1946994 0.2359121 0.1946994 0.1798178 0.1798178 0.1920212 0.1767335 0.2085127 0.1663662 0.1663662 0.1699801 0.1692187 0.1471106 0.1471106 0.1531083 0.1531083 0.1800134 0.1827764 0.1827764 0.1821510 0.1695096 0.1695096 0.1733843 0.2046230 0.1763258 0.1763258 0.1705736 0.1705736 0.1704321 0.1860442 0.1860442 0.4226403 0.2340402 0.2303497 0.2340402 0.1835570 0.1439104 0.1113080 0.1439104 0.1113080 0.1545138 0.0000000 0.1590923 0.1590923 0.1854614 0.1747123 0.6683639 0.6683639 0.2013764 0.7020865 0.6933157 0.6933157 0.6797751 0.6575973 0.6522510 1.6485239 0.7314529 0.6150630 0.6133490 0.6133490 0.6173993 0.7412615 1.8270944 0.6110196 0.6396187 0.6396187 0.6575973 0.6690556 1.3400204 0.6720735 0.6274586 0.7678031 0.7230704 0.7109387 0.7109387 0.7974952 0.7974952 0.2446069 0.8205388 0.7531708 0.8205388 0.7531708 1.8108980 0.7076302 0.7076302 0.6604125 0.6690556 0.7311218 0.1560123 0.6528995 0.6528995 0.6224728 0.6224728 0.6852962 0.7066888 0.7066888 0.6768145 0.7006101 0.6160244 0.6160244 0.6904315 0.6932656 0.6286666 0.6286666 0.1753256 0.6633585 0.6171630 0.6478864 1.7133948 1.7133948 0.6161139 0.1474426 0.6698760 0.6698760 0.7019839 0.6323568 0.6178275 0.6178275 0.6458867 0.6458867 0.7019839 0.1612024 0.7288935 0.1835570 0.1349378 1.7413965 0.1474426 0.1831894 0.1157464 0.1455688 0.1521938 0.1819685 0.2303497 
NcTr_1     0.2042632 0.2211928 0.1905899 0.1999355 0.1999355 0.2509429 0.2253166 0.2253166 0.2313398 0.2313398 0.2465066 0.2318921 0.2159789 0.2159789 0.2315320 0.2315320 0.2759298 0.2458987 0.2759298 0.2458987 0.2341267 0.2341267 0.2539922 0.2322108 0.2638135 0.2339627 0.2339627 0.2323078 0.2192923 0.1711183 0.1711183 0.2041356 0.2041356 0.2333182 0.2312268 0.2312268 0.2432708 0.2115269 0.2115269 0.2156652 0.2605572 0.2201645 0.2201645 0.2360343 0.2360343 0.2241699 0.2346009 0.2346009 0.4237269 0.2456354 0.2418657 0.2456354 0.2045638 0.1926132 0.1559969 0.1926132 0.1559969 0.2037979 0.1590923 0.0000000 0.0000010 0.1905899 0.2042632 0.6622002 0.6622002 0.1931078 0.7484533 0.6977478 0.6977478 0.6794611 0.6543262 0.6700782 1.6463957 0.7071097 0.6563268 0.6983710 0.6983710 0.6965004 0.7475423 1.7649509 0.6503576 0.7118861 0.7118861 0.6543262 0.7059926 1.2536950 0.7418949 0.6716684 0.7672785 0.7543063 0.6953743 0.6953743 0.8227211 0.8227211 0.2211928 0.8084006 0.7838911 0.8084006 0.7838911 1.8932612 0.7450702 0.7450702 0.7097209 0.7059926 0.7812614 0.1895839 0.6852794 0.6852794 0.6613550 0.6613550 0.7331480 0.7241284 0.7241284 0.7062947 0.7484896 0.6602560 0.6602560 0.7357912 0.7408861 0.7079556 0.7079556 0.1806060 0.7074746 0.6956636 0.6958191 1.7129817 1.7129817 0.7109032 0.1726748 0.7146305 0.7146305 0.6809182 0.6936839 0.6659211 0.6659211 0.6551753 0.6551753 0.6809182 0.1901924 0.7814485 0.2045638 0.1536320 1.7059739 0.1726748 0.1730363 0.1481150 0.1680160 0.1969291 0.2465066 0.2418657 
NcTr_2     0.2042632 0.2211928 0.1905899 0.1999355 0.1999355 0.2509429 0.2253166 0.2253166 0.2313398 0.2313398 0.2465066 0.2318921 0.2159789 0.2159789 0.2315320 0.2315320 0.2759298 0.2458987 0.2759298 0.2458987 0.2341267 0.2341267 0.2539922 0.2322108 0.2638135 0.2339627 0.2339627 0.2323078 0.2192923 0.1711183 0.1711183 0.2041356 0.2041356 0.2333182 0.2312268 0.2312268 0.2432708 0.2115269 0.2115269 0.2156652 0.2605572 0.2201645 0.2201645 0.2360343 0.2360343 0.2241699 0.2346009 0.2346009 0.4237269 0.2456354 0.2418657 0.2456354 0.2045638 0.1926132 0.1559969 0.1926132 0.1559969 0.2037979 0.1590923 0.0000010 0.0000000 0.1905899 0.2042632 0.6622002 0.6622002 0.1931078 0.7484533 0.6977478 0.6977478 0.6794611 0.6543262 0.6700782 1.6463957 0.7071097 0.6563268 0.6983710 0.6983710 0.6965004 0.7475423 1.7649509 0.6503576 0.7118861 0.7118861 0.6543262 0.7059926 1.2536950 0.7418949 0.6716684 0.7672785 0.7543063 0.6953743 0.6953743 0.8227211 0.8227211 0.2211928 0.8084006 0.7838911 0.8084006 0.7838911 1.8932612 0.7450702 0.7450702 0.7097209 0.7059926 0.7812614 0.1895839 0.6852794 0.6852794 0.6613550 0.6613550 0.7331480 0.7241284 0.7241284 0.7062947 0.7484896 0.6602560 0.6602560 0.7357912 0.7408861 0.7079556 0.7079556 0.1806060 0.7074746 0.6956636 0.6958191 1.7129817 1.7129817 0.7109032 0.1726748 0.7146305 0.7146305 0.6809182 0.6936839 0.6659211 0.6659211 0.6551753 0.6551753 0.6809182 0.1901924 0.7814485 0.2045638 0.1536320 1.7059739 0.1726748 0.1730363 0.1481150 0.1680160 0.1969291 0.2465066 0.2418657 
NnCxD5_1   0.0927481 0.2661838 0.0000010 0.2562179 0.2562179 0.2463830 0.2457269 0.2457269 0.2597594 0.2597594 0.2797151 0.2608424 0.2573617 0.2573617 0.2526582 0.2526582 0.2987740 0.2696743 0.2987740 0.2696743 0.2613783 0.2613783 0.2436884 0.2474948 0.2465812 0.2435036 0.2435036 0.2549506 0.2548478 0.1788515 0.1788515 0.2118686 0.2118686 0.2541043 0.2577323 0.2577323 0.2615393 0.2337418 0.2337418 0.2381498 0.2745893 0.2363099 0.2363099 0.2518215 0.2518215 0.2462927 0.2572798 0.2572798 0.4281492 0.2818413 0.2779467 0.2818413 0.2339789 0.2354263 0.2051845 0.2354263 0.2051845 0.2623236 0.1854614 0.1905899 0.1905899 0.0000000 0.0927481 0.6842171 0.6842171 0.2205248 0.7332723 0.6988500 0.6988500 0.7049507 0.6793065 0.7075376 1.6634320 0.7550192 0.6304487 0.7279191 0.7279191 0.7310998 0.7659637 1.8303104 0.6776233 0.6666620 0.6666620 0.6793065 0.7048995 1.3748019 0.7741620 0.6395188 0.8046425 0.7392586 0.7448466 0.7448466 0.8774196 0.8774196 0.2661838 0.8274360 0.8018893 0.8274360 0.8018893 1.7889439 0.7530744 0.7530744 0.6967154 0.7048995 0.7328888 0.2039357 0.7253379 0.7253379 0.6618368 0.6618368 0.7203282 0.7431459 0.7431459 0.7236941 0.7362113 0.6654773 0.6654773 0.7252857 0.7286899 0.7287419 0.7287419 0.2249255 0.7008036 0.7161806 0.6988875 1.7143618 1.7143618 0.6979856 0.2052863 0.7079251 0.7079251 0.7266153 0.7310545 0.6587207 0.6587207 0.6871321 0.6871321 0.7266153 0.2140405 0.8015681 0.2339789 0.1971697 1.7212832 0.2052863 0.2061001 0.1742346 0.2124391 0.2499062 0.2797151 0.2779467 
NnGe       0.0000010 0.2783369 0.0927481 0.2531159 0.2531159 0.2344514 0.2443186 0.2443186 0.2392709 0.2392709 0.2587294 0.2497509 0.2466710 0.2466710 0.2432189 0.2432189 0.2842539 0.2626336 0.2842539 0.2626336 0.2295377 0.2295377 0.2512757 0.2397498 0.2512903 0.2321357 0.2321357 0.2398465 0.2405890 0.1752735 0.1752735 0.2113087 0.2113087 0.2476033 0.2512818 0.2512818 0.2488510 0.2513102 0.2513102 0.2558906 0.2692126 0.2490653 0.2490653 0.2419240 0.2419240 0.2313331 0.2508335 0.2508335 0.4399930 0.2626995 0.2588005 0.2626995 0.2162071 0.2285092 0.2026076 0.2285092 0.2026076 0.2584408 0.1747123 0.2042632 0.2042632 0.0927481 0.0000000 0.6653886 0.6653886 0.2209311 0.7057694 0.6353923 0.6353923 0.6689944 0.6493109 0.6762232 1.5920464 0.7138265 0.6032537 0.6721883 0.6721883 0.6721214 0.7192503 1.6895905 0.6392758 0.6510085 0.6510085 0.6493109 0.6745333 1.3652535 0.7159429 0.6290388 0.7485098 0.6982564 0.7055440 0.7055440 0.8408400 0.8408400 0.2783369 0.8155989 0.7669755 0.8155989 0.7669755 1.8137466 0.7259676 0.7259676 0.6846907 0.6745333 0.7248924 0.1956757 0.7088126 0.7088126 0.6501450 0.6501450 0.7011247 0.6999986 0.6999986 0.6714222 0.7118568 0.6395038 0.6395038 0.7137321 0.7045182 0.6740282 0.6740282 0.2232189 0.6701822 0.6620606 0.6744339 1.6543600 1.6543600 0.6407982 0.1943174 0.6778430 0.6778430 0.6875161 0.6778506 0.6354463 0.6354463 0.6508274 0.6508274 0.6875161 0.2030647 0.7845708 0.2162071 0.1917370 1.5832805 0.1943174 0.1991538 0.1787284 0.2100426 0.2454328 0.2587294 0.2588005 
NnsA5_2    0.6653886 0.7058143 0.6842171 0.7162310 0.7162310 0.6099250 0.6590763 0.6590763 0.6569821 0.6569821 0.6770380 0.6337031 0.6411494 0.6411494 0.6393519 0.6393519 0.6574769 0.6471220 0.6574769 0.6471220 0.6137252 0.6137252 0.6823612 0.6698203 0.6539999 0.6680545 0.6680545 0.6244199 0.6042724 0.6083288 0.6083288 0.6102506 0.6102506 0.6455732 0.6344946 0.6344946 0.6357314 0.6519089 0.6519089 0.6529072 0.6442244 0.6530436 0.6530436 0.6381529 0.6381529 0.6178108 0.6530471 0.6530471 0.6725912 0.6331435 0.6333343 0.6331435 0.6423800 0.6628640 0.6391527 0.6628640 0.6391527 0.6543756 0.6683639 0.6622002 0.6622002 0.6842171 0.6653886 0.0000000 0.0000010 0.6474496 0.7044833 0.6865212 0.6865212 0.6655966 0.6474445 0.6841887 1.6314211 0.7002934 0.6277323 0.7645945 0.7645945 0.7141950 0.6823399 1.6046089 0.6884399 0.7339281 0.7339281 0.6474445 0.6503820 1.2583099 0.7553553 0.6389812 0.7442967 0.7057537 0.7203790 0.7203790 0.8072396 0.8072396 0.7058143 0.8253858 0.7571862 0.8253858 0.7571862 1.9677380 0.7318837 0.7318837 0.6528776 0.6503820 0.6996893 0.6854185 0.7021541 0.7021541 0.6902935 0.6902935 0.7043172 0.7278359 0.7278359 0.7119235 0.7183785 0.6675279 0.6675279 0.7166763 0.7096931 0.7197575 0.7197575 0.6834518 0.6189807 0.7068309 0.6456927 1.6403719 1.6403719 0.7598174 0.6916201 0.6288612 0.6288612 0.7068117 0.7441091 0.6910498 0.6910498 0.6465971 0.6465971 0.7068117 0.6709466 0.7347654 0.6423800 0.6342451 1.6262557 0.6916201 0.6309767 0.6418004 0.6818761 0.6817852 0.6770380 0.6333343 
NnsA5_3    0.6653886 0.7058143 0.6842171 0.7162310 0.7162310 0.6099250 0.6590763 0.6590763 0.6569821 0.6569821 0.6770380 0.6337031 0.6411494 0.6411494 0.6393519 0.6393519 0.6574769 0.6471220 0.6574769 0.6471220 0.6137252 0.6137252 0.6823612 0.6698203 0.6539999 0.6680545 0.6680545 0.6244199 0.6042724 0.6083288 0.6083288 0.6102506 0.6102506 0.6455732 0.6344946 0.6344946 0.6357314 0.6519089 0.6519089 0.6529072 0.6442244 0.6530436 0.6530436 0.6381529 0.6381529 0.6178108 0.6530471 0.6530471 0.6725912 0.6331435 0.6333343 0.6331435 0.6423800 0.6628640 0.6391527 0.6628640 0.6391527 0.6543756 0.6683639 0.6622002 0.6622002 0.6842171 0.6653886 0.0000010 0.0000000 0.6474496 0.7044833 0.6865212 0.6865212 0.6655966 0.6474445 0.6841887 1.6314211 0.7002934 0.6277323 0.7645945 0.7645945 0.7141950 0.6823399 1.6046089 0.6884399 0.7339281 0.7339281 0.6474445 0.6503820 1.2583099 0.7553553 0.6389812 0.7442967 0.7057537 0.7203790 0.7203790 0.8072396 0.8072396 0.7058143 0.8253858 0.7571862 0.8253858 0.7571862 1.9677380 0.7318837 0.7318837 0.6528776 0.6503820 0.6996893 0.6854185 0.7021541 0.7021541 0.6902935 0.6902935 0.7043172 0.7278359 0.7278359 0.7119235 0.7183785 0.6675279 0.6675279 0.7166763 0.7096931 0.7197575 0.7197575 0.6834518 0.6189807 0.7068309 0.6456927 1.6403719 1.6403719 0.7598174 0.6916201 0.6288612 0.6288612 0.7068117 0.7441091 0.6910498 0.6910498 0.6465971 0.6465971 0.7068117 0.6709466 0.7347654 0.6423800 0.6342451 1.6262557 0.6916201 0.6309767 0.6418004 0.6818761 0.6817852 0.6770380 0.6333343 
NnsW4_1    0.2209311 0.2269104 0.2205248 0.2202829 0.2202829 0.2507114 0.2635336 0.2635336 0.2539482 0.2539482 0.2701672 0.2263568 0.2649939 0.2649939 0.2944017 0.2944017 0.3210461 0.2720136 0.3210461 0.2720136 0.2934917 0.2934917 0.2663491 0.2702457 0.2898145 0.2530655 0.2530655 0.2830156 0.2715064 0.2039822 0.2039822 0.2288909 0.2288909 0.2981200 0.2850965 0.2850965 0.2926074 0.2611281 0.2611281 0.2621806 0.2841449 0.2706974 0.2706974 0.2891144 0.2891144 0.2781461 0.2886420 0.2886420 0.3882554 0.2569586 0.2531878 0.2569586 0.2049980 0.2067228 0.2198712 0.2067228 0.2198712 0.2549498 0.2013764 0.1931078 0.1931078 0.2205248 0.2209311 0.6474496 0.6474496 0.0000000 0.6753944 0.6916736 0.6916736 0.6757681 0.6646950 0.6751959 1.5652486 0.7245149 0.6617364 0.6357596 0.6357596 0.6399251 0.7890503 1.7068297 0.6586136 0.6457860 0.6457860 0.6646950 0.6650634 1.2158594 0.6853198 0.6321718 0.7751993 0.7505274 0.7196489 0.7196489 0.7830106 0.7830106 0.2269104 0.7836494 0.7259226 0.7836494 0.7259226 1.8245106 0.6676385 0.6676385 0.6275922 0.6650634 0.7182185 0.2430525 0.6959901 0.6959901 0.6330827 0.6330827 0.6623957 0.7528336 0.7528336 0.6457361 0.6711009 0.6280517 0.6280517 0.6754809 0.6649586 0.6368158 0.6368158 0.2090989 0.6502639 0.6294191 0.6221105 1.6838394 1.6838394 0.6412233 0.2172461 0.6569799 0.6569799 0.7096863 0.6298615 0.6185401 0.6185401 0.6511606 0.6511606 0.7096863 0.2370417 0.6871379 0.2049980 0.1815704 1.6008991 0.2172461 0.2235087 0.1927299 0.2045474 0.2638563 0.2701672 0.2531878 
StAc       0.7057694 0.6949564 0.7332723 0.8118438 0.8118438 0.7045371 0.6868424 0.6868424 0.7039982 0.7039982 0.7257745 0.6692649 0.7091930 0.7091930 0.6719204 0.6719204 0.7291191 0.7158113 0.7291191 0.7158113 0.6980241 0.6980241 0.6771041 0.6743699 0.7334283 0.7698495 0.7698495 0.6946352 0.6868223 0.6721999 0.6721999 0.7054733 0.7054733 0.7058445 0.6794706 0.6794706 0.7170723 0.7059989 0.7059989 0.7063328 0.7061348 0.6901379 0.6901379 0.7167950 0.7167950 0.6958686 0.6934938 0.6934938 0.7087473 0.6843057 0.6844992 0.6843057 0.7081077 0.7695149 0.7156951 0.7695149 0.7156951 0.7351772 0.7020865 0.7484533 0.7484533 0.7332723 0.7057694 0.7044833 0.7044833 0.6753944 0.0000000 0.4568707 0.4568707 0.5055936 0.4905002 0.4845024 1.5362957 0.4461508 0.5434394 0.5582721 0.5582721 0.5569224 0.5318707 1.4353956 0.5012856 0.4205484 0.4205484 0.4905002 0.5263737 1.2342628 0.5767811 0.4127935 0.5084112 0.5355455 0.4328828 0.4328828 0.6299338 0.6299338 0.6949564 0.4774450 0.4743442 0.4774450 0.4743442 1.7017989 0.4104614 0.4104614 0.5237764 0.5263737 0.5668455 0.7684780 0.5303294 0.5303294 0.1571315 0.1571315 0.0256546 0.4755399 0.4755399 0.1461769 0.0368361 0.1313858 0.1313858 0.0392714 0.0368237 0.5540517 0.5540517 0.7388455 0.5010919 0.5434879 0.5124046 1.5166854 1.5166854 0.5468891 0.7523545 0.5115124 0.5115124 0.4331768 0.5557892 0.1388054 0.1388054 0.4529275 0.4529275 0.4331768 0.7616130 0.6403636 0.7081077 0.7264014 1.4226465 0.7523545 0.7430042 0.7199633 0.7734681 0.7680939 0.7257745 0.6844992 
StAfJ3_1   0.6353923 0.7188845 0.6988500 0.7627382 0.7627382 0.6912282 0.6948671 0.6948671 0.6574563 0.6574563 0.6835677 0.6758461 0.6869779 0.6869779 0.6805420 0.6805420 0.7377323 0.7058241 0.7377323 0.7058241 0.7000422 0.7000422 0.7070444 0.6864479 0.7149084 0.7064897 0.7064897 0.6997515 0.6880189 0.6483997 0.6483997 0.7456959 0.7456959 0.7272932 0.7185267 0.7185267 0.7277869 0.7009711 0.7009711 0.7013010 0.7052081 0.7112177 0.7112177 0.7245783 0.7245783 0.6941746 0.7189528 0.7189528 0.7108314 0.7065483 0.7067538 0.7065483 0.6758726 0.6794365 0.6738577 0.6794365 0.6738577 0.7139825 0.6933157 0.6977478 0.6977478 0.6988500 0.6353923 0.6865212 0.6865212 0.6916736 0.4568707 0.0000000 0.0000010 0.5023940 0.4950960 0.4418246 1.5737792 0.0934038 0.4434583 0.4293408 0.4293408 0.4328791 0.2350666 1.4720016 0.4865664 0.4547892 0.4547892 0.4950960 0.4397964 1.2701796 0.4429956 0.4705526 0.2321826 0.2483316 0.0806841 0.0806841 0.5050074 0.5050074 0.7188845 0.5321106 0.5760586 0.5321106 0.5760586 1.7636733 0.4329142 0.4329142 0.4704005 0.4397964 0.4182358 0.7005240 0.5138950 0.5138950 0.4547682 0.4547682 0.4619189 0.2239661 0.2239661 0.4956171 0.4579674 0.4313415 0.4313415 0.4699648 0.4524895 0.4269861 0.4269861 0.7247521 0.4183272 0.4174473 0.4380014 1.5085294 1.5085294 0.4125066 0.7079764 0.4343721 0.4343721 0.0747791 0.4347199 0.4419623 0.4419623 0.4348045 0.4348045 0.0747791 0.6820848 0.5209075 0.6758726 0.6886799 1.4404910 0.7079764 0.7113580 0.6730990 0.6857263 0.6970824 0.6835677 0.7067538 
StAfJ3_2   0.6353923 0.7188845 0.6988500 0.7627382 0.7627382 0.6912282 0.6948671 0.6948671 0.6574563 0.6574563 0.6835677 0.6758461 0.6869779 0.6869779 0.6805420 0.6805420 0.7377323 0.7058241 0.7377323 0.7058241 0.7000422 0.7000422 0.7070444 0.6864479 0.7149084 0.7064897 0.7064897 0.6997515 0.6880189 0.6483997 0.6483997 0.7456959 0.7456959 0.7272932 0.7185267 0.7185267 0.7277869 0.7009711 0.7009711 0.7013010 0.7052081 0.7112177 0.7112177 0.7245783 0.7245783 0.6941746 0.7189528 0.7189528 0.7108314 0.7065483 0.7067538 0.7065483 0.6758726 0.6794365 0.6738577 0.6794365 0.6738577 0.7139825 0.6933157 0.6977478 0.6977478 0.6988500 0.6353923 0.6865212 0.6865212 0.6916736 0.4568707 0.0000010 0.0000000 0.5023940 0.4950960 0.4418246 1.5737792 0.0934038 0.4434583 0.4293408 0.4293408 0.4328791 0.2350666 1.4720016 0.4865664 0.4547892 0.4547892 0.4950960 0.4397964 1.2701796 0.4429956 0.4705526 0.2321826 0.2483316 0.0806841 0.0806841 0.5050074 0.5050074 0.7188845 0.5321106 0.5760586 0.5321106 0.5760586 1.7636733 0.4329142 0.4329142 0.4704005 0.4397964 0.4182358 0.7005240 0.5138950 0.5138950 0.4547682 0.4547682 0.4619189 0.2239661 0.2239661 0.4956171 0.4579674 0.4313415 0.4313415 0.4699648 0.4524895 0.4269861 0.4269861 0.7247521 0.4183272 0.4174473 0.4380014 1.5085294 1.5085294 0.4125066 0.7079764 0.4343721 0.4343721 0.0747791 0.4347199 0.4419623 0.4419623 0.4348045 0.4348045 0.0747791 0.6820848 0.5209075 0.6758726 0.6886799 1.4404910 0.7079764 0.7113580 0.6730990 0.6857263 0.6970824 0.6835677 0.7067538 
StAfa_2    0.6689944 0.7327449 0.7049507 0.7548773 0.7548773 0.6719509 0.6779825 0.6779825 0.7358867 0.7358867 0.7633273 0.6280483 0.6773024 0.6773024 0.6958920 0.6958920 0.6532681 0.6904134 0.6532681 0.6904134 0.6841124 0.6841124 0.7153886 0.6836275 0.6750097 0.7483891 0.7483891 0.6624882 0.6676297 0.6515201 0.6515201 0.6860398 0.6860398 0.7028810 0.6928557 0.6928557 0.6906462 0.6760109 0.6760109 0.6770263 0.6968831 0.7004417 0.7004417 0.7093780 0.7093780 0.6653146 0.7023783 0.7023783 0.7777033 0.6579347 0.6581224 0.6579347 0.6930764 0.7087218 0.6486019 0.7087218 0.6486019 0.6925110 0.6797751 0.6794611 0.6794611 0.7049507 0.6689944 0.6655966 0.6655966 0.6757681 0.5055936 0.5023940 0.5023940 0.0000000 0.0182641 0.3322820 1.5070103 0.4800136 0.4985459 0.5442548 0.5442548 0.5332907 0.5319442 1.5657000 0.5272500 0.3628398 0.3628398 0.0182641 0.5168246 1.4123663 0.5549143 0.3041897 0.5448567 0.5504672 0.4860753 0.4860753 0.6074291 0.6074291 0.7327449 0.4516312 0.4553473 0.4516312 0.4553473 1.7882073 0.4605643 0.4605643 0.5420111 0.5168246 0.3601184 0.7310385 0.5588772 0.5588772 0.5260962 0.5260962 0.5039361 0.4691054 0.4691054 0.5411888 0.5151456 0.4908054 0.4908054 0.5074798 0.5117743 0.5039952 0.5039952 0.7250392 0.4943573 0.4937939 0.5355950 1.5885631 1.5885631 0.5251913 0.7146085 0.4969513 0.4969513 0.4912030 0.5458596 0.5020604 0.5020604 0.2952394 0.2952394 0.4912030 0.7249148 0.6341383 0.6930764 0.6552813 1.4883318 0.7146085 0.7028742 0.6945454 0.7390984 0.6981713 0.7633273 0.6581224 
StAfa_6    0.6493109 0.7073357 0.6793065 0.7280684 0.7280684 0.6696459 0.6525573 0.6525573 0.7127348 0.7127348 0.7398731 0.6068684 0.6760917 0.6760917 0.6705213 0.6705213 0.6460896 0.6932596 0.6460896 0.6932596 0.6627688 0.6627688 0.7223425 0.6956145 0.6727140 0.7251545 0.7251545 0.6504619 0.6447015 0.6348575 0.6348575 0.6764221 0.6764221 0.6774100 0.6676801 0.6676801 0.6670630 0.6603640 0.6603640 0.6613562 0.6997685 0.6876216 0.6876216 0.6854274 0.6854274 0.6532398 0.6769768 0.6769768 0.7797570 0.6556563 0.6558438 0.6556563 0.6754798 0.6940574 0.6325898 0.6940574 0.6325898 0.6698620 0.6575973 0.6543262 0.6543262 0.6793065 0.6493109 0.6474445 0.6474445 0.6646950 0.4905002 0.4950960 0.4950960 0.0182641 0.0000000 0.3164936 1.4888515 0.4715293 0.4931097 0.5214887 0.5214887 0.5107466 0.5119270 1.5474358 0.5234349 0.3616100 0.3616100 0.0000010 0.5200132 1.3949284 0.5454525 0.3033791 0.5208857 0.5301843 0.4759140 0.4759140 0.6099410 0.6099410 0.7073357 0.4551616 0.4468060 0.4551616 0.4468060 1.7805327 0.4587410 0.4587410 0.5454432 0.5200132 0.3439139 0.7194869 0.5433179 0.5433179 0.5111303 0.5111303 0.4888856 0.4519874 0.4519874 0.5256313 0.5017330 0.4758562 0.4758562 0.4923277 0.4983719 0.4766923 0.4766923 0.7167296 0.4973694 0.4727016 0.5390070 1.5988202 1.5988202 0.5027078 0.7031634 0.4999878 0.4999878 0.4810312 0.5229822 0.4886082 0.4886082 0.2879844 0.2879844 0.4810312 0.7137685 0.6228401 0.6754798 0.6336895 1.4676514 0.7031634 0.6740901 0.6884967 0.7290637 0.6754971 0.7398731 0.6558438 
StAn_2     0.6762232 0.7392618 0.7075376 0.7243655 0.7243655 0.6996076 0.7193989 0.7193989 0.7165551 0.7165551 0.7383592 0.6529375 0.6977464 0.6977464 0.7158929 0.7158929 0.7265813 0.7053706 0.7265813 0.7053706 0.7108156 0.7108156 0.7406129 0.7304195 0.7152300 0.7364955 0.7364955 0.7031516 0.6969966 0.6570650 0.6570650 0.7234612 0.7234612 0.7296376 0.7381429 0.7381429 0.7256363 0.7211993 0.7211993 0.7222855 0.7077086 0.7286011 0.7286011 0.7348032 0.7348032 0.7016617 0.7363701 0.7363701 0.7818602 0.7251656 0.7253694 0.7251656 0.7100968 0.6945916 0.6569268 0.6945916 0.6569268 0.7166522 0.6522510 0.6700782 0.6700782 0.7075376 0.6762232 0.6841887 0.6841887 0.6751959 0.4845024 0.4418246 0.4418246 0.3322820 0.3164936 0.0000000 1.5312621 0.4271918 0.5092374 0.5730670 0.5730670 0.5615675 0.4951045 1.6050326 0.5256339 0.3558653 0.3558653 0.3164936 0.5277202 1.2579725 0.5779005 0.3011593 0.4704048 0.5236636 0.4333002 0.4333002 0.5726978 0.5726978 0.7392618 0.4573856 0.4330550 0.4573856 0.4330550 1.7878461 0.4394882 0.4394882 0.5097541 0.5277202 0.2784192 0.7003425 0.5437188 0.5437188 0.4621672 0.4621672 0.4815674 0.4337972 0.4337972 0.4827778 0.4767492 0.4446842 0.4446842 0.4715342 0.4768886 0.5459765 0.5459765 0.7035223 0.5357305 0.5418113 0.5206576 1.5199286 1.5199286 0.5750491 0.7172609 0.5410651 0.5410651 0.4230421 0.5745047 0.4516187 0.4516187 0.1771965 0.1771965 0.4230421 0.6998158 0.6020508 0.7100968 0.6540685 1.5275916 0.7172609 0.7395468 0.7083692 0.7161819 0.7199106 0.7383592 0.7253694 
StAq       1.5920464 1.6409858 1.6634320 1.6934746 1.6934746 1.5303933 1.6494963 1.6494963 1.6153791 1.6153791 1.5939574 1.6187962 1.5600322 1.5600322 1.5812688 1.5812688 1.6851597 1.5762946 1.6851597 1.5762946 1.6424093 1.6424093 1.5242170 1.5880329 1.5100565 1.6675910 1.6675910 1.5913280 1.6002525 1.6410241 1.6410241 1.5987078 1.5987078 1.6197195 1.5842362 1.5842362 1.6571057 1.6739349 1.6739349 1.6739349 1.5900902 1.6111143 1.6111143 1.6316681 1.6316681 1.6081385 1.6248205 1.6248205 1.6886589 1.5749197 1.5842257 1.5749197 1.6341516 1.6440814 1.6793346 1.6440814 1.6793346 1.6545839 1.6485239 1.6463957 1.6463957 1.6634320 1.5920464 1.6314211 1.6314211 1.5652486 1.5362957 1.5737792 1.5737792 1.5070103 1.4888515 1.5312621 0.0000000 1.5546054 1.6890087 1.5205977 1.5205977 1.5044255 1.7016802 1.3734649 1.7155698 1.3413781 1.3413781 1.4888515 1.8176636 1.9613192 1.6154741 1.3918844 1.6759295 1.7424120 1.5807608 1.5807608 1.7806724 1.7806724 1.6409858 1.6305329 1.5312965 1.6305329 1.5312965 0.5593947 1.4248644 1.4248644 1.8267781 1.8176636 1.5817965 1.6486992 1.6703957 1.6703957 1.5029076 1.5029076 1.5247313 1.6209599 1.6209599 1.6006724 1.5657679 1.4573117 1.4573117 1.6019020 1.5215293 1.5219033 1.5219033 1.6893467 1.7935144 1.5234652 1.7595960 0.0929194 0.0929194 1.4673676 1.6477430 1.7893651 1.7893651 1.5514270 1.5393205 1.4813930 1.4813930 1.4110580 1.4110580 1.5514270 1.6397863 1.5529869 1.6341516 1.5874644 1.4210852 1.6477430 1.7006035 1.6763842 1.7133442 1.7176762 1.5939574 1.5842257 
StAua_2    0.7138265 0.7695641 0.7550192 0.7911883 0.7911883 0.7378151 0.7250009 0.7250009 0.6935119 0.6935119 0.7156517 0.6994497 0.7530704 0.7530704 0.7232904 0.7232904 0.7680575 0.7667189 0.7680575 0.7667189 0.7434657 0.7434657 0.7453564 0.7239913 0.7491023 0.7711873 0.7711873 0.7202230 0.7105188 0.6826232 0.6826232 0.7707638 0.7707638 0.7562137 0.7369268 0.7369268 0.7476128 0.7322208 0.7322208 0.7326074 0.7655146 0.7465968 0.7465968 0.7586239 0.7586239 0.7133709 0.7347030 0.7347030 0.7497951 0.7368127 0.7370245 0.7368127 0.7349357 0.7288150 0.7283175 0.7288150 0.7283175 0.7393884 0.7314529 0.7071097 0.7071097 0.7550192 0.7138265 0.7002934 0.7002934 0.7245149 0.4461508 0.0934038 0.0934038 0.4800136 0.4715293 0.4271918 1.5546054 0.0000000 0.4294099 0.4326328 0.4326328 0.4376573 0.2126302 1.5441503 0.5240475 0.4614758 0.4614758 0.4715293 0.4581069 1.3144649 0.4551729 0.4497163 0.2081332 0.2412376 0.0500763 0.0500763 0.5453059 0.5453059 0.7695641 0.5282301 0.5578370 0.5282301 0.5578370 1.6918084 0.4313298 0.4313298 0.4872193 0.4581069 0.4348165 0.7220205 0.5441607 0.5441607 0.4561774 0.4561774 0.4480881 0.2333754 0.2333754 0.4923288 0.4551133 0.4470770 0.4470770 0.4535074 0.4519200 0.4261862 0.4261862 0.7407942 0.4179390 0.4166773 0.4511760 1.4487839 1.4487839 0.4215645 0.7224991 0.4349033 0.4349033 0.0444118 0.4326032 0.4497123 0.4497123 0.4011164 0.4011164 0.0444118 0.7167350 0.5385757 0.7349357 0.7307025 1.5279678 0.7224991 0.7500333 0.7315942 0.7245025 0.7171564 0.7156517 0.7370245 
StAvMA_2   0.6032537 0.6977159 0.6304487 0.6877363 0.6877363 0.6694518 0.6067484 0.6067484 0.6827990 0.6827990 0.7109566 0.6658031 0.6565517 0.6565517 0.6528742 0.6528742 0.6579239 0.6934137 0.6579239 0.6934137 0.6306529 0.6306529 0.6935263 0.6697192 0.6601168 0.7263634 0.7263634 0.6286688 0.6361034 0.6534639 0.6534639 0.6651415 0.6651415 0.6543491 0.6429852 0.6429852 0.6668045 0.6295159 0.6295159 0.6295159 0.7117718 0.6354817 0.6354817 0.6353713 0.6353713 0.6314160 0.6424823 0.6424823 0.7480259 0.6613828 0.6615878 0.6613828 0.6669593 0.7019016 0.6712794 0.7019016 0.6712794 0.6669173 0.6150630 0.6563268 0.6563268 0.6304487 0.6032537 0.6277323 0.6277323 0.6617364 0.5434394 0.4434583 0.4434583 0.4985459 0.4931097 0.5092374 1.6890087 0.4294099 0.0000000 0.5352883 0.5352883 0.5277537 0.5091148 1.7707834 0.3448469 0.4710955 0.4710955 0.4931097 0.3819657 1.2072467 0.5571595 0.4905541 0.4890910 0.5167431 0.4468014 0.4468014 0.4796425 0.4796425 0.6977159 0.5600288 0.5235012 0.5600288 0.5235012 1.9933539 0.5069513 0.5069513 0.3669408 0.3819657 0.4922732 0.6808546 0.3415160 0.3415160 0.5723033 0.5723033 0.5367975 0.5054137 0.5054137 0.5568534 0.5561961 0.5313281 0.5313281 0.5352302 0.5522182 0.5221259 0.5221259 0.7100309 0.3656613 0.5107106 0.3936444 1.7162374 1.7162374 0.5304465 0.6857198 0.3690946 0.3690946 0.4521423 0.5283684 0.5392461 0.5392461 0.4485996 0.4485996 0.4521423 0.6807650 0.5362338 0.6669593 0.6141732 1.7483002 0.6857198 0.6749394 0.6673009 0.6979756 0.6573505 0.7109566 0.6615878 
StCar_1    0.6721883 0.6954896 0.7279191 0.7120066 0.7120066 0.6800985 0.6301905 0.6301905 0.6615122 0.6615122 0.6882817 0.6879083 0.6783525 0.6783525 0.7199609 0.7199609 0.7068564 0.6965794 0.7068564 0.6965794 0.6925901 0.6925901 0.6595388 0.6548719 0.6962142 0.6941974 0.6941974 0.7031680 0.6979405 0.6426563 0.6426563 0.7023790 0.7023790 0.7279259 0.7198223 0.7198223 0.7206497 0.6973111 0.6973111 0.6983475 0.7017630 0.7088656 0.7088656 0.7290481 0.7290481 0.7090845 0.7298457 0.7298457 0.7021018 0.6714530 0.6716418 0.6714530 0.6622156 0.6735835 0.6584158 0.6735835 0.6584158 0.6711312 0.6133490 0.6983710 0.6983710 0.7279191 0.6721883 0.7645945 0.7645945 0.6357596 0.5582721 0.4293408 0.4293408 0.5442548 0.5214887 0.5730670 1.5205977 0.4326328 0.5352883 0.0000000 0.0000010 0.0316315 0.5380677 1.6008982 0.5469033 0.5455638 0.5455638 0.5214887 0.6189963 1.3086256 0.0805596 0.5350722 0.5291212 0.5377777 0.4285683 0.4285683 0.6566202 0.6566202 0.6954896 0.5979241 0.5848185 0.5979241 0.5848185 1.8209035 0.5091966 0.5091966 0.5948862 0.6189963 0.5759308 0.6895195 0.5545435 0.5545435 0.5808902 0.5808902 0.5475247 0.4946867 0.4946867 0.5872749 0.5654023 0.5519323 0.5519323 0.5593670 0.5591657 0.0826502 0.0826502 0.7049914 0.5904506 0.0848732 0.5818851 1.5642096 1.5642096 0.0396391 0.6955381 0.6038885 0.6038885 0.4246440 0.0762453 0.5831354 0.5831354 0.5039815 0.5039815 0.4246440 0.6720660 0.6750184 0.6622156 0.6471733 1.5344644 0.6955381 0.6965849 0.6663154 0.7047382 0.6743773 0.6882817 0.6716418 
StCar_2    0.6721883 0.6954896 0.7279191 0.7120066 0.7120066 0.6800985 0.6301905 0.6301905 0.6615122 0.6615122 0.6882817 0.6879083 0.6783525 0.6783525 0.7199609 0.7199609 0.7068564 0.6965794 0.7068564 0.6965794 0.6925901 0.6925901 0.6595388 0.6548719 0.6962142 0.6941974 0.6941974 0.7031680 0.6979405 0.6426563 0.6426563 0.7023790 0.7023790 0.7279259 0.7198223 0.7198223 0.7206497 0.6973111 0.6973111 0.6983475 0.7017630 0.7088656 0.7088656 0.7290481 0.7290481 0.7090845 0.7298457 0.7298457 0.7021018 0.6714530 0.6716418 0.6714530 0.6622156 0.6735835 0.6584158 0.6735835 0.6584158 0.6711312 0.6133490 0.6983710 0.6983710 0.7279191 0.6721883 0.7645945 0.7645945 0.6357596 0.5582721 0.4293408 0.4293408 0.5442548 0.5214887 0.5730670 1.5205977 0.4326328 0.5352883 0.0000010 0.0000000 0.0316315 0.5380677 1.6008982 0.5469033 0.5455638 0.5455638 0.5214887 0.6189963 1.3086256 0.0805596 0.5350722 0.5291212 0.5377777 0.4285683 0.4285683 0.6566202 0.6566202 0.6954896 0.5979241 0.5848185 0.5979241 0.5848185 1.8209035 0.5091966 0.5091966 0.5948862 0.6189963 0.5759308 0.6895195 0.5545435 0.5545435 0.5808902 0.5808902 0.5475247 0.4946867 0.4946867 0.5872749 0.5654023 0.5519323 0.5519323 0.5593670 0.5591657 0.0826502 0.0826502 0.7049914 0.5904506 0.0848732 0.5818851 1.5642096 1.5642096 0.0396391 0.6955381 0.6038885 0.6038885 0.4246440 0.0762453 0.5831354 0.5831354 0.5039815 0.5039815 0.4246440 0.6720660 0.6750184 0.6622156 0.6471733 1.5344644 0.6955381 0.6965849 0.6663154 0.7047382 0.6743773 0.6882817 0.6716418 
StCar_3    0.6721214 0.6707638 0.7310998 0.7165721 0.7165721 0.6687035 0.6295639 0.6295639 0.6463394 0.6463394 0.6726944 0.6842387 0.6668527 0.6668527 0.7175959 0.7175959 0.6927234 0.6847962 0.6927234 0.6847962 0.6678925 0.6678925 0.6491384 0.6445509 0.6853977 0.6986353 0.6986353 0.6821219 0.6861969 0.6349747 0.6349747 0.6815843 0.6815843 0.7272305 0.7079384 0.7079384 0.6991061 0.7017438 0.7017438 0.7027885 0.6899614 0.7179822 0.7179822 0.7073853 0.7073853 0.6879099 0.7291594 0.7291594 0.6671124 0.6605704 0.6607570 0.6605704 0.6471895 0.6779097 0.6626763 0.6779097 0.6626763 0.6748019 0.6173993 0.6965004 0.6965004 0.7310998 0.6721214 0.7141950 0.7141950 0.6399251 0.5569224 0.4328791 0.4328791 0.5332907 0.5107466 0.5615675 1.5044255 0.4376573 0.5277537 0.0316315 0.0316315 0.0000000 0.5337327 1.5293795 0.5583899 0.5215837 0.5215837 0.5107466 0.6163445 1.2967572 0.0680401 0.5151261 0.5248402 0.5334436 0.4336055 0.4336055 0.6485326 0.6485326 0.6707638 0.5823936 0.5642585 0.5823936 0.5642585 1.8049381 0.4867712 0.4867712 0.6004838 0.6163445 0.5591784 0.6949597 0.5508887 0.5508887 0.5610029 0.5610029 0.5437192 0.4896496 0.4896496 0.5843075 0.5640419 0.5354920 0.5354920 0.5554987 0.5578058 0.0732279 0.0732279 0.7094988 0.5735559 0.0754753 0.5793805 1.5475943 1.5475943 0.0371285 0.7000085 0.5867299 0.5867299 0.4296420 0.0698314 0.5632095 0.5632095 0.5098287 0.5098287 0.4296420 0.6709195 0.6477530 0.6471895 0.6513622 1.4657920 0.7000085 0.6854498 0.6706400 0.7044195 0.6825286 0.6726944 0.6607570 
StCr       0.7192503 0.7905985 0.7659637 0.8263714 0.8263714 0.7412516 0.7338502 0.7338502 0.7165561 0.7165561 0.7433947 0.6824775 0.7403575 0.7403575 0.7022263 0.7022263 0.7263326 0.7556810 0.7263326 0.7556810 0.7324731 0.7324731 0.7624346 0.7436769 0.7373123 0.7666155 0.7666155 0.7082756 0.6995783 0.6792425 0.6792425 0.7551182 0.7551182 0.7101770 0.7288532 0.7288532 0.7237669 0.7134069 0.7134069 0.7153404 0.7527231 0.7175855 0.7175855 0.7620837 0.7620837 0.6965223 0.7281723 0.7281723 0.7211058 0.7614444 0.7616620 0.7614444 0.7581234 0.7388647 0.7113029 0.7388647 0.7113029 0.7177811 0.7412615 0.7475423 0.7475423 0.7659637 0.7192503 0.6823399 0.6823399 0.7890503 0.5318707 0.2350666 0.2350666 0.5319442 0.5119270 0.4951045 1.7016802 0.2126302 0.5091148 0.5380677 0.5380677 0.5337327 0.0000000 1.5220647 0.5197348 0.4611120 0.4611120 0.5119270 0.4793407 1.3623118 0.5287220 0.4449111 0.0730643 0.0260767 0.2076531 0.2076531 0.5475025 0.5475025 0.7905985 0.5649621 0.5727408 0.5649621 0.5727408 1.7515334 0.4985667 0.4985667 0.5088993 0.4793407 0.4870606 0.7327637 0.5441051 0.5441051 0.5005855 0.5005855 0.5243588 0.1486294 0.1486294 0.5408037 0.5211299 0.4935966 0.4935966 0.5421975 0.5233255 0.5051249 0.5051249 0.7650551 0.4737847 0.4947698 0.4818713 1.6108518 1.6108518 0.5179730 0.7373870 0.4800491 0.4800491 0.2005470 0.5270934 0.4968786 0.4968786 0.4224453 0.4224453 0.2005470 0.7332395 0.5386884 0.7581234 0.7728334 1.4205441 0.7373870 0.7504010 0.7642826 0.7605117 0.7120973 0.7433947 0.7616620 
StDa_1     1.6895905 1.6120314 1.8303104 1.8322599 1.8322599 1.6942129 1.7997888 1.7997888 1.7726418 1.7726418 1.7740267 1.6858180 1.6839101 1.6839101 1.6546776 1.6546776 1.7528989 1.7188219 1.7528989 1.7188219 1.6332051 1.6332051 1.7107121 1.7180600 1.7168837 1.8057435 1.8057435 1.7356953 1.7117536 1.7312952 1.7312952 1.7153916 1.7153916 1.7256797 1.6357592 1.6357592 1.7125475 1.7155973 1.7155973 1.7166147 1.6991173 1.6979492 1.6979492 1.7527185 1.7527185 1.7111108 1.6772193 1.6772193 1.5564418 1.7069086 1.7073976 1.7069086 1.6798876 1.7849032 1.7835776 1.7849032 1.7835776 1.8584739 1.8270944 1.7649509 1.7649509 1.8303104 1.6895905 1.6046089 1.6046089 1.7068297 1.4353956 1.4720016 1.4720016 1.5657000 1.5474358 1.6050326 1.3734649 1.5441503 1.7707834 1.6008982 1.6008982 1.5293795 1.5220647 0.0000000 1.7504972 1.5481038 1.5481038 1.5474358 1.7315309 2.1351974 1.5641981 1.5380596 1.5649488 1.5257874 1.5067969 1.5067969 1.7435563 1.7435563 1.6120314 1.5086980 1.5155082 1.5086980 1.5155082 1.4093737 1.4112977 1.4112977 1.6588920 1.7315309 1.5579003 1.7501792 1.7215119 1.7215119 1.4342013 1.4342013 1.4052878 1.5462716 1.5462716 1.4155767 1.4191334 1.3859551 1.3859551 1.4714229 1.4215172 1.5033193 1.5033193 1.7847657 1.6133072 1.4967237 1.6471944 1.4622271 1.4622271 1.4953907 1.8407898 1.6270783 1.6270783 1.4626309 1.5646802 1.3899344 1.3899344 1.5975159 1.5975159 1.4626309 1.7152602 1.7198266 1.6798876 1.6629715 0.0562399 1.8407898 1.7313127 1.8342954 1.7474690 1.9117276 1.7740267 1.7073976 
StDu       0.6392758 0.6917502 0.6776233 0.7182667 0.7182667 0.6072984 0.6225838 0.6225838 0.6688023 0.6688023 0.6950621 0.6612148 0.6411998 0.6411998 0.6427291 0.6427291 0.6268664 0.6826616 0.6268664 0.6826616 0.6274374 0.6274374 0.6186126 0.6064062 0.6527359 0.6550859 0.6550859 0.6262813 0.6158392 0.5999418 0.5999418 0.6325737 0.6325737 0.6643893 0.6460916 0.6460916 0.6555074 0.6372908 0.6372908 0.6390383 0.7030633 0.6509563 0.6509563 0.6388016 0.6388016 0.6156160 0.6501740 0.6501740 0.7663077 0.6528036 0.6529954 0.6528036 0.6160200 0.6478583 0.6050450 0.6478583 0.6050450 0.6215449 0.6110196 0.6503576 0.6503576 0.6776233 0.6392758 0.6884399 0.6884399 0.6586136 0.5012856 0.4865664 0.4865664 0.5272500 0.5234349 0.5256339 1.7155698 0.5240475 0.3448469 0.5469033 0.5469033 0.5583899 0.5197348 1.7504972 0.0000000 0.5085503 0.5085503 0.5234349 0.4201526 1.2422808 0.6169284 0.4884442 0.5165472 0.5285856 0.4987838 0.4987838 0.5159430 0.5159430 0.6917502 0.5801732 0.5550011 0.5801732 0.5550011 2.0886407 0.5148403 0.5148403 0.4070564 0.4201526 0.5884952 0.6664265 0.1146971 0.1146971 0.4887578 0.4887578 0.4983076 0.4900168 0.4900168 0.4965064 0.5216946 0.4549645 0.4549645 0.5229262 0.5194140 0.5571700 0.5571700 0.6668197 0.3954240 0.5461333 0.4093360 1.7325216 1.7325216 0.5421365 0.6705018 0.3899193 0.3899193 0.4961489 0.5530904 0.4912723 0.4912723 0.4721003 0.4721003 0.4961489 0.6782909 0.5182817 0.6160200 0.6005201 1.6756475 0.6705018 0.6671306 0.6346671 0.6589159 0.6573802 0.6950621 0.6529954 
StFo_1     0.6510085 0.7244412 0.6666620 0.6967319 0.6967319 0.6524386 0.6939301 0.6939301 0.6723615 0.6723615 0.6964136 0.7021346 0.6669879 0.6669879 0.6784405 0.6784405 0.6610148 0.6716323 0.6610148 0.6716323 0.6819370 0.6819370 0.6388508 0.6673719 0.6495521 0.6990364 0.6990364 0.6507877 0.6795549 0.6374189 0.6374189 0.7008004 0.7008004 0.6775600 0.6847992 0.6847992 0.6832519 0.6967309 0.6967309 0.6977703 0.6622045 0.7053297 0.7053297 0.6948291 0.6948291 0.6493941 0.6812750 0.6812750 0.6481524 0.6390346 0.6392170 0.6390346 0.6691728 0.7021917 0.6497149 0.7021917 0.6497149 0.7002326 0.6396187 0.7118861 0.7118861 0.6666620 0.6510085 0.7339281 0.7339281 0.6457860 0.4205484 0.4547892 0.4547892 0.3628398 0.3616100 0.3558653 1.3413781 0.4614758 0.4710955 0.5455638 0.5455638 0.5215837 0.4611120 1.5481038 0.5085503 0.0000000 0.0000010 0.3616100 0.5079955 1.1439818 0.5498861 0.3262234 0.4328161 0.4751526 0.4465689 0.4465689 0.5802473 0.5802473 0.7244412 0.4381961 0.4119416 0.4381961 0.4119416 1.6921342 0.4552451 0.4552451 0.5210138 0.5079955 0.3440474 0.7154567 0.5418913 0.5418913 0.3851354 0.3851354 0.4033439 0.4113745 0.4113745 0.4439772 0.4050960 0.3809854 0.3809854 0.4042074 0.4071175 0.5162311 0.5162311 0.7068526 0.5002164 0.5060667 0.5059092 1.3763568 1.3763568 0.5235677 0.7197030 0.5053854 0.5053854 0.4482592 0.5139305 0.3681921 0.3681921 0.2937857 0.2937857 0.4482592 0.7075114 0.6171374 0.6691728 0.6597295 1.5067199 0.7197030 0.7117017 0.6914437 0.7134548 0.7186364 0.6964136 0.6392170 
StFo_2     0.6510085 0.7244412 0.6666620 0.6967319 0.6967319 0.6524386 0.6939301 0.6939301 0.6723615 0.6723615 0.6964136 0.7021346 0.6669879 0.6669879 0.6784405 0.6784405 0.6610148 0.6716323 0.6610148 0.6716323 0.6819370 0.6819370 0.6388508 0.6673719 0.6495521 0.6990364 0.6990364 0.6507877 0.6795549 0.6374189 0.6374189 0.7008004 0.7008004 0.6775600 0.6847992 0.6847992 0.6832519 0.6967309 0.6967309 0.6977703 0.6622045 0.7053297 0.7053297 0.6948291 0.6948291 0.6493941 0.6812750 0.6812750 0.6481524 0.6390346 0.6392170 0.6390346 0.6691728 0.7021917 0.6497149 0.7021917 0.6497149 0.7002326 0.6396187 0.7118861 0.7118861 0.6666620 0.6510085 0.7339281 0.7339281 0.6457860 0.4205484 0.4547892 0.4547892 0.3628398 0.3616100 0.3558653 1.3413781 0.4614758 0.4710955 0.5455638 0.5455638 0.5215837 0.4611120 1.5481038 0.5085503 0.0000010 0.0000000 0.3616100 0.5079955 1.1439818 0.5498861 0.3262234 0.4328161 0.4751526 0.4465689 0.4465689 0.5802473 0.5802473 0.7244412 0.4381961 0.4119416 0.4381961 0.4119416 1.6921342 0.4552451 0.4552451 0.5210138 0.5079955 0.3440474 0.7154567 0.5418913 0.5418913 0.3851354 0.3851354 0.4033439 0.4113745 0.4113745 0.4439772 0.4050960 0.3809854 0.3809854 0.4042074 0.4071175 0.5162311 0.5162311 0.7068526 0.5002164 0.5060667 0.5059092 1.3763568 1.3763568 0.5235677 0.7197030 0.5053854 0.5053854 0.4482592 0.5139305 0.3681921 0.3681921 0.2937857 0.2937857 0.4482592 0.7075114 0.6171374 0.6691728 0.6597295 1.5067199 0.7197030 0.7117017 0.6914437 0.7134548 0.7186364 0.6964136 0.6392170 
StFr_3     0.6493109 0.7073357 0.6793065 0.7280684 0.7280684 0.6696459 0.6525573 0.6525573 0.7127348 0.7127348 0.7398731 0.6068684 0.6760917 0.6760917 0.6705213 0.6705213 0.6460896 0.6932596 0.6460896 0.6932596 0.6627688 0.6627688 0.7223425 0.6956145 0.6727140 0.7251545 0.7251545 0.6504619 0.6447015 0.6348575 0.6348575 0.6764221 0.6764221 0.6774100 0.6676801 0.6676801 0.6670630 0.6603640 0.6603640 0.6613562 0.6997685 0.6876216 0.6876216 0.6854274 0.6854274 0.6532398 0.6769768 0.6769768 0.7797570 0.6556563 0.6558438 0.6556563 0.6754798 0.6940574 0.6325898 0.6940574 0.6325898 0.6698620 0.6575973 0.6543262 0.6543262 0.6793065 0.6493109 0.6474445 0.6474445 0.6646950 0.4905002 0.4950960 0.4950960 0.0182641 0.0000010 0.3164936 1.4888515 0.4715293 0.4931097 0.5214887 0.5214887 0.5107466 0.5119270 1.5474358 0.5234349 0.3616100 0.3616100 0.0000000 0.5200132 1.3949284 0.5454525 0.3033791 0.5208857 0.5301843 0.4759140 0.4759140 0.6099410 0.6099410 0.7073357 0.4551616 0.4468060 0.4551616 0.4468060 1.7805327 0.4587410 0.4587410 0.5454432 0.5200132 0.3439139 0.7194869 0.5433179 0.5433179 0.5111303 0.5111303 0.4888856 0.4519874 0.4519874 0.5256313 0.5017330 0.4758562 0.4758562 0.4923277 0.4983719 0.4766923 0.4766923 0.7167296 0.4973694 0.4727016 0.5390070 1.5988202 1.5988202 0.5027078 0.7031634 0.4999878 0.4999878 0.4810312 0.5229822 0.4886082 0.4886082 0.2879844 0.2879844 0.4810312 0.7137685 0.6228401 0.6754798 0.6336895 1.4676514 0.7031634 0.6740901 0.6884967 0.7290637 0.6754971 0.7398731 0.6558438 
StFr_4     0.6745333 0.7462107 0.7048995 0.7750476 0.7750476 0.7360957 0.6796153 0.6796153 0.7275903 0.7275903 0.7538913 0.7386338 0.7585471 0.7585471 0.6850865 0.6850865 0.7262706 0.7819206 0.7262706 0.7819206 0.6730752 0.6730752 0.7364091 0.7069676 0.7508144 0.7500990 0.7500990 0.6765139 0.6785921 0.7108853 0.7108853 0.7030062 0.7030062 0.6914176 0.6827163 0.6827163 0.6940984 0.6638616 0.6638616 0.6641131 0.7775716 0.6547995 0.6547995 0.6840489 0.6840489 0.6745051 0.6839115 0.6839115 0.7832412 0.7253617 0.7255655 0.7253617 0.7632726 0.7051625 0.7126704 0.7051625 0.7126704 0.7004231 0.6690556 0.7059926 0.7059926 0.7048995 0.6745333 0.6503820 0.6503820 0.6650634 0.5263737 0.4397964 0.4397964 0.5168246 0.5200132 0.5277202 1.8176636 0.4581069 0.3819657 0.6189963 0.6189963 0.6163445 0.4793407 1.7315309 0.4201526 0.5079955 0.5079955 0.5200132 0.0000000 1.3022609 0.6183276 0.5084265 0.4680565 0.4930681 0.4369626 0.4369626 0.4246886 0.4246886 0.7462107 0.6318314 0.5992876 0.6318314 0.5992876 1.8331426 0.4771660 0.4771660 0.0818215 0.0000010 0.5278738 0.7688182 0.4150687 0.4150687 0.5342156 0.5342156 0.5337195 0.4653865 0.4653865 0.5406446 0.5314909 0.4989434 0.4989434 0.5345820 0.5279128 0.5783345 0.5783345 0.7833930 0.0608492 0.5671845 0.0521508 1.7658709 1.7658709 0.6031332 0.7471620 0.0602186 0.0602186 0.4390882 0.5979946 0.5160972 0.5160972 0.4684161 0.4684161 0.4390882 0.7649302 0.5260772 0.7632726 0.7098375 1.7083990 0.7471620 0.7200046 0.6650466 0.7715999 0.7352331 0.7538913 0.7255655 
StFu       1.3652535 1.2872087 1.3748019 1.3449175 1.3449175 1.3337558 1.2863588 1.2863588 1.3296382 1.3296382 1.3711652 1.3785959 1.3544661 1.3544661 1.3561521 1.3561521 1.3824256 1.3618587 1.3824256 1.3618587 1.3541813 1.3541813 1.2059177 1.2208226 1.3291838 1.3603222 1.3603222 1.3274501 1.3336354 1.3358088 1.3358088 1.3797711 1.3797711 1.3605847 1.3381590 1.3381590 1.3915720 1.3413535 1.3413535 1.3429619 1.3847018 1.3221860 1.3221860 1.3226724 1.3226724 1.3377847 1.3590890 1.3590890 1.3510260 1.2559150 1.2636318 1.2559150 1.2523287 1.3715003 1.3799226 1.3715003 1.3799226 1.3574295 1.3400204 1.2536950 1.2536950 1.3748019 1.3652535 1.2583099 1.2583099 1.2158594 1.2342628 1.2701796 1.2701796 1.4123663 1.3949284 1.2579725 1.9613192 1.3144649 1.2072467 1.3086256 1.3086256 1.2967572 1.3623118 2.1351974 1.2422808 1.1439818 1.1439818 1.3949284 1.3022609 0.0000000 1.4054220 1.2766101 1.3540543 1.3618155 1.3293849 1.3293849 1.2995798 1.2995798 1.2872087 1.2679416 1.2765994 1.2679416 1.2765994 2.3395949 1.3460748 1.3460748 1.2257176 1.3022609 1.2743449 1.3185097 1.3098556 1.3098556 1.2132265 1.2132265 1.2200619 1.3114572 1.3114572 1.1815892 1.2452469 1.1557764 1.1557764 1.2746221 1.2586378 1.2712693 1.2712693 1.2975115 1.2799977 1.2585132 1.2355094 2.0099258 2.0099258 1.3098074 1.3546309 1.2703399 1.2703399 1.2917998 1.2526708 1.1970060 1.1970060 1.2022833 1.2022833 1.2917998 1.3219399 1.2918267 1.2523287 1.2222222 2.1688572 1.3546309 1.3494335 1.2953364 1.3158695 1.4172133 1.3711652 1.2636318 
StLaN18    0.7159429 0.7068287 0.7741620 0.7614458 0.7614458 0.7091077 0.6557717 0.6557717 0.7042466 0.7042466 0.7310955 0.7342866 0.7052679 0.7052679 0.7462351 0.7462351 0.7386224 0.7164788 0.7386224 0.7164788 0.7050490 0.7050490 0.6866124 0.6784925 0.7109737 0.7526975 0.7526975 0.7202644 0.7282671 0.6713131 0.6713131 0.7284426 0.7284426 0.7466027 0.7412021 0.7412021 0.7397363 0.7336465 0.7336465 0.7347494 0.7222694 0.7348412 0.7348412 0.7419089 0.7419089 0.7262807 0.7631184 0.7631184 0.6709764 0.7066330 0.7068309 0.7066330 0.6938089 0.7206560 0.7042817 0.7206560 0.7042817 0.7056514 0.6720735 0.7418949 0.7418949 0.7741620 0.7159429 0.7553553 0.7553553 0.6853198 0.5767811 0.4429956 0.4429956 0.5549143 0.5454525 0.5779005 1.6154741 0.4551729 0.5571595 0.0805596 0.0805596 0.0680401 0.5287220 1.5641981 0.6169284 0.5498861 0.5498861 0.5454525 0.6183276 1.4054220 0.0000000 0.5318900 0.5163341 0.5255716 0.4313394 0.4313394 0.6722182 0.6722182 0.7068287 0.6025670 0.5979779 0.6025670 0.5979779 1.8547491 0.4868385 0.4868385 0.5890894 0.6183276 0.5798568 0.7318485 0.5974619 0.5974619 0.6014389 0.6014389 0.5660134 0.4797804 0.4797804 0.6150267 0.5844867 0.5672184 0.5672184 0.5754898 0.5780999 0.0627799 0.0627799 0.7662763 0.5721560 0.0651037 0.5809836 1.6386721 1.6386721 0.0780306 0.7501772 0.5854506 0.5854506 0.4341440 0.0956477 0.5922102 0.5922102 0.5202324 0.5202324 0.4341440 0.7081887 0.6672095 0.6938089 0.6969723 1.5072946 0.7501772 0.7181092 0.7021618 0.7476119 0.7125536 0.7310955 0.7068309 
StLtNB     0.6290388 0.6793728 0.6395188 0.7086437 0.7086437 0.6508340 0.6359706 0.6359706 0.6607234 0.6607234 0.6848969 0.6120792 0.6699601 0.6699601 0.6738412 0.6738412 0.6136520 0.6912491 0.6136520 0.6912491 0.6575892 0.6575892 0.6885743 0.6747599 0.6477688 0.6669861 0.6669861 0.6568717 0.6547014 0.5929124 0.5929124 0.6475676 0.6475676 0.6815605 0.6634362 0.6634362 0.6679139 0.6747916 0.6747916 0.6765955 0.6749804 0.6864219 0.6864219 0.6657911 0.6657911 0.6559724 0.6726573 0.6726573 0.7076809 0.6195642 0.6197433 0.6195642 0.6607315 0.6614239 0.6370701 0.6614239 0.6370701 0.6714907 0.6274586 0.6716684 0.6716684 0.6395188 0.6290388 0.6389812 0.6389812 0.6321718 0.4127935 0.4705526 0.4705526 0.3041897 0.3033791 0.3011593 1.3918844 0.4497163 0.4905541 0.5350722 0.5350722 0.5151261 0.4449111 1.5380596 0.4884442 0.3262234 0.3262234 0.3033791 0.5084265 1.2766101 0.5318900 0.0000000 0.4407032 0.4621076 0.4409237 0.4409237 0.5975938 0.5975938 0.6793728 0.3832166 0.3990111 0.3832166 0.3990111 1.6177280 0.3991022 0.3991022 0.5173326 0.5084265 0.2998715 0.7091480 0.5395679 0.5395679 0.4086866 0.4086866 0.3906324 0.3740411 0.3740411 0.4464753 0.4214876 0.3862366 0.3862366 0.3982501 0.4123614 0.5084912 0.5084912 0.6813173 0.4835970 0.4989632 0.4893373 1.3776782 1.3776782 0.5037964 0.7105092 0.4931175 0.4931175 0.4411609 0.5178429 0.3876423 0.3876423 0.2563209 0.2563209 0.4411609 0.7085072 0.5657459 0.6607315 0.6285105 1.4688593 0.7105092 0.6578415 0.6356255 0.6843117 0.6465029 0.6848969 0.6197433 
StMo_1     0.7485098 0.8010187 0.8046425 0.8262499 0.8262499 0.7721397 0.7646908 0.7646908 0.7342562 0.7342562 0.7609900 0.7044323 0.7971582 0.7971582 0.7261295 0.7261295 0.7635836 0.8192963 0.7635836 0.8192963 0.7485586 0.7485586 0.7931862 0.7791317 0.7761172 0.7958061 0.7958061 0.7372752 0.7334495 0.6873075 0.6873075 0.7931692 0.7931692 0.7376117 0.7558039 0.7558039 0.7585742 0.7467105 0.7467105 0.7487354 0.8162239 0.7547159 0.7547159 0.7701442 0.7701442 0.7302566 0.7507929 0.7507929 0.7159286 0.7837881 0.7840112 0.7837881 0.7424832 0.7557992 0.7537964 0.7557992 0.7537964 0.7503324 0.7678031 0.7672785 0.7672785 0.8046425 0.7485098 0.7442967 0.7442967 0.7751993 0.5084112 0.2321826 0.2321826 0.5448567 0.5208857 0.4704048 1.6759295 0.2081332 0.4890910 0.5291212 0.5291212 0.5248402 0.0730643 1.5649488 0.5165472 0.4328161 0.4328161 0.5208857 0.4680565 1.3540543 0.5163341 0.4407032 0.0000000 0.0836586 0.2177610 0.2177610 0.5545549 0.5545549 0.8010187 0.5692679 0.5831532 0.5692679 0.5831532 1.8628093 0.4594145 0.4594145 0.4938363 0.4680565 0.4456635 0.7764059 0.5424223 0.5424223 0.4912674 0.4912674 0.5024057 0.1494130 0.1494130 0.5254510 0.4956598 0.4807633 0.4807633 0.5181813 0.4978408 0.5014484 0.5014484 0.7983211 0.4616456 0.4911861 0.4712135 1.6432412 1.6432412 0.5090103 0.7834865 0.4732429 0.4732429 0.2106324 0.5165810 0.4858988 0.4858988 0.3979912 0.3979912 0.2106324 0.7765339 0.5532127 0.7424832 0.7975093 1.5172405 0.7834865 0.7455538 0.7751296 0.7788630 0.7421314 0.7609900 0.7840112 
StPo       0.6982564 0.7506906 0.7392586 0.7999764 0.7999764 0.7146743 0.7135974 0.7135974 0.7156045 0.7156045 0.7424633 0.6795055 0.7352146 0.7352146 0.7023277 0.7023277 0.7241694 0.7470706 0.7241694 0.7470706 0.7097083 0.7097083 0.7402103 0.7309144 0.7115111 0.7392725 0.7392725 0.6867075 0.6748944 0.6510201 0.6510201 0.7335838 0.7335838 0.7102795 0.7289588 0.7289588 0.7018072 0.6897365 0.6897365 0.6916105 0.7453021 0.6937394 0.6937394 0.7394046 0.7394046 0.6752241 0.7282775 0.7282775 0.6946371 0.7235159 0.7237237 0.7235159 0.7334695 0.7473821 0.7085954 0.7473821 0.7085954 0.6876035 0.7230704 0.7543063 0.7543063 0.7392586 0.6982564 0.7057537 0.7057537 0.7505274 0.5355455 0.2483316 0.2483316 0.5504672 0.5301843 0.5236636 1.7424120 0.2412376 0.5167431 0.5377777 0.5377777 0.5334436 0.0260767 1.5257874 0.5285856 0.4751526 0.4751526 0.5301843 0.4930681 1.3618155 0.5255716 0.4621076 0.0836586 0.0000000 0.2361600 0.2361600 0.5631024 0.5631024 0.7506906 0.5824707 0.6143538 0.5824707 0.6143538 1.7797113 0.4977826 0.4977826 0.5231095 0.4930681 0.4880228 0.7176942 0.5531094 0.5531094 0.4956489 0.4956489 0.5279854 0.1653136 0.1653136 0.5392066 0.5247452 0.4966184 0.4966184 0.5459737 0.5269521 0.5020015 0.5020015 0.7297283 0.4874266 0.4916576 0.4957498 1.7022079 1.7022079 0.5148293 0.7221471 0.5032142 0.5032142 0.2288551 0.5239442 0.4919531 0.4919531 0.4470207 0.4470207 0.2288551 0.7149025 0.5383650 0.7334695 0.7510428 1.4241368 0.7221471 0.7391191 0.7486960 0.7450472 0.6966918 0.7424633 0.7237237 
StRi1      0.7055440 0.7524255 0.7448466 0.7702658 0.7702658 0.7158218 0.7246299 0.7246299 0.6710443 0.6710443 0.6927049 0.7032518 0.7313741 0.7313741 0.7086146 0.7086146 0.7626912 0.7738603 0.7626912 0.7738603 0.7214893 0.7214893 0.7238002 0.6895404 0.7317847 0.7573734 0.7573734 0.7154367 0.7042855 0.6585216 0.6585216 0.7672878 0.7672878 0.7329403 0.7188833 0.7188833 0.7412623 0.7248959 0.7248959 0.7252705 0.7725383 0.7310724 0.7310724 0.7380100 0.7380100 0.7086104 0.7193091 0.7193091 0.7482239 0.7526515 0.7528680 0.7526515 0.7437830 0.7140453 0.7224510 0.7140453 0.7224510 0.7395884 0.7109387 0.6953743 0.6953743 0.7448466 0.7055440 0.7203790 0.7203790 0.7196489 0.4328828 0.0806841 0.0806841 0.4860753 0.4759140 0.4333002 1.5807608 0.0500763 0.4468014 0.4285683 0.4285683 0.4336055 0.2076531 1.5067969 0.4987838 0.4465689 0.4465689 0.4759140 0.4369626 1.3293849 0.4313394 0.4409237 0.2177610 0.2361600 0.0000000 0.0000010 0.5281151 0.5281151 0.7524255 0.5014297 0.5585860 0.5014297 0.5585860 1.6902262 0.3987816 0.3987816 0.4711689 0.4369626 0.4227023 0.7373336 0.5246542 0.5246542 0.4405485 0.4405485 0.4363125 0.2335783 0.2335783 0.4765234 0.4425811 0.4332676 0.4332676 0.4410189 0.4394391 0.4289241 0.4289241 0.7529936 0.4086722 0.4193465 0.4332504 1.4907357 1.4907357 0.4113064 0.7236137 0.4246496 0.4246496 0.0158451 0.4285345 0.4341711 0.4341711 0.4150455 0.4150455 0.0158451 0.7268509 0.5425508 0.7437830 0.7267095 1.4747964 0.7236137 0.7224087 0.7134286 0.7082944 0.7186668 0.6927049 0.7528680 
StRiR_1    0.7055440 0.7524255 0.7448466 0.7702658 0.7702658 0.7158218 0.7246299 0.7246299 0.6710443 0.6710443 0.6927049 0.7032518 0.7313741 0.7313741 0.7086146 0.7086146 0.7626912 0.7738603 0.7626912 0.7738603 0.7214893 0.7214893 0.7238002 0.6895404 0.7317847 0.7573734 0.7573734 0.7154367 0.7042855 0.6585216 0.6585216 0.7672878 0.7672878 0.7329403 0.7188833 0.7188833 0.7412623 0.7248959 0.7248959 0.7252705 0.7725383 0.7310724 0.7310724 0.7380100 0.7380100 0.7086104 0.7193091 0.7193091 0.7482239 0.7526515 0.7528680 0.7526515 0.7437830 0.7140453 0.7224510 0.7140453 0.7224510 0.7395884 0.7109387 0.6953743 0.6953743 0.7448466 0.7055440 0.7203790 0.7203790 0.7196489 0.4328828 0.0806841 0.0806841 0.4860753 0.4759140 0.4333002 1.5807608 0.0500763 0.4468014 0.4285683 0.4285683 0.4336055 0.2076531 1.5067969 0.4987838 0.4465689 0.4465689 0.4759140 0.4369626 1.3293849 0.4313394 0.4409237 0.2177610 0.2361600 0.0000010 0.0000000 0.5281151 0.5281151 0.7524255 0.5014297 0.5585860 0.5014297 0.5585860 1.6902262 0.3987816 0.3987816 0.4711689 0.4369626 0.4227023 0.7373336 0.5246542 0.5246542 0.4405485 0.4405485 0.4363125 0.2335783 0.2335783 0.4765234 0.4425811 0.4332676 0.4332676 0.4410189 0.4394391 0.4289241 0.4289241 0.7529936 0.4086722 0.4193465 0.4332504 1.4907357 1.4907357 0.4113064 0.7236137 0.4246496 0.4246496 0.0158451 0.4285345 0.4341711 0.4341711 0.4150455 0.4150455 0.0158451 0.7268509 0.5425508 0.7437830 0.7267095 1.4747964 0.7236137 0.7224087 0.7134286 0.7082944 0.7186668 0.6927049 0.7528680 
StSe_1     0.8408400 0.8534448 0.8774196 0.8637335 0.8637335 0.8363052 0.8189115 0.8189115 0.8811151 0.8811151 0.9132481 0.8239987 0.8559873 0.8559873 0.8071557 0.8071557 0.8321227 0.8863933 0.8321227 0.8863933 0.7855556 0.7855556 0.8543813 0.8456807 0.8715743 0.8942935 0.8942935 0.8045908 0.8007572 0.7843962 0.7843962 0.8647476 0.8647476 0.8185056 0.8272908 0.8272908 0.8386287 0.8135834 0.8135834 0.8139893 0.8810186 0.8186583 0.8186583 0.8245670 0.8245670 0.8028995 0.8186394 0.8186394 0.8044726 0.8594430 0.8596828 0.8594430 0.8512523 0.8332465 0.8022475 0.8332465 0.8022475 0.8444530 0.7974952 0.8227211 0.8227211 0.8774196 0.8408400 0.8072396 0.8072396 0.7830106 0.6299338 0.5050074 0.5050074 0.6074291 0.6099410 0.5726978 1.7806724 0.5453059 0.4796425 0.6566202 0.6566202 0.6485326 0.5475025 1.7435563 0.5159430 0.5802473 0.5802473 0.6099410 0.4246886 1.2995798 0.6722182 0.5975938 0.5545549 0.5631024 0.5281151 0.5281151 0.0000000 0.0000010 0.8534448 0.5920229 0.5891439 0.5920229 0.5891439 2.1273130 0.5945920 0.5945920 0.4346773 0.4246886 0.6099493 0.8657915 0.5097323 0.5097323 0.6351850 0.6351850 0.6400098 0.5528066 0.5528066 0.6291699 0.6201028 0.5983517 0.5983517 0.6476298 0.6190811 0.6471756 0.6471756 0.8738759 0.4356635 0.6352631 0.4402769 1.6664222 1.6664222 0.6629077 0.8470493 0.4479730 0.4479730 0.5243845 0.6353094 0.6167748 0.6167748 0.5346562 0.5346562 0.5243845 0.8228507 0.2660063 0.8512523 0.7703245 1.7188598 0.8470493 0.8794854 0.8158119 0.8543835 0.8515625 0.9132481 0.8596828 
StSe_2     0.8408400 0.8534448 0.8774196 0.8637335 0.8637335 0.8363052 0.8189115 0.8189115 0.8811151 0.8811151 0.9132481 0.8239987 0.8559873 0.8559873 0.8071557 0.8071557 0.8321227 0.8863933 0.8321227 0.8863933 0.7855556 0.7855556 0.8543813 0.8456807 0.8715743 0.8942935 0.8942935 0.8045908 0.8007572 0.7843962 0.7843962 0.8647476 0.8647476 0.8185056 0.8272908 0.8272908 0.8386287 0.8135834 0.8135834 0.8139893 0.8810186 0.8186583 0.8186583 0.8245670 0.8245670 0.8028995 0.8186394 0.8186394 0.8044726 0.8594430 0.8596828 0.8594430 0.8512523 0.8332465 0.8022475 0.8332465 0.8022475 0.8444530 0.7974952 0.8227211 0.8227211 0.8774196 0.8408400 0.8072396 0.8072396 0.7830106 0.6299338 0.5050074 0.5050074 0.6074291 0.6099410 0.5726978 1.7806724 0.5453059 0.4796425 0.6566202 0.6566202 0.6485326 0.5475025 1.7435563 0.5159430 0.5802473 0.5802473 0.6099410 0.4246886 1.2995798 0.6722182 0.5975938 0.5545549 0.5631024 0.5281151 0.5281151 0.0000010 0.0000000 0.8534448 0.5920229 0.5891439 0.5920229 0.5891439 2.1273130 0.5945920 0.5945920 0.4346773 0.4246886 0.6099493 0.8657915 0.5097323 0.5097323 0.6351850 0.6351850 0.6400098 0.5528066 0.5528066 0.6291699 0.6201028 0.5983517 0.5983517 0.6476298 0.6190811 0.6471756 0.6471756 0.8738759 0.4356635 0.6352631 0.4402769 1.6664222 1.6664222 0.6629077 0.8470493 0.4479730 0.4479730 0.5243845 0.6353094 0.6167748 0.6167748 0.5346562 0.5346562 0.5243845 0.8228507 0.2660063 0.8512523 0.7703245 1.7188598 0.8470493 0.8794854 0.8158119 0.8543835 0.8515625 0.9132481 0.8596828 
StTo       0.2783369 0.0000010 0.2661838 0.2820270 0.2820270 0.2885615 0.2903154 0.2903154 0.2919122 0.2919122 0.3128496 0.2756495 0.2854276 0.2854276 0.2837541 0.2837541 0.3021944 0.3149792 0.3021944 0.3149792 0.2876521 0.2876521 0.2866265 0.2927440 0.3068678 0.3041136 0.3041136 0.2918201 0.2837773 0.2316877 0.2316877 0.2538150 0.2538150 0.2852223 0.2840753 0.2840753 0.2991632 0.2741459 0.2741459 0.2787006 0.3176725 0.2829635 0.2829635 0.2821583 0.2821583 0.2869216 0.2933415 0.2933415 0.4338894 0.2717935 0.2756227 0.2717935 0.2212819 0.2838050 0.2441938 0.2838050 0.2441938 0.2694512 0.2446069 0.2211928 0.2211928 0.2661838 0.2783369 0.7058143 0.7058143 0.2269104 0.6949564 0.7188845 0.7188845 0.7327449 0.7073357 0.7392618 1.6409858 0.7695641 0.6977159 0.6954896 0.6954896 0.6707638 0.7905985 1.6120314 0.6917502 0.7244412 0.7244412 0.7073357 0.7462107 1.2872087 0.7068287 0.6793728 0.8010187 0.7506906 0.7524255 0.7524255 0.8534448 0.8534448 0.0000000 0.8488475 0.8132472 0.8488475 0.8132472 1.7831215 0.7430427 0.7430427 0.7469102 0.7462107 0.8091125 0.2788614 0.7117309 0.7117309 0.6306914 0.6306914 0.6842392 0.7479063 0.7479063 0.7120119 0.6912295 0.6324822 0.6324822 0.6950437 0.6908731 0.6648914 0.6648914 0.2823901 0.7220103 0.6530823 0.7079283 1.7572201 1.7572201 0.6657619 0.2712327 0.7304303 0.7304303 0.7359554 0.6764205 0.6199309 0.6199309 0.6957740 0.6957740 0.7359554 0.2831660 0.7829279 0.2212819 0.2382682 1.5840203 0.2712327 0.2083906 0.2413390 0.2558963 0.2795442 0.3128496 0.2756227 
StVe_1     0.8155989 0.8488475 0.8274360 0.8569520 0.8569520 0.8062376 0.8347889 0.8347889 0.8185505 0.8185505 0.8434047 0.7711806 0.8576497 0.8576497 0.8055159 0.8055159 0.8534561 0.8858000 0.8534561 0.8858000 0.7958483 0.7958483 0.8540740 0.8427439 0.8370921 0.8849727 0.8849727 0.7845515 0.7902015 0.7733309 0.7733309 0.8420136 0.8420136 0.8041930 0.7807205 0.7807205 0.8288267 0.8031786 0.8031786 0.8053228 0.8759690 0.8249613 0.8249613 0.7983854 0.7983854 0.7947802 0.8015048 0.8015048 0.7138011 0.7558383 0.7551793 0.7558383 0.8428223 0.8648517 0.7776351 0.8648517 0.7776351 0.8745593 0.8205388 0.8084006 0.8084006 0.8274360 0.8155989 0.8253858 0.8253858 0.7836494 0.4774450 0.5321106 0.5321106 0.4516312 0.4551616 0.4573856 1.6305329 0.5282301 0.5600288 0.5979241 0.5979241 0.5823936 0.5649621 1.5086980 0.5801732 0.4381961 0.4381961 0.4551616 0.6318314 1.2679416 0.6025670 0.3832166 0.5692679 0.5824707 0.5014297 0.5014297 0.5920229 0.5920229 0.8488475 0.0000000 0.1788612 0.0000010 0.1788612 1.7384574 0.5230383 0.5230383 0.6194870 0.6318314 0.5172014 0.8980496 0.6052337 0.6052337 0.4916891 0.4916891 0.4728705 0.5281967 0.5281967 0.5200800 0.4907022 0.4525545 0.4525545 0.4895577 0.4990794 0.5828309 0.5828309 0.8889958 0.6102369 0.5758449 0.6142410 1.6336549 1.6336549 0.5842079 0.8790127 0.6159020 0.6159020 0.4940289 0.5794595 0.4613321 0.4613321 0.4438864 0.4438864 0.4940289 0.9047715 0.6260046 0.8428223 0.7660017 1.4467510 0.8896023 0.8292684 0.8025033 0.8803137 0.8597701 0.8434047 0.7551793 
StVe_3     0.7669755 0.8132472 0.8018893 0.8293125 0.8293125 0.7816040 0.7572508 0.7572508 0.8212677 0.8212677 0.8502110 0.7701323 0.8287167 0.8287167 0.7743396 0.7743396 0.7824057 0.8096046 0.7824057 0.8096046 0.7833965 0.7833965 0.8040734 0.7979708 0.7936411 0.8515492 0.8515492 0.7619222 0.7529436 0.7413684 0.7413684 0.7995244 0.7995244 0.7713713 0.7531533 0.7531533 0.7973258 0.7959371 0.7959371 0.7980667 0.8023098 0.7953791 0.7953791 0.7586521 0.7586521 0.7650648 0.7671648 0.7671648 0.6905334 0.6952533 0.6946260 0.6952533 0.7777953 0.8079003 0.7506036 0.8079003 0.7506036 0.7954889 0.7531708 0.7838911 0.7838911 0.8018893 0.7669755 0.7571862 0.7571862 0.7259226 0.4743442 0.5760586 0.5760586 0.4553473 0.4468060 0.4330550 1.5312965 0.5578370 0.5235012 0.5848185 0.5848185 0.5642585 0.5727408 1.5155082 0.5550011 0.4119416 0.4119416 0.4468060 0.5992876 1.2765994 0.5979779 0.3990111 0.5831532 0.6143538 0.5585860 0.5585860 0.5891439 0.5891439 0.8132472 0.1788612 0.0000000 0.1788612 0.0000010 1.7630031 0.4697050 0.4697050 0.5449193 0.5992876 0.5203404 0.8170664 0.5669448 0.5669448 0.5143864 0.5143864 0.4835698 0.5293648 0.5293648 0.5195939 0.5058555 0.4797069 0.4797069 0.4909981 0.5056051 0.5886322 0.5886322 0.8087009 0.5463282 0.5816580 0.5578099 1.5576677 1.5576677 0.5756465 0.8085889 0.5426130 0.5426130 0.5550778 0.5605202 0.4848065 0.4848065 0.4080994 0.4080994 0.5550778 0.8197215 0.6218656 0.7777953 0.7169522 1.4684961 0.8085889 0.8002134 0.7832323 0.8335503 0.8097581 0.8502110 0.6946260 
StVe_4     0.8155989 0.8488475 0.8274360 0.8569520 0.8569520 0.8062376 0.8347889 0.8347889 0.8185505 0.8185505 0.8434047 0.7711806 0.8576497 0.8576497 0.8055159 0.8055159 0.8534561 0.8858000 0.8534561 0.8858000 0.7958483 0.7958483 0.8540740 0.8427439 0.8370921 0.8849727 0.8849727 0.7845515 0.7902015 0.7733309 0.7733309 0.8420136 0.8420136 0.8041930 0.7807205 0.7807205 0.8288267 0.8031786 0.8031786 0.8053228 0.8759690 0.8249613 0.8249613 0.7983854 0.7983854 0.7947802 0.8015048 0.8015048 0.7138011 0.7558383 0.7551793 0.7558383 0.8428223 0.8648517 0.7776351 0.8648517 0.7776351 0.8745593 0.8205388 0.8084006 0.8084006 0.8274360 0.8155989 0.8253858 0.8253858 0.7836494 0.4774450 0.5321106 0.5321106 0.4516312 0.4551616 0.4573856 1.6305329 0.5282301 0.5600288 0.5979241 0.5979241 0.5823936 0.5649621 1.5086980 0.5801732 0.4381961 0.4381961 0.4551616 0.6318314 1.2679416 0.6025670 0.3832166 0.5692679 0.5824707 0.5014297 0.5014297 0.5920229 0.5920229 0.8488475 0.0000010 0.1788612 0.0000000 0.1788612 1.7384574 0.5230383 0.5230383 0.6194870 0.6318314 0.5172014 0.8980496 0.6052337 0.6052337 0.4916891 0.4916891 0.4728705 0.5281967 0.5281967 0.5200800 0.4907022 0.4525545 0.4525545 0.4895577 0.4990794 0.5828309 0.5828309 0.8889958 0.6102369 0.5758449 0.6142410 1.6336549 1.6336549 0.5842079 0.8790127 0.6159020 0.6159020 0.4940289 0.5794595 0.4613321 0.4613321 0.4438864 0.4438864 0.4940289 0.9047715 0.6260046 0.8428223 0.7660017 1.4467510 0.8896023 0.8292684 0.8025033 0.8803137 0.8597701 0.8434047 0.7551793 
StVe_5     0.7669755 0.8132472 0.8018893 0.8293125 0.8293125 0.7816040 0.7572508 0.7572508 0.8212677 0.8212677 0.8502110 0.7701323 0.8287167 0.8287167 0.7743396 0.7743396 0.7824057 0.8096046 0.7824057 0.8096046 0.7833965 0.7833965 0.8040734 0.7979708 0.7936411 0.8515492 0.8515492 0.7619222 0.7529436 0.7413684 0.7413684 0.7995244 0.7995244 0.7713713 0.7531533 0.7531533 0.7973258 0.7959371 0.7959371 0.7980667 0.8023098 0.7953791 0.7953791 0.7586521 0.7586521 0.7650648 0.7671648 0.7671648 0.6905334 0.6952533 0.6946260 0.6952533 0.7777953 0.8079003 0.7506036 0.8079003 0.7506036 0.7954889 0.7531708 0.7838911 0.7838911 0.8018893 0.7669755 0.7571862 0.7571862 0.7259226 0.4743442 0.5760586 0.5760586 0.4553473 0.4468060 0.4330550 1.5312965 0.5578370 0.5235012 0.5848185 0.5848185 0.5642585 0.5727408 1.5155082 0.5550011 0.4119416 0.4119416 0.4468060 0.5992876 1.2765994 0.5979779 0.3990111 0.5831532 0.6143538 0.5585860 0.5585860 0.5891439 0.5891439 0.8132472 0.1788612 0.0000010 0.1788612 0.0000000 1.7630031 0.4697050 0.4697050 0.5449193 0.5992876 0.5203404 0.8170664 0.5669448 0.5669448 0.5143864 0.5143864 0.4835698 0.5293648 0.5293648 0.5195939 0.5058555 0.4797069 0.4797069 0.4909981 0.5056051 0.5886322 0.5886322 0.8087009 0.5463282 0.5816580 0.5578099 1.5576677 1.5576677 0.5756465 0.8085889 0.5426130 0.5426130 0.5550778 0.5605202 0.4848065 0.4848065 0.4080994 0.4080994 0.5550778 0.8197215 0.6218656 0.7777953 0.7169522 1.4684961 0.8085889 0.8002134 0.7832323 0.8335503 0.8097581 0.8502110 0.6946260 
StVrN_A    1.8137466 1.7831215 1.7889439 2.0060161 2.0060161 1.8221859 1.9597147 1.9597147 1.8214360 1.8214360 1.8346005 1.8627818 1.7884587 1.7884587 1.7560732 1.7560732 1.9079948 1.8707208 1.9079948 1.8707208 1.7715900 1.7715900 1.7438650 1.7989193 1.8267781 2.0002276 2.0002276 1.7746974 1.7877900 1.8810093 1.8810093 1.8545509 1.8545509 1.7918009 1.7095700 1.7095700 1.7874357 1.7940797 1.7940797 1.8018289 1.8523698 1.7166229 1.7166229 1.8054987 1.8054987 1.7498270 1.7562997 1.7562997 1.8201632 1.9135686 1.9236508 1.9135686 1.9186361 1.8768126 1.8246937 1.8768126 1.8246937 1.8784895 1.8108980 1.8932612 1.8932612 1.7889439 1.8137466 1.9677380 1.9677380 1.8245106 1.7017989 1.7636733 1.7636733 1.7882073 1.7805327 1.7878461 0.5593947 1.6918084 1.9933539 1.8209035 1.8209035 1.8049381 1.7515334 1.4093737 2.0886407 1.6921342 1.6921342 1.7805327 1.8331426 2.3395949 1.8547491 1.6177280 1.8628093 1.7797113 1.6902262 1.6902262 2.1273130 2.1273130 1.7831215 1.7384574 1.7630031 1.7384574 1.7630031 0.0000000 1.6358721 1.6358721 1.8397235 1.8331426 1.7393245 1.8307479 2.0990986 2.0990986 1.6316077 1.6316077 1.6544293 1.7000108 1.7000108 1.7000040 1.6591523 1.5997607 1.5997607 1.6627498 1.6379040 1.7416415 1.7416415 1.9440295 1.8060582 1.7152912 1.8039461 0.5698957 0.5698957 1.7567605 1.8469632 1.7698264 1.7698264 1.6674847 1.7511755 1.6591427 1.6591427 1.6961107 1.6961107 1.6674847 1.8188886 1.9753017 1.9186361 1.8973011 1.4454516 1.8469632 1.9107884 1.9110932 1.8958103 1.9748593 1.8346005 1.9236508 
StVrN_B    0.7259676 0.7430427 0.7530744 0.7717671 0.7717671 0.6692105 0.6864445 0.6864445 0.7252769 0.7252769 0.7475537 0.7088424 0.7015357 0.7015357 0.7257216 0.7257216 0.7375826 0.7336290 0.7375826 0.7336290 0.7073397 0.7073397 0.6503066 0.6429905 0.7126547 0.7529972 0.7529972 0.6728165 0.6836600 0.6740836 0.6740836 0.7346241 0.7346241 0.7315210 0.7108763 0.7108763 0.7168537 0.7213283 0.7213283 0.7232472 0.7453682 0.7246519 0.7246519 0.7186240 0.7186240 0.6708195 0.7209542 0.7209542 0.7193141 0.7269525 0.7324997 0.7269525 0.6901158 0.7561002 0.7103440 0.7561002 0.7103440 0.7469896 0.7076302 0.7450702 0.7450702 0.7530744 0.7259676 0.7318837 0.7318837 0.6676385 0.4104614 0.4329142 0.4329142 0.4605643 0.4587410 0.4394882 1.4248644 0.4313298 0.5069513 0.5091966 0.5091966 0.4867712 0.4985667 1.4112977 0.5148403 0.4552451 0.4552451 0.4587410 0.4771660 1.3460748 0.4868385 0.3991022 0.4594145 0.4977826 0.3987816 0.3987816 0.5945920 0.5945920 0.7430427 0.5230383 0.4697050 0.5230383 0.4697050 1.6358721 0.0000000 0.0000010 0.4894876 0.4771660 0.4866606 0.8146929 0.5536077 0.5536077 0.4500662 0.4500662 0.4209360 0.4362618 0.4362618 0.4747201 0.4196307 0.4394598 0.4394598 0.4222325 0.4164746 0.4617227 0.4617227 0.7779513 0.4771319 0.4599853 0.4810435 1.4963005 1.4963005 0.4740708 0.7870256 0.4872572 0.4872572 0.3942630 0.4985437 0.4390452 0.4390452 0.4298577 0.4298577 0.3942630 0.8182863 0.6490204 0.6901158 0.7467207 1.3958340 0.7972979 0.7355668 0.7267573 0.7945807 0.7414897 0.7475537 0.7324997 
StVr_1_A   0.7259676 0.7430427 0.7530744 0.7717671 0.7717671 0.6692105 0.6864445 0.6864445 0.7252769 0.7252769 0.7475537 0.7088424 0.7015357 0.7015357 0.7257216 0.7257216 0.7375826 0.7336290 0.7375826 0.7336290 0.7073397 0.7073397 0.6503066 0.6429905 0.7126547 0.7529972 0.7529972 0.6728165 0.6836600 0.6740836 0.6740836 0.7346241 0.7346241 0.7315210 0.7108763 0.7108763 0.7168537 0.7213283 0.7213283 0.7232472 0.7453682 0.7246519 0.7246519 0.7186240 0.7186240 0.6708195 0.7209542 0.7209542 0.7193141 0.7269525 0.7324997 0.7269525 0.6901158 0.7561002 0.7103440 0.7561002 0.7103440 0.7469896 0.7076302 0.7450702 0.7450702 0.7530744 0.7259676 0.7318837 0.7318837 0.6676385 0.4104614 0.4329142 0.4329142 0.4605643 0.4587410 0.4394882 1.4248644 0.4313298 0.5069513 0.5091966 0.5091966 0.4867712 0.4985667 1.4112977 0.5148403 0.4552451 0.4552451 0.4587410 0.4771660 1.3460748 0.4868385 0.3991022 0.4594145 0.4977826 0.3987816 0.3987816 0.5945920 0.5945920 0.7430427 0.5230383 0.4697050 0.5230383 0.4697050 1.6358721 0.0000010 0.0000000 0.4894876 0.4771660 0.4866606 0.8146929 0.5536077 0.5536077 0.4500662 0.4500662 0.4209360 0.4362618 0.4362618 0.4747201 0.4196307 0.4394598 0.4394598 0.4222325 0.4164746 0.4617227 0.4617227 0.7779513 0.4771319 0.4599853 0.4810435 1.4963005 1.4963005 0.4740708 0.7870256 0.4872572 0.4872572 0.3942630 0.4985437 0.4390452 0.4390452 0.4298577 0.4298577 0.3942630 0.8182863 0.6490204 0.6901158 0.7467207 1.3958340 0.7972979 0.7355668 0.7267573 0.7945807 0.7414897 0.7475537 0.7324997 
StX        0.6846907 0.7469102 0.6967154 0.7787554 0.7787554 0.7249702 0.6688721 0.6688721 0.7230472 0.7230472 0.7491806 0.7298768 0.7326329 0.7326329 0.7048627 0.7048627 0.7055202 0.7614592 0.7055202 0.7614592 0.6737430 0.6737430 0.7136090 0.6848062 0.7368049 0.7208096 0.7208096 0.6839946 0.6876344 0.7039858 0.7039858 0.7132896 0.7132896 0.7052969 0.6902759 0.6902759 0.7018262 0.6796874 0.6796874 0.6825135 0.7595156 0.6529813 0.6529813 0.6958881 0.6958881 0.6819482 0.6950187 0.6950187 0.7745900 0.6937040 0.6939004 0.6937040 0.7465440 0.7124013 0.7096052 0.7124013 0.7096052 0.6800647 0.6604125 0.7097209 0.7097209 0.6967154 0.6846907 0.6528776 0.6528776 0.6275922 0.5237764 0.4704005 0.4704005 0.5420111 0.5454432 0.5097541 1.8267781 0.4872193 0.3669408 0.5948862 0.5948862 0.6004838 0.5088993 1.6588920 0.4070564 0.5210138 0.5210138 0.5454432 0.0818215 1.2257176 0.5890894 0.5173326 0.4938363 0.5231095 0.4711689 0.4711689 0.4346773 0.4346773 0.7469102 0.6194870 0.5449193 0.6194870 0.5449193 1.8397235 0.4894876 0.4894876 0.0000000 0.0818215 0.5333995 0.7487447 0.3828959 0.3828959 0.5348374 0.5348374 0.5311253 0.4960340 0.4960340 0.5498513 0.5331706 0.4985170 0.4985170 0.5319933 0.5295799 0.5627480 0.5627480 0.7551740 0.0877398 0.5517500 0.0656795 1.8248162 1.8248162 0.5929075 0.7241710 0.0870879 0.0870879 0.4621032 0.5798311 0.5154122 0.5154122 0.4886002 0.4886002 0.4621032 0.7423324 0.5182777 0.7465440 0.7011726 1.6563226 0.7241710 0.7237728 0.6446756 0.7546149 0.7139743 0.7491806 0.6939004 
StX_1      0.6745333 0.7462107 0.7048995 0.7750476 0.7750476 0.7360957 0.6796153 0.6796153 0.7275903 0.7275903 0.7538913 0.7386338 0.7585471 0.7585471 0.6850865 0.6850865 0.7262706 0.7819206 0.7262706 0.7819206 0.6730752 0.6730752 0.7364091 0.7069676 0.7508144 0.7500990 0.7500990 0.6765139 0.6785921 0.7108853 0.7108853 0.7030062 0.7030062 0.6914176 0.6827163 0.6827163 0.6940984 0.6638616 0.6638616 0.6641131 0.7775716 0.6547995 0.6547995 0.6840489 0.6840489 0.6745051 0.6839115 0.6839115 0.7832412 0.7253617 0.7255655 0.7253617 0.7632726 0.7051625 0.7126704 0.7051625 0.7126704 0.7004231 0.6690556 0.7059926 0.7059926 0.7048995 0.6745333 0.6503820 0.6503820 0.6650634 0.5263737 0.4397964 0.4397964 0.5168246 0.5200132 0.5277202 1.8176636 0.4581069 0.3819657 0.6189963 0.6189963 0.6163445 0.4793407 1.7315309 0.4201526 0.5079955 0.5079955 0.5200132 0.0000010 1.3022609 0.6183276 0.5084265 0.4680565 0.4930681 0.4369626 0.4369626 0.4246886 0.4246886 0.7462107 0.6318314 0.5992876 0.6318314 0.5992876 1.8331426 0.4771660 0.4771660 0.0818215 0.0000000 0.5278738 0.7688182 0.4150687 0.4150687 0.5342156 0.5342156 0.5337195 0.4653865 0.4653865 0.5406446 0.5314909 0.4989434 0.4989434 0.5345820 0.5279128 0.5783345 0.5783345 0.7833930 0.0608492 0.5671845 0.0521508 1.7658709 1.7658709 0.6031332 0.7471620 0.0602186 0.0602186 0.4390882 0.5979946 0.5160972 0.5160972 0.4684161 0.4684161 0.4390882 0.7649302 0.5260772 0.7632726 0.7098375 1.7083990 0.7471620 0.7200046 0.6650466 0.7715999 0.7352331 0.7538913 0.7255655 
Sts1       0.7248924 0.8091125 0.7328888 0.7950499 0.7950499 0.7088391 0.7364613 0.7364613 0.7252440 0.7252440 0.7511642 0.6717009 0.7329035 0.7329035 0.7172879 0.7172879 0.7207537 0.7506310 0.7207537 0.7506310 0.6919618 0.6919618 0.7172752 0.7059516 0.7303140 0.7368378 0.7368378 0.6892343 0.6985115 0.6943657 0.6943657 0.7505511 0.7505511 0.7352279 0.7339882 0.7339882 0.7126847 0.7489239 0.7489239 0.7509125 0.7441853 0.7328596 0.7328596 0.7188413 0.7188413 0.6883117 0.7393008 0.7393008 0.8015455 0.7239986 0.7242031 0.7239986 0.7469631 0.7615194 0.7271965 0.7615194 0.7271965 0.7672867 0.7311218 0.7812614 0.7812614 0.7328888 0.7248924 0.6996893 0.6996893 0.7182185 0.5668455 0.4182358 0.4182358 0.3601184 0.3439139 0.2784192 1.5817965 0.4348165 0.4922732 0.5759308 0.5759308 0.5591784 0.4870606 1.5579003 0.5884952 0.3440474 0.3440474 0.3439139 0.5278738 1.2743449 0.5798568 0.2998715 0.4456635 0.4880228 0.4227023 0.4227023 0.6099493 0.6099493 0.8091125 0.5172014 0.5203404 0.5172014 0.5203404 1.7393245 0.4866606 0.4866606 0.5333995 0.5278738 0.0000000 0.7751415 0.6196647 0.6196647 0.5625613 0.5625613 0.5387265 0.4536966 0.4536966 0.5684529 0.5463509 0.5443336 0.5443336 0.5507762 0.5396392 0.5427494 0.5427494 0.7878934 0.5219225 0.5394441 0.5536846 1.5740706 1.5740706 0.5567837 0.8145808 0.5155217 0.5155217 0.4239824 0.5536469 0.5428152 0.5428152 0.2473338 0.2473338 0.4239824 0.7648423 0.6317479 0.7469631 0.7513501 1.5382219 0.8145808 0.7776369 0.7407621 0.7871728 0.7381477 0.7511642 0.7242031 
StsAN      0.1956757 0.2788614 0.2039357 0.2321472 0.2321472 0.2058684 0.2123298 0.2123298 0.2229208 0.2229208 0.2353525 0.2252997 0.2031930 0.2031930 0.2212613 0.2212613 0.2675827 0.2235745 0.2675827 0.2235745 0.2237927 0.2237927 0.2264230 0.2079284 0.2103012 0.2059989 0.2059989 0.2060408 0.2060122 0.1845958 0.1845958 0.1815262 0.1815262 0.2211989 0.2127593 0.2127593 0.2168615 0.1968982 0.1968982 0.2009160 0.2364150 0.2063462 0.2063462 0.2162922 0.2162922 0.1982899 0.2240481 0.2240481 0.4508969 0.2796885 0.2758640 0.2796885 0.2021341 0.1956571 0.1618109 0.1956571 0.1618109 0.2198762 0.1560123 0.1895839 0.1895839 0.2039357 0.1956757 0.6854185 0.6854185 0.2430525 0.7684780 0.7005240 0.7005240 0.7310385 0.7194869 0.7003425 1.6486992 0.7220205 0.6808546 0.6895195 0.6895195 0.6949597 0.7327637 1.7501792 0.6664265 0.7154567 0.7154567 0.7194869 0.7688182 1.3185097 0.7318485 0.7091480 0.7764059 0.7176942 0.7373336 0.7373336 0.8657915 0.8657915 0.2788614 0.8980496 0.8170664 0.8980496 0.8170664 1.8307479 0.8146929 0.8146929 0.7487447 0.7688182 0.7751415 0.0000000 0.7078920 0.7078920 0.6887181 0.6887181 0.7364043 0.7494937 0.7494937 0.7437917 0.7577398 0.6731148 0.6731148 0.7449522 0.7501015 0.6928705 0.6928705 0.1161789 0.7599376 0.6807814 0.7485285 1.7229508 1.7229508 0.6759087 0.0901381 0.7670561 0.7670561 0.7223075 0.6789834 0.6920269 0.6920269 0.6807077 0.6807077 0.7223075 0.0460652 0.8295477 0.2021341 0.1775771 1.6809241 0.0901381 0.2117207 0.1510385 0.0951610 0.2207317 0.2353525 0.2758640 
StsBA_1    0.7088126 0.7117309 0.7253379 0.7661876 0.7661876 0.6509815 0.6685789 0.6685789 0.6917792 0.6917792 0.7187345 0.6804172 0.6660752 0.6660752 0.6862747 0.6862747 0.7105442 0.7116062 0.7105442 0.7116062 0.6495355 0.6495355 0.6622592 0.6635999 0.7065510 0.7051833 0.7051833 0.6862062 0.6624085 0.6734894 0.6734894 0.6632228 0.6632228 0.7090203 0.6964235 0.6964235 0.6944936 0.6976843 0.6976843 0.6995833 0.7324096 0.6968764 0.6968764 0.6683795 0.6683795 0.6748424 0.7005999 0.7005999 0.8052236 0.7030426 0.7032467 0.7030426 0.6435339 0.6877903 0.6869833 0.6877903 0.6869833 0.6724476 0.6528995 0.6852794 0.6852794 0.7253379 0.7088126 0.7021541 0.7021541 0.6959901 0.5303294 0.5138950 0.5138950 0.5588772 0.5433179 0.5437188 1.6703957 0.5441607 0.3415160 0.5545435 0.5545435 0.5508887 0.5441051 1.7215119 0.1146971 0.5418913 0.5418913 0.5433179 0.4150687 1.3098556 0.5974619 0.5395679 0.5424223 0.5531094 0.5246542 0.5246542 0.5097323 0.5097323 0.7117309 0.6052337 0.5669448 0.6052337 0.5669448 2.0990986 0.5536077 0.5536077 0.3828959 0.4150687 0.6196647 0.7078920 0.0000000 0.0000010 0.5411346 0.5411346 0.5282079 0.5000674 0.5000674 0.5430135 0.5368992 0.4979708 0.4979708 0.5502238 0.5345708 0.5436290 0.5436290 0.7280105 0.3854909 0.5380848 0.4042872 1.6923173 1.6923173 0.5521042 0.7100875 0.3808581 0.3808581 0.5154487 0.5623644 0.5330989 0.5330989 0.5071812 0.5071812 0.5154487 0.7089124 0.5114690 0.6435339 0.6647285 1.6960031 0.7100875 0.6931677 0.6986496 0.7092737 0.7028943 0.7187345 0.7032467 
StsBA_2    0.7088126 0.7117309 0.7253379 0.7661876 0.7661876 0.6509815 0.6685789 0.6685789 0.6917792 0.6917792 0.7187345 0.6804172 0.6660752 0.6660752 0.6862747 0.6862747 0.7105442 0.7116062 0.7105442 0.7116062 0.6495355 0.6495355 0.6622592 0.6635999 0.7065510 0.7051833 0.7051833 0.6862062 0.6624085 0.6734894 0.6734894 0.6632228 0.6632228 0.7090203 0.6964235 0.6964235 0.6944936 0.6976843 0.6976843 0.6995833 0.7324096 0.6968764 0.6968764 0.6683795 0.6683795 0.6748424 0.7005999 0.7005999 0.8052236 0.7030426 0.7032467 0.7030426 0.6435339 0.6877903 0.6869833 0.6877903 0.6869833 0.6724476 0.6528995 0.6852794 0.6852794 0.7253379 0.7088126 0.7021541 0.7021541 0.6959901 0.5303294 0.5138950 0.5138950 0.5588772 0.5433179 0.5437188 1.6703957 0.5441607 0.3415160 0.5545435 0.5545435 0.5508887 0.5441051 1.7215119 0.1146971 0.5418913 0.5418913 0.5433179 0.4150687 1.3098556 0.5974619 0.5395679 0.5424223 0.5531094 0.5246542 0.5246542 0.5097323 0.5097323 0.7117309 0.6052337 0.5669448 0.6052337 0.5669448 2.0990986 0.5536077 0.5536077 0.3828959 0.4150687 0.6196647 0.7078920 0.0000010 0.0000000 0.5411346 0.5411346 0.5282079 0.5000674 0.5000674 0.5430135 0.5368992 0.4979708 0.4979708 0.5502238 0.5345708 0.5436290 0.5436290 0.7280105 0.3854909 0.5380848 0.4042872 1.6923173 1.6923173 0.5521042 0.7100875 0.3808581 0.3808581 0.5154487 0.5623644 0.5330989 0.5330989 0.5071812 0.5071812 0.5154487 0.7089124 0.5114690 0.6435339 0.6647285 1.6960031 0.7100875 0.6931677 0.6986496 0.7092737 0.7028943 0.7187345 0.7032467 
StsC09_1   0.6501450 0.6306914 0.6618368 0.7340989 0.7340989 0.6493302 0.6386900 0.6386900 0.6630704 0.6630704 0.6837238 0.6758356 0.6396030 0.6396030 0.6474544 0.6474544 0.7116384 0.6489396 0.7116384 0.6489396 0.6451715 0.6451715 0.6352421 0.6423149 0.6592118 0.6903437 0.6903437 0.6655997 0.6438635 0.6124208 0.6124208 0.6689657 0.6689657 0.6721252 0.6502210 0.6502210 0.6723703 0.6530546 0.6530546 0.6547934 0.6493935 0.6320717 0.6320717 0.6812613 0.6812613 0.6567554 0.6678305 0.6678305 0.6824240 0.6318531 0.6312757 0.6318531 0.6413814 0.7032852 0.6281165 0.7032852 0.6281165 0.6665403 0.6224728 0.6613550 0.6613550 0.6618368 0.6501450 0.6902935 0.6902935 0.6330827 0.1571315 0.4547682 0.4547682 0.5260962 0.5111303 0.4621672 1.5029076 0.4561774 0.5723033 0.5808902 0.5808902 0.5610029 0.5005855 1.4342013 0.4887578 0.3851354 0.3851354 0.5111303 0.5342156 1.2132265 0.6014389 0.4086866 0.4912674 0.4956489 0.4405485 0.4405485 0.6351850 0.6351850 0.6306914 0.4916891 0.5143864 0.4916891 0.5143864 1.6316077 0.4500662 0.4500662 0.5348374 0.5342156 0.5625613 0.6887181 0.5411346 0.5411346 0.0000000 0.0000010 0.1518531 0.4735436 0.4735436 0.1464425 0.1531424 0.0720796 0.0720796 0.1541818 0.1505332 0.5582796 0.5582796 0.6620334 0.5092479 0.5475634 0.5280092 1.4761407 1.4761407 0.5483414 0.6913862 0.5197569 0.5197569 0.4408338 0.5503075 0.0335174 0.0335174 0.4550727 0.4550727 0.4408338 0.6782599 0.6231145 0.6413814 0.6693487 1.4525385 0.6913862 0.6822677 0.6770616 0.6822640 0.7133893 0.6837238 0.6312757 
StsC09_2   0.6501450 0.6306914 0.6618368 0.7340989 0.7340989 0.6493302 0.6386900 0.6386900 0.6630704 0.6630704 0.6837238 0.6758356 0.6396030 0.6396030 0.6474544 0.6474544 0.7116384 0.6489396 0.7116384 0.6489396 0.6451715 0.6451715 0.6352421 0.6423149 0.6592118 0.6903437 0.6903437 0.6655997 0.6438635 0.6124208 0.6124208 0.6689657 0.6689657 0.6721252 0.6502210 0.6502210 0.6723703 0.6530546 0.6530546 0.6547934 0.6493935 0.6320717 0.6320717 0.6812613 0.6812613 0.6567554 0.6678305 0.6678305 0.6824240 0.6318531 0.6312757 0.6318531 0.6413814 0.7032852 0.6281165 0.7032852 0.6281165 0.6665403 0.6224728 0.6613550 0.6613550 0.6618368 0.6501450 0.6902935 0.6902935 0.6330827 0.1571315 0.4547682 0.4547682 0.5260962 0.5111303 0.4621672 1.5029076 0.4561774 0.5723033 0.5808902 0.5808902 0.5610029 0.5005855 1.4342013 0.4887578 0.3851354 0.3851354 0.5111303 0.5342156 1.2132265 0.6014389 0.4086866 0.4912674 0.4956489 0.4405485 0.4405485 0.6351850 0.6351850 0.6306914 0.4916891 0.5143864 0.4916891 0.5143864 1.6316077 0.4500662 0.4500662 0.5348374 0.5342156 0.5625613 0.6887181 0.5411346 0.5411346 0.0000010 0.0000000 0.1518531 0.4735436 0.4735436 0.1464425 0.1531424 0.0720796 0.0720796 0.1541818 0.1505332 0.5582796 0.5582796 0.6620334 0.5092479 0.5475634 0.5280092 1.4761407 1.4761407 0.5483414 0.6913862 0.5197569 0.5197569 0.4408338 0.5503075 0.0335174 0.0335174 0.4550727 0.4550727 0.4408338 0.6782599 0.6231145 0.6413814 0.6693487 1.4525385 0.6913862 0.6822677 0.6770616 0.6822640 0.7133893 0.6837238 0.6312757 
StsC25     0.7011247 0.6842392 0.7203282 0.7900943 0.7900943 0.6841442 0.6724891 0.6724891 0.6862745 0.6862745 0.7075615 0.6644202 0.6896772 0.6896772 0.6648297 0.6648297 0.7188472 0.6985799 0.7188472 0.6985799 0.6841927 0.6841927 0.6637785 0.6611130 0.7192176 0.7510006 0.7510006 0.6815795 0.6739050 0.6546023 0.6546023 0.6916728 0.6916728 0.6983574 0.6722997 0.6722997 0.7036443 0.6929137 0.6929137 0.6932219 0.6867332 0.6786986 0.6786986 0.7033827 0.7033827 0.6828311 0.6861625 0.6861625 0.7040910 0.6806340 0.6808257 0.6806340 0.6914515 0.7430346 0.6937935 0.7430346 0.6937935 0.7156172 0.6852962 0.7331480 0.7331480 0.7203282 0.7011247 0.7043172 0.7043172 0.6623957 0.0256546 0.4619189 0.4619189 0.5039361 0.4888856 0.4815674 1.5247313 0.4480881 0.5367975 0.5475247 0.5475247 0.5437192 0.5243588 1.4052878 0.4983076 0.4033439 0.4033439 0.4888856 0.5337195 1.2200619 0.5660134 0.3906324 0.5024057 0.5279854 0.4363125 0.4363125 0.6400098 0.6400098 0.6842392 0.4728705 0.4835698 0.4728705 0.4835698 1.6544293 0.4209360 0.4209360 0.5311253 0.5337195 0.5387265 0.7364043 0.5282079 0.5282079 0.1518531 0.1518531 0.0000000 0.4680425 0.4680425 0.1428754 0.0366012 0.1237457 0.1237457 0.0337311 0.0365889 0.5431805 0.5431805 0.7114709 0.5115352 0.5327322 0.5197345 1.4846465 1.4846465 0.5364995 0.7230998 0.5197528 0.5197528 0.4366022 0.5443820 0.1330808 0.1330808 0.4400780 0.4400780 0.4366022 0.7360476 0.6297203 0.6914515 0.7037987 1.3895124 0.7230998 0.7315806 0.7087167 0.7471382 0.7494450 0.7075615 0.6808257 
StsC2_1    0.6999986 0.7479063 0.7431459 0.7692289 0.7692289 0.7540620 0.7152849 0.7152849 0.7201216 0.7201216 0.7407528 0.6863675 0.7549951 0.7549951 0.7031694 0.7031694 0.6855800 0.7715133 0.6855800 0.7715133 0.7161226 0.7161226 0.7607831 0.7398953 0.7606312 0.7914813 0.7914813 0.7026630 0.6956969 0.6476553 0.6476553 0.7553610 0.7553610 0.7238708 0.7384788 0.7384788 0.7348491 0.7024731 0.7024731 0.7043710 0.7714389 0.7205202 0.7205202 0.7290170 0.7290170 0.6959757 0.7366730 0.7366730 0.6999476 0.7287056 0.7289146 0.7287056 0.7015255 0.7344771 0.6940303 0.7344771 0.6940303 0.7373138 0.7066888 0.7241284 0.7241284 0.7431459 0.6999986 0.7278359 0.7278359 0.7528336 0.4755399 0.2239661 0.2239661 0.4691054 0.4519874 0.4337972 1.6209599 0.2333754 0.5054137 0.4946867 0.4946867 0.4896496 0.1486294 1.5462716 0.4900168 0.4113745 0.4113745 0.4519874 0.4653865 1.3114572 0.4797804 0.3740411 0.1494130 0.1653136 0.2335783 0.2335783 0.5528066 0.5528066 0.7479063 0.5281967 0.5293648 0.5281967 0.5293648 1.7000108 0.4362618 0.4362618 0.4960340 0.4653865 0.4536966 0.7494937 0.5000674 0.5000674 0.4735436 0.4735436 0.4680425 0.0000000 0.0000010 0.5143978 0.4644279 0.4386518 0.4386518 0.4808263 0.4665789 0.4736169 0.4736169 0.7461431 0.4533008 0.4636404 0.4719128 1.5335826 1.5335826 0.4771884 0.7369263 0.4667278 0.4667278 0.2262418 0.4817014 0.4687490 0.4687490 0.3736436 0.3736436 0.2262418 0.7386279 0.5154568 0.7015255 0.7327408 1.4675675 0.7369263 0.7070198 0.7196242 0.7368223 0.7415601 0.7407528 0.7289146 
StsC2_2    0.6999986 0.7479063 0.7431459 0.7692289 0.7692289 0.7540620 0.7152849 0.7152849 0.7201216 0.7201216 0.7407528 0.6863675 0.7549951 0.7549951 0.7031694 0.7031694 0.6855800 0.7715133 0.6855800 0.7715133 0.7161226 0.7161226 0.7607831 0.7398953 0.7606312 0.7914813 0.7914813 0.7026630 0.6956969 0.6476553 0.6476553 0.7553610 0.7553610 0.7238708 0.7384788 0.7384788 0.7348491 0.7024731 0.7024731 0.7043710 0.7714389 0.7205202 0.7205202 0.7290170 0.7290170 0.6959757 0.7366730 0.7366730 0.6999476 0.7287056 0.7289146 0.7287056 0.7015255 0.7344771 0.6940303 0.7344771 0.6940303 0.7373138 0.7066888 0.7241284 0.7241284 0.7431459 0.6999986 0.7278359 0.7278359 0.7528336 0.4755399 0.2239661 0.2239661 0.4691054 0.4519874 0.4337972 1.6209599 0.2333754 0.5054137 0.4946867 0.4946867 0.4896496 0.1486294 1.5462716 0.4900168 0.4113745 0.4113745 0.4519874 0.4653865 1.3114572 0.4797804 0.3740411 0.1494130 0.1653136 0.2335783 0.2335783 0.5528066 0.5528066 0.7479063 0.5281967 0.5293648 0.5281967 0.5293648 1.7000108 0.4362618 0.4362618 0.4960340 0.4653865 0.4536966 0.7494937 0.5000674 0.5000674 0.4735436 0.4735436 0.4680425 0.0000010 0.0000000 0.5143978 0.4644279 0.4386518 0.4386518 0.4808263 0.4665789 0.4736169 0.4736169 0.7461431 0.4533008 0.4636404 0.4719128 1.5335826 1.5335826 0.4771884 0.7369263 0.4667278 0.4667278 0.2262418 0.4817014 0.4687490 0.4687490 0.3736436 0.3736436 0.2262418 0.7386279 0.5154568 0.7015255 0.7327408 1.4675675 0.7369263 0.7070198 0.7196242 0.7368223 0.7415601 0.7407528 0.7289146 
StsC3      0.6714222 0.7120119 0.7236941 0.7750487 0.7750487 0.6657480 0.6699865 0.6699865 0.6698628 0.6698628 0.6908143 0.6558113 0.6706246 0.6706246 0.6762642 0.6762642 0.7269622 0.6939359 0.7269622 0.6939359 0.7014285 0.7014285 0.6622273 0.6526950 0.6964007 0.7301133 0.7301133 0.7044448 0.6786246 0.6461777 0.6461777 0.7124051 0.7124051 0.6975571 0.6698795 0.6698795 0.7200983 0.7238959 0.7238959 0.7258465 0.6870735 0.6835353 0.6835353 0.7147541 0.7147541 0.6950655 0.6849231 0.6849231 0.7447161 0.6747733 0.6749664 0.6747733 0.6780969 0.7248200 0.6749791 0.7248200 0.6749791 0.7222065 0.6768145 0.7062947 0.7062947 0.7236941 0.6714222 0.7119235 0.7119235 0.6457361 0.1461769 0.4956171 0.4956171 0.5411888 0.5256313 0.4827778 1.6006724 0.4923288 0.5568534 0.5872749 0.5872749 0.5843075 0.5408037 1.4155767 0.4965064 0.4439772 0.4439772 0.5256313 0.5406446 1.1815892 0.6150267 0.4464753 0.5254510 0.5392066 0.4765234 0.4765234 0.6291699 0.6291699 0.7120119 0.5200800 0.5195939 0.5200800 0.5195939 1.7000040 0.4747201 0.4747201 0.5498513 0.5406446 0.5684529 0.7437917 0.5430135 0.5430135 0.1464425 0.1464425 0.1428754 0.5143978 0.5143978 0.0000000 0.1347459 0.1273111 0.1273111 0.1457278 0.1430675 0.5918546 0.5918546 0.7089636 0.5051722 0.5807992 0.5348490 1.6121634 1.6121634 0.5700665 0.7407660 0.5156955 0.5156955 0.4812413 0.5817020 0.1334882 0.1334882 0.4648817 0.4648817 0.4812413 0.7576643 0.6106875 0.6780969 0.6926765 1.3801636 0.7407660 0.7188224 0.7043835 0.7406588 0.7377276 0.6908143 0.6749664 
StsC8      0.7118568 0.6912295 0.7362113 0.7975848 0.7975848 0.7120492 0.6994719 0.6994719 0.6917033 0.6917033 0.7132181 0.6674408 0.7004739 0.7004739 0.6655573 0.6655573 0.7069580 0.7095092 0.7069580 0.7095092 0.6802284 0.6802284 0.6881616 0.6853481 0.7246173 0.7783999 0.7783999 0.6937692 0.6803685 0.6677859 0.6677859 0.7069231 0.7069231 0.6992867 0.6771408 0.6771408 0.7104442 0.7063301 0.7063301 0.7066659 0.6974539 0.6779664 0.6779664 0.7101739 0.7101739 0.6893782 0.6870163 0.6870163 0.7215380 0.7052034 0.7054026 0.7052034 0.7162336 0.7608604 0.7052754 0.7608604 0.7052754 0.7381789 0.7006101 0.7484896 0.7484896 0.7362113 0.7118568 0.7183785 0.7183785 0.6711009 0.0368361 0.4579674 0.4579674 0.5151456 0.5017330 0.4767492 1.5657679 0.4551133 0.5561961 0.5654023 0.5654023 0.5640419 0.5211299 1.4191334 0.5216946 0.4050960 0.4050960 0.5017330 0.5314909 1.2452469 0.5844867 0.4214876 0.4956598 0.5247452 0.4425811 0.4425811 0.6201028 0.6201028 0.6912295 0.4907022 0.5058555 0.4907022 0.5058555 1.6591523 0.4196307 0.4196307 0.5331706 0.5314909 0.5463509 0.7577398 0.5368992 0.5368992 0.1531424 0.1531424 0.0366012 0.4644279 0.4644279 0.1347459 0.0000000 0.1314164 0.1314164 0.0367356 0.0101848 0.5613851 0.5613851 0.7234763 0.5168138 0.5506739 0.5216958 1.5148759 1.5148759 0.5609946 0.7358632 0.5274732 0.5274732 0.4428629 0.5600556 0.1342170 0.1342170 0.4401030 0.4401030 0.4428629 0.7393287 0.6299752 0.7162336 0.7209550 1.4032817 0.7358632 0.7461423 0.7289277 0.7592317 0.7620004 0.7132181 0.7054026 
StsCM_1    0.6395038 0.6324822 0.6654773 0.7518992 0.7518992 0.6467528 0.6126329 0.6126329 0.6510025 0.6510025 0.6761148 0.6518085 0.6234520 0.6234520 0.6106755 0.6106755 0.6886523 0.6317884 0.6886523 0.6317884 0.6324779 0.6324779 0.6368007 0.6342432 0.6545327 0.6735953 0.6735953 0.6417969 0.6203699 0.5955176 0.5955176 0.6652359 0.6652359 0.6432772 0.6168647 0.6168647 0.6483552 0.6445978 0.6445978 0.6463275 0.6322492 0.6265628 0.6265628 0.6570772 0.6570772 0.6331381 0.6366408 0.6366408 0.6700542 0.6418152 0.6412318 0.6418152 0.6231043 0.6868597 0.6196603 0.6868597 0.6196603 0.6676795 0.6160244 0.6602560 0.6602560 0.6654773 0.6395038 0.6675279 0.6675279 0.6280517 0.1313858 0.4313415 0.4313415 0.4908054 0.4758562 0.4446842 1.4573117 0.4470770 0.5313281 0.5519323 0.5519323 0.5354920 0.4935966 1.3859551 0.4549645 0.3809854 0.3809854 0.4758562 0.4989434 1.1557764 0.5672184 0.3862366 0.4807633 0.4966184 0.4332676 0.4332676 0.5983517 0.5983517 0.6324822 0.4525545 0.4797069 0.4525545 0.4797069 1.5997607 0.4394598 0.4394598 0.4985170 0.4989434 0.5443336 0.6731148 0.4979708 0.4979708 0.0720796 0.0720796 0.1237457 0.4386518 0.4386518 0.1273111 0.1314164 0.0000000 0.0000010 0.1331393 0.1288029 0.5328551 0.5328551 0.6660839 0.4807178 0.5224672 0.4940689 1.4302239 1.4302239 0.5231548 0.6925534 0.4909090 0.4909090 0.4335638 0.5297804 0.0612526 0.0612526 0.4323369 0.4323369 0.4335638 0.6750037 0.5791425 0.6231043 0.6474438 1.3893352 0.6925534 0.6593139 0.6678991 0.6833464 0.7012938 0.6761148 0.6412318 
StsCM_2    0.6395038 0.6324822 0.6654773 0.7518992 0.7518992 0.6467528 0.6126329 0.6126329 0.6510025 0.6510025 0.6761148 0.6518085 0.6234520 0.6234520 0.6106755 0.6106755 0.6886523 0.6317884 0.6886523 0.6317884 0.6324779 0.6324779 0.6368007 0.6342432 0.6545327 0.6735953 0.6735953 0.6417969 0.6203699 0.5955176 0.5955176 0.6652359 0.6652359 0.6432772 0.6168647 0.6168647 0.6483552 0.6445978 0.6445978 0.6463275 0.6322492 0.6265628 0.6265628 0.6570772 0.6570772 0.6331381 0.6366408 0.6366408 0.6700542 0.6418152 0.6412318 0.6418152 0.6231043 0.6868597 0.6196603 0.6868597 0.6196603 0.6676795 0.6160244 0.6602560 0.6602560 0.6654773 0.6395038 0.6675279 0.6675279 0.6280517 0.1313858 0.4313415 0.4313415 0.4908054 0.4758562 0.4446842 1.4573117 0.4470770 0.5313281 0.5519323 0.5519323 0.5354920 0.4935966 1.3859551 0.4549645 0.3809854 0.3809854 0.4758562 0.4989434 1.1557764 0.5672184 0.3862366 0.4807633 0.4966184 0.4332676 0.4332676 0.5983517 0.5983517 0.6324822 0.4525545 0.4797069 0.4525545 0.4797069 1.5997607 0.4394598 0.4394598 0.4985170 0.4989434 0.5443336 0.6731148 0.4979708 0.4979708 0.0720796 0.0720796 0.1237457 0.4386518 0.4386518 0.1273111 0.1314164 0.0000010 0.0000000 0.1331393 0.1288029 0.5328551 0.5328551 0.6660839 0.4807178 0.5224672 0.4940689 1.4302239 1.4302239 0.5231548 0.6925534 0.4909090 0.4909090 0.4335638 0.5297804 0.0612526 0.0612526 0.4323369 0.4323369 0.4335638 0.6750037 0.5791425 0.6231043 0.6474438 1.3893352 0.6925534 0.6593139 0.6678991 0.6833464 0.7012938 0.6761148 0.6412318 
StsCT      0.7137321 0.6950437 0.7252857 0.7717308 0.7717308 0.6965678 0.6841747 0.6841747 0.6829438 0.6829438 0.7041699 0.6628502 0.7013466 0.7013466 0.6567919 0.6567919 0.7166122 0.7103997 0.7166122 0.7103997 0.6697719 0.6697719 0.6710720 0.6683630 0.7215064 0.7756341 0.7756341 0.6610148 0.6588094 0.6575963 0.6575963 0.6998428 0.6998428 0.6805659 0.6641827 0.6641827 0.6880296 0.6843719 0.6843719 0.6846646 0.6983181 0.6612727 0.6612727 0.6842582 0.6842582 0.6676186 0.6738743 0.6738743 0.7026076 0.6877661 0.6879597 0.6877661 0.7136686 0.7533495 0.6916164 0.7533495 0.6916164 0.7139133 0.6904315 0.7357912 0.7357912 0.7252857 0.7137321 0.7166763 0.7166763 0.6754809 0.0392714 0.4699648 0.4699648 0.5074798 0.4923277 0.4715342 1.6019020 0.4535074 0.5352302 0.5593670 0.5593670 0.5554987 0.5421975 1.4714229 0.5229262 0.4042074 0.4042074 0.4923277 0.5345820 1.2746221 0.5754898 0.3982501 0.5181813 0.5459737 0.4410189 0.4410189 0.6476298 0.6476298 0.6950437 0.4895577 0.4909981 0.4895577 0.4909981 1.6627498 0.4222325 0.4222325 0.5319933 0.5345820 0.5507762 0.7449522 0.5502238 0.5502238 0.1541818 0.1541818 0.0337311 0.4808263 0.4808263 0.1457278 0.0367356 0.1331393 0.1331393 0.0000000 0.0340011 0.5549549 0.5549549 0.7182698 0.5158055 0.5443216 0.5081017 1.5356773 1.5356773 0.5549689 0.7233187 0.5263603 0.5263603 0.4413022 0.5561938 0.1422145 0.1422145 0.4456787 0.4456787 0.4413022 0.7383338 0.6401005 0.7136686 0.7155507 1.4552071 0.7233187 0.7350369 0.7044408 0.7507200 0.7327239 0.7041699 0.6879597 
StsCY      0.7045182 0.6908731 0.7286899 0.7845038 0.7845038 0.7046912 0.6921185 0.6921185 0.6962180 0.6962180 0.7179253 0.6631806 0.6893098 0.6893098 0.6547641 0.6547641 0.7165528 0.6982236 0.7165528 0.6982236 0.6730112 0.6730112 0.6809552 0.6781760 0.7171836 0.7661522 0.7661522 0.6864343 0.6731364 0.6606329 0.6606329 0.6996115 0.6996115 0.6919168 0.6699505 0.6699505 0.7029816 0.6989733 0.6989733 0.6992952 0.6863633 0.6707402 0.6707402 0.7027196 0.7027196 0.6820957 0.6797504 0.6797504 0.7140480 0.6989467 0.6991445 0.6989467 0.7048674 0.7519346 0.6989442 0.7519346 0.6989442 0.7305698 0.6932656 0.7408861 0.7408861 0.7286899 0.7045182 0.7096931 0.7096931 0.6649586 0.0368237 0.4524895 0.4524895 0.5117743 0.4983719 0.4768886 1.5215293 0.4519200 0.5522182 0.5591657 0.5591657 0.5578058 0.5233255 1.4215172 0.5194140 0.4071175 0.4071175 0.4983719 0.5279128 1.2586378 0.5780999 0.4123614 0.4978408 0.5269521 0.4394391 0.4394391 0.6190811 0.6190811 0.6908731 0.4990794 0.5056051 0.4990794 0.5056051 1.6379040 0.4164746 0.4164746 0.5295799 0.5279128 0.5396392 0.7501015 0.5345708 0.5345708 0.1505332 0.1505332 0.0365889 0.4665789 0.4665789 0.1430675 0.0101848 0.1288029 0.1288029 0.0340011 0.0000000 0.5551650 0.5551650 0.7200957 0.5133202 0.5445118 0.5181262 1.4755518 1.4755518 0.5547603 0.7283263 0.5239330 0.5239330 0.4397248 0.5538467 0.1316006 0.1316006 0.4455694 0.4455694 0.4397248 0.7318417 0.6314721 0.7048674 0.7135294 1.4056816 0.7283263 0.7385188 0.7214141 0.7526893 0.7541841 0.7179253 0.6991445 
StsK_1     0.6740282 0.6648914 0.7287419 0.7210666 0.7210666 0.6686095 0.6404395 0.6404395 0.6532495 0.6532495 0.6788106 0.6877363 0.6664149 0.6664149 0.7175679 0.7175679 0.7055994 0.6887023 0.7055994 0.6887023 0.6687556 0.6687556 0.6480856 0.6441581 0.6765502 0.7038123 0.7038123 0.6790491 0.6839480 0.6327350 0.6327350 0.6803618 0.6803618 0.7225462 0.7121282 0.7121282 0.6989957 0.7021652 0.7021652 0.7032120 0.6944405 0.7154077 0.7154077 0.7041539 0.7041539 0.6848349 0.7334738 0.7334738 0.6769035 0.6650892 0.6652768 0.6650892 0.6566153 0.6775515 0.6645031 0.6775515 0.6645031 0.6593881 0.6286666 0.7079556 0.7079556 0.7287419 0.6740282 0.7197575 0.7197575 0.6368158 0.5540517 0.4269861 0.4269861 0.5039952 0.4766923 0.5459765 1.5219033 0.4261862 0.5221259 0.0826502 0.0826502 0.0732279 0.5051249 1.5033193 0.5571700 0.5162311 0.5162311 0.4766923 0.5783345 1.2712693 0.0627799 0.5084912 0.5014484 0.5020015 0.4289241 0.4289241 0.6471756 0.6471756 0.6648914 0.5828309 0.5886322 0.5828309 0.5886322 1.7416415 0.4617227 0.4617227 0.5627480 0.5783345 0.5427494 0.6928705 0.5436290 0.5436290 0.5582796 0.5582796 0.5431805 0.4736169 0.4736169 0.5918546 0.5613851 0.5328551 0.5328551 0.5549549 0.5551650 0.0000000 0.0000010 0.7149056 0.5274109 0.0051298 0.5439171 1.5866832 1.5866832 0.0712022 0.7061703 0.5418615 0.5418615 0.4222866 0.0855059 0.5614176 0.5614176 0.4957613 0.4957613 0.4222866 0.6698295 0.6643405 0.6566153 0.6559916 1.4499582 0.7061703 0.6934377 0.6707623 0.7077582 0.6801654 0.6788106 0.6652768 
StsK_3     0.6740282 0.6648914 0.7287419 0.7210666 0.7210666 0.6686095 0.6404395 0.6404395 0.6532495 0.6532495 0.6788106 0.6877363 0.6664149 0.6664149 0.7175679 0.7175679 0.7055994 0.6887023 0.7055994 0.6887023 0.6687556 0.6687556 0.6480856 0.6441581 0.6765502 0.7038123 0.7038123 0.6790491 0.6839480 0.6327350 0.6327350 0.6803618 0.6803618 0.7225462 0.7121282 0.7121282 0.6989957 0.7021652 0.7021652 0.7032120 0.6944405 0.7154077 0.7154077 0.7041539 0.7041539 0.6848349 0.7334738 0.7334738 0.6769035 0.6650892 0.6652768 0.6650892 0.6566153 0.6775515 0.6645031 0.6775515 0.6645031 0.6593881 0.6286666 0.7079556 0.7079556 0.7287419 0.6740282 0.7197575 0.7197575 0.6368158 0.5540517 0.4269861 0.4269861 0.5039952 0.4766923 0.5459765 1.5219033 0.4261862 0.5221259 0.0826502 0.0826502 0.0732279 0.5051249 1.5033193 0.5571700 0.5162311 0.5162311 0.4766923 0.5783345 1.2712693 0.0627799 0.5084912 0.5014484 0.5020015 0.4289241 0.4289241 0.6471756 0.6471756 0.6648914 0.5828309 0.5886322 0.5828309 0.5886322 1.7416415 0.4617227 0.4617227 0.5627480 0.5783345 0.5427494 0.6928705 0.5436290 0.5436290 0.5582796 0.5582796 0.5431805 0.4736169 0.4736169 0.5918546 0.5613851 0.5328551 0.5328551 0.5549549 0.5551650 0.0000010 0.0000000 0.7149056 0.5274109 0.0051298 0.5439171 1.5866832 1.5866832 0.0712022 0.7061703 0.5418615 0.5418615 0.4222866 0.0855059 0.5614176 0.5614176 0.4957613 0.4957613 0.4222866 0.6698295 0.6643405 0.6566153 0.6559916 1.4499582 0.7061703 0.6934377 0.6707623 0.7077582 0.6801654 0.6788106 0.6652768 
StsMC      0.2232189 0.2823901 0.2249255 0.2344569 0.2344569 0.2289741 0.2348758 0.2348758 0.2353649 0.2353649 0.2448934 0.2340061 0.2163256 0.2163256 0.2650262 0.2650262 0.2819269 0.2362213 0.2819269 0.2362213 0.2611337 0.2611337 0.2454201 0.2264890 0.2449182 0.2188700 0.2188700 0.2390523 0.2346582 0.1767665 0.1767665 0.2228712 0.2228712 0.2688827 0.2522704 0.2522704 0.2517446 0.2325635 0.2325635 0.2317589 0.2446910 0.2430694 0.2430694 0.2621204 0.2621204 0.2308294 0.2641657 0.2641657 0.4376724 0.2441494 0.2404795 0.2441494 0.1978978 0.2018122 0.1701559 0.2018122 0.1701559 0.2206643 0.1753256 0.1806060 0.1806060 0.2249255 0.2232189 0.6834518 0.6834518 0.2090989 0.7388455 0.7247521 0.7247521 0.7250392 0.7167296 0.7035223 1.6893467 0.7407942 0.7100309 0.7049914 0.7049914 0.7094988 0.7650551 1.7847657 0.6668197 0.7068526 0.7068526 0.7167296 0.7833930 1.2975115 0.7662763 0.6813173 0.7983211 0.7297283 0.7529936 0.7529936 0.8738759 0.8738759 0.2823901 0.8889958 0.8087009 0.8889958 0.8087009 1.9440295 0.7779513 0.7779513 0.7551740 0.7833930 0.7878934 0.1161789 0.7280105 0.7280105 0.6620334 0.6620334 0.7114709 0.7461431 0.7461431 0.7089636 0.7234763 0.6660839 0.6660839 0.7182698 0.7200957 0.7149056 0.7149056 0.0000000 0.7512541 0.7069447 0.7538224 1.8306132 1.8306132 0.7163832 0.0898480 0.7583583 0.7583583 0.7373128 0.6938801 0.6635353 0.6635353 0.6848656 0.6848656 0.7373128 0.1191740 0.8148626 0.1978978 0.1983996 1.7200592 0.0892520 0.2294613 0.1632038 0.1053261 0.2268846 0.2448934 0.2404795 
StsMU      0.6701822 0.7220103 0.7008036 0.7885202 0.7885202 0.7152719 0.6675732 0.6675732 0.7080711 0.7080711 0.7339317 0.7211776 0.7322340 0.7322340 0.7060318 0.7060318 0.7086566 0.7589813 0.7086566 0.7589813 0.6766551 0.6766551 0.7081790 0.6850108 0.7496112 0.7337318 0.7337318 0.6801394 0.6830895 0.6919129 0.6919129 0.7058818 0.7058818 0.7083784 0.6717350 0.6717350 0.6979548 0.6871599 0.6871599 0.6874562 0.7570522 0.6739991 0.6739991 0.6896198 0.6896198 0.6780999 0.6986795 0.6986795 0.7336662 0.6894184 0.6896150 0.6894184 0.7238985 0.7203946 0.7232892 0.7203946 0.7232892 0.6938776 0.6633585 0.7074746 0.7074746 0.7008036 0.6701822 0.6189807 0.6189807 0.6502639 0.5010919 0.4183272 0.4183272 0.4943573 0.4973694 0.5357305 1.7935144 0.4179390 0.3656613 0.5904506 0.5904506 0.5735559 0.4737847 1.6133072 0.3954240 0.5002164 0.5002164 0.4973694 0.0608492 1.2799977 0.5721560 0.4835970 0.4616456 0.4874266 0.4086722 0.4086722 0.4356635 0.4356635 0.7220103 0.6102369 0.5463282 0.6102369 0.5463282 1.8060582 0.4771319 0.4771319 0.0877398 0.0608492 0.5219225 0.7599376 0.3854909 0.3854909 0.5092479 0.5092479 0.5115352 0.4533008 0.4533008 0.5051722 0.5168138 0.4807178 0.4807178 0.5158055 0.5133202 0.5274109 0.5274109 0.7512541 0.0000000 0.5167235 0.0637977 1.7247174 1.7247174 0.5649895 0.7532939 0.0157860 0.0157860 0.4105226 0.5504048 0.4916204 0.4916204 0.4848161 0.4848161 0.4105226 0.7470957 0.4841075 0.7238985 0.7023070 1.5826260 0.7532939 0.7079487 0.6612166 0.7718765 0.7305929 0.7339317 0.6896150 
StsPA_1    0.6620606 0.6530823 0.7161806 0.7085586 0.7085586 0.6567687 0.6379652 0.6379652 0.6414779 0.6414779 0.6667429 0.6764521 0.6544666 0.6544666 0.7050452 0.7050452 0.6932947 0.6808636 0.6932947 0.6808636 0.6568616 0.6568616 0.6364294 0.6325809 0.6645247 0.6923313 0.6923313 0.6670220 0.6718038 0.6211682 0.6211682 0.6684458 0.6684458 0.7099623 0.6997611 0.6997611 0.6867214 0.6899957 0.6899957 0.6910228 0.6865890 0.7030052 0.7030052 0.6918388 0.6918388 0.6727471 0.7208966 0.7208966 0.6691913 0.6533280 0.6535131 0.6533280 0.6449227 0.6749561 0.6526466 0.6749561 0.6526466 0.6474453 0.6171630 0.6956636 0.6956636 0.7161806 0.6620606 0.7068309 0.7068309 0.6294191 0.5434879 0.4174473 0.4174473 0.4937939 0.4727016 0.5418113 1.5234652 0.4166773 0.5107106 0.0848732 0.0848732 0.0754753 0.4947698 1.4967237 0.5461333 0.5060667 0.5060667 0.4727016 0.5671845 1.2585132 0.0651037 0.4989632 0.4911861 0.4916576 0.4193465 0.4193465 0.6352631 0.6352631 0.6530823 0.5758449 0.5816580 0.5758449 0.5816580 1.7152912 0.4599853 0.4599853 0.5517500 0.5671845 0.5394441 0.6807814 0.5380848 0.5380848 0.5475634 0.5475634 0.5327322 0.4636404 0.4636404 0.5807992 0.5506739 0.5224672 0.5224672 0.5443216 0.5445118 0.0051298 0.0051298 0.7069447 0.5167235 0.0000000 0.5330735 1.5883098 1.5883098 0.0734808 0.6938229 0.5310358 0.5310358 0.4127833 0.0877735 0.5506759 0.5506759 0.4856589 0.4856589 0.4127833 0.6578882 0.6567192 0.6449227 0.6442725 1.4435877 0.6938229 0.6820200 0.6587704 0.6955157 0.6679972 0.6667429 0.6535131 
StsS0      0.6744339 0.7079283 0.6988875 0.7714496 0.7714496 0.7128047 0.6642321 0.6642321 0.7028176 0.7028176 0.7285413 0.7222640 0.7153019 0.7153019 0.6883877 0.6883877 0.7036329 0.7453606 0.7036329 0.7453606 0.6702850 0.6702850 0.7006474 0.6719618 0.7266878 0.7108456 0.7108456 0.6737536 0.6758529 0.6936468 0.6936468 0.7055561 0.7055561 0.6887822 0.6800141 0.6800141 0.6914951 0.6694998 0.6694998 0.6697652 0.7435318 0.6428985 0.6428985 0.6835673 0.6835673 0.6717305 0.6812220 0.6812220 0.7492246 0.6925454 0.6927433 0.6925454 0.7337790 0.6966949 0.6992355 0.6966949 0.6992355 0.6697712 0.6478864 0.6958191 0.6958191 0.6988875 0.6744339 0.6456927 0.6456927 0.6221105 0.5124046 0.4380014 0.4380014 0.5355950 0.5390070 0.5206576 1.7595960 0.4511760 0.3936444 0.5818851 0.5818851 0.5793805 0.4818713 1.6471944 0.4093360 0.5059092 0.5059092 0.5390070 0.0521508 1.2355094 0.5809836 0.4893373 0.4712135 0.4957498 0.4332504 0.4332504 0.4402769 0.4402769 0.7079283 0.6142410 0.5578099 0.6142410 0.5578099 1.8039461 0.4810435 0.4810435 0.0656795 0.0521508 0.5536846 0.7485285 0.4042872 0.4042872 0.5280092 0.5280092 0.5197345 0.4719128 0.4719128 0.5348490 0.5216958 0.4940689 0.4940689 0.5081017 0.5181262 0.5439171 0.5439171 0.7538224 0.0637977 0.5330735 0.0000000 1.7696030 1.7696030 0.5709291 0.7263950 0.0633090 0.0633090 0.4286570 0.5597378 0.5097946 0.5097946 0.4990780 0.4990780 0.4286570 0.7358122 0.5224152 0.7337790 0.6967672 1.6365888 0.7263950 0.7192307 0.6345698 0.7505578 0.7128080 0.7285413 0.6927433 
StsTL_1    1.6543600 1.7572201 1.7143618 1.7012286 1.7012286 1.5924322 1.7205302 1.7205302 1.6166361 1.6166361 1.6117413 1.6677170 1.6353376 1.6353376 1.6656755 1.6656755 1.6877235 1.6583143 1.6877235 1.6583143 1.6897112 1.6897112 1.5701393 1.6184830 1.5600176 1.7397478 1.7397478 1.6372772 1.6462720 1.7252756 1.7252756 1.6751855 1.6751855 1.6786922 1.6356137 1.6356137 1.7048623 1.6936614 1.6936614 1.6936614 1.6405144 1.6429815 1.6429815 1.6787787 1.6787787 1.6545316 1.6775366 1.6775366 1.6476256 1.6414807 1.6510890 1.6414807 1.6635474 1.6565284 1.7690351 1.6565284 1.7690351 1.7477446 1.7133948 1.7129817 1.7129817 1.7143618 1.6543600 1.6403719 1.6403719 1.6838394 1.5166854 1.5085294 1.5085294 1.5885631 1.5988202 1.5199286 0.0929194 1.4487839 1.7162374 1.5642096 1.5642096 1.5475943 1.6108518 1.4622271 1.7325216 1.3763568 1.3763568 1.5988202 1.7658709 2.0099258 1.6386721 1.3776782 1.6432412 1.7022079 1.4907357 1.4907357 1.6664222 1.6664222 1.7572201 1.6336549 1.5576677 1.6336549 1.5576677 0.5698957 1.4963005 1.4963005 1.8248162 1.7658709 1.5740706 1.7229508 1.6923173 1.6923173 1.4761407 1.4761407 1.4846465 1.5335826 1.5335826 1.6121634 1.5148759 1.4302239 1.4302239 1.5356773 1.4755518 1.5866832 1.5866832 1.8306132 1.7247174 1.5883098 1.7696030 0.0000000 0.0000010 1.5152078 1.7062409 1.7637816 1.7637816 1.4635330 1.5836973 1.4528657 1.4528657 1.4114801 1.4114801 1.4635330 1.7022790 1.5086744 1.6635474 1.6465954 1.4888306 1.7062409 1.7223375 1.6922076 1.7897977 1.7825112 1.6117413 1.6510890 
StsTL_3    1.6543600 1.7572201 1.7143618 1.7012286 1.7012286 1.5924322 1.7205302 1.7205302 1.6166361 1.6166361 1.6117413 1.6677170 1.6353376 1.6353376 1.6656755 1.6656755 1.6877235 1.6583143 1.6877235 1.6583143 1.6897112 1.6897112 1.5701393 1.6184830 1.5600176 1.7397478 1.7397478 1.6372772 1.6462720 1.7252756 1.7252756 1.6751855 1.6751855 1.6786922 1.6356137 1.6356137 1.7048623 1.6936614 1.6936614 1.6936614 1.6405144 1.6429815 1.6429815 1.6787787 1.6787787 1.6545316 1.6775366 1.6775366 1.6476256 1.6414807 1.6510890 1.6414807 1.6635474 1.6565284 1.7690351 1.6565284 1.7690351 1.7477446 1.7133948 1.7129817 1.7129817 1.7143618 1.6543600 1.6403719 1.6403719 1.6838394 1.5166854 1.5085294 1.5085294 1.5885631 1.5988202 1.5199286 0.0929194 1.4487839 1.7162374 1.5642096 1.5642096 1.5475943 1.6108518 1.4622271 1.7325216 1.3763568 1.3763568 1.5988202 1.7658709 2.0099258 1.6386721 1.3776782 1.6432412 1.7022079 1.4907357 1.4907357 1.6664222 1.6664222 1.7572201 1.6336549 1.5576677 1.6336549 1.5576677 0.5698957 1.4963005 1.4963005 1.8248162 1.7658709 1.5740706 1.7229508 1.6923173 1.6923173 1.4761407 1.4761407 1.4846465 1.5335826 1.5335826 1.6121634 1.5148759 1.4302239 1.4302239 1.5356773 1.4755518 1.5866832 1.5866832 1.8306132 1.7247174 1.5883098 1.7696030 0.0000010 0.0000000 1.5152078 1.7062409 1.7637816 1.7637816 1.4635330 1.5836973 1.4528657 1.4528657 1.4114801 1.4114801 1.4635330 1.7022790 1.5086744 1.6635474 1.6465954 1.4888306 1.7062409 1.7223375 1.6922076 1.7897977 1.7825112 1.6117413 1.6510890 
StsTu      0.6407982 0.6657619 0.6979856 0.7031988 0.7031988 0.6602530 0.6185088 0.6185088 0.6449826 0.6449826 0.6714154 0.6821962 0.6764585 0.6764585 0.7154668 0.7154668 0.6971601 0.6946858 0.6971601 0.6946858 0.6690586 0.6690586 0.6399742 0.6354352 0.6702668 0.6974462 0.6974462 0.6833941 0.6848170 0.6232536 0.6232536 0.6828374 0.6828374 0.7201426 0.7058035 0.7058035 0.7005112 0.7004272 0.7004272 0.7014741 0.6998796 0.7120983 0.7120983 0.7039404 0.7039404 0.6892250 0.7270755 0.7270755 0.6908031 0.6760885 0.6762790 0.6760885 0.6467661 0.6641830 0.6530503 0.6641830 0.6530503 0.6676348 0.6161139 0.7109032 0.7109032 0.6979856 0.6407982 0.7598174 0.7598174 0.6412233 0.5468891 0.4125066 0.4125066 0.5251913 0.5027078 0.5750491 1.4673676 0.4215645 0.5304465 0.0396391 0.0396391 0.0371285 0.5179730 1.4953907 0.5421365 0.5235677 0.5235677 0.5027078 0.6031332 1.3098074 0.0780306 0.5037964 0.5090103 0.5148293 0.4113064 0.4113064 0.6629077 0.6629077 0.6657619 0.5842079 0.5756465 0.5842079 0.5756465 1.7567605 0.4740708 0.4740708 0.5929075 0.6031332 0.5567837 0.6759087 0.5521042 0.5521042 0.5483414 0.5483414 0.5364995 0.4771884 0.4771884 0.5700665 0.5609946 0.5231548 0.5231548 0.5549689 0.5547603 0.0712022 0.0712022 0.7163832 0.5649895 0.0734808 0.5709291 1.5152078 1.5152078 0.0000000 0.6873050 0.5781374 0.5781374 0.4075095 0.0581642 0.5514627 0.5514627 0.5103095 0.5103095 0.4075095 0.6520599 0.6704029 0.6467661 0.6354003 1.4384727 0.6873050 0.6760317 0.6571607 0.6852100 0.6706280 0.6714154 0.6762790 
StsW00     0.1943174 0.2712327 0.2052863 0.2275769 0.2275769 0.2161109 0.2209709 0.2209709 0.2212654 0.2212654 0.2330520 0.2250882 0.2083924 0.2083924 0.2395372 0.2395372 0.2662395 0.2323227 0.2662395 0.2323227 0.2365128 0.2365128 0.2396889 0.2173026 0.2152169 0.2113768 0.2113768 0.2161690 0.2160452 0.1669070 0.1669070 0.1944668 0.1944668 0.2372286 0.2333067 0.2333067 0.2267759 0.2188447 0.2188447 0.2230294 0.2454146 0.2252925 0.2252925 0.2266712 0.2266712 0.2082684 0.2366682 0.2366682 0.4383699 0.2788230 0.2749570 0.2788230 0.2129207 0.1921649 0.1612672 0.1921649 0.1612672 0.1995331 0.1474426 0.1726748 0.1726748 0.2052863 0.1943174 0.6916201 0.6916201 0.2172461 0.7523545 0.7079764 0.7079764 0.7146085 0.7031634 0.7172609 1.6477430 0.7224991 0.6857198 0.6955381 0.6955381 0.7000085 0.7373870 1.8407898 0.6705018 0.7197030 0.7197030 0.7031634 0.7471620 1.3546309 0.7501772 0.7105092 0.7834865 0.7221471 0.7236137 0.7236137 0.8470493 0.8470493 0.2712327 0.8790127 0.8085889 0.8790127 0.8085889 1.8469632 0.7870256 0.7870256 0.7241710 0.7471620 0.8145808 0.0901381 0.7100875 0.7100875 0.6913862 0.6913862 0.7230998 0.7369263 0.7369263 0.7407660 0.7358632 0.6925534 0.6925534 0.7233187 0.7283263 0.7061703 0.7061703 0.0898480 0.7532939 0.6938229 0.7263950 1.7062409 1.7062409 0.6873050 0.0000000 0.7604069 0.7604069 0.7097022 0.6873625 0.6852384 0.6852384 0.6875610 0.6875610 0.7097022 0.0963202 0.8175035 0.2129207 0.1761871 1.7731535 0.0024465 0.2194398 0.1469785 0.0880924 0.2047702 0.2330520 0.2749570 
StsW0_1    0.6778430 0.7304303 0.7079251 0.7878656 0.7878656 0.7220590 0.6741308 0.6741308 0.7139462 0.7139462 0.7399629 0.7295347 0.7391764 0.7391764 0.7009586 0.7009586 0.7210073 0.7670243 0.7210073 0.7670243 0.6725778 0.6725778 0.7149411 0.6916039 0.7556085 0.7373870 0.7373870 0.6752380 0.6781764 0.6929610 0.6929610 0.7069539 0.7069539 0.7032756 0.6668821 0.6668821 0.6929402 0.6921645 0.6921645 0.6924711 0.7650315 0.6691462 0.6691462 0.6928450 0.6928450 0.6732176 0.6936668 0.6936668 0.7363418 0.6801449 0.6803390 0.6801449 0.7307942 0.7196063 0.7244187 0.7196063 0.7244187 0.6949381 0.6698760 0.7146305 0.7146305 0.7079251 0.6778430 0.6288612 0.6288612 0.6569799 0.5115124 0.4343721 0.4343721 0.4969513 0.4999878 0.5410651 1.7893651 0.4349033 0.3690946 0.6038885 0.6038885 0.5867299 0.4800491 1.6270783 0.3899193 0.5053854 0.5053854 0.4999878 0.0602186 1.2703399 0.5854506 0.4931175 0.4732429 0.5032142 0.4246496 0.4246496 0.4479730 0.4479730 0.7304303 0.6159020 0.5426130 0.6159020 0.5426130 1.7698264 0.4872572 0.4872572 0.0870879 0.0602186 0.5155217 0.7670561 0.3808581 0.3808581 0.5197569 0.5197569 0.5197528 0.4667278 0.4667278 0.5156955 0.5274732 0.4909090 0.4909090 0.5263603 0.5239330 0.5418615 0.5418615 0.7583583 0.0157860 0.5310358 0.0633090 1.7637816 1.7637816 0.5781374 0.7604069 0.0000000 0.0000010 0.4265228 0.5633248 0.5019777 0.5019777 0.4899165 0.4899165 0.4265228 0.7541308 0.4939681 0.7307942 0.7090655 1.6164673 0.7604069 0.7235029 0.6676676 0.7791248 0.7360227 0.7399629 0.6803390 
StsW0_2    0.6778430 0.7304303 0.7079251 0.7878656 0.7878656 0.7220590 0.6741308 0.6741308 0.7139462 0.7139462 0.7399629 0.7295347 0.7391764 0.7391764 0.7009586 0.7009586 0.7210073 0.7670243 0.7210073 0.7670243 0.6725778 0.6725778 0.7149411 0.6916039 0.7556085 0.7373870 0.7373870 0.6752380 0.6781764 0.6929610 0.6929610 0.7069539 0.7069539 0.7032756 0.6668821 0.6668821 0.6929402 0.6921645 0.6921645 0.6924711 0.7650315 0.6691462 0.6691462 0.6928450 0.6928450 0.6732176 0.6936668 0.6936668 0.7363418 0.6801449 0.6803390 0.6801449 0.7307942 0.7196063 0.7244187 0.7196063 0.7244187 0.6949381 0.6698760 0.7146305 0.7146305 0.7079251 0.6778430 0.6288612 0.6288612 0.6569799 0.5115124 0.4343721 0.4343721 0.4969513 0.4999878 0.5410651 1.7893651 0.4349033 0.3690946 0.6038885 0.6038885 0.5867299 0.4800491 1.6270783 0.3899193 0.5053854 0.5053854 0.4999878 0.0602186 1.2703399 0.5854506 0.4931175 0.4732429 0.5032142 0.4246496 0.4246496 0.4479730 0.4479730 0.7304303 0.6159020 0.5426130 0.6159020 0.5426130 1.7698264 0.4872572 0.4872572 0.0870879 0.0602186 0.5155217 0.7670561 0.3808581 0.3808581 0.5197569 0.5197569 0.5197528 0.4667278 0.4667278 0.5156955 0.5274732 0.4909090 0.4909090 0.5263603 0.5239330 0.5418615 0.5418615 0.7583583 0.0157860 0.5310358 0.0633090 1.7637816 1.7637816 0.5781374 0.7604069 0.0000010 0.0000000 0.4265228 0.5633248 0.5019777 0.5019777 0.4899165 0.4899165 0.4265228 0.7541308 0.4939681 0.7307942 0.7090655 1.6164673 0.7604069 0.7235029 0.6676676 0.7791248 0.7360227 0.7399629 0.6803390 
StsW25_2   0.6875161 0.7359554 0.7266153 0.7530048 0.7530048 0.7053298 0.7163142 0.7163142 0.6575922 0.6575922 0.6788490 0.6886661 0.7229657 0.7229657 0.7002381 0.7002381 0.7472997 0.7636450 0.7472997 0.7636450 0.7130252 0.7130252 0.7123090 0.6801198 0.7185437 0.7488178 0.7488178 0.7055015 0.6959232 0.6444123 0.6444123 0.7562400 0.7562400 0.7243634 0.7104685 0.7104685 0.7325683 0.7100361 0.7100361 0.7103820 0.7624440 0.7248660 0.7248660 0.7325125 0.7325125 0.6987648 0.7109038 0.7109038 0.7277541 0.7373246 0.7375372 0.7373246 0.7285714 0.7053701 0.7061124 0.7053701 0.7061124 0.7295887 0.7019839 0.6809182 0.6809182 0.7266153 0.6875161 0.7068117 0.7068117 0.7096863 0.4331768 0.0747791 0.0747791 0.4912030 0.4810312 0.4230421 1.5514270 0.0444118 0.4521423 0.4246440 0.4246440 0.4296420 0.2005470 1.4626309 0.4961489 0.4482592 0.4482592 0.4810312 0.4390882 1.2917998 0.4341440 0.4411609 0.2106324 0.2288551 0.0158451 0.0158451 0.5243845 0.5243845 0.7359554 0.4940289 0.5550778 0.4940289 0.5550778 1.6674847 0.3942630 0.3942630 0.4621032 0.4390882 0.4239824 0.7223075 0.5154487 0.5154487 0.4408338 0.4408338 0.4366022 0.2262418 0.2262418 0.4812413 0.4428629 0.4335638 0.4335638 0.4413022 0.4397248 0.4222866 0.4222866 0.7373128 0.4105226 0.4127833 0.4286570 1.4635330 1.4635330 0.4075095 0.7097022 0.4265228 0.4265228 0.0000000 0.4246065 0.4344657 0.4344657 0.4161597 0.4161597 0.0000010 0.7119628 0.5409657 0.7285714 0.7117915 1.4312936 0.7097022 0.7075755 0.6993750 0.6925182 0.7104027 0.6788490 0.7375372 
StsW2_2    0.6778506 0.6764205 0.7310545 0.6917853 0.6917853 0.6580790 0.6304068 0.6304068 0.6504257 0.6504257 0.6744856 0.6787112 0.6763708 0.6763708 0.7120323 0.7120323 0.7033439 0.6944867 0.7033439 0.6944867 0.6650924 0.6650924 0.6412228 0.6367046 0.6907377 0.7106737 0.7106737 0.6752996 0.6793025 0.6193697 0.6193697 0.6748410 0.6748410 0.7231502 0.7038256 0.7038256 0.6937348 0.6964150 0.6964150 0.6974472 0.7036023 0.7079232 0.7079232 0.7003451 0.7003451 0.6810418 0.7249239 0.7249239 0.6617348 0.6693224 0.6695100 0.6693224 0.6416661 0.6677401 0.6559000 0.6677401 0.6559000 0.6683702 0.6323568 0.6936839 0.6936839 0.7310545 0.6778506 0.7441091 0.7441091 0.6298615 0.5557892 0.4347199 0.4347199 0.5458596 0.5229822 0.5745047 1.5393205 0.4326032 0.5283684 0.0762453 0.0762453 0.0698314 0.5270934 1.5646802 0.5530904 0.5139305 0.5139305 0.5229822 0.5979946 1.2526708 0.0956477 0.5178429 0.5165810 0.5239442 0.4285345 0.4285345 0.6353094 0.6353094 0.6764205 0.5794595 0.5605202 0.5794595 0.5605202 1.7511755 0.4985437 0.4985437 0.5798311 0.5979946 0.5536469 0.6789834 0.5623644 0.5623644 0.5503075 0.5503075 0.5443820 0.4817014 0.4817014 0.5817020 0.5600556 0.5297804 0.5297804 0.5561938 0.5538467 0.0855059 0.0855059 0.6938801 0.5504048 0.0877735 0.5597378 1.5836973 1.5836973 0.0581642 0.6873625 0.5633248 0.5633248 0.4246065 0.0000000 0.5502602 0.5502602 0.4850298 0.4850298 0.4246065 0.6563523 0.6444122 0.6416661 0.6359432 1.5053217 0.6873625 0.6892537 0.6653902 0.6858830 0.6809357 0.6744856 0.6695100 
StsW38_1   0.6354463 0.6199309 0.6587207 0.7383153 0.7383153 0.6440832 0.6332889 0.6332889 0.6577388 0.6577388 0.6783808 0.6763451 0.6384281 0.6384281 0.6409172 0.6409172 0.7071693 0.6468989 0.7071693 0.6468989 0.6420661 0.6420661 0.6370550 0.6500109 0.6567815 0.6829752 0.6829752 0.6625225 0.6387165 0.6056738 0.6056738 0.6673882 0.6673882 0.6656225 0.6437137 0.6437137 0.6692901 0.6505175 0.6505175 0.6522623 0.6473563 0.6294109 0.6294109 0.6781913 0.6781913 0.6536709 0.6613467 0.6613467 0.6697283 0.6279796 0.6274011 0.6279796 0.6388617 0.7053053 0.6348107 0.7053053 0.6348107 0.6569397 0.6178275 0.6659211 0.6659211 0.6587207 0.6354463 0.6910498 0.6910498 0.6185401 0.1388054 0.4419623 0.4419623 0.5020604 0.4886082 0.4516187 1.4813930 0.4497123 0.5392461 0.5831354 0.5831354 0.5632095 0.4968786 1.3899344 0.4912723 0.3681921 0.3681921 0.4886082 0.5160972 1.1970060 0.5922102 0.3876423 0.4858988 0.4919531 0.4341711 0.4341711 0.6167748 0.6167748 0.6199309 0.4613321 0.4848065 0.4613321 0.4848065 1.6591427 0.4390452 0.4390452 0.5154122 0.5160972 0.5428152 0.6920269 0.5330989 0.5330989 0.0335174 0.0335174 0.1330808 0.4687490 0.4687490 0.1334882 0.1342170 0.0612526 0.0612526 0.1422145 0.1316006 0.5614176 0.5614176 0.6635353 0.4916204 0.5506759 0.5097946 1.4528657 1.4528657 0.5514627 0.6852384 0.5019777 0.5019777 0.4344657 0.5502602 0.0000000 0.0000010 0.4370292 0.4370292 0.4344657 0.6829759 0.6061092 0.6388617 0.6544562 1.4076300 0.6852384 0.6794187 0.6757902 0.6881963 0.7036510 0.6783808 0.6274011 
StsW38_2   0.6354463 0.6199309 0.6587207 0.7383153 0.7383153 0.6440832 0.6332889 0.6332889 0.6577388 0.6577388 0.6783808 0.6763451 0.6384281 0.6384281 0.6409172 0.6409172 0.7071693 0.6468989 0.7071693 0.6468989 0.6420661 0.6420661 0.6370550 0.6500109 0.6567815 0.6829752 0.6829752 0.6625225 0.6387165 0.6056738 0.6056738 0.6673882 0.6673882 0.6656225 0.6437137 0.6437137 0.6692901 0.6505175 0.6505175 0.6522623 0.6473563 0.6294109 0.6294109 0.6781913 0.6781913 0.6536709 0.6613467 0.6613467 0.6697283 0.6279796 0.6274011 0.6279796 0.6388617 0.7053053 0.6348107 0.7053053 0.6348107 0.6569397 0.6178275 0.6659211 0.6659211 0.6587207 0.6354463 0.6910498 0.6910498 0.6185401 0.1388054 0.4419623 0.4419623 0.5020604 0.4886082 0.4516187 1.4813930 0.4497123 0.5392461 0.5831354 0.5831354 0.5632095 0.4968786 1.3899344 0.4912723 0.3681921 0.3681921 0.4886082 0.5160972 1.1970060 0.5922102 0.3876423 0.4858988 0.4919531 0.4341711 0.4341711 0.6167748 0.6167748 0.6199309 0.4613321 0.4848065 0.4613321 0.4848065 1.6591427 0.4390452 0.4390452 0.5154122 0.5160972 0.5428152 0.6920269 0.5330989 0.5330989 0.0335174 0.0335174 0.1330808 0.4687490 0.4687490 0.1334882 0.1342170 0.0612526 0.0612526 0.1422145 0.1316006 0.5614176 0.5614176 0.6635353 0.4916204 0.5506759 0.5097946 1.4528657 1.4528657 0.5514627 0.6852384 0.5019777 0.5019777 0.4344657 0.5502602 0.0000010 0.0000000 0.4370292 0.4370292 0.4344657 0.6829759 0.6061092 0.6388617 0.6544562 1.4076300 0.6852384 0.6794187 0.6757902 0.6881963 0.7036510 0.6783808 0.6274011 
StsW52_1   0.6508274 0.6957740 0.6871321 0.6986245 0.6986245 0.6792811 0.6789132 0.6789132 0.6721135 0.6721135 0.6959613 0.6471784 0.6741771 0.6741771 0.6830065 0.6830065 0.6905173 0.6837143 0.6905173 0.6837143 0.6874149 0.6874149 0.6897853 0.6642221 0.6725054 0.7063631 0.7063631 0.6741719 0.6715064 0.6138140 0.6138140 0.6999472 0.6999472 0.6905764 0.7033438 0.7033438 0.6916113 0.6829035 0.6829035 0.6839075 0.6795596 0.6888125 0.6888125 0.7102871 0.7102871 0.6727653 0.6988337 0.6988337 0.7324958 0.6618959 0.6620827 0.6618959 0.6540703 0.6544850 0.6393362 0.6544850 0.6393362 0.6812081 0.6458867 0.6551753 0.6551753 0.6871321 0.6508274 0.6465971 0.6465971 0.6511606 0.4529275 0.4348045 0.4348045 0.2952394 0.2879844 0.1771965 1.4110580 0.4011164 0.4485996 0.5039815 0.5039815 0.5098287 0.4224453 1.5975159 0.4721003 0.2937857 0.2937857 0.2879844 0.4684161 1.2022833 0.5202324 0.2563209 0.3979912 0.4470207 0.4150455 0.4150455 0.5346562 0.5346562 0.6957740 0.4438864 0.4080994 0.4438864 0.4080994 1.6961107 0.4298577 0.4298577 0.4886002 0.4684161 0.2473338 0.6807077 0.5071812 0.5071812 0.4550727 0.4550727 0.4400780 0.3736436 0.3736436 0.4648817 0.4401030 0.4323369 0.4323369 0.4456787 0.4455694 0.4957613 0.4957613 0.6848656 0.4848161 0.4856589 0.4990780 1.4114801 1.4114801 0.5103095 0.6875610 0.4899165 0.4899165 0.4161597 0.4850298 0.4370292 0.4370292 0.0000000 0.0000010 0.4161597 0.6748191 0.5179948 0.6540703 0.6467485 1.5581987 0.6875610 0.6710132 0.6723393 0.7022240 0.6667659 0.6959613 0.6620827 
StsW52_2   0.6508274 0.6957740 0.6871321 0.6986245 0.6986245 0.6792811 0.6789132 0.6789132 0.6721135 0.6721135 0.6959613 0.6471784 0.6741771 0.6741771 0.6830065 0.6830065 0.6905173 0.6837143 0.6905173 0.6837143 0.6874149 0.6874149 0.6897853 0.6642221 0.6725054 0.7063631 0.7063631 0.6741719 0.6715064 0.6138140 0.6138140 0.6999472 0.6999472 0.6905764 0.7033438 0.7033438 0.6916113 0.6829035 0.6829035 0.6839075 0.6795596 0.6888125 0.6888125 0.7102871 0.7102871 0.6727653 0.6988337 0.6988337 0.7324958 0.6618959 0.6620827 0.6618959 0.6540703 0.6544850 0.6393362 0.6544850 0.6393362 0.6812081 0.6458867 0.6551753 0.6551753 0.6871321 0.6508274 0.6465971 0.6465971 0.6511606 0.4529275 0.4348045 0.4348045 0.2952394 0.2879844 0.1771965 1.4110580 0.4011164 0.4485996 0.5039815 0.5039815 0.5098287 0.4224453 1.5975159 0.4721003 0.2937857 0.2937857 0.2879844 0.4684161 1.2022833 0.5202324 0.2563209 0.3979912 0.4470207 0.4150455 0.4150455 0.5346562 0.5346562 0.6957740 0.4438864 0.4080994 0.4438864 0.4080994 1.6961107 0.4298577 0.4298577 0.4886002 0.4684161 0.2473338 0.6807077 0.5071812 0.5071812 0.4550727 0.4550727 0.4400780 0.3736436 0.3736436 0.4648817 0.4401030 0.4323369 0.4323369 0.4456787 0.4455694 0.4957613 0.4957613 0.6848656 0.4848161 0.4856589 0.4990780 1.4114801 1.4114801 0.5103095 0.6875610 0.4899165 0.4899165 0.4161597 0.4850298 0.4370292 0.4370292 0.0000010 0.0000000 0.4161597 0.6748191 0.5179948 0.6540703 0.6467485 1.5581987 0.6875610 0.6710132 0.6723393 0.7022240 0.6667659 0.6959613 0.6620827 
StsW83_1   0.6875161 0.7359554 0.7266153 0.7530048 0.7530048 0.7053298 0.7163142 0.7163142 0.6575922 0.6575922 0.6788490 0.6886661 0.7229657 0.7229657 0.7002381 0.7002381 0.7472997 0.7636450 0.7472997 0.7636450 0.7130252 0.7130252 0.7123090 0.6801198 0.7185437 0.7488178 0.7488178 0.7055015 0.6959232 0.6444123 0.6444123 0.7562400 0.7562400 0.7243634 0.7104685 0.7104685 0.7325683 0.7100361 0.7100361 0.7103820 0.7624440 0.7248660 0.7248660 0.7325125 0.7325125 0.6987648 0.7109038 0.7109038 0.7277541 0.7373246 0.7375372 0.7373246 0.7285714 0.7053701 0.7061124 0.7053701 0.7061124 0.7295887 0.7019839 0.6809182 0.6809182 0.7266153 0.6875161 0.7068117 0.7068117 0.7096863 0.4331768 0.0747791 0.0747791 0.4912030 0.4810312 0.4230421 1.5514270 0.0444118 0.4521423 0.4246440 0.4246440 0.4296420 0.2005470 1.4626309 0.4961489 0.4482592 0.4482592 0.4810312 0.4390882 1.2917998 0.4341440 0.4411609 0.2106324 0.2288551 0.0158451 0.0158451 0.5243845 0.5243845 0.7359554 0.4940289 0.5550778 0.4940289 0.5550778 1.6674847 0.3942630 0.3942630 0.4621032 0.4390882 0.4239824 0.7223075 0.5154487 0.5154487 0.4408338 0.4408338 0.4366022 0.2262418 0.2262418 0.4812413 0.4428629 0.4335638 0.4335638 0.4413022 0.4397248 0.4222866 0.4222866 0.7373128 0.4105226 0.4127833 0.4286570 1.4635330 1.4635330 0.4075095 0.7097022 0.4265228 0.4265228 0.0000010 0.4246065 0.4344657 0.4344657 0.4161597 0.4161597 0.0000000 0.7119628 0.5409657 0.7285714 0.7117915 1.4312936 0.7097022 0.7075755 0.6993750 0.6925182 0.7104027 0.6788490 0.7375372 
StsY_A     0.2030647 0.2831660 0.2140405 0.2470641 0.2470641 0.2200499 0.2242567 0.2242567 0.2207330 0.2207330 0.2356724 0.2379678 0.2271159 0.2271159 0.2370497 0.2370497 0.2589838 0.2343738 0.2589838 0.2343738 0.2416363 0.2416363 0.2332590 0.2134165 0.2352257 0.2064130 0.2064130 0.2409945 0.2333094 0.1819748 0.1819748 0.2028664 0.2028664 0.2403170 0.2389242 0.2389242 0.2527395 0.2236256 0.2236256 0.2278261 0.2498965 0.2302758 0.2302758 0.2519683 0.2519683 0.2328182 0.2505660 0.2505660 0.4524590 0.2793740 0.2755613 0.2793740 0.2029839 0.2020914 0.1795073 0.2020914 0.1795073 0.2306569 0.1612024 0.1901924 0.1901924 0.2140405 0.2030647 0.6709466 0.6709466 0.2370417 0.7616130 0.6820848 0.6820848 0.7249148 0.7137685 0.6998158 1.6397863 0.7167350 0.6807650 0.6720660 0.6720660 0.6709195 0.7332395 1.7152602 0.6782909 0.7075114 0.7075114 0.7137685 0.7649302 1.3219399 0.7081887 0.7085072 0.7765339 0.7149025 0.7268509 0.7268509 0.8228507 0.8228507 0.2831660 0.9047715 0.8197215 0.9047715 0.8197215 1.8188886 0.8182863 0.8182863 0.7423324 0.7649302 0.7648423 0.0460652 0.7089124 0.7089124 0.6782599 0.6782599 0.7360476 0.7386279 0.7386279 0.7576643 0.7393287 0.6750037 0.6750037 0.7383338 0.7318417 0.6698295 0.6698295 0.1191740 0.7470957 0.6578882 0.7358122 1.7022790 1.7022790 0.6520599 0.0963202 0.7541308 0.7541308 0.7119628 0.6563523 0.6829759 0.6829759 0.6748191 0.6748191 0.7119628 0.0000000 0.8171823 0.2029839 0.1715216 1.6471925 0.0963202 0.2263097 0.1684761 0.1035006 0.2315378 0.2356724 0.2755613 
StsY_B     0.7845708 0.7829279 0.8015681 0.7921431 0.7921431 0.7342844 0.7293864 0.7293864 0.7628029 0.7628029 0.7912487 0.7480288 0.7643666 0.7643666 0.7820376 0.7820376 0.7938534 0.7927476 0.7938534 0.7927476 0.7480591 0.7480591 0.7528181 0.7532860 0.7594938 0.7742288 0.7742288 0.7447922 0.7410823 0.6799082 0.6799082 0.7480555 0.7480555 0.7846237 0.7725278 0.7725278 0.7635707 0.7654687 0.7654687 0.7675039 0.7869460 0.7859949 0.7859949 0.7564291 0.7564291 0.7432328 0.7962566 0.7962566 0.7389300 0.7875143 0.7877345 0.7875143 0.7535309 0.7452957 0.7469114 0.7452957 0.7469114 0.7385745 0.7288935 0.7814485 0.7814485 0.8015681 0.7845708 0.7347654 0.7347654 0.6871379 0.6403636 0.5209075 0.5209075 0.6341383 0.6228401 0.6020508 1.5529869 0.5385757 0.5362338 0.6750184 0.6750184 0.6477530 0.5386884 1.7198266 0.5182817 0.6171374 0.6171374 0.6228401 0.5260772 1.2918267 0.6672095 0.5657459 0.5532127 0.5383650 0.5425508 0.5425508 0.2660063 0.2660063 0.7829279 0.6260046 0.6218656 0.6260046 0.6218656 1.9753017 0.6490204 0.6490204 0.5182777 0.5260772 0.6317479 0.8295477 0.5114690 0.5114690 0.6231145 0.6231145 0.6297203 0.5154568 0.5154568 0.6106875 0.6299752 0.5791425 0.5791425 0.6401005 0.6314721 0.6643405 0.6643405 0.8148626 0.4841075 0.6567192 0.5224152 1.5086744 1.5086744 0.6704029 0.8175035 0.4939681 0.4939681 0.5409657 0.6444122 0.6061092 0.6061092 0.5179948 0.5179948 0.5409657 0.8171823 0.0000000 0.7535309 0.7183831 1.6968127 0.8175035 0.8015195 0.7375709 0.8187039 0.7504189 0.7912487 0.7877345 
UK6        0.2162071 0.2212819 0.2339789 0.2161455 0.2161455 0.1905978 0.2000901 0.2000901 0.1996682 0.1996682 0.2170556 0.2127535 0.1859087 0.1859087 0.2477959 0.2477959 0.2745143 0.2093261 0.2745143 0.2093261 0.2537850 0.2537850 0.1979540 0.1865115 0.2200033 0.1984927 0.1984927 0.2499364 0.2429070 0.1906353 0.1906353 0.2129627 0.2129627 0.2661660 0.2575831 0.2575831 0.2664535 0.2381246 0.2381246 0.2383668 0.2262289 0.2509331 0.2509331 0.2559072 0.2559072 0.2415788 0.2660294 0.2660294 0.3663641 0.1825203 0.1790716 0.1825203 0.0000010 0.1774749 0.2078214 0.1774749 0.2078214 0.2460313 0.1835570 0.2045638 0.2045638 0.2339789 0.2162071 0.6423800 0.6423800 0.2049980 0.7081077 0.6758726 0.6758726 0.6930764 0.6754798 0.7100968 1.6341516 0.7349357 0.6669593 0.6622156 0.6622156 0.6471895 0.7581234 1.6798876 0.6160200 0.6691728 0.6691728 0.6754798 0.7632726 1.2523287 0.6938089 0.6607315 0.7424832 0.7334695 0.7437830 0.7437830 0.8512523 0.8512523 0.2212819 0.8428223 0.7777953 0.8428223 0.7777953 1.9186361 0.6901158 0.6901158 0.7465440 0.7632726 0.7469631 0.2021341 0.6435339 0.6435339 0.6413814 0.6413814 0.6914515 0.7015255 0.7015255 0.6780969 0.7162336 0.6231043 0.6231043 0.7136686 0.7048674 0.6566153 0.6566153 0.1978978 0.7238985 0.6449227 0.7337790 1.6635474 1.6635474 0.6467661 0.2129207 0.7307942 0.7307942 0.7285714 0.6416661 0.6388617 0.6388617 0.6540703 0.6540703 0.7285714 0.2029839 0.7535309 0.0000000 0.1873912 1.6092587 0.2129207 0.1104318 0.1700809 0.1979022 0.2416980 0.2170556 0.1790716 
UME        0.1917370 0.2382682 0.1971697 0.1384395 0.1384395 0.1756028 0.2025965 0.2025965 0.2044966 0.2044966 0.2258326 0.2208255 0.1998866 0.1998866 0.1974429 0.1974429 0.2498646 0.2190890 0.2498646 0.2190890 0.1864892 0.1864892 0.1981671 0.1887809 0.2070433 0.1965295 0.1965295 0.1824470 0.1777477 0.1491817 0.1491817 0.1577007 0.1577007 0.2002933 0.1945359 0.1945359 0.1886462 0.1588145 0.1588145 0.1626526 0.2279832 0.1693950 0.1693950 0.1716140 0.1716140 0.1829314 0.1978543 0.1978543 0.3590967 0.2264132 0.2227830 0.2264132 0.1873912 0.1504499 0.1331214 0.1504499 0.1331214 0.1767069 0.1349378 0.1536320 0.1536320 0.1971697 0.1917370 0.6342451 0.6342451 0.1815704 0.7264014 0.6886799 0.6886799 0.6552813 0.6336895 0.6540685 1.5874644 0.7307025 0.6141732 0.6471733 0.6471733 0.6513622 0.7728334 1.6629715 0.6005201 0.6597295 0.6597295 0.6336895 0.7098375 1.2222222 0.6969723 0.6285105 0.7975093 0.7510428 0.7267095 0.7267095 0.7703245 0.7703245 0.2382682 0.7660017 0.7169522 0.7660017 0.7169522 1.8973011 0.7467207 0.7467207 0.7011726 0.7098375 0.7513501 0.1775771 0.6647285 0.6647285 0.6693487 0.6693487 0.7037987 0.7327408 0.7327408 0.6926765 0.7209550 0.6474438 0.6474438 0.7155507 0.7135294 0.6559916 0.6559916 0.1983996 0.7023070 0.6442725 0.6967672 1.6465954 1.6465954 0.6354003 0.1761871 0.7090655 0.7090655 0.7117915 0.6359432 0.6544562 0.6544562 0.6467485 0.6467485 0.7117915 0.1715216 0.7183831 0.1873912 0.0000000 1.5994168 0.1761871 0.1891702 0.1156161 0.1729023 0.1792110 0.2258326 0.2227830 
US5        1.5832805 1.5840203 1.7212832 1.7706185 1.7706185 1.6442752 1.7339620 1.7339620 1.7250635 1.7250635 1.7263924 1.6094875 1.6198919 1.6198919 1.6394933 1.6394933 1.7025675 1.6596043 1.7025675 1.6596043 1.6179473 1.6179473 1.6575881 1.6800720 1.6575952 1.7766863 1.7766863 1.7203428 1.6964816 1.6615891 1.6615891 1.6324369 1.6324369 1.7104206 1.6206187 1.6206187 1.6972919 1.7096287 1.7096287 1.7106495 1.6404674 1.6822063 1.6822063 1.7414741 1.7414741 1.6958022 1.6642223 1.6642223 1.5598333 1.6710158 1.6714976 1.6710158 1.6092587 1.7538855 1.7124507 1.7538855 1.7124507 1.8047360 1.7413965 1.7059739 1.7059739 1.7212832 1.5832805 1.6262557 1.6262557 1.6008991 1.4226465 1.4404910 1.4404910 1.4883318 1.4676514 1.5275916 1.4210852 1.5279678 1.7483002 1.5344644 1.5344644 1.4657920 1.4205441 0.0562399 1.6756475 1.5067199 1.5067199 1.4676514 1.7083990 2.1688572 1.5072946 1.4688593 1.5172405 1.4241368 1.4747964 1.4747964 1.7188598 1.7188598 1.5840203 1.4467510 1.4684961 1.4467510 1.4684961 1.4454516 1.3958340 1.3958340 1.6563226 1.7083990 1.5382219 1.6809241 1.6960031 1.6960031 1.4525385 1.4525385 1.3895124 1.4675675 1.4675675 1.3801636 1.4032817 1.3893352 1.3893352 1.4552071 1.4056816 1.4499582 1.4499582 1.7200592 1.5826260 1.4435877 1.6365888 1.4888306 1.4888306 1.4384727 1.7731535 1.6164673 1.6164673 1.4312936 1.5053217 1.4076300 1.4076300 1.5581987 1.5581987 1.4312936 1.6471925 1.6968127 1.6092587 1.5994168 0.0000000 1.7731535 1.6622615 1.7756856 1.6752687 1.8698188 1.7263924 1.6714976 
US8        0.1943174 0.2712327 0.2052863 0.2275769 0.2275769 0.2161109 0.2209709 0.2209709 0.2212654 0.2212654 0.2330520 0.2250882 0.2083924 0.2083924 0.2395372 0.2395372 0.2662395 0.2323227 0.2662395 0.2323227 0.2365128 0.2365128 0.2396889 0.2173026 0.2152169 0.2113768 0.2113768 0.2161690 0.2160452 0.1669070 0.1669070 0.1944668 0.1944668 0.2372286 0.2333067 0.2333067 0.2267759 0.2188447 0.2188447 0.2230294 0.2454146 0.2252925 0.2252925 0.2266712 0.2266712 0.2082684 0.2366682 0.2366682 0.4383699 0.2788230 0.2749570 0.2788230 0.2129207 0.1921649 0.1612672 0.1921649 0.1612672 0.1995331 0.1474426 0.1726748 0.1726748 0.2052863 0.1943174 0.6916201 0.6916201 0.2172461 0.7523545 0.7079764 0.7079764 0.7146085 0.7031634 0.7172609 1.6477430 0.7224991 0.6857198 0.6955381 0.6955381 0.7000085 0.7373870 1.8407898 0.6705018 0.7197030 0.7197030 0.7031634 0.7471620 1.3546309 0.7501772 0.7105092 0.7834865 0.7221471 0.7236137 0.7236137 0.8470493 0.8470493 0.2712327 0.8896023 0.8085889 0.8896023 0.8085889 1.8469632 0.7972979 0.7972979 0.7241710 0.7471620 0.8145808 0.0901381 0.7100875 0.7100875 0.6913862 0.6913862 0.7230998 0.7369263 0.7369263 0.7407660 0.7358632 0.6925534 0.6925534 0.7233187 0.7283263 0.7061703 0.7061703 0.0892520 0.7532939 0.6938229 0.7263950 1.7062409 1.7062409 0.6873050 0.0024465 0.7604069 0.7604069 0.7097022 0.6873625 0.6852384 0.6852384 0.6875610 0.6875610 0.7097022 0.0963202 0.8175035 0.2129207 0.1761871 1.7731535 0.0000000 0.2194398 0.1469785 0.0892202 0.2047702 0.2330520 0.2749570 
Uc37       0.1991538 0.2083906 0.2061001 0.2107772 0.2107772 0.2098379 0.2146974 0.2146974 0.2198464 0.2198464 0.2380160 0.2217529 0.2160077 0.2160077 0.2361214 0.2361214 0.2603170 0.2528290 0.2603170 0.2528290 0.2417030 0.2417030 0.2254413 0.2156237 0.2392454 0.2392450 0.2392450 0.2453626 0.2384510 0.1533909 0.1533909 0.2112856 0.2112856 0.2251790 0.2320122 0.2320122 0.2541193 0.2266902 0.2266902 0.2309523 0.2566918 0.2299324 0.2299324 0.2259431 0.2259431 0.2370643 0.2406369 0.2406369 0.3830738 0.2087204 0.2051394 0.2087204 0.1104318 0.1836211 0.1716863 0.1836211 0.1716863 0.2312261 0.1831894 0.1730363 0.1730363 0.2061001 0.1991538 0.6309767 0.6309767 0.2235087 0.7430042 0.7113580 0.7113580 0.7028742 0.6740901 0.7395468 1.7006035 0.7500333 0.6749394 0.6965849 0.6965849 0.6854498 0.7504010 1.7313127 0.6671306 0.7117017 0.7117017 0.6740901 0.7200046 1.3494335 0.7181092 0.6578415 0.7455538 0.7391191 0.7224087 0.7224087 0.8794854 0.8794854 0.2083906 0.8292684 0.8002134 0.8292684 0.8002134 1.9107884 0.7355668 0.7355668 0.7237728 0.7200046 0.7776369 0.2117207 0.6931677 0.6931677 0.6822677 0.6822677 0.7315806 0.7070198 0.7070198 0.7188224 0.7461423 0.6593139 0.6593139 0.7350369 0.7385188 0.6934377 0.6934377 0.2294613 0.7079487 0.6820200 0.7192307 1.7223375 1.7223375 0.6760317 0.2194398 0.7235029 0.7235029 0.7075755 0.6892537 0.6794187 0.6794187 0.6710132 0.6710132 0.7075755 0.2263097 0.8015195 0.1104318 0.1891702 1.6622615 0.2194398 0.0000000 0.1603813 0.1984066 0.2103507 0.2380160 0.2051394 
Uc878      0.1787284 0.2413390 0.1742346 0.1683450 0.1683450 0.1680667 0.1788328 0.1788328 0.1715262 0.1715262 0.1828306 0.1806343 0.1568442 0.1568442 0.1929206 0.1929206 0.2449992 0.1913796 0.2449992 0.1913796 0.1901572 0.1901572 0.1720097 0.1562265 0.1900225 0.1592474 0.1592474 0.1808304 0.1732655 0.1463150 0.1463150 0.1611678 0.1611678 0.1903497 0.1857086 0.1857086 0.1928555 0.1705923 0.1705923 0.1744778 0.1897307 0.1734521 0.1734521 0.1775391 0.1775391 0.1778371 0.1934393 0.1934393 0.3842565 0.2214407 0.2178095 0.2214407 0.1700809 0.1160311 0.1074162 0.1160311 0.1074162 0.1548963 0.1157464 0.1481150 0.1481150 0.1742346 0.1787284 0.6418004 0.6418004 0.1927299 0.7199633 0.6730990 0.6730990 0.6945454 0.6884967 0.7083692 1.6763842 0.7315942 0.6673009 0.6663154 0.6663154 0.6706400 0.7642826 1.8342954 0.6346671 0.6914437 0.6914437 0.6884967 0.6650466 1.2953364 0.7021618 0.6356255 0.7751296 0.7486960 0.7134286 0.7134286 0.8158119 0.8158119 0.2413390 0.8025033 0.7832323 0.8025033 0.7832323 1.9110932 0.7267573 0.7267573 0.6446756 0.6650466 0.7407621 0.1510385 0.6986496 0.6986496 0.6770616 0.6770616 0.7087167 0.7196242 0.7196242 0.7043835 0.7289277 0.6678991 0.6678991 0.7044408 0.7214141 0.6707623 0.6707623 0.1632038 0.6612166 0.6587704 0.6345698 1.6922076 1.6922076 0.6571607 0.1469785 0.6676676 0.6676676 0.6993750 0.6653902 0.6757902 0.6757902 0.6723393 0.6723393 0.6993750 0.1684761 0.7375709 0.1700809 0.1156161 1.7756856 0.1469785 0.1603813 0.0000000 0.1362641 0.1455728 0.1828306 0.2178095 
Ue26       0.2100426 0.2558963 0.2124391 0.2210709 0.2210709 0.2116219 0.2227899 0.2227899 0.2258191 0.2258191 0.2377091 0.2290227 0.2052171 0.2052171 0.2373545 0.2373545 0.2631888 0.2499568 0.2631888 0.2499568 0.2390427 0.2390427 0.2344420 0.2207958 0.2324627 0.2240029 0.2240029 0.2259457 0.2257267 0.1586602 0.1586602 0.1966919 0.1966919 0.2330138 0.2335379 0.2335379 0.2373630 0.2148553 0.2148553 0.2189965 0.2632444 0.2247881 0.2247881 0.2316397 0.2316397 0.2179101 0.2368945 0.2368945 0.4253878 0.2707529 0.2669418 0.2707529 0.1979022 0.1785035 0.1504932 0.1785035 0.1504932 0.2055930 0.1455688 0.1680160 0.1680160 0.2124391 0.2100426 0.6818761 0.6818761 0.2045474 0.7734681 0.6857263 0.6857263 0.7390984 0.7290637 0.7161819 1.7133442 0.7245025 0.6979756 0.7047382 0.7047382 0.7044195 0.7605117 1.7474690 0.6589159 0.7134548 0.7134548 0.7290637 0.7715999 1.3158695 0.7476119 0.6843117 0.7788630 0.7450472 0.7082944 0.7082944 0.8543835 0.8543835 0.2558963 0.8803137 0.8335503 0.8803137 0.8335503 1.8958103 0.7945807 0.7945807 0.7546149 0.7715999 0.7871728 0.0951610 0.7092737 0.7092737 0.6822640 0.6822640 0.7471382 0.7368223 0.7368223 0.7406588 0.7592317 0.6833464 0.6833464 0.7507200 0.7526893 0.7077582 0.7077582 0.1053261 0.7718765 0.6955157 0.7505578 1.7897977 1.7897977 0.6852100 0.0880924 0.7791248 0.7791248 0.6925182 0.6858830 0.6881963 0.6881963 0.7022240 0.7022240 0.6925182 0.1035006 0.8187039 0.1979022 0.1729023 1.6752687 0.0892202 0.1984066 0.1362641 0.0000000 0.2117881 0.2377091 0.2669418 
UsB        0.2454328 0.2795442 0.2499062 0.2046503 0.2046503 0.1996091 0.1947787 0.1947787 0.1866316 0.1866316 0.2075681 0.2275967 0.1800639 0.1800639 0.2101083 0.2101083 0.2733668 0.2131078 0.2733668 0.2131078 0.2189561 0.2189561 0.2104590 0.1855056 0.2200351 0.1882803 0.1882803 0.1956403 0.1954918 0.1729862 0.1729862 0.2009326 0.2009326 0.2040939 0.2084453 0.2084453 0.2094387 0.1991837 0.1991837 0.2032380 0.2184932 0.2061204 0.2061204 0.2048064 0.2048064 0.2003022 0.2117878 0.2117878 0.4388686 0.2520405 0.2482747 0.2520405 0.2416980 0.1498012 0.1020710 0.1498012 0.1020710 0.0573002 0.1521938 0.1969291 0.1969291 0.2499062 0.2454328 0.6817852 0.6817852 0.2638563 0.7680939 0.6970824 0.6970824 0.6981713 0.6754971 0.7199106 1.7176762 0.7171564 0.6573505 0.6743773 0.6743773 0.6825286 0.7120973 1.9117276 0.6573802 0.7186364 0.7186364 0.6754971 0.7352331 1.4172133 0.7125536 0.6465029 0.7421314 0.6966918 0.7186668 0.7186668 0.8515625 0.8515625 0.2795442 0.8597701 0.8097581 0.8597701 0.8097581 1.9748593 0.7414897 0.7414897 0.7139743 0.7352331 0.7381477 0.2207317 0.7028943 0.7028943 0.7133893 0.7133893 0.7494450 0.7415601 0.7415601 0.7377276 0.7620004 0.7012938 0.7012938 0.7327239 0.7541841 0.6801654 0.6801654 0.2268846 0.7305929 0.6679972 0.7128080 1.7825112 1.7825112 0.6706280 0.2047702 0.7360227 0.7360227 0.7104027 0.6809357 0.7036510 0.7036510 0.6667659 0.6667659 0.7104027 0.2315378 0.7504189 0.2416980 0.1792110 1.8698188 0.2047702 0.2103507 0.1455728 0.2117881 0.0000000 0.2075681 0.2482747 
bal        0.2587294 0.3128496 0.2797151 0.2225444 0.2225444 0.1730074 0.2579801 0.2579801 0.0129040 0.0129040 0.0000010 0.2109850 0.1684528 0.1684528 0.2504440 0.2504440 0.2737817 0.1956647 0.2737817 0.1956647 0.2591624 0.2591624 0.1736547 0.1559091 0.1891252 0.1756612 0.1756612 0.2489827 0.2449844 0.2188127 0.2188127 0.2043458 0.2043458 0.2624602 0.2530209 0.2530209 0.2701493 0.2511593 0.2511593 0.2506944 0.1977553 0.2577137 0.2577137 0.2462314 0.2462314 0.2542983 0.2620738 0.2620738 0.4322114 0.2598818 0.2561325 0.2598818 0.2170556 0.1640425 0.2077513 0.1640425 0.2077513 0.2109108 0.1819685 0.2465066 0.2465066 0.2797151 0.2587294 0.6770380 0.6770380 0.2701672 0.7257745 0.6835677 0.6835677 0.7633273 0.7398731 0.7383592 1.5939574 0.7156517 0.7109566 0.6882817 0.6882817 0.6726944 0.7433947 1.7740267 0.6950621 0.6964136 0.6964136 0.7398731 0.7538913 1.3711652 0.7310955 0.6848969 0.7609900 0.7424633 0.6927049 0.6927049 0.9132481 0.9132481 0.3128496 0.8434047 0.8502110 0.8434047 0.8502110 1.8346005 0.7475537 0.7475537 0.7491806 0.7538913 0.7511642 0.2353525 0.7187345 0.7187345 0.6837238 0.6837238 0.7075615 0.7407528 0.7407528 0.6908143 0.7132181 0.6761148 0.6761148 0.7041699 0.7179253 0.6788106 0.6788106 0.2448934 0.7339317 0.6667429 0.7285413 1.6117413 1.6117413 0.6714154 0.2330520 0.7399629 0.7399629 0.6788490 0.6744856 0.6783808 0.6783808 0.6959613 0.6959613 0.6788490 0.2356724 0.7912487 0.2170556 0.2258326 1.7263924 0.2330520 0.2380160 0.1828306 0.2377091 0.2075681 0.0000000 0.2561325 
tei_1      0.2588005 0.2756227 0.2779467 0.2455347 0.2455347 0.2478637 0.2670937 0.2670937 0.2375176 0.2375176 0.2561325 0.2637807 0.2520850 0.2520850 0.2759956 0.2759956 0.2787435 0.2688696 0.2787435 0.2688696 0.2656424 0.2656424 0.2612467 0.2553878 0.2655831 0.2494556 0.2494556 0.2578606 0.2609247 0.2331377 0.2331377 0.2122969 0.2122969 0.2834021 0.2688832 0.2688832 0.2897526 0.2691547 0.2691547 0.2737802 0.2592160 0.2746168 0.2746168 0.2516925 0.2516925 0.2633171 0.2791039 0.2791039 0.3563150 0.0025458 0.0000010 0.0025458 0.1790716 0.2545752 0.2311882 0.2545752 0.2311882 0.2558430 0.2303497 0.2418657 0.2418657 0.2779467 0.2588005 0.6333343 0.6333343 0.2531878 0.6844992 0.7067538 0.7067538 0.6581224 0.6558438 0.7253694 1.5842257 0.7370245 0.6615878 0.6716418 0.6716418 0.6607570 0.7616620 1.7073976 0.6529954 0.6392170 0.6392170 0.6558438 0.7255655 1.2636318 0.7068309 0.6197433 0.7840112 0.7237237 0.7528680 0.7528680 0.8596828 0.8596828 0.2756227 0.7551793 0.6946260 0.7551793 0.6946260 1.9236508 0.7324997 0.7324997 0.6939004 0.7255655 0.7242031 0.2758640 0.7032467 0.7032467 0.6312757 0.6312757 0.6808257 0.7289146 0.7289146 0.6749664 0.7054026 0.6412318 0.6412318 0.6879597 0.6991445 0.6652768 0.6652768 0.2404795 0.6896150 0.6535131 0.6927433 1.6510890 1.6510890 0.6762790 0.2749570 0.6803390 0.6803390 0.7375372 0.6695100 0.6274011 0.6274011 0.6620827 0.6620827 0.7375372 0.2755613 0.7877345 0.1790716 0.2227830 1.6714976 0.2749570 0.2051394 0.2178095 0.2669418 0.2482747 0.2561325 0.0000000 
```
