## Supplementary Data 7 for "Structural and evolutionary analyses support reclassification of glycopeptide antibiotics as xyclopeptides": AMP_binding_domains_4_mafft_iqtree.treefile

```
(A40:0.0000000000,((((((((A47:0.0000000000,StToN1:0.0000000000):0.0000010067,StTo:0.0000010067)100:0.1451915474,NnsW4_1:0.1018817802)47:0.0270749817,((ApRc:0.2465120850,(((NnsA5_2:0.0000000000,kis:0.0000000000):0.0000027357,NnsA5_3:0.0000021870)100:0.4482913094,(((((((((StAc:0.0141013701,StsC25:0.0113462684)97:0.0047220017,StsCT:0.0192209592)96:0.0035433755,(StsC8:0.0050162809,StsCY:0.0050095857)100:0.0107014425)100:0.0616538233,StsC3:0.0722633146)38:0.0121955038,(((StsC09_1:0.0000029681,StsC09_2:0.0000026722)100:0.0227867509,(StsW38_1:0.0000010067,StsW38_2:0.0000010067)100:0.0111627635)100:0.0235067742,(StsCM_1:0.0000010067,StsCM_2:0.0000010067)100:0.0270918257)100:0.0229002210)100:0.1970334635,((((StAfa_2:0.0181621053,(StAfa_6:0.0000010067,StFr_3:0.0000010067)95:0.0011855247)100:0.2034810634,((StAn_2:0.1195995655,(StsW52_1:0.0000010067,StsW52_2:0.0000010067)100:0.0708242955)99:0.0368955991,Sts1:0.1727027864)99:0.0379714821)86:0.0347975262,StLtNB:0.1388632626)95:0.0374272588,((StFo_1:0.0000010067,StFo_2:0.0000010067)100:0.1802066444,((StVe_1:0.0000010067,StVe_4:0.0000010067)100:0.0924240274,(StVe_3:0.0000010067,StVe_5:0.0000010067)100:0.0900565816)100:0.1908857874)61:0.0248221026)96:0.0672767286)80:0.0259285116,(((((StAfJ3_1:0.0000025593,StAfJ3_2:0.0000010067)100:0.0485889990,(StAua_2:0.0371460096,((((((((StRi1:0.0000000000,StRir_1:0.0000000000):0.0000000000,StRir_20:0.0000000000):0.0000000000,StRi_3:0.0000000000):0.0000000000,StRi_6:0.0000000000):0.0000000000,StRi_5:0.0000000000):0.0000000000,StRi_1:0.0000000000):0.0000021532,StRiR_1:0.0000010067)100:0.0110302865,(((StsW25_2:0.0000000000,rim:0.0000000000):0.0000000000,StsW83_2:0.0000000000):0.0000028246,StsW83_1:0.0000027620)100:0.0055248466)100:0.0049884308)100:0.0188894128)100:0.0774639980,(((StCr:0.0044707593,StPo:0.0225316709)100:0.0425418745,StMo_1:0.0313545258)100:0.0529333556,(StsC2_1:0.0000010067,StsC2_2:0.0000010067)100:0.0784477998)100:0.0643921596)100:0.1116165667,(((StAvMA_2:0.2190039247,(StDu:0.0576269360,(StsBA_1:0.0000010067,StsBA_2:0.0000010067)100:0.0610441808)100:0.1417462268)99:0.0685209844,((StSe_1:0.0000010067,StSe_2:0.0000010067)100:0.1186270961,StsY_B:0.1678004935)100:0.2214405629)70:0.0266155478,((((((StFr_4:0.0000000000,StX_3:0.0000000000):0.0000000000,StX_2:0.0000000000):0.0000000000,StX_4:0.0000000000):0.0000010067,StX_1:0.0000010067)100:0.0293320981,(StX:0.0454713112,StsS0:0.0234105403)63:0.0096341135)62:0.0042335077,(StsMU:0.0082821582,(StsW0_1:0.0000010067,StsW0_2:0.0000010067)100:0.0082057131)100:0.0250975839)100:0.1578323400)100:0.0879558854)96:0.0357672939,(StVrN_B:0.0000029813,StVr_1_A:0.0000024717)100:0.2171860059)69:0.0326861627)69:0.0621487043,((((((StCar_1:0.0000000000,StCar_4:0.0000000000):0.0000010067,StCar_2:0.0000010067)100:0.0192807975,StCar_3:0.0131795106)99:0.0107880361,StsTu:0.0165527446)100:0.0081310631,StsW2_2:0.0418662211)99:0.0052328270,(StLaN18:0.0387209030,((StsK_1:0.0000010067,StsK_3:0.0000010067)100:0.0025117396,StsPA_1:0.0028641118)100:0.0277554223)100:0.0151193002)100:0.2440577601)98:0.0450097493,((((StAq:0.0458125243,(StsTL_1:0.0000010067,StsTL_3:0.0000010067)100:0.0581838712)100:0.2334420541,StVrN_A:0.3315366905)100:0.5095222704,(StDa_1:0.0158979656,US5:0.0416391589)100:0.6021729452)100:0.4353406536,StFu:0.9793892744)97:0.1252147887)100:0.1079654820)100:0.1232669703)99:0.0906417574,((((ApTi:0.0000000000,tei_2:0.0000000000):0.0000026564,ApTi_5:0.0000024224)99:0.0027426012,(ApTi_4:0.0000020235,tei_1:0.0000010067)58:0.0000021731)100:0.1489929056,((ApsA3_2:0.0000010067,UK6:0.0000010067)100:0.0646149327,Uc37:0.0557613487)88:0.0207272627)83:0.0236940386)42:0.0050188482)75:0.0194527515,(NcTr_1:0.0000010067,NcTr_2:0.0000010067)100:0.0875323301)35:0.0135869186,((((((AkAan_1:0.0000021384,AkAan_2:0.0000024457)100:0.0992412940,UME:0.0491290050)99:0.0272779855,(((((AmAaD2_3:0.0507682987,(((((AmDeD9_1:0.0000000000,dec_2:0.0000000000):0.0000000000,AmDeD9_3:0.0000000000):0.0000010067,AmDeD9_2:0.0000010067)100:0.0066732939,((((AmKe_2:0.0000000000,AmOrH:0.0000000000):0.0000000000,van:0.0000000000):0.0000010067,AmKe_4:0.0000027600)100:0.0082123980,AmsW69_1:0.0137213554)100:0.0421473988)100:0.0290888827,AmOv:0.0599230822)100:0.0169587208)99:0.0082477894,(AmOrD0:0.0225387190,AmOr_2:0.0107022239)100:0.0619657834)96:0.0238378311,((((AmRgN0:0.0000000000,dec_1:0.0000000000):0.0000000000,AmRg_5:0.0000000000):0.0000000000,AmRg_6:0.0000000000):0.0000020714,AmRg_4:0.0000020829)100:0.0652568847)98:0.0316033145,(((AmBlD4:0.0000000000,AmBlFH:0.0000000000):0.0000020152,AmBlD59_1:0.0000021015)67:0.0000023418,(AmBlD59_2:0.0000023567,bal:0.0000026662)100:0.0133616565)100:0.0828952816)95:0.0313572603,(KbArN5:0.0000010067,KbAr_2:0.0000010067)100:0.0593625964)68:0.0258233232)38:0.0019219834,(((((AmAzD3_3:0.0000010067,AmAzD3_5:0.0000010067)100:0.1051944867,(((AmKeF:0.0000000000,AmKen_2:0.0000000000):0.0000000000,ker:0.0000000000):0.0000020705,AmKe_3:0.0000010067)100:0.1402784852)98:0.0413109172,((((((((AmJaD4:0.0000000000,risA:0.0000000000):0.0000000000,AmJa_2:0.0000000000):0.0000010067,AmJa_1:0.0000010067)100:0.0109576058,AmsC0_2:0.0109997222)100:0.0026415205,(((AmsMJ_2:0.0000000000,AmsMJ_4:0.0000000000):0.0000010067,AmsMJ_3:0.0000010067)100:0.0054031485,(AmsW9_1:0.0000010067,AmsW9_2:0.0000010067)100:0.0054532857)99:0.0061440068)100:0.0217432894,(((AmsW1_1:0.0000010067,AmsW1_2:0.0000010067)79:0.0000010067,AmsW5_2:0.0026332047)100:0.0274864742,(AmsW6_1:0.0000010067,AmsW6_2:0.0000010067)99:0.0135225924)94:0.0336049347)89:0.0201553966,((((((((AmLrN2_1:0.0000000000,AmLr_1:0.0000000000):0.0000000000,ris:0.0000000000):0.0000000000,AmLr_2:0.0000000000):0.0000010067,AmLrN2_2:0.0000010067)100:0.0222897934,AmsTN:0.0164288787)92:0.0000026615,(AmRo_1:0.0054483952,AmsW97:0.0000026513)100:0.0081592263)79:0.0027536717,AmRo_2:0.0108883158)99:0.0154310421,(AmsW8_1:0.0000010067,AmsW8_2:0.0000010067)100:0.0152614001)99:0.0035924792)100:0.0521000271,(AmsBJ_3:0.0000010067,AmsBJ_4:0.0000010067)100:0.0449219624)100:0.0339213669)93:0.0152772516,(AmVs_1:0.0000022687,AmVs_2:0.0000022994)100:0.0832345821)42:0.0141638045,(((KbAr_1:0.0000010067,KbAr_3:0.0000010067)100:0.0364687805,(KbPh:0.0384172138,UsB:0.0230021286)100:0.0621858447)99:0.0201696130,Kus:0.0675744130)65:0.0102164373)54:0.0119072998)48:0.0124462328,Uc878:0.0489120170)32:0.0044281128,(AmBr_2:0.1529035339,(((StsAN:0.0210273811,StsY_A:0.0276524384)100:0.0419893255,Ue26:0.0475408759)47:0.0101766868,(StsMC:0.0588729616,(StsW00:0.0000010067,US8:0.0025506244)100:0.0339339506)59:0.0036441493)100:0.0613999601)39:0.0110363447)71:0.0151310181)100:0.0780010891,(A50:0.0000010067,NnCxD5_1:0.0000028739)100:0.0527992049)100:0.0503245169,NnGe:0.0000027820):0.0000021318,NnGeA9:0.0000000000);
```
