## Supplementary Data 7 for "Structural and evolutionary analyses support reclassification of glycopeptide antibiotics as xyclopeptides": AMP_binding_domains_5_mafft_iqtree.bionj

```
(((((((((A40:5e-07,NnGe:5e-07):0.056187697,(A50:5e-07,NnCxD5_1:5e-07):0.053458057):0.060506321,(((NcTr_1:5e-07,NcTr_2:5e-07):0.11188389,(((Ue26:0.064956978,(US8:0.0052970517,StsW00:0.0045813462):0.01553273):0.0016535074,StsMC:0.055754997):0.0038755313,(StsY_A:0.029017465,StsAN:0.015101036):0.037109781):0.035310961):0.0054061748,Uc878:0.079520121):0.0061384123):0.0071288566,((((((A47:5e-07,StTo:5e-07):0.13891393,ApRc:0.27792463):0.013389528,NnsW4_1:0.15789585):0.0055023115,((ApTi:5e-07,ApTi_4:5e-07):0.09811148,(Uc37:0.084704161,(ApsA3_2:5e-07,UK6:5e-07):0.088403091):0.017795812):0.018114859):0.012413859,AmBr_2:0.11695358):0.0098527446,((NnsA5_2:5e-07,NnsA5_3:5e-07):0.35316324,((((((((((StAc:0.039748203,(((StsC25:0.056023747,StsCT:0.043660283):0.0030171182,StsC8:0.027321139):0.0085037099,StsCY:0.038534243):0.019860916):0.013139437,(((StsC09_1:5e-07,StsC09_2:5e-07):0.068033606,(StsW38_1:5e-07,StsW38_2:5e-07):0.068824187):0.029692724,(StsCM_1:5e-07,StsCM_2:5e-07):0.041625895):0.012930517):0.014179386,StsC3:0.17446882):0.058755241,StVrN_A:0.18695262):0.088465348,(StDa_1:0.05077228,US5:0.10475671):0.13143374):0.089248836,(StFo_1:5e-07,StFo_2:5e-07):0.20916551):0.45806432,(((((((StAfa_2:0.0040791752,StAfa_6:-0.0015066407):0.00074928417,StFr_3:-0.00074878428):0.10223755,(StAn_2:0.040002875,(StsW52_2:5e-07,StsW52_1:5e-07):0.086206608):0.019862015):0.024441227,StLtNB:0.10893638):0.012578551,Sts1:0.075547665):0.015214715,((StVe_1:5e-07,StVe_4:5e-07):0.058680076,(StVe_3:5e-07,StVe_5:5e-07):0.10247843):0.093684226):0.25547886,((StAq:0.01471913,(StsTL_1:5e-07,StsTL_3:5e-07):0.041750558):0.49301699,StFu:0.2566261):0.1362499):0.1830142):0.53459394,(StVrN_B:5e-07,StVr_1_A:5e-07):0.33575058):0.046554163,(((((StCar_1:5e-07,StCar_2:5e-07):0.021658445,(StCar_3:0.016144753,StsTu:0.026341319):0.010619475):0.010209564,StLaN18:0.030669693):0.004681835,(StsK_1:5e-07,StsK_3:5e-07):0.037736408):0.0085902605,StsW2_2:0.030031463):0.17313866):0.010633452,((((StAfJ3_1:5e-07,StAfJ3_2:5e-07):0.065137707,(StAua_2:0.035294537,((StsW83_2:-0.0016560489,(StsW25_2:0.0076942798,(StRi1:5e-07,StRiR_1:5e-07):0.015524607):0.0093686692):0.00085808511,StsW83_1:-0.00085758523):0.019389004):0.0213849):0.06219355,(((StCr:0.011843726,StPo:0.038836867):0.010006173,StMo_1:0.033995397):0.042411979,(StsC2_2:5e-07,StsC2_1:5e-07):0.066596836):0.056043096):0.099292308,((((StsBA_1:5e-07,StsBA_2:5e-07):0.10904347,StDu:0.10629783):0.099940524,(StAvMA_2:0.1699248,((StSe_1:5e-07,StSe_2:5e-07):0.12451694,StsY_B:0.11171644):0.19281787):0.0085153431):0.030922469,((((StsW0_2:0.0078409221,StsW0_1:0.002779827):0.0091840476,StsMU:0.012408044):0.015143752,((StFr_4:5e-07,StX_1:5e-07):0.050200012,StX:0.039742175):0.0062218383):0.0038776174,StsS0:0.04392343):0.1444436):0.045663953):0.013982477):0.032204226):0.17490286):0.022099856):0.02010569,(UME:0.072325081,((AkAan_1:5e-07,AkAan_2:5e-07):0.071296871,Kus:0.069966331):0.00044521317):0.0049496149):0.014000665,(((AmVs_1:5e-07,AmVs_2:5e-07):0.084309846,((AmAzD3_3:5e-07,AmAzD3_5:5e-07):0.11204559,((((KbArN5:5e-07,KbAr_2:5e-07):0.046318192,(KbAr_3:5e-07,KbAr_1:5e-07):0.034793768):0.014505859,(KbPh:0.020134047,UsB:0.029724743):0.034166761):0.0021582395,(AmBlD4:5e-07,AmBlD59_1:5e-07):0.068842813):0.015214741):0.0045781918):0.0053561116,((AmAaD2_3:0.036520444,AmOv:0.040152319):0.0059755743,((((AmDeD9_1:5e-07,AmDeD9_2:5e-07):0.029989898,((AmKe_2:5e-07,AmKe_4:5e-07):0.010104078,AmsW69_1:0.0029121814):0.0096740238):0.010974742,(AmRgN0:5e-07,AmRg_4:5e-07):0.059228845):0.015449876,(AmOrD0:0.011992375,AmOr_2:0.0060356045):0.064662017):4.4256449e-05):0.032391474):0.0075051412):0.031241149,(AmsBJ_3:5e-07,AmsBJ_4:5e-07):0.063834913):0.010365993,((AmKeF:-0.00070069788,ker:0.0032491363):0.00033673804,AmKe_3:-0.00033623815):0.13278133):0.020938486,((AmsTN:0.020380443,(AmLrN2_2:5e-07,AmLrN2_1:5e-07):0.030237919):-0.0013637003,(((AmsW8_2:5e-07,AmsW8_1:5e-07):0.024454407,((AmsW97:0.0064139338,AmRo_1:0.014586982):0.0011599306,AmRo_2:0.01869517):0.0065839346):-0.0013093008,(((AmsMJ_2:5e-07,AmsMJ_3:5e-07):0.012179616,(AmJaD4:5e-07,AmJa_1:5e-07):0.01153615):0.003778819,(AmsW9_1:0.0012614807,AmsW9_2:0.0013164283):0.014202911):0.026936349):0.0023381468):0.012922127,(((AmsW1_1:5e-07,AmsW1_2:5e-07):0.006536941,AmsW5_2:0.011919678):0.0051024426,(AmsW6_1:5e-07,AmsW6_2:5e-07):0.057626657):0.0069602299);
```
