## Supplementary Data 7 for "Structural and evolutionary analyses support reclassification of glycopeptide antibiotics as xyclopeptides": AMP_binding_domains_5_mafft_iqtree.ckp (part 1 of 2)

```
--- # IQ-TREE Checkpoint ver >= 1.6
CandidateSet:
 00: -20496.6990404 (0:0.0000025475,((((((((1:0.0000010045,91:0.0000010045):0.1491569069,46:0.3297826625):0.05362243276,(((47:0.0000022336,48:0.0000021806):0.128260551,(49:0.0000022317,137:0.0000028207):0.09509792831):0.01871237471,141:0.0840384600):0.01676491048):0.01219095346,10:0.1715986058):0.02561861549,(((((60:0.0000027099,61:0.0000027749):0.4298655602,(((72:0.0000010045,73:0.0000010045):0.03605144924,((74:0.0147295759,123:0.0344970865):0.01478518986,(83:0.0263997066,(116:0.0000010045,117:0.0000028437):0.04925462278):0.01168150524):0.002383349838):0.03037159428,128:0.0169090634):0.2694000154):0.03149352765,(((((64:0.0000010045,65:0.0000010045):0.06614479404,(70:0.0334867101,(((87:0.0000010045,88:0.0000010045):0.01131350257,(133:0.0000027168,134:0.0000010045):0.007557681055):0.0097780035,127:0.0044010528):0.01784166874):0.03128911687):0.09517589582,(((75:0.0233621532,86:0.0319545850):0.01814453684,85:0.0267630082):0.05794700029,(108:0.0000010045,109:0.0000010045):0.06721617334):0.0637796887):0.1093952291,(((71:0.2247915800,(77:0.1144040543,(103:0.0000010045,104:0.0000010045):0.1154017915):0.1473554557):0.04591335792,((89:0.0000010045,90:0.0000021436):0.1273357861,136:0.1220585835):0.2225836876):0.05281789255,((((81:0.0000010045,100:0.0000010045):0.0383489334,(119:0.0078675588,(125:0.0027133437,126:0.0084035920):0.01483544531):0.0248325453):0.004408408155,99:0.0553194143):0.01412638786,120:0.0340960172):0.1503154026):0.09149781514):0.0313005886,(97:0.0000010045,98:0.0000010045):0.3726189969):0.05179400473):0.04481220163,(((((((((((63:0.0579313065,((107:0.0440175501,(111:0.0320585247,114:0.0490516985):0.0120953941):0.006844449553,115:0.0464503611):0.01805829311):0.03190611365,(112:0.0000010045,113:0.0000010045):0.06235724571):0.009802159538,(129:0.0000010045,130:0.0000010045):0.05697847892):0.03576438793,(105:0.0000010045,106:0.0000010045):0.07407962627):0.0384789335,110:0.1611966108):0.05020963772,(76:0.0798334386,139:0.0898561186):0.2972393671):0.04415814385,96:0.1992732796):0.1412038596,(78:0.0000025931,79:0.0000025028):0.1863588043):0.5852231147,(69:0.0167250037,(121:0.0000021986,122:0.0000020183):0.0443217422):0.3085515079):0.1933788935,82:0.3043143360):0.07644688783,((((66:0.0026972641,(67:0.0000010045,80:0.0000010045):2.936230869e-06):0.1127290448,((68:0.0531124589,(131:0.0000010045,132:0.0000010045):0.08129250681):0.02196401641,101:0.0952135181):0.01964535478):0.04323864361,84:0.1134958194):0.03462547856,((92:0.0000020606,94:0.0000021851):0.1017000964,(93:0.0000020850,95:0.0000020913):0.07577191851):0.1053099639):0.3710021032):0.7454968528):0.2211292136,62:0.1379456374):0.03241833704):0.02899375085,(56:0.0000010045,57:0.0000010045):0.1258934459):0.0121174783,((((((3:0.0000010045,4:0.0000024972):0.08472569548,138:0.0919201268):0.02893960646,55:0.0614323153):0.01982036055,((((((((13:0.0000010045,14:0.0000010045):0.01717537189,(32:0.0000022681,33:0.0000020502):0.008702631973):0.009440551009,(44:0.0027979719,45:0.0000023404):0.01442345256):0.02902954457,(((19:0.0000010045,20:0.0000010045):0.03373102454,(41:0.0000028940,42:0.0000028463):0.0211603768):0.007775092734,(((26:0.0196808182,43:0.0027884415):0.005623296578,27:0.0167929582):0.007223489544,34:0.0152011903):0.007060531931):0.003120191028):0.02470861549,((35:0.0000010045,36:0.0000010045):0.005678520998,37:0.0142307706):0.00292638334):0.01546851673,(39:0.0000010045,40:0.0000010045):0.05259785646):0.03654158428,((15:0.0000010045,17:0.0000010045):2.653497636e-06,145:0.0026467031):0.154484898):0.03566955565,(30:0.0000026437,31:0.0000025587):0.05305837936):0.07824164318):0.01133902585,((((((((((5:0.0389412365,(21:0.0153768973,22:0.0034455911):0.08030397495):0.005724964338,(((11:0.0000029489,12:0.0000022017):0.03133171141,((16:0.0000010045,18:0.0000021868):0.008443410769,38:0.0053668189):0.01287527968):0.01779344986,(24:0.0000010045,25:0.0000010045):0.05747849997):0.01654909145):0.01270999827,23:0.0513276920):0.03371226938,(6:0.0000024824,7:0.0000025558):0.1476026159):0.01654373071,(8:0.0000010045,9:0.0000010045):0.05617784592):0.008959012702,(28:0.0000010045,29:0.0000022872):0.1132755667):0.01850763887,(54:0.0265350675,144:0.0319409454):0.04465743044):0.01880659469,(50:0.0000010045,52:0.0000010045):0.04362223148):0.01453718946,(51:0.0000027681,53:0.0000024135):0.03682958022):0.02899433011,((((102:0.0153646167,135:0.0316150791):0.04753961039,143:0.0601131429):0.007299282394,118:0.0598090216):0.009017806279,(124:0.0056691565,140:0.0046488118):0.0119465042):0.05598431493):0.01106514952):0.01245192138,142:0.0791646049):0.01893673407):0.0660553411,(2:0.0000024058,58:0.0000021484):0.06635626075):0.05154683251,59:0.0000028243);
 01: -20496.705291 (0:0.0000025392,((((((((1:0.0000010012,91:0.0000010012):0.1498736836,46:0.3309343538):0.05386641746,(((47:0.0000028761,48:0.0000027408):0.128895893,(49:0.0000023796,137:0.0000020584):0.09549621877):0.01872560969,141:0.0845811159):0.01683374953):0.01226238329,10:0.1723389320):0.0257124086,(((((60:0.0000028325,61:0.0000024327):0.4318197209,(((72:0.0000010012,73:0.0000010012):0.0362212554,((74:0.0147796606,123:0.0346388790):0.01485356503,(83:0.0265398066,(116:0.0000010012,117:0.0000023402):0.04950440082):0.01173976341):0.002413577354):0.03050759703,128:0.0169872010):0.2703824632):0.03160463472,(((((64:0.0000010012,65:0.0000010012):0.066395446,(70:0.0336353978,(((87:0.0000010012,88:0.0000010012):0.0113642157,(133:0.0000027079,134:0.0000010012):0.007590362279):0.009821916014,127:0.0044207594):0.01791305446):0.03137874392):0.09564061468,(((75:0.0234171915,86:0.0321156008):0.01819230888,85:0.0269464459):0.05815358851,(108:0.0000010012,109:0.0000010012):0.06758208635):0.06382166181):0.1098357772,(((71:0.2260036947,(77:0.1148940686,(103:0.0000010012,104:0.0000010012):0.1160659067):0.1479530493):0.04597936681,((89:0.0000010012,90:0.0000021366):0.1278718642,136:0.1228135294):0.2236247418):0.05319417719,((((81:0.0000010012,100:0.0000010012):0.03853605752,(119:0.0078985742,(125:0.0027264070,126:0.0084444944):0.0149120009):0.02496338078):0.004428812386,99:0.0555874510):0.01429339206,120:0.0341782007):0.150850194):0.0919832481):0.03119858498,(97:0.0000010012,98:0.0000010012):0.3739240083):0.0520199703):0.04475322626,(((((((((((63:0.0582094889,((107:0.0442310418,(111:0.0322156231,114:0.0492942685):0.01215319402):0.00686499013,115:0.0466879170):0.01815008624):0.03205422597,(112:0.0000010012,113:0.0000010012):0.06266464156):0.009845564631,(129:0.0000010012,130:0.0000010012):0.05727481869):0.03593743915,(105:0.0000010012,106:0.0000010012):0.07439384555):0.03872872699,110:0.1619048248):0.05030741603,(76:0.0801710955,139:0.0903814646):0.2990060033):0.04423869205,96:0.2000640783):0.1424180155,(78:0.0000025846,79:0.0000024946):0.1868861802):0.588101009,(69:0.0167949982,(121:0.0000021914,122:0.0000020117):0.04451231044):0.3103281418):0.1937763386,82:0.3062145610):0.07697133523,((((66:0.0027106159,(67:0.0000010012,80:0.0000010012):2.926635336e-06):0.1132221391,((68:0.0533799225,(131:0.0000010012,132:0.0000010012):0.08166513085):0.02203565155,101:0.0956705595):0.01986316989):0.04343906033,84:0.1139046932):0.03471744879,((92:0.0000020539,94:0.0000021780):0.10212576,(93:0.0000020782,95:0.0000020845):0.07614145314):0.1055815648):0.3715313782):0.7482369879):0.2221464856,62:0.1389039538):0.03244437506):0.02915519443,(56:0.0000010012,57:0.0000010012):0.1264126161):0.01211255433,((((((3:0.0000010012,4:0.0000024890):0.08513793207,138:0.0922767469):0.02917901545,55:0.0617498243):0.02002079265,((((((((13:0.0000010012,14:0.0000010012):0.01703198515,(32:0.0000022607,33:0.0000020435):0.008957437453):0.009529205653,(44:0.0021771208,45:0.0004642865):0.01401872549):0.02965361924,(((19:0.0000010012,20:0.0000010012):0.03390179022,(41:0.0000028845,42:0.0000028370):0.02127678641):0.007805720541,(((26:0.0197771643,43:0.0028024922):0.005652089412,27:0.0168748647):0.007239522507,34:0.0152959030):0.007080696729):0.003174504709):0.02478216255,((35:0.0000010012,36:0.0000010012):0.005707456611,37:0.0143036804):0.002918266277):0.01553754047,(39:0.0000010012,40:0.0000010012):0.05286310985):0.03682050305,((15:0.0000010012,17:0.0000010012):2.644826069e-06,145:0.0026604143):0.1551187918):0.03580244924,(30:0.0000026351,31:0.0000025503):0.0533978956):0.07883817361):0.0100984181,(((((((((5:0.0392511076,(21:0.0154882405,22:0.0034148221):0.08067492274):0.005579535681,(((11:0.0000029393,12:0.0000021945):0.03148460029,((16:0.0000010012,18:0.0000021797):0.008482807694,38:0.0053893485):0.01292618054):0.01787982651,(24:0.0000010012,25:0.0000010012):0.05778206054):0.016846923):0.01329985583,23:0.0511255392):0.03406623521,(6:0.0000024743,7:0.0000025474):0.1502525382):0.01773780803,(8:0.0000010012,9:0.0000010012):0.05619869066):0.02487153329,(54:0.0288763305,144:0.0298109032):0.04670192436):0.01080490289,(50:0.0000010012,52:0.0000010012):0.04527724516):0.01862607957,((28:0.0000010012,29:0.0000022797):0.1111146556,(51:0.0000027591,53:0.0000024056):0.02271135678):0.01712788824):0.0276708076,((((102:0.0154023459,135:0.0317932015):0.04778581134,143:0.0604140422):0.007326976522,118:0.0600706668):0.009060833292,(124:0.0056978332,140:0.0046674595):0.01198395097):0.05555155754):0.01117281856):0.01359596573,142:0.0795043332):0.01896473608):0.066516989,(2:0.0000023979,58:0.0000021414):0.06666692415):0.05174126699,59:0.0000028151);
 02: -20496.7074959 (0:0.0000025499,((((((((1:0.0000010054,91:0.0000010054):0.1491159174,46:0.3296490179):0.05358691366,(((47:0.0000022357,48:0.0000021826):0.1282286591,(49:0.0000022337,137:0.0000028233):0.09506910984):0.01870514988,141:0.0840190061):0.01674907466):0.01218750174,10:0.1715502300):0.02560952753,(((((60:0.0000010054,61:0.0000010054):0.4297689678,(((72:0.0000010054,73:0.0000010054):0.03603899084,((74:0.0147254828,123:0.0344912815):0.01478056111,(83:0.0263972838,(116:0.0000010054,117:0.0000028463):0.0492458215):0.01167868473):0.002390155976):0.03037108414,128:0.0168917956):0.2693555732):0.03147344893,(((((64:0.0000010054,65:0.0000010054):0.06611253285,(70:0.0334711150,(((87:0.0000010054,88:0.0000010054):0.0113086296,(133:0.0000027193,134:0.0000010054):0.007554727608):0.009774240965,127:0.0043988586):0.01783434227):0.03127574244):0.09513367548,(((75:0.0233510035,86:0.0319435525):0.0181356581,85:0.0267525899):0.05792172135,(108:0.0000010054,109:0.0000010054):0.06718853131):0.06373845258):0.109351222,(((71:0.2247634882,(77:0.1143457180,(103:0.0000010054,104:0.0000010054):0.1154043627):0.1473111539):0.04586955152,((89:0.0000010054,90:0.0000021456):0.127317768,136:0.1220191504):0.2225553238):0.05282193777,((((81:0.0000028084,100:0.0000028709):0.03834120542,(119:0.0078649220,(125:0.0027128431,126:0.0084020353):0.01483290648):0.02482782484):0.004407687076,99:0.0553080104):0.01413086935,120:0.0340819231):0.1503130595):0.09145055317):0.03129821648,(97:0.0000010054,98:0.0000010054):0.3725388773):0.05174924795):0.04474166692,(((((((((((63:0.0579303509,((107:0.0440172455,(111:0.0320581497,114:0.0490519270):0.01209466216):0.006839609199,115:0.0464529453):0.01805924063):0.03190623923,(112:0.0000010054,113:0.0000010054):0.06235757967):0.009800441074,(129:0.0000022446,130:0.0000025967):0.05697924919):0.03575237514,(105:0.0000027935,106:0.0000020567):0.07408090722):0.03847333729,110:0.1612130773):0.0501901917,(76:0.0798007136,139:0.0898669253):0.2972318912):0.04412987693,96:0.1992883671):0.1411579397,(78:0.0000010054,79:0.0000010054):0.1863745979):0.5851641039,(69:0.0167172998,(121:0.0000022006,122:0.0000020202):0.04431954564):0.3084608392):0.1933089088,82:0.3043030672):0.07643742465,((((66:0.0026967531,(67:0.0000010054,80:0.0000010054):2.938935979e-06):0.1126970793,((68:0.0530994207,(131:0.0000010054,132:0.0000010054):0.0812773091):0.0219558544,101:0.0952009696):0.01964500445):0.04322272843,84:0.1134727880):0.03462618092,((92:0.0000026421,94:0.0000023784):0.1017235934,(93:0.0000020869,95:0.0000020933):0.07570846398):0.1052673264):0.3708353941):0.7453092431):0.2210825776,62:0.1379002968):0.03240204984):0.0289730917,(56:0.0000010054,57:0.0000010054):0.1258500062):0.01211598952,((((((3:0.0000010054,4:0.0000024995):0.0847020034,138:0.0918881112):0.02892152526,55:0.0614100131):0.01981390858,((((((((13:0.0000010054,14:0.0000010054):0.01716953772,(32:0.0000010054,33:0.0000010054):0.008698595103):0.009436136978,(44:0.0027970990,45:0.0000020226):0.01441835338):0.02901751108,(((19:0.0000010054,20:0.0000010054):0.03372008384,(41:0.0000024950,42:0.0000022215):0.0211494012):0.007771003266,(((26:0.0196724497,43:0.0027873023):0.005620969988,27:0.0167859693):0.00721999427,34:0.0151948756):0.007057925177):0.003118794656):0.02469849217,((35:0.0000010054,36:0.0000010054):0.005676268266,37:0.0142253668):0.002923796079):0.0154623887,(39:0.0000010054,40:0.0000010054):0.05257636047):0.03652598221,((15:0.0000010054,145:0.0026459378):2.655942268e-06,17:0.0000010054):0.1544336794):0.03565735914,(30:0.0000026462,31:0.0000025610):0.05303943557):0.07821709709):0.01132843625,((((((((((5:0.0389260981,(21:0.0153783423,22:0.0034343020):0.080268299):0.005718189336,(((11:0.0000029517,12:0.0000022037):0.03131938936,((16:0.0000010054,18:0.0000021889):0.008439866251,38:0.0053643863):0.01286900224):0.01778564863,(24:0.0000010054,25:0.0000010054):0.05745610615):0.01653934582):0.01270491582,23:0.0513076154):0.03369728109,(6:0.0000024847,7:0.0000025581):0.147541709):0.0165322902,(8:0.0000010054,9:0.0000010054):0.05615588955):0.008953118474,(28:0.0000010054,29:0.0000022893):0.1132280475):0.0184984499,(54:0.0265227670,144:0.0319288382):0.04463681444):0.01879566651,(50:0.0000010054,52:0.0000024761):0.04360399265):0.01453077468,(51:0.0000027707,53:0.0000024157):0.03681413715):0.02898032496,((((102:0.0153574181,135:0.0316039387):0.04752192059,143:0.0600918788):0.007294793802,118:0.0597866090):0.009014543125,(124:0.0056674175,140:0.0046463161):0.01194190888):0.05595987999):0.01106083194):0.01244735071,142:0.0791412141):0.01892814117):0.06602825488,(2:0.0000024080,58:0.0000021504):0.06632941473):0.05153140349,59:0.0000028269);
 03: -20496.771084 (0:0.0000025392,((((((((1:0.0000010012,91:0.0000010012):0.1494523098,46:0.3300980187):0.05379970619,(((47:0.0000028761,48:0.0000027408):0.1285293015,(49:0.0000023796,137:0.0000020584):0.09523967365):0.01867896579,141:0.0843367847):0.01680529007):0.01222547159,10:0.1718608829):0.02564984747,(((((60:0.0000028325,61:0.0000024327):0.4307396016,((((72:0.0000010012,73:0.0000010012):0.03518586705,(74:0.0147382024,123:0.0334823947):0.01424016584):0.00427500469,(83:0.0261660917,(116:0.0000010012,117:0.0000023402):0.04962862197):0.01166300545):0.03197424819,128:0.0165195756):0.2699265173):0.03136983697,(((((64:0.0000010012,65:0.0000010012):0.0662139062,(70:0.0335528605,(((87:0.0000010012,88:0.0000010012):0.01133287286,(133:0.0000027079,134:0.0000010012):0.007570544975):0.00979388751,127:0.0044080651):0.01786233596):0.03130378363):0.09535751147,(((75:0.0233460483,86:0.0320105266):0.01813696874,85:0.0268613385):0.05797084895,(108:0.0000010012,109:0.0000010012):0.06741596589):0.0636866179):0.1094797876,(((71:0.2254249241,(77:0.1146453021,(103:0.0000010012,104:0.0000010012):0.1156932072):0.1476679648):0.04591757356,((89:0.0000010012,90:0.0000021366):0.1275596969,136:0.1224709993):0.223019174):0.05278170352,((((81:0.0000010012,100:0.0000010012):0.03843231386,(119:0.0078789320,(125:0.0027190834,126:0.0084216951):0.0148717995):0.02489587048):0.004418077036,99:0.0554355838):0.01424487062,120:0.0340973004):0.1504999974):0.09176016876):0.03113070424,(97:0.0000010012,98:0.0000010012):0.3727188421):0.05183134168):0.04481529582,(((((((((((63:0.0579894361,((107:0.0440817651,(111:0.0321051844,114:0.0491293088):0.01211666989):0.006825153843,115:0.0465530242):0.01809331281):0.03198312741,(112:0.0000010012,113:0.0000010012):0.0624478803):0.009835015319,(129:0.0000010012,130:0.0000010012):0.05709569353):0.035861353,(105:0.0000010012,106:0.0000010012):0.0740943686):0.03866167122,110:0.1613316266):0.05018710649,(76:0.0798509949,139:0.0901435868):0.2980860259):0.04453435681,96:0.1994779904):0.1408128493,(78:0.0000026874,79:0.0000024946):0.1867330661):0.5883221648,(69:0.0168494330,(121:0.0000021914,122:0.0000020117):0.04432727463):0.3079218983):0.1937920433,82:0.3050057032):0.07717315418,((((66:0.0027034512,(67:0.0000010012,80:0.0000010012):2.926635336e-06):0.1129145232,((68:0.0532402251,(131:0.0000010012,132:0.0000010012):0.08143452226):0.02197547245,101:0.0954094148):0.0198116778):0.04332896409,84:0.1136040437):0.03469125306,((92:0.0000020539,94:0.0000021780):0.1017972199,(93:0.0000020782,95:0.0000020845):0.0759997964):0.1051379663):0.3701793435):0.7463757177):0.2214874904,62:0.1384987635):0.03237699937):0.02909525585,(56:0.0000010012,57:0.0000010012):0.1260790673):0.0120786183,((((((3:0.0000010012,4:0.0000024890):0.08489913814,138:0.0920217935):0.02912118947,55:0.0615873256):0.01996536658,((((((((13:0.0000010012,14:0.0000010012):0.01619562137,(32:0.0000022607,33:0.0000020435):0.009689910119):0.009593205895,(44:0.0010934077,45:0.0017064589):0.01314841171):0.03056768305,(((19:0.0000010012,20:0.0000010012):0.03380968028,(41:0.0000028845,42:0.0000028370):0.02123442655):0.007797503482,(((26:0.0197271411,43:0.0027955999):0.005638668867,27:0.0168313837):0.007188972366,34:0.0152950701):0.007019101752):0.00331329574):0.02459247655,((35:0.0000010012,36:0.0000010012):0.005692506888,37:0.0142663190):0.002874523608):0.0155122024,(39:0.0000010012,40:0.0000010012):0.05269927912):0.03676509766,((15:0.0000010012,17:0.0000010012):2.644826069e-06,145:0.0026534710):0.1546909577):0.03570418782,(30:0.0000026351,31:0.0000025503):0.05325898028):0.07862230337):0.01007942668,(((((((((5:0.0391486303,(21:0.0154445780,22:0.0034115317):0.08047038712):0.005573974209,(((11:0.0000023217,12:0.0000027107):0.03140434245,((16:0.0000010012,18:0.0000021797):0.008461517527,38:0.0053762596):0.0128933768):0.01783514272,(24:0.0000010012,25:0.0000010012):0.05763493539):0.01680698465):0.01326665718,23:0.0509955034):0.03398258902,(6:0.0000024743,7:0.0000025474):0.1498531777):0.01770428779,(8:0.0000010012,9:0.0000010012):0.05604756118):0.02481145921,(54:0.0288064268,144:0.0297334458):0.04658048689):0.01079193603,(50:0.0000010012,52:0.0000010012):0.04516266875):0.01857765727,((28:0.0000010012,29:0.0000022797):0.1108255371,(51:0.0000027591,53:0.0000024056):0.02265475328):0.01709199451):0.02760014903,((((102:0.0153661478,135:0.0317135133):0.04766542274,143:0.0602621180):0.007311835745,118:0.0599188723):0.009038578709,(124:0.0056831200,140:0.0046572351):0.01195454282):0.05541485446):0.01114684874):0.0135628297,142:0.0792863321):0.01892106936):0.06634315447,(2:0.0000023979,58:0.0000021414):0.06650368717):0.05160090573,59:0.0000028151);
 04: -20496.8380191 (0:0.0000010012,((((((((1:0.0000010012,91:0.0000010012):0.1472075242,46:0.3269065140):0.04213349579,10:0.1626870103):0.01702220846,(((47:0.0000010012,48:0.0000010012):0.1279264517,(49:0.0000010012,137:0.0000010012):0.09496334021):0.01802272226,141:0.0845274352):0.0211803129):0.03112312804,(((((60:0.0000010012,61:0.0000010012):0.4296908894,(((72:0.0000010012,73:0.0000010012):0.0359972133,((74:0.0147120656,123:0.0344638714):0.01476448653,(83:0.0263800278,(116:0.0000010012,117:0.0000010012):0.04920210608):0.01166684271):0.002399952593):0.0304017539,128:0.0168056991):0.2691543912):0.03144043341,(((((64:0.0000010012,65:0.0000010012):0.06609278703,(70:0.0334723076,(((87:0.0000010012,88:0.0000010012):0.01130487,(133:0.0000010012,134:0.0000010012):0.007551369538):0.009770808068,127:0.0043977538):0.01780390849):0.03126169692):0.09508402223,(((75:0.0233433137,86:0.0319360925):0.01813148494,85:0.0267420292):0.05792408646,(108:0.0000010012,109:0.0000010012):0.06714314369):0.06370775515):0.1094498244,(((71:0.2247351691,(77:0.1142446296,(103:0.0000010012,104:0.0000010012):0.1153020639):0.1471464631):0.04579637742,((89:0.0000010012,90:0.0000010012):0.1272785644,136:0.1218901139):0.2222760218):0.05282586531,((((81:0.0000010012,100:0.0000010012):0.03831409305,(119:0.0078595766,(125:0.0027111617,126:0.0083961207):0.01482247632):0.02481017199):0.004408711379,99:0.0552686353):0.01411645842,120:0.0340576574):0.1503284635):0.09122765508):0.03110204981,(97:0.0000010012,98:0.0000010012):0.3724795599):0.05167410543):0.04459712007,(((((((((((63:0.0579059134,((107:0.0439988274,(111:0.0320531883,114:0.0490252078):0.01208793482):0.006828495561,115:0.0464337248):0.01804979274):0.0318997696,(112:0.0000010012,113:0.0000010012):0.06234414955):0.009788298247,(129:0.0000010012,130:0.0000010012):0.05695982765):0.03570863419,(105:0.0000010012,106:0.0000010012):0.07405749162):0.03842308978,110:0.1611998174):0.05007949888,(76:0.0797022407,139:0.0898019439):0.2969946146):0.04417977804,96:0.1992153205):0.1409812643,(78:0.0000010012,79:0.0000010012):0.1864283513):0.5843614367,(69:0.0166998123,(121:0.0000010012,122:0.0000010012):0.04429070814):0.3086793259):0.1929274565,82:0.3041401703):0.07647775934,(((((66:0.0026956298,67:0.0000010012):1.001181006e-06,80:0.0000010012):0.1126500057,((68:0.0530749106,(131:0.0000010012,132:0.0000010012):0.08124865242):0.02194817777,101:0.0951837656):0.01962865153):0.04320400319,84:0.1134298918):0.03464036961,((92:0.0000010012,94:0.0000010012):0.1015982938,(93:0.0000010012,95:0.0000010012):0.07573437656):0.1051367274):0.370249363):0.7442821419):0.2228179388,62:0.1363796699):0.03239479528):0.02953985946,(56:0.0000010012,57:0.0000010012):0.1256243706):0.01206099933,((((((3:0.0000010012,4:0.0000010012):0.08470080089,138:0.0918994546):0.02874055908,55:0.0615028742):0.01975721083,((((((((13:0.0000010012,14:0.0000010012):0.01715288772,(32:0.0000010012,33:0.0000010012):0.0086912377):0.009426217776,(44:0.0027937589,45:0.0000027859):0.01440464561):0.02899007462,(((19:0.0000010012,20:0.0000010012):0.03368293566,(41:0.0000010012,42:0.0000010012):0.02113195403):0.00776306753,(((26:0.0196516794,43:0.0027845778):0.005615104001,27:0.0167691837):0.007212735624,34:0.0151792263):0.007050434082):0.003115497738):0.02467453316,((35:0.0000010012,36:0.0000010012):0.005670653124,37:0.0142117270):0.002920756307):0.0154459709,(39:0.0000010012,40:0.0000010012):0.05252477341):0.03647651734,((15:0.0000010012,17:0.0000010012):2.707922802e-06,145:0.0026444977):0.1543466279):0.03548278149,(30:0.0000010012,31:0.0000010012):0.05318511112):0.07810485995):0.01174408594,((((((((((5:0.0389122501,(21:0.0153714292,22:0.0034364731):0.08024188875):0.005715015904,(((11:0.0000020729,12:0.0000021804):0.03130656559,((16:0.0000010012,18:0.0000021797):0.008434423487,38:0.0053618802):0.0128644834):0.01778411771,(24:0.0000010012,25:0.0000010012):0.05743284537):0.01652935292):0.01269968137,23:0.0512838681):0.03368831186,(6:0.0000024743,7:0.0000025474):0.1474829014):0.01651704333,(8:0.0000010012,9:0.0000010012):0.05612741424):0.008942827179,(28:0.0000010012,29:0.0000022797):0.1131728571):0.01848842283,(54:0.0265061403,144:0.0319082986):0.0445988307):0.01880824482,(50:0.0000010012,52:0.0000010012):0.0435672537):0.0145343305,(51:0.0000010012,53:0.0000010012):0.03679751637):0.02871872397,((((102:0.0153468042,135:0.0315875123):0.04749724693,143:0.0600613137):0.007291532837,118:0.0597287617):0.009010039972,(124:0.0056668740,140:0.0046405797):0.01193058188):0.05617064381):0.01092020795):0.01245518305,142:0.0793392491):0.01897333839):0.06572268201,(2:0.0000010012,58:0.0000010012):0.0663803087):0.05139928283,59:0.0000022981);
 05: -20496.8560662 (0:0.0000025392,((((((((1:0.0000010012,91:0.0000010012):0.1472777567,46:0.3270361426):0.04213169645,10:0.1627631702):0.01702032138,(((47:0.0000022263,48:0.0000021735):0.1279763529,(49:0.0000022244,137:0.0000028115):0.09501208605):0.01802797233,141:0.0845660660):0.02118165919):0.03113250313,(((((60:0.0000027010,61:0.0000027658):0.4299375781,(((72:0.0000010012,73:0.0000010012):0.03601500775,((74:0.0147189905,123:0.0344822222):0.01477193681,(83:0.0263932706,(116:0.0000010012,117:0.0000028344):0.04922864131):0.01167254743):0.002402498392):0.03041374703,128:0.0168208499):0.2693218152):0.03143648644,(((((64:0.0000010012,65:0.0000010012):0.0660987582,(70:0.0334776244,(((87:0.0000010012,88:0.0000010012):0.01130832084,(133:0.0000027079,134:0.0000010012):0.007551846789):0.009772941939,127:0.0043986133):0.0178084359):0.03127213534):0.09510103905,(((75:0.0233480561,86:0.0319434051):0.01813488632,85:0.0267474785):0.05793522016,(108:0.0000010012,109:0.0000010012):0.06715673815):0.06371538944):0.1094949607,(((71:0.2248804894,(77:0.1142858556,(103:0.0000010012,104:0.0000010012):0.1153816001):0.1472244848):0.04579465731,((89:0.0000010012,90:0.0000021366):0.1273593016,136:0.1219461951):0.2224183011):0.05284853008,((((81:0.0000010012,100:0.0000010012):0.03833528341,(119:0.0078632302,(125:0.0027126615,126:0.0084007955):0.01483078709):0.02482408504):0.004411292354,99:0.0552984591):0.01412673644,120:0.0340722367):0.1504287364):0.09123990405):0.03111816709,(97:0.0000010012,98:0.0000010012):0.3726864196):0.05167791932):0.04461733321,(((((((((((63:0.0579458412,((107:0.0440319915,(111:0.0320704178,114:0.0490680151):0.01209722731):0.006826226546,115:0.0464731177):0.0180633205):0.03192329376,(112:0.0000010012,113:0.0000010012):0.06238759478):0.009792391703,(129:0.0000010012,130:0.0000010012):0.05700553375):0.03572269344,(105:0.0000010012,106:0.0000010012):0.07411977627):0.03843045452,110:0.1613398129):0.0500752791,(76:0.0797315045,139:0.0898799103):0.2972249006):0.04418751063,96:0.1993996559):0.1409108259,(78:0.0000025846,79:0.0000024946):0.1866444666):0.5847603845,(69:0.0166983011,(121:0.0000021914,122:0.0000020117):0.04432426467):0.3088343958):0.1930310447,82:0.3043153919):0.07649197286,((((66:0.0026971235,(67:0.0000010012,80:0.0000010012):2.926635336e-06):0.1127163654,((68:0.0531021174,(131:0.0000010012,132:0.0000010012):0.08129505732):0.02195794834,101:0.0952394774):0.01963547164):0.0432309185,84:0.1134983309):0.03467176921,((92:0.0000020539,94:0.0000021780):0.1016494421,(93:0.0000020782,95:0.0000020845):0.07577120599):0.1051616852):0.3704500394):0.7447213708):0.2229092551,62:0.1364212590):0.03241163452):0.02956071944,(56:0.0000010012,57:0.0000010012):0.1256669898):0.01206697164,((((((3:0.0000010012,4:0.0000024890):0.08473785713,138:0.0919365908):0.02874324844,55:0.0615286460):0.01976322305,((((((((13:0.0000010012,14:0.0000010012):0.01715952137,(32:0.0000022607,33:0.0000020435):0.008694329843):0.009428690333,(44:0.0027951483,45:0.0000023328):0.01441175269):0.02900065497,(((19:0.0000010012,20:0.0000010012):0.03369645262,(41:0.0000028845,42:0.0000028370):0.02113907027):0.00776497025,(((26:0.0196588542,43:0.0027856126):0.005617168182,27:0.0167753220):0.007215139304,34:0.0151849103):0.007053768479):0.003116616529):0.02468037769,((35:0.0000010012,36:0.0000010012):0.005672792972,37:0.0142171112):0.00292447925):0.01544810039,(39:0.0000010012,40:0.0000010012):0.05254977726):0.0364846674,((15:0.0000010012,17:0.0000010012):2.644826069e-06,145:0.0026455215):0.1544120576):0.03549887542,(30:0.0000026351,31:0.0000025503):0.05320412972):0.07813729319):0.01174403593,((((((((((5:0.0389284795,(21:0.0153757003,22:0.0034372752):0.08027203826):0.00571560884,(((11:0.0000029393,12:0.0000021945):0.03131867362,((16:0.0000010012,18:0.0000021797):0.008437637313,38:0.0053638731):0.01286950913):0.01779102844,(24:0.0000010012,25:0.0000010012):0.05745494779):0.01653542093):0.01270443607,23:0.0513038878):0.03370137533,(6:0.0000024743,7:0.0000025474):0.147540535):0.01652224003,(8:0.0000010012,9:0.0000010012):0.0561493657):0.008946373528,(28:0.0000010012,29:0.0000022797):0.1132156848):0.01849538882,(54:0.0265156168,144:0.0319203511):0.04461501467):0.01881513156,(50:0.0000010012,52:0.0000010012):0.04358594651):0.0145399721,(51:0.0000027591,53:0.0000024056):0.03681467567):0.02872825279,((((102:0.0153520786,135:0.0315991620):0.04751507962,143:0.0600833617):0.007293836547,118:0.0597514224):0.009013394662,(124:0.0056692221,140:0.0046419210):0.01193536609):0.0561910015):0.01092421713):0.01246816956,142:0.0793676638):0.01897441117):0.0657529216,(2:0.0000023979,58:0.0000021414):0.0664224955):0.05140027134,59:0.0000028151);
 06: -20496.8611709 (0:0.0000025392,((((((((1:0.0000010012,91:0.0000010012):0.1508829403,46:0.3329239461):0.05414080121,(((47:0.0000022263,48:0.0000021735):0.1297242357,(49:0.0000022244,137:0.0000028115):0.09613815159):0.01880477219,141:0.0850759278):0.01693682307):0.01231247819,10:0.1734849857):0.02585975634,(((((60:0.0000027010,61:0.0000027658):0.4343574734,(((72:0.0000010012,73:0.0000010012):0.03646773396,((74:0.0148724527,123:0.0348776569):0.01494901424,(83:0.0267320296,(116:0.0000010012,117:0.0000028344):0.04983217647):0.01181446821):0.00243873976):0.03093911275,128:0.0168856803):0.2728938107):0.03181380103,(((((64:0.0000010012,65:0.0000010012):0.06686373406,(70:0.0338712445,(((87:0.0000010012,88:0.0000010012):0.01144060842,(133:0.0000027079,134:0.0000010012):0.007642837527):0.009889385206,127:0.0044507996):0.01803045734):0.03162008633):0.09649872724,(((75:0.0235513539,86:0.0323186244):0.01829402989,85:0.0271216652):0.05845843507,(108:0.0000010012,109:0.0000010012):0.06807622761):0.06416440119):0.1102827974,(((71:0.2278068423,(77:0.1155325428,(103:0.0000010012,104:0.0000010012):0.1168907688):0.1487226405):0.04630740855,((89:0.0000010012,90:0.0000021366):0.1284888789,136:0.1237275407):0.2250191635):0.05346741909,((((81:0.0000010012,100:0.0000010012):0.03874347194,(119:0.0079419753,(125:0.0027420972,126:0.0084932152):0.01499784814):0.02512155377):0.004440429991,99:0.0559104600):0.01439530971,120:0.0343702624):0.1521909342):0.09285617077):0.03127993795,(97:0.0000010012,98:0.0000010012):0.3766410404):0.05200626805):0.04416193899,(((((((((((63:0.0585456196,((107:0.0444861676,(111:0.0324075993,114:0.0495693560):0.0122162421):0.006895604708,115:0.0469627451):0.01826785604):0.03222951798,(112:0.0000010012,113:0.0000010012):0.06303360844):0.009902100154,(129:0.0000022162,130:0.0000026203):0.05764143933):0.03606855895,(105:0.0000010012,106:0.0000010012):0.07492506764):0.03867809271,110:0.1631957031):0.05052232537,(76:0.0806409492,139:0.0909595282):0.3011506393):0.04446991801,96:0.2017261082):0.1441146546,(78:0.0000025846,79:0.0000024946):0.1870588226):0.5871084576,(69:0.0168848349,(121:0.0000021914,122:0.0000020117):0.04481259226):0.3188560536):0.1915651197,82:0.3096998586):0.07588505003,(((((66:0.0027266917,(67:0.0000010012,80:0.0000010012):2.926635336e-06):0.1239754583,(68:0.0532718268,(131:0.0000010012,132:0.0000010012):0.08369201745):0.02147653078):0.01258306903,101:0.0923914093):0.04371395318,((92:0.0000020539,94:0.0000021780):0.1022297766,(93:0.0000020782,95:0.0000020845):0.07816613955):0.1341014722):0.0429347211,84:0.0787049504):0.3755706782):0.7463105417):0.225054109,62:0.1396454212):0.0326786777):0.02934136704,(56:0.0000010012,57:0.0000010012):0.1271769652):0.01219786035,((((((3:0.0000010012,4:0.0000024890):0.08569385547,138:0.0928938833):0.02931208001,55:0.0620875173):0.02015732171,((((((((13:0.0000010012,14:0.0000010012):0.01736045129,(32:0.0000022607,33:0.0000020435):0.008793068075):0.00953895914,(44:0.0028271882,45:0.0000027119):0.01458557281):0.02932538163,(((19:0.0000010012,20:0.0000010012):0.03409994573,(41:0.0000028845,42:0.0000028370):0.02139033743):0.007841238561,(((26:0.0198864737,43:0.0028180767):0.005682559337,27:0.0169697327):0.00729402965,34:0.0153636075):0.007145195249):0.003156104946):0.02497080095,((35:0.0000010012,36:0.0000010012):0.005739694467,37:0.0143849024):0.002952965862):0.01561199427,(39:0.0000010012,40:0.0000010012):0.05320820172):0.03706166921,((15:0.0000010012,17:0.0000010012):2.644826069e-06,145:0.0026756988):0.1560626556):0.03600341091,(30:0.0000026351,31:0.0000025503):0.05374464903):0.07929539356):0.01014624324,(((((((((5:0.0394871404,(21:0.0155892939,22:0.0034198821):0.08116610482):0.005604104838,(((11:0.0000029393,12:0.0000021945):0.0316704208,((16:0.0000010012,18:0.0000021797):0.008535544441,38:0.0054211498):0.0130034023):0.01799364573,(24:0.0000010012,25:0.0000010012):0.05813418157):0.01693501346):0.01337915544,23:0.0514255481):0.03425346087,(6:0.0000024743,7:0.0000025474):0.1512456747):0.0178408044,(8:0.0000029971,9:0.0000027345):0.05654949464):0.02501633255,(54:0.0290519861,144:0.0299937192):0.04700341643):0.01084677111,(50:0.0000010012,52:0.0000010012):0.04554522847):0.01872361628,((28:0.0000024048,29:0.0000025504):0.1117598981,(51:0.0000027591,53:0.0000024056):0.02285451494):0.01722715277):0.02782178448,((((102:0.0155021548,135:0.0319942419):0.04810008582,143:0.0608144444):0.007370054509,118:0.0604758379):0.009117986404,(124:0.0057347759,140:0.0046947422):0.01206099342):0.05591619066):0.01123908624):0.01368946023,142:0.0799786995):0.01908274365):0.06690701741,(2:0.0000021707,58:0.0000024295):0.06705924238):0.05203301764,59:0.0000021346);
 07: -20496.8708537 (0:0.0000025392,((((((((1:0.0000010012,91:0.0000010012):0.1499789861,46:0.3312712272):0.05378395869,(((47:0.0000022349,48:0.0000022608):0.1289429592,(49:0.0000021896,137:0.0000028939):0.09561736755):0.0187661196,141:0.0844394895):0.01682307946):0.01223016514,10:0.1725162210):0.02573846749,(((((60:0.0000027010,61:0.0000027658):0.4319405255,(((72:0.0000010012,73:0.0000010012):0.03624725822,((74:0.0148016526,123:0.0347000906):0.014860328,(83:0.0265679449,(116:0.0000010012,117:0.0000028344):0.04952906515):0.01174088503):0.002421002389):0.03081291779,128:0.0167109994):0.2716676361):0.0315695964,(((((64:0.0000010012,65:0.0000010012):0.06652060971,(70:0.0336791854,(((87:0.0000010012,88:0.0000010012):0.01137606635,(133:0.0000027079,134:0.0000010012):0.007600219646):0.009833766559,127:0.0044250138):0.01793554593):0.03149315088):0.09592408853,(((75:0.0234642627,86:0.0321235285):0.0182224308,85:0.0269079850):0.05817984536,(108:0.0000010012,109:0.0000010012):0.06763297201):0.0640006082):0.1096958453,(((71:0.2263515965,(77:0.1148113362,(103:0.0000010012,104:0.0000010012):0.1161413442):0.1479134579):0.04610615428,((89:0.0000010012,90:0.0000021366):0.12782382,136:0.1227696149):0.2237249968):0.05306211328,((((81:0.0000010012,100:0.0000010012):0.03851061148,(119:0.0078992586,(125:0.0027258015,126:0.0084424173):0.01490410071):0.02496090688):0.004414558818,99:0.0555763566):0.01422469855,120:0.0342343555):0.1515376391):0.09222804702):0.03134401077,(97:0.0000010012,98:0.0000010012):0.3749268445):0.05167338577):0.04399373223,(((((((((((63:0.0582224070,((107:0.0442406233,(111:0.0322260420,114:0.0492907290):0.01214767768):0.00685785149,115:0.0466960790):0.01816259137):0.03205610443,(112:0.0000010012,113:0.0000010012):0.06268117858):0.009840593843,(129:0.0000010012,130:0.0000010012):0.05730842737):0.03583778689,(105:0.0000010012,106:0.0000010012):0.07456616656):0.03837167219,110:0.1624185476):0.050345139,(76:0.0801530550,139:0.0903969390):0.2991696974):0.04427554879,96:0.2008226297):0.1426295948,(78:0.0000025846,79:0.0000024946):0.1864657309):0.5835881223,(69:0.0167762668,(121:0.0000021914,122:0.0000020117):0.04459304033):0.3167990185):0.1908136864,82:0.3076146736):0.07527159303,(((((66:0.0027104802,(67:0.0000010012,80:0.0000010012):2.926635336e-06):0.1232484246,(68:0.0529464922,(131:0.0000010012,132:0.0000010012):0.08322740188):0.02137393633):0.0125231562,101:0.0918540771):0.04330485437,((92:0.0000020539,94:0.0000021780):0.101703881,(93:0.0000020782,95:0.0000020845):0.07768221075):0.1336197778):0.04273758081,84:0.0782455447):0.3744261965):0.7426503322):0.2238232296,62:0.1385292967):0.03259196381):0.02910998845,(56:0.0000010012,57:0.0000010012):0.1264865024):0.01219655503,((((((3:0.0000010012,4:0.0000024890):0.08518463033,138:0.0924027168):0.02902430038,55:0.0616944096):0.0199283437,((((((((13:0.0000010012,14:0.0000010012):0.01725029729,(32:0.0000022607,33:0.0000021183):0.008738248658):0.009481067588,(44:0.0028096631,45:0.0000023328):0.01448379294):0.02915395186,(((19:0.0000010012,20:0.0000010012):0.03387359719,(41:0.0000028845,42:0.0000028370):0.02125323528):0.007803691521,(((26:0.0197605916,43:0.0028000781):0.005646331147,27:0.0168622555):0.007251000221,34:0.0152647235):0.007089694477):0.003133523237):0.02481601281,((35:0.0000010012,36:0.0000010012):0.005702476141,37:0.0142918891):0.002934544588):0.01553296688,(39:0.0000010012,40:0.0000010012):0.05284963725):0.03674899552,((15:0.0000010012,17:0.0000010012):2.644826069e-06,145:0.0026585013):0.1552271684):0.0358266231,(30:0.0000026351,31:0.0000025503):0.05333286659):0.07860160578):0.01137018446,((((((((((5:0.0391245300,(21:0.0154625507,22:0.0034385605):0.08067540453):0.005734784713,(((11:0.0000029393,12:0.0000021945):0.03147361607,((16:0.0000010012,18:0.0000021797):0.008483937712,38:0.0053904320):0.01293499803):0.01788102439,(24:0.0000010012,25:0.0000010012):0.05774912544):0.01661168271):0.0127476087,23:0.0515847855):0.03385504918,(6:0.0000024743,7:0.0000025474):0.1483958076):0.01660734503,(8:0.0000010012,9:0.0000010012):0.05643920243):0.008998570109,(28:0.0000010012,29:0.0000022797):0.1137982564):0.01857748643,(54:0.0266578810,144:0.0320967892):0.04485312861):0.01888702154,(50:0.0000010012,52:0.0000010012):0.0438031258):0.01460398325,(51:0.0000027591,53:0.0000024056):0.03700753565):0.02911600167,((((102:0.0154389949,135:0.0317772855):0.04779095961,143:0.0604343355):0.007330806616,118:0.0601328733):0.009063578144,(124:0.0056987308,140:0.0046694088):0.01200847884):0.05627070851):0.01111923885):0.01252335699,142:0.0795382842):0.01902612168):0.06634570318,(2:0.0000023979,58:0.0000021414):0.06664237284):0.05178461065,59:0.0000028151);
 08: -20496.8824786 (0:0.0000025392,((((((((1:0.0000010012,91:0.0000010012):0.1497886628,46:0.3309343804):0.05378150775,(((47:0.0000022263,48:0.0000021735):0.1287571958,(49:0.0000022244,137:0.0000028115):0.09549612882):0.01874356267,141:0.0843206988):0.01682411481):0.01221326375,10:0.1722895539):0.02570463991,(((((60:0.0000027010,61:0.0000027658):0.4315313431,((((72:0.0000010012,73:0.0000010012):0.03528437996,(74:0.0147849377,123:0.0335910152):0.0142649825):0.004268011989,(83:0.0262239205,(116:0.0000010012,117:0.0000028344):0.04972952774):0.01167998624):0.03236285368,128:0.0162271137):0.2716756373):0.03126638635,(((((64:0.0000010012,65:0.0000010012):0.06644550911,(70:0.0336499786,(((87:0.0000010012,88:0.0000010012):0.01136302702,(133:0.0000027079,134:0.0000010012):0.007591414979):0.009820887951,127:0.0044190322):0.01791123):0.03146272518):0.09579664571,(((75:0.0234309821,86:0.0320673733):0.01819512865,85:0.0268631240):0.058091028,(108:0.0000010012,109:0.0000010012):0.06756517472):0.06395147309):0.1095200777,(((71:0.2260905148,(77:0.1147387062,(103:0.0000010012,104:0.0000010012):0.1159231438):0.1478527813):0.04612188151,((89:0.0000010012,90:0.0000021366):0.1277025582,136:0.1225990331):0.2234367252):0.05268293212,((((81:0.0000010012,100:0.0000010012):0.03846379145,(119:0.0078914769,(125:0.0027224418,126:0.0084319271):0.01488566043):0.02493054968):0.00440881355,99:0.0555065613):0.01419191406,120:0.0342066431):0.1513888095):0.09212441885):0.03132314904,(97:0.0000010012,98:0.0000010012):0.3742552309):0.05159084866):0.0440689271,(((((((((((63:0.0581174175,((107:0.0441616968,(111:0.0321684543,114:0.0492035961):0.01212767264):0.006854506104,115:0.0466058133):0.0181275687):0.03199891232,(112:0.0000010012,113:0.0000010012):0.0625657498):0.009828963689,(129:0.0000010012,130:0.0000010012):0.05721132154):0.03579381296,(105:0.0000010012,106:0.0000010012):0.07444245893):0.03827999593,110:0.1621406736):0.05033154538,(76:0.0800743646,139:0.0902169695):0.2986176549):0.04424988769,96:0.2004171963):0.1424284425,(78:0.0000025846,79:0.0000024946):0.1860935414):0.5827989887,(69:0.0167438203,(121:0.0000021914,122:0.0000020117):0.04452539282):0.316287474):0.1907370752,82:0.3070448772):0.07515793646,(((((66:0.0027071482,(67:0.0000010012,80:0.0000010012):2.926635336e-06):0.1230878568,(68:0.0528854390,(131:0.0000010012,132:0.0000010012):0.08312291269):0.02135879909):0.01250130022,101:0.0917422644):0.04326401886,((92:0.0000020524,94:0.0000023728):0.1015894468,(93:0.0000020782,95:0.0000020845):0.07757176519):0.1334869193):0.04270049523,84:0.0781285525):0.3740043667):0.7419021436):0.2235507441,62:0.1383502566):0.03256617182):0.02910144276,(56:0.0000010012,57:0.0000010012):0.1263388826):0.01217525381,((((((3:0.0000010012,4:0.0000024890):0.08506483384,138:0.0922818962):0.02900378061,55:0.0616216076):0.01990035858,((((((((13:0.0000010012,14:0.0000010012):0.01723040527,(32:0.0000022607,33:0.0000020435):0.008728988809):0.009471784323,(44:0.0028067095,45:0.0000023328):0.01446745907):0.02912305249,(((19:0.0000010012,20:0.0000010012):0.03383740388,(41:0.0000028845,42:0.0000028370):0.02122938675):0.007797454439,(((26:0.0197407439,43:0.0027971662):0.005640474416,27:0.0168450534):0.007244495973,34:0.0152491885):0.0070821829):0.003130340239):0.02478909017,((35:0.0000010012,36:0.0000010012):0.005696358601,37:0.0142760662):0.002933753184):0.01551503908,(39:0.0000010012,40:0.0000010012):0.05279326456):0.03671271996,((15:0.0000010012,17:0.0000010012):2.644826069e-06,145:0.0026554639):0.1550207752):0.03577705076,(30:0.0000026351,31:0.0000025503):0.05327149552):0.07849571459):0.01136747454,((((((((((5:0.0390781846,(21:0.0154390643,22:0.0034436889):0.08059078606):0.005736538064,(((11:0.0000029393,12:0.0000021945):0.03143767893,((16:0.0000010012,18:0.0000021797):0.008474633834,38:0.0053852181):0.0129203331):0.01786099297,(24:0.0000010012,25:0.0000010012):0.05768237346):0.01659784567):0.01273537134,23:0.0515246430):0.03382076612,(6:0.0000024743,7:0.0000025474):0.1482136603):0.01659734507,(8:0.0000010012,9:0.0000010012):0.05637486381):0.008994300391,(28:0.0000010012,29:0.0000022797):0.1136713307):0.01856006965,(54:0.0266317426,144:0.0320605624):0.04480665904):0.01887410105,(50:0.0000010012,52:0.0000010012):0.04375744073):0.01458808818,(51:0.0000027591,53:0.0000024056):0.03696893962):0.02908629831,((((102:0.0154245382,135:0.0317431073):0.04773970297,143:0.0603676116):0.007325671402,118:0.0600684419):0.009053810867,(124:0.0056923374,140:0.0046658391):0.01199577213):0.05621648078):0.01110777916):0.01251016697,142:0.0794355957):0.01900969285):0.06627238518,(2:0.0000023979,58:0.0000021414):0.06658346666):0.05171240688,59:0.0000028151);
 09: -20496.933562 (0:0.0000025392,((((((((1:0.0000010012,91:0.0000010012):0.1500616995,46:0.3314287730):0.05379614077,(((47:0.0000022263,48:0.0000021735):0.1290142305,(49:0.0000022244,137:0.0000028115):0.09565779061):0.01877448643,141:0.0844825328):0.01682654119):0.01223716193,10:0.1726009087):0.02574654167,(((((60:0.0000010012,61:0.0000010012):0.4321840821,(((72:0.0000010012,73:0.0000010012):0.03626461454,((74:0.0148094796,123:0.0347189229):0.01486788687,(83:0.0265828768,(116:0.0000010012,117:0.0000028344):0.04955634126):0.01174718529):0.002424558502):0.03082370945,128:0.0167269619):0.2718228447):0.03158740063,(((((64:0.0000010012,65:0.0000010012):0.06655074652,(70:0.0336944572,(((87:0.0000010012,88:0.0000010012):0.01138249922,(133:0.0000027079,134:0.0000010012):0.007602851376):0.009838567994,127:0.0044271605):0.01794422532):0.03150859196):0.09597230455,(((75:0.0234748931,86:0.0321397005):0.01823075658,85:0.0269208087):0.05820708814,(108:0.0000010012,109:0.0000010012):0.06766598741):0.06402446392):0.1097478716,(((71:0.2264752598,(77:0.1148565621,(103:0.0000010012,104:0.0000010012):0.1162096508):0.1479878995):0.04611827847,((89:0.0000010012,90:0.0000021366):0.1278928714,136:0.1228275033):0.2238497691):0.05309031839,((((81:0.0000010012,100:0.0000010012):0.0385297505,(119:0.0079027579,(125:0.0027271654,126:0.0084466506):0.01491162429):0.02497335025):0.004416534629,99:0.0556040970):0.01423387451,120:0.0342488335):0.1516231352):0.09227200168):0.03136113487,(97:0.0000010012,98:0.0000010012):0.3751424726):0.05168685214):0.04401729211,(((((((((((63:0.0582618674,((107:0.0442714648,(111:0.0322536428,114:0.0493197026):0.01215557287):0.006859476164,115:0.0467301432):0.01817526495):0.03207764431,(112:0.0000010012,113:0.0000010012):0.06272361213):0.009846864916,(129:0.0000010012,130:0.0000010012):0.05734796399):0.03585584072,(105:0.0000010012,106:0.0000010012):0.07461533261):0.03839313373,110:0.1625361727):0.05036130691,(76:0.0801908412,139:0.0904655497):0.2993761412):0.0442945881,96:0.2009659526):0.1426541626,(78:0.0000010012,79:0.0000010012):0.1866352206):0.5840229082,(69:0.0167832809,(121:0.0000021914,122:0.0000020117):0.04462185592):0.3168871412):0.1909639437,82:0.3077944783):0.07532003729,(((((66:0.0027119624,(67:0.0000010012,80:0.0000010012):2.926635336e-06):0.1233162463,(68:0.0529744093,(131:0.0000010012,132:0.0000010012):0.08327255066):0.02138360836):0.01252738705,101:0.0919114884):0.0433230494,((92:0.0000026310,94:0.0000023684):0.1017646372,(93:0.0000020782,95:0.0000020845):0.07771869833):0.1336880362):0.04274430948,84:0.0783524177):0.3746224902):0.7430805331):0.223926121,62:0.1385958868):0.032608352):0.02911928765,(56:0.0000010012,57:0.0000010012):0.1265468861):0.01220282438,((((((3:0.0000010012,4:0.0000024890):0.08522708407,138:0.0924471637):0.02903288182,55:0.0617229969):0.01993859985,((((((((13:0.0000010012,14:0.0000010012):0.01642785853,(32:0.0000010012,33:0.0000010012):0.009525139458):0.009598429103,(44:0.0013391742,45:0.0014417113):0.01335630709):0.03041468442,(((19:0.0000010012,20:0.0000010012):0.03387743865,(41:0.0000024846,42:0.0000022122):0.02128124178):0.007819973813,(((26:0.0197689409,43:0.0028015864):0.005650286405,27:0.0168681085):0.00721344145,34:0.0153178488):0.007034401567):0.003280839081):0.02468517835,((35:0.0000010012,36:0.0000010012):0.005704659269,37:0.0142979749):0.002886480161):0.01556273945,(39:0.0000010012,40:0.0000010012):0.05283750255):0.03681117211,((15:0.0000010012,145:0.0026598192):2.644826069e-06,17:0.0000010012):0.1552939422):0.03584095103,(30:0.0000026351,31:0.0000025503):0.05336023871):0.07863466091):0.01136952895,((((((((((5:0.0391417939,(21:0.0154693815,22:0.0034393030):0.08070932589):0.005733990365,(((11:0.0000029393,12:0.0000021945):0.03148676368,((16:0.0000010012,18:0.0000021797):0.008487446052,38:0.0053925680):0.01294034146):0.01788841197,(24:0.0000010012,25:0.0000010012):0.05777317427):0.01661793879):0.01275257843,23:0.0516066758):0.03386896151,(6:0.0000024743,7:0.0000025474):0.1484598967):0.01661216967,(8:0.0000010012,9:0.0000010012):0.05646330033):0.009001645126,(28:0.0000010012,29:0.0000022797):0.113846973):0.01858428494,(54:0.0266683884,144:0.0321106830):0.04487084897):0.01889339635,(50:0.0000010012,52:0.0000010012):0.0438211154):0.01460974064,(51:0.0000027591,53:0.0000024056):0.03702310288):0.02912806772,((((102:0.0154447934,135:0.0317908042):0.04781113711,143:0.0604599779):0.007333052101,118:0.0601584591):0.009067231294,(124:0.0057011770,140:0.0046711112):0.01201341214):0.05629273739):0.01112382392):0.01252873887,142:0.0795767388):0.01903446361):0.06637491906,(2:0.0000023979,58:0.0000021414):0.06667085064):0.0518095615,59:0.0000028151);
 10: -20496.9462248 (0:0.0000025392,((((((((1:0.0000010012,91:0.0000010012):0.1482879962,46:0.3287391542):0.04254232744,10:0.1638453600):0.01695813131,(((47:0.0000022263,48:0.0000021735):0.1287793591,(49:0.0000022244,137:0.0000028115):0.09554919754):0.01806114465,141:0.0852206199):0.02134773662):0.03130129069,(((((60:0.0000027010,61:0.0000027658):0.4323881576,(((72:0.0000010012,73:0.0000010012):0.03623762853,((74:0.0147896090,123:0.0346600686):0.01486071193,(83:0.0265586178,(116:0.0000010012,117:0.0000028344):0.0495318307):0.01174620298):0.002420354057):0.03055770172,128:0.0169707036):0.2705399057):0.03168038426,(((((64:0.0000010012,65:0.0000010012):0.06645179739,(70:0.0336776125,(((87:0.0000029278,88:0.0000024722):0.01137433458,(133:0.0000026054,134:0.0000022679):0.007596007839):0.00983002817,127:0.0044253721):0.01790505629):0.03140655856):0.09569289454,(((75:0.0234391098,86:0.0321440015):0.01821045267,85:0.0269669993):0.05822522134,(108:0.0000010012,109:0.0000010012):0.06761342555):0.06388993363):0.1101067637,(((71:0.2263602435,(77:0.1150376029,(103:0.0000010012,104:0.0000010012):0.1161409854):0.1480546792):0.04601509273,((89:0.0000010012,90:0.0000021366):0.1280466505,136:0.1229264521):0.2237356468):0.05326838032,((((81:0.0000010012,100:0.0000010012):0.03857604295,(119:0.0079074912,(125:0.0027294533,126:0.0084531777):0.0149275565):0.02498979861):0.004438370712,99:0.0556434825):0.01430058789,120:0.0342163708):0.1511005365):0.0918873974):0.03104792443,(97:0.0000010012,98:0.0000010012):0.3744461628):0.05204266005):0.04475475173,(((((((((((63:0.0582608629,((107:0.0442683360,(111:0.0322471547,114:0.0493356924):0.01216305463):0.006869159084,115:0.0467262665):0.01816511755):0.03209005186,(112:0.0000010012,113:0.0000010012):0.06273099697):0.009854967517,(129:0.0000022162,130:0.0000026203):0.05732563971):0.03596217028,(105:0.0000010012,106:0.0000010012):0.07445615516):0.03874655123,110:0.1620768201):0.05028674465,(76:0.0802253443,139:0.0904194909):0.2991470383):0.04438907705,96:0.2002216035):0.1426102255,(78:0.0000025846,79:0.0000024946):0.1871032075):0.588193006,(69:0.0168188604,(121:0.0000021914,122:0.0000020117):0.04453707196):0.3110518333):0.1937551331,82:0.3064342894):0.07715236111,((((66:0.0027133840,(67:0.0000010012,80:0.0000010012):2.926635336e-06):0.1133523207,((68:0.0534387988,(131:0.0000010012,132:0.0000010012):0.0817603623):0.02206408174,101:0.0957930755):0.01987726348):0.04348604145,84:0.1140396423):0.034762391,((92:0.0000020539,94:0.0000021780):0.1021458739,(93:0.0000020782,95:0.0000020845):0.07628381596):0.1056713129):0.371567098):0.7484436831):0.2241991514,62:0.1375977839):0.03250053274):0.02977779391,(56:0.0000010012,57:0.0000010012):0.1264070767):0.01206249753,((((((3:0.0000010012,4:0.0000024890):0.08526132719,138:0.0924486343):0.02905258675,55:0.0619300618):0.02001328969,((((((((13:0.0000010012,14:0.0000010012):0.01612026741,(32:0.0000022607,33:0.0000020435):0.009847855816):0.009634060939,(44:0.0009444281,45:0.0018776260):0.01307953168):0.03081621309,(((19:0.0000010012,20:0.0000010012):0.0339202856,(41:0.0000028845,42:0.0000028370):0.02130506257):0.007821463032,(((26:0.0197900593,43:0.0028047876):0.005656870034,27:0.0168858357):0.007206524566,34:0.0153498841):0.007037135066):0.003349682164):0.02464500624,((35:0.0000010012,36:0.0000010012):0.005711158107,37:0.0143136455):0.002883549823):0.01555446127,(39:0.0000010012,40:0.0000010012):0.0528844345):0.03686282426,((15:0.0000010012,17:0.0000010012):2.644826069e-06,145:0.0026634497):0.1552925079):0.03569603938,(30:0.0000026351,31:0.0000025503):0.05362802926):0.07886918713):0.01048009769,(((((((((5:0.0393016720,(21:0.0155064978,22:0.0034202931):0.08078692771):0.005588906716,(((11:0.0000029393,12:0.0000021945):0.03152431249,((16:0.0000010012,18:0.0000021797):0.008491570007,38:0.0053961213):0.01294259673):0.0179083149,(24:0.0000010012,25:0.0000010012):0.05785469274):0.01686613495):0.01331613759,23:0.0511852869):0.03412038682,(6:0.0000024743,7:0.0000025474):0.1504330449):0.01775023103,(8:0.0000029971,9:0.0000027345):0.05625618919):0.02490446536,(54:0.0289036861,144:0.0298401201):0.04674114087):0.01083511897,(50:0.0000010012,52:0.0000010012):0.04532151054):0.01865709565,((28:0.0000024048,29:0.0000025504):0.1112525287,(51:0.0000027591,53:0.0000024056):0.02273382502):0.01715693572):0.02747424851,((((102:0.0154155189,135:0.0318294056):0.04784007625,143:0.0604795477):0.007335609687,118:0.0601122164):0.009070417526,(124:0.0057063435,140:0.0046692850):0.0119922632):0.0558282384):0.01104968805):0.01366341547,142:0.0798237621):0.01904530393):0.06632025168,(2:0.0000021707,58:0.0000024295):0.06682994922):0.05169154304,59:0.0000021346);
 11: -20496.991234 (0:0.0000025392,((((((((1:0.0000010012,91:0.0000010012):0.1481818507,46:0.3288524586):0.04236700131,10:0.1637663464):0.0170769194,(((47:0.0000022263,48:0.0000021735):0.1287312634,(49:0.0000022244,137:0.0000028115):0.09560485683):0.0180989257,141:0.0850152953):0.02131130526):0.0312926813,(((((60:0.0000023645,61:0.0000022987):0.4320425153,(((72:0.0000010012,73:0.0000010012):0.03623327672,((74:0.0148047683,123:0.0346929397):0.01485704923,(83:0.0265672002,(116:0.0000010012,117:0.0000028344):0.04951942289):0.01174127723):0.002424876662):0.03076095146,128:0.0167998940):0.2715500768):0.03175315042,(((((64:0.0000010012,65:0.0000010012):0.06655831866,(70:0.0337090603,(((87:0.0000010012,88:0.0000010012):0.01138282646,(133:0.0000027079,134:0.0000010012):0.007602050421):0.009838015505,127:0.0044282857):0.01792029232):0.03150575676):0.09594481952,(((75:0.0234780336,86:0.0321389742):0.01823443336,85:0.0269175610):0.0582293795,(108:0.0000010012,109:0.0000010012):0.06763946892):0.06404761959):0.1098894993,(((71:0.2264915948,(77:0.1148685273,(103:0.0000010012,104:0.0000010012):0.1160927939):0.1478832334):0.04612851846,((89:0.0000010012,90:0.0000021366):0.1278737138,136:0.1227745465):0.2235988779):0.05310068708,((((81:0.0000010012,100:0.0000010012):0.03851569773,(119:0.0079020166,(125:0.0027263863,126:0.0084434248):0.01490585449):0.02496426836):0.004420045375,99:0.0555830803):0.0142134789,120:0.0342490530):0.151608757):0.09210839664):0.03116000047,(97:0.0000010012,98:0.0000010012):0.3751577477):0.051674423):0.04393690055,(((((((((((63:0.0582184082,((107:0.0442346839,(111:0.0322263262,114:0.0492844205):0.01214638441):0.006859152764,115:0.0466876338):0.01816068451):0.0320614002,(112:0.0000010012,113:0.0000010012):0.06268762598):0.009843146662,(129:0.0000010012,130:0.0000010012):0.05730215411):0.03583705196,(105:0.0000010012,106:0.0000010012):0.07455388812):0.03836329599,110:0.1624218500):0.0502906952,(76:0.0801625165,139:0.0903436961):0.2990373719):0.04441326649,96:0.2007772178):0.1427070618,(78:0.0000025846,79:0.0000024946):0.1864998804):0.5831120335,(69:0.0167934238,(121:0.0000021914,122:0.0000020117):0.04457515827):0.3172880279):0.1906251647,82:0.3075917391):0.07537821113,(((((66:0.0027111246,(67:0.0000010012,80:0.0000010012):2.926635336e-06):0.1232925361,(68:0.0529663539,(131:0.0000010012,132:0.0000010012):0.08325647584):0.02138538481):0.01252752839,101:0.0918930313):0.04332172318,((92:0.0000029029,94:0.0000022172):0.1017050411,(93:0.0000020782,95:0.0000020845):0.07771877165):0.133659214):0.04270309744,84:0.0783369595):0.3742220018):0.7422026702):0.2257260052,62:0.1371151903):0.03262840038):0.02972491713,(56:0.0000010012,57:0.0000010012):0.1263794091):0.01214945678,((((((3:0.0000010012,4:0.0000024890):0.08525784168,138:0.0924986339):0.02888048307,55:0.0618470180):0.01988805041,((((((((13:0.0000010012,14:0.0000010012):0.01725046086,(32:0.0000022607,33:0.0000020435):0.008739435405):0.009480894158,(44:0.0028094049,45:0.0000027668):0.01448462223):0.02915631528,(((19:0.0000010012,20:0.0000010012):0.03387597227,(41:0.0000028845,42:0.0000028370):0.0212518245):0.007804884737,(((26:0.0197606955,43:0.0028001989):0.00564635908,27:0.0168628395):0.007251301913,34:0.0152653653):0.007089731836):0.003133617186):0.02481630664,((35:0.0000010012,36:0.0000010012):0.005702587951,37:0.0142923075):0.002936138104):0.0155315797,(39:0.0000010012,40:0.0000026043):0.05285368417):0.03673698023,((15:0.0000010012,145:0.0026597622):2.644826069e-06,17:0.0000010012):0.1552809167):0.03568389871,(30:0.0000026351,31:0.0000025503):0.05353168587):0.07855829636):0.01180227086,((((((((((5:0.0391470903,(21:0.0154738507,22:0.0034371997):0.0807329661):0.005743349143,(((11:0.0000029393,12:0.0000021945):0.03149252333,((16:0.0000010012,18:0.0000021797):0.008487028181,38:0.0053936871):0.01294208311):0.01789655379,(24:0.0000010012,25:0.0000010012):0.05778543621):0.01661960501):0.01275655497,23:0.0516120191):0.03388158149,(6:0.0000024743,7:0.0000025474):0.1484819144):0.01661460432,(8:0.0000010012,9:0.0000010012):0.05646633744):0.00900099856,(28:0.0000010012,29:0.0000022797):0.1138583207):0.0185874663,(54:0.0266704571,144:0.0321083752):0.04486401001):0.01892256337,(50:0.0000010012,52:0.0000010012):0.04381155004):0.01462251674,(51:0.0000027591,53:0.0000024056):0.03702924093):0.02888524785,((((102:0.0154438655,135:0.0317910324):0.04781232757,143:0.0604596774):0.007336128009,118:0.0601332142):0.009067359146,(124:0.0057032424,140:0.0046686058):0.01200808118):0.05654162726):0.01099010664):0.01254154045,142:0.0798083827):0.01909324972):0.06610901017,(2:0.0000023979,58:0.0000021414):0.0667610694):0.05169790626,59:0.0000028151);
 12: -20496.9920102 (0:0.0000025392,((((((((1:0.0000010012,91:0.0000010012):0.148250356,46:0.3289833510):0.04237785196,10:0.1638386070):0.01707698429,(((47:0.0000022263,48:0.0000021735):0.1287730033,(49:0.0000022244,137:0.0000028115):0.09563222028):0.01810357265,141:0.0850401175):0.02131631317):0.03130382663,(((((60:0.0000023645,61:0.0000022987):0.4323647225,(((72:0.0000010012,73:0.0000010012):0.03625496907,((74:0.0148109545,123:0.0347074012):0.0148632817,(83:0.0265783799,(116:0.0000010012,117:0.0000028344):0.04954094858):0.01174364095):0.002425020092):0.03087338701,128:0.0166593724):0.2717707359):0.03160169993,(((((64:0.0000010012,65:0.0000010012):0.06658330521,(70:0.0337223983,(((87:0.0000010012,88:0.0000010012):0.01138734519,(133:0.0000027079,134:0.0000010012):0.007604954888):0.009841990863,127:0.0044298554):0.01792678058):0.03151790996):0.09598605017,(((75:0.0234867446,86:0.0321523505):0.01824114869,85:0.0269280419):0.05825288019,(108:0.0000010012,109:0.0000010012):0.06766580674):0.06406195062):0.1099291647,(((71:0.2265846395,(77:0.1148992740,(103:0.0000010012,104:0.0000010012):0.116145416):0.1479396428):0.04613354344,((89:0.0000010012,90:0.0000021366):0.1279273291,136:0.1228146229):0.2236948877):0.05310220678,((((81:0.0000010012,100:0.0000010012):0.03853002019,(119:0.0079045697,(125:0.0027274087,126:0.0084466024):0.01491151052):0.02497361157):0.004421259115,99:0.0556041532):0.01422006511,120:0.0342602215):0.1516923134):0.09213400778):0.03117995531,(97:0.0000010012,98:0.0000010012):0.375298876):0.05167197999):0.04398387678,(((((((((((63:0.0582484904,((107:0.0442581160,(111:0.0322431597,114:0.0493105227):0.01215241899):0.006860427159,115:0.0467132592):0.01816986166):0.03207806708,(112:0.0000010012,113:0.0000010012):0.06272005077):0.00984644903,(129:0.0000010012,130:0.0000010012):0.05733345882):0.03584979337,(105:0.0000010012,106:0.0000010012):0.07459439486):0.03837448008,110:0.1625161413):0.05030719941,(76:0.0801877398,139:0.0903961248):0.2992008334):0.044421373,96:0.2008900101):0.1427541553,(78:0.0000025846,79:0.0000024946):0.1866087124):0.583413747,(69:0.0167972541,(121:0.0000021914,122:0.0000020117):0.04459766101):0.3174145372):0.1907146087,82:0.3077336599):0.07540711399,(((((66:0.0027123713,(67:0.0000010012,80:0.0000010012):2.926635336e-06):0.1233403015,(68:0.0529879989,(131:0.0000010012,132:0.0000010012):0.08329179595):0.02139542919):0.01252911343,101:0.0919351257):0.04333653354,((92:0.0000029029,94:0.0000022172):0.101802274,(93:0.0000020782,95:0.0000020845):0.0776912745):0.1337137617):0.04273026314,84:0.0783568859):0.3743733635):0.7425279135):0.2258101212,62:0.1371690173):0.03263643256):0.02973252109,(56:0.0000010012,57:0.0000010012):0.126424312):0.01215428508,((((((3:0.0000010012,4:0.0000024890):0.08529018888,138:0.0925314230):0.02888591182,55:0.0618691002):0.01989423228,((((((((13:0.0000010012,14:0.0000010012):0.01725696024,(32:0.0000022607,33:0.0000020435):0.00874160256):0.009483852053,(44:0.0028107513,45:0.0000022217):0.01448943504):0.02916569844,(((19:0.0000010012,20:0.0000010012):0.03388729303,(41:0.0000028845,42:0.0000028370):0.02125849831):0.007807239346,(((26:0.0197670640,43:0.0028011103):0.005648188612,27:0.0168682795):0.007253568069,34:0.0152702036):0.00709187418):0.003134576444):0.02482465616,((35:0.0000010012,36:0.0000010012):0.005704472062,37:0.0142971103):0.002935694601):0.01553728098,(39:0.0000010012,40:0.0000026043):0.05286989408):0.03674979775,((15:0.0000010012,17:0.0000010012):2.556379103e-06,145:0.0026605785):0.1553345678):0.03569506999,(30:0.0000026351,31:0.0000025503):0.05355043417):0.07858485604):0.0118038011,((((((((((5:0.0391616030,(21:0.0154753245,22:0.0034432205):0.0807584099):0.005741902348,(((11:0.0000029393,12:0.0000021945):0.03150220644,((16:0.0000010012,18:0.0000021797):0.008489675426,38:0.0053952914):0.01294685989):0.01790249704,(24:0.0000010012,25:0.0000010012):0.05780247803):0.01662486283):0.01275913764,23:0.0516279743):0.03389190469,(6:0.0000024743,7:0.0000025474):0.1485308022):0.01661789599,(8:0.0000010012,9:0.0000010012):0.05648454414):0.009003403742,(28:0.0000010012,29:0.0000022797):0.1138948429):0.01859261472,(54:0.0266784215,144:0.0321189467):0.04487738688):0.01892740793,(50:0.0000010012,52:0.0000010012):0.0438251434):0.01462678988,(51:0.0000027591,53:0.0000024056):0.0370410939):0.02889375505,((((102:0.0154481770,135:0.0318012869):0.04782767402,143:0.0604791147):0.007337722855,118:0.0601525995):0.009070118336,(124:0.0057051693,140:0.0046698411):0.012011854):0.05655862819):0.01099359357):0.01254601308,142:0.0798371019):0.01909866807):0.06613049879,(2:0.0000023979,58:0.0000021414):0.06678258081):0.05171647643,59:0.0000028151);
 13: -20497.1018153 (0:0.0000025392,((((((((1:0.0000010012,91:0.0000010012):0.1500305233,46:0.3311950252):0.05377847505,(((47:0.0000025981,48:0.0000021735):0.1289281071,(49:0.0000022244,137:0.0000028115):0.09558154209):0.01880034734,141:0.0844377115):0.01681923297):0.01224067886,10:0.1725199453):0.02575702855,(((((60:0.0000010012,61:0.0000010012):0.4316718118,(((72:0.0000010012,73:0.0000010012):0.03625024736,((74:0.0147957931,123:0.0347070718):0.0148578806,(83:0.0265623424,(116:0.0000010012,117:0.0000028344):0.04952369906):0.01173969629):0.00242467074):0.03080601392,128:0.0167154573):0.271616387):0.03159867164,(((((64:0.0000010012,65:0.0000010012):0.0665266881,(70:0.0336838157,(((87:0.0000010012,88:0.0000010012):0.01137805147,(133:0.0000027079,134:0.0000010012):0.00760121027):0.009835090754,127:0.0044263625):0.01793769836):0.0314912885):0.0959903099,(((75:0.0234677676,86:0.0321277317):0.01822661223,85:0.0269135496):0.0581853421,(108:0.0000010012,109:0.0000010012):0.06764112114):0.06399810233):0.1098336308,(((71:0.2264946188,(77:0.1148950983,(103:0.0000010012,104:0.0000010012):0.1160964466):0.1477784305):0.04635310264,((89:0.0000010012,90:0.0000021366):0.1277847004,136:0.1229025180):0.2239663768):0.05304105877,((((81:0.0000010012,100:0.0000010012):0.03851040543,(119:0.0079001870,(125:0.0027261092,126:0.0084432259):0.01490579093):0.02496206097):0.004416379801,99:0.0555757996):0.01422039317,120:0.0342412622):0.1514771663):0.09227411371):0.0312992091,(97:0.0000010012,98:0.0000010012):0.3749554122):0.05187501664):0.04483045133,((((((((((63:0.0583570605,((107:0.0442237895,(111:0.0322272113,114:0.0493005977):0.01216259771):0.007071407413,115:0.0464889826):0.01807829445):0.03213810026,(112:0.0000010012,113:0.0000010012):0.06289306345):0.008023341416,(129:0.0000010012,130:0.0000010012):0.05862859168):0.03606465105,(105:0.0000010012,106:0.0000010012):0.07609127079):0.04108166643,110:0.1617517178):0.05057363551,((76:0.0805399625,139:0.0897647291):0.28969067,96:0.1989002628):0.04481116786):0.1550866329,(78:0.0000010012,79:0.0000010012):0.1901341023):0.5811208377,(69:0.0170095881,(121:0.0000021914,122:0.0000020117):0.04442028912):0.3211092423):0.1884737223,82:0.3075887390):0.07500939349,(((((66:0.0027088804,(67:0.0000010012,80:0.0000010012):2.926635336e-06):0.1231526635,(68:0.0528982887,(131:0.0000010012,132:0.0000010012):0.0832006599):0.02138799996):0.01251874346,101:0.0918154072):0.04330128426,((92:0.0000026310,94:0.0000023684):0.1017121834,(93:0.0000020782,95:0.0000020845):0.07767014972):0.1335444009):0.04274636277,84:0.0781741887):0.3742567145):0.7415945381):0.2228281007,62:0.1385488784):0.03256897522):0.02910786409,(56:0.0000010012,57:0.0000010012):0.1264965922):0.01220575885,((((((3:0.0000010012,4:0.0000024890):0.08518020977,138:0.0924082683):0.0290577447,55:0.0616746186):0.01993715631,((((((((13:0.0000010012,14:0.0000010012):0.01709419748,(32:0.0000010012,33:0.0000010012):0.008900032272):0.009521298219,(44:0.0022767831,45:0.0003462802):0.01407754821):0.02957456191,(((19:0.0000010012,20:0.0000010012):0.03387378558,(41:0.0000024846,42:0.0000020687):0.02126393825):0.007809789685,(((26:0.0197638198,43:0.0028009276):0.005648657882,27:0.0168662885):0.007239832933,34:0.0152843613):0.007071888579):0.003159484572):0.02478160261,((35:0.0000010012,36:0.0000010012):0.005703390726,37:0.0142942516):0.002920630025):0.01554728515,(39:0.0000010012,40:0.0000010012):0.05284151356):0.03674346447,((15:0.0000010012,17:0.0000010012):2.644826069e-06,145:0.0026584273):0.1552627538):0.03585574681,(30:0.0000026351,31:0.0000025503):0.05332450735):0.07862496395):0.01137654343,((((((((((5:0.0391250779,(21:0.0154751313,22:0.0034316925):0.08068957576):0.005741697391,(((11:0.0000029393,12:0.0000021945):0.03148200229,((16:0.0000010012,18:0.0000021797):0.00848585743,38:0.0053918628):0.01293768492):0.0178858937,(24:0.0000010012,25:0.0000010012):0.05776179574):0.01660990774):0.01274834054,23:0.0515994797):0.03386935147,(6:0.0000024743,7:0.0000025474):0.1484107729):0.01660731735,(8:0.0000010012,9:0.0000010012):0.05645810896):0.009005652315,(28:0.0000010012,29:0.0000022797):0.1138380578):0.0185834771,(54:0.0266639166,144:0.0321117346):0.04486989347):0.01889201077,(50:0.0000010012,52:0.0000010012):0.04381869311):0.01460799826,(51:0.0000010012,53:0.0000010012):0.03701675589):0.02913554967,((((102:0.0154441536,135:0.0317860889):0.04781086493,143:0.0604582818):0.007329380118,118:0.0601552870):0.00906650253,(124:0.0057006917,140:0.0046712272):0.01201403204):0.05628040379):0.01111737085):0.01252784653,142:0.0795570172):0.01902612415):0.06636232745,(2:0.0000023979,58:0.0000021414):0.06665392479):0.05178625352,59:0.0000028151);
 14: -20497.2072483 (0:0.0000025032,((((((((1:0.0000010054,91:0.0000010054):0.1471084155,46:0.3265827870):0.04207422016,10:0.1625230265):0.01698255823,(((47:0.0000022357,48:0.0000021826):0.1277497354,(49:0.0000022337,137:0.0000028233):0.09485579389):0.01799847877,141:0.0844258046):0.02117693894):0.03109860584,(((((60:0.0000010054,61:0.0000010054):0.4291438918,(((72:0.0000010054,73:0.0000010054):0.03597020948,((74:0.0146961056,123:0.0344304999):0.01475087488,(83:0.0263437966,(116:0.0000010054,117:0.0000028463):0.04914115753):0.01165155628):0.00238409821):0.03035993343,128:0.0167957521):0.2689114869):0.03137873357,(((((64:0.0000010054,65:0.0000010054):0.06604196707,(70:0.0334468195,(((87:0.0000010054,88:0.0000010054):0.01129666163,(133:0.0000027193,134:0.0000010054):0.007545570471):0.009763020982,127:0.0043946000):0.01778823406):0.03123368986):0.0949698173,(((75:0.0233261139,86:0.0319040687):0.01811513129,85:0.0267171928):0.05786771212,(108:0.0000010054,109:0.0000010054):0.06706648481):0.06371033831):0.109472525,(((71:0.2246610628,(77:0.1141772311,(103:0.0000010054,104:0.0000010054):0.1151122551):0.1468960301):0.04585457072,((89:0.0000010054,90:0.0000021456):0.1271151561,136:0.1218745925):0.2221978083):0.05270793364,((((81:0.0000028084,100:0.0000028709):0.03828004283,(119:0.0078542946,(125:0.0027087857,126:0.0083886245):0.01480867469):0.02478878449):0.004403952603,99:0.0552183651):0.01410264966,120:0.0340224092):0.1500116794):0.0911633391):0.0310787555,(97:0.0000010054,98:0.0000010054):0.372105837):0.0517477261):0.0450147008,(((((((((((63:0.0579720843,((107:0.0439654650,(111:0.0320365819,114:0.0490092973):0.01209426842):0.006953025848,115:0.0462853575):0.01796940839):0.03197696081,(112:0.0000010054,113:0.0000010054):0.06251233947):0.008375283395,(129:0.0000022446,130:0.0000025967):0.05789290438):0.03671831202,(105:0.0000027935,106:0.0000020567):0.07422199874):0.04318669998,110:0.1571344907):0.05884627443,96:0.2219098381):0.04272307152,(76:0.0764874360,139:0.0929149703):0.2755442305):0.1281865334,(78:0.0000010054,79:0.0000010054):0.1886770493):0.5775473696,(69:0.0168789267,(121:0.0000022006,122:0.0000020202):0.04408487987):0.3075157483):0.1955359287,82:0.3049106406):0.07337766764,((((66:0.0026930025,(67:0.0000010054,80:0.0000010054):2.938935979e-06):0.1124396301,((68:0.0530334812,(131:0.0000010054,132:0.0000010054):0.08114880164):0.02192773212,101:0.0950685669):0.01971434708):0.04313424573,84:0.1133013555):0.0344467402,((92:0.0000026421,94:0.0000023784):0.1014892817,(93:0.0000020869,95:0.0000020933):0.07570160104):0.105193433):0.3703124268):0.7431533246):0.2220817825,62:0.1362313481):0.03233762204):0.0295286155,(56:0.0000010054,57:0.0000010054):0.125478098):0.01204984402,((((((3:0.0000010054,4:0.0000024995):0.08458983571,138:0.0917840016):0.02873159505,55:0.0614352054):0.01973312629,((((((((13:0.0000010054,14:0.0000026123):0.01677296878,(32:0.0000010054,33:0.0000010054):0.009044007537):0.009482388243,(44:0.0019310651,45:0.0007342359):0.01372996955):0.02965293935,(((19:0.0000010054,20:0.0000010054):0.03364468429,(41:0.0000024950,42:0.0000022215):0.02112397203):0.00776629776,(((26:0.0196355394,43:0.0027824613):0.005611430006,27:0.0167545764):0.007185699346,34:0.0151920515):0.007010517333):0.003175738914):0.02458234604,((35:0.0000010054,36:0.0000010054):0.005665597136,37:0.0141987514):0.002892955253):0.01544755488,(39:0.0000010054,40:0.0000010054):0.05245526405):0.036456641,((15:0.0000010054,17:0.0000010054):2.655942268e-06,145:0.0026417524):0.1541445029):0.03545083686,(30:0.0000021226,31:0.0000024652):0.053131998):0.07800412431):0.01174340949,((((((((((5:0.0388768051,(21:0.0153536429,22:0.0034390583):0.0801697253):0.005720306252,(((11:0.0000029517,12:0.0000022037):0.03128083521,((16:0.0000010054,18:0.0000021889):0.008427481136,38:0.0053583836):0.01285431908):0.01776944821,(24:0.0000010054,25:0.0000010054):0.05738276326):0.01651956409):0.01268770109,23:0.0512422972):0.03366534633,(6:0.0000024847,7:0.0000025581):0.1473079841):0.01650523221,(8:0.0000010054,9:0.0000010054):0.05607226583):0.008949081164,(28:0.0000010054,29:0.0000022893):0.1130611646):0.01847134352,(54:0.0264841497,144:0.0318738751):0.04455242662):0.01879664429,(50:0.0000010054,52:0.0000024761):0.0435350749):0.01451856702,(51:0.0000027707,53:0.0000024157):0.03676828317):0.02869312806,((((102:0.0153363004,135:0.0315599115):0.04745899235,143:0.0600130835):0.007284392519,118:0.0596824288):0.009002710763,(124:0.0056622799,140:0.0046380665):0.01192244552):0.05612876342):0.0109098411):0.01244377796,142:0.0792519047):0.01895955966):0.06564967797,(2:0.0000024080,58:0.0000021504):0.06631449389):0.05134200762,59:0.0000020867);
 15: -20497.2301262 (0:0.0000025392,((((((((1:0.0000010012,91:0.0000010012):0.1481472542,46:0.3282587446):0.05308852529,(((47:0.0000022349,48:0.0000022608):0.1273345558,(49:0.0000021896,137:0.0000028939):0.09462803147):0.018681864,141:0.0833011566):0.01669042014):0.01168855882,10:0.1713646628):0.02551041683,(((((60:0.0000027010,61:0.0000027658):0.4286974122,(((((72:0.0000010012,73:0.0000010012):0.03476329036,123:0.0306179811):0.01367593074,74:0.0119855884):0.01253456889,(83:0.0287682307,(116:0.0000010012,117:0.0000028344):0.04631828038):0.01087640848):0.03317019838,128:0.0130512158):0.2697182937):0.0299088498,(((((64:0.0000010012,65:0.0000010012):0.06560411465,(70:0.0332999578,(((87:0.0000010012,88:0.0000010012):0.0112344357,(133:0.0000027079,134:0.0000010012):0.007502157474):0.009707222175,127:0.0043682224):0.01768135719):0.03118763022):0.09439306403,(((75:0.0232639661,86:0.0317415526):0.01807201644,85:0.0265259056):0.05761440943,(108:0.0000010012,109:0.0000010012):0.06676898783):0.06344551148):0.1081843488,(((71:0.2232670953,(77:0.1137468070,(103:0.0000010012,104:0.0000010012):0.1147273624):0.1468908105):0.04540023942,((89:0.0000010012,90:0.0000021366):0.127137164,136:0.1204938901):0.2209726028):0.05163763581,((((81:0.0000010012,100:0.0000010012):0.03815522151,(119:0.0078266025,(125:0.0026975834,126:0.0083647896):0.01476522019):0.024707539):0.004379484796,99:0.0550415041):0.01395657791,120:0.0340102548):0.1505936032):0.09071489435):0.03089525073,(97:0.0000010012,98:0.0000010012):0.3703232783):0.0506971752):0.04531119988,(((((((((((63:0.0576865426,((107:0.0438421897,(111:0.0319347631,114:0.0488307474):0.01204007214):0.00679904317,115:0.0462646688):0.01795343086):0.03176064587,(112:0.0000010012,113:0.0000010012):0.06208425663):0.009735480444,(129:0.0000010012,130:0.0000010012):0.05672777481):0.03554962674,(105:0.0000010012,106:0.0000010012):0.07381178961):0.03823373526,110:0.1606295086):0.04991421575,(76:0.0791840544,139:0.0894203654):0.2955427696):0.04388645805,96:0.1985814268):0.139446237,(78:0.0000025846,79:0.0000024946):0.1862561939):0.5819510422,(69:0.0165088928,(121:0.0000021914,122:0.0000020117):0.04418308778):0.3067523032):0.1927170513,82:0.3020606324):0.0759722482,((((66:0.0026807272,(67:0.0000010012,80:0.0000010012):2.926635336e-06):0.1119446312,((68:0.0527899578,(131:0.0000010012,132:0.0000010012):0.08072881758):0.02192597774,101:0.0946150709):0.01959070695):0.04274910112,84:0.1129793923):0.03486119073,((92:0.0000020539,94:0.0000021780):0.1014231635,(93:0.0000020782,95:0.0000020845):0.07519374206):0.1042000068):0.3691841872):0.7411955282):0.220635993,62:0.1372256757):0.03233106243):0.02700520737,(56:0.0000020996,57:0.0000026231):0.1261292859):0.01201091843,((((((3:0.0000010012,4:0.0000024890):0.09165866914,((((((((13:0.0000010012,14:0.0000010012):0.01704886973,(32:0.0000022607,33:0.0000021183):0.008641571638):0.009387781046,(44:0.0027771130,45:0.0000023328):0.01429009023):0.0288408355,(((19:0.0000010012,20:0.0000010012):0.03345285867,(41:0.0000028845,42:0.0000028370):0.02102830879):0.007810320129,(((26:0.0195285473,43:0.0027675973):0.00558062449,27:0.0166655171):0.00718325548,34:0.0150803256):0.006901689627):0.003063944064):0.0248172591,((35:0.0000010012,36:0.0000010012):0.005634151671,37:0.0141180625):0.002493029216):0.01736794193,(39:0.0000010012,40:0.0000010012):0.04938614627):0.04609571396,(30:0.0000026351,31:0.0000025503):0.061175982):0.03387011125,((15:0.0000010012,17:0.0000010012):2.644826069e-06,145:0.0026264010):0.144169484):0.04192383533):0.009748322949,138:0.0989388584):0.02309756607,55:0.0639736038):0.02350234898,((((((((((5:0.0386424415,(21:0.0152557749,22:0.0034147696):0.07969731819):0.00567868447,(((11:0.0000029393,12:0.0000021945):0.03108917439,((16:0.0000010012,18:0.0000021797):0.008375566839,38:0.0053243059):0.01276972465):0.0176538871,(24:0.0000010012,25:0.0000010012):0.05701823663):0.01641071023):0.01261134224,23:0.0509212178):0.0334025929,(6:0.0000024743,7:0.0000025474):0.146290424):0.01645253662,(8:0.0000010012,9:0.0000010012):0.05571294008):0.008864086824,(28:0.0000010012,29:0.0000022797):0.1125440514):0.01832398239,(54:0.0263531438,144:0.0316764507):0.04426188968):0.01918025335,(50:0.0000010012,52:0.0000010012):0.04275341929):0.01460212755,(51:0.0000027591,53:0.0000024056):0.03621678771):0.02596563798,((((102:0.0152554022,135:0.0313666308):0.04717731216,143:0.0596845601):0.007271096845,118:0.0592855042):0.008959950833,(124:0.0056214085,140:0.0046207239):0.01179779878):0.05794247255):0.01136243862):0.01050548132,142:0.0790644845):0.01891287618):0.06681142388,(2:0.0000023979,58:0.0000021414):0.06587526204):0.05114606632,59:0.0000028151);
 16: -20497.2799254 (0:0.0000025392,((((((((1:0.0000010012,91:0.0000010012):0.1469192315,46:0.3268892311):0.04195382608,10:0.1630299535):0.01704647953,(((47:0.0000022349,48:0.0000022608):0.1277098328,(49:0.0000021896,137:0.0000028939):0.09511430405):0.01813498803,141:0.0841730966):0.02114706571):0.03109689862,(((((60:0.0000027010,61:0.0000027658):0.429448702,(((72:0.0000010012,73:0.0000010012):0.03596235175,((74:0.0147166792,123:0.0344363868):0.01475899871,(83:0.0263579962,(116:0.0000010012,117:0.0000028344):0.04917844042):0.01167064316):0.002395389663):0.03001853793,128:0.0172396428):0.2685139306):0.03178072612,(((((64:0.0000010012,65:0.0000010012):0.06591451747,(70:0.0334354678,(((87:0.0000010012,88:0.0000010012):0.01128334501,(133:0.0000027079,134:0.0000010012):0.007533982506):0.009749851839,127:0.0043903361):0.01773810571):0.03122654847):0.09481286818,(((75:0.0233206298,86:0.0318999504):0.01812077621,85:0.0267084245):0.05783879528,(108:0.0000010012,109:0.0000010012):0.06704751984):0.06366085503):0.1093693528,(((71:0.2245286828,(77:0.1142940429,(103:0.0000010012,104:0.0000010012):0.1152409476):0.1473073705):0.04564031959,((89:0.0000010012,90:0.0000021366):0.1274855881,136:0.1214106772):0.2218836115):0.05303071111,((((81:0.0000010012,100:0.0000010012):0.03830894944,(119:0.0078591476,(125:0.0027085140,126:0.0083986647):0.01482476073):0.02480959388):0.004406980875,99:0.0552551603):0.01413109852,120:0.0340404489):0.149987476):0.09102295481):0.03071018936,(97:0.0000010012,98:0.0000010012):0.3726982272):0.05178397213):0.04450387086,(((((((((((63:0.0579217664,((107:0.0440156353,(111:0.0320696696,114:0.0490221954):0.01208906018):0.006830538253,115:0.0464521678):0.01803052621):0.03190357586,(112:0.0000010012,113:0.0000010012):0.06234734934):0.009783731631,(129:0.0000010012,130:0.0000010012):0.05694368801):0.03571654644,(105:0.0000024495,106:0.0000028802):0.07406401786):0.03844896253,110:0.1611766420):0.04996209089,(76:0.0796021204,139:0.0897943679):0.2967377997):0.04428523051,96:0.1992408907):0.1406353545,(78:0.0000025846,79:0.0000024946):0.1865658246):0.5834340729,(69:0.0165898646,(121:0.0000021914,122:0.0000020117):0.04432328542):0.3084455703):0.1928038183,82:0.3039222231):0.07648648835,((((66:0.0026937480,(67:0.0000010012,80:0.0000010012):2.926635336e-06):0.1125545592,((68:0.0530483331,(131:0.0000010012,132:0.0000010012):0.08111086616):0.02203366431,101:0.0950832849):0.0196403255):0.04298753442,84:0.1134747770):0.03517457205,((92:0.0000020539,94:0.0000021780):0.1017895055,(93:0.0000020782,95:0.0000022236):0.0755801328):0.1045097888):0.3695634436):0.7422754947):0.2226788398,62:0.1367335708):0.03230076013):0.02765588681,(56:0.0000010012,57:0.0000010012):0.1266028997):0.01204741467,((((((3:0.0000010012,4:0.0000024890):0.0921827216,((((((((13:0.0000010012,14:0.0000010012):0.0171343152,(32:0.0000022607,33:0.0000021183):0.008682524236):0.009439214403,(44:0.0027910375,45:0.0000023328):0.0143640811):0.02897416021,(((19:0.0000010012,20:0.0000010012):0.03362244998,(41:0.0000028845,42:0.0000028370):0.02113711235):0.007842896385,(((26:0.0196282114,43:0.0027819923):0.005609270978,27:0.0167514597):0.007217261582,34:0.0151557165):0.006946221303):0.00308376753):0.02494161572,((35:0.0000010012,36:0.0000010012):0.005663897853,37:0.0141927888):0.002512170254):0.01744861376,(39:0.0000010012,40:0.0000010012):0.04966459925):0.04627283233,(30:0.0000026351,31:0.0000025503):0.06152567875):0.03404225707,((15:0.0000010012,17:0.0000010012):2.644826069e-06,145:0.0026407056):0.1448615478):0.04224535305):0.009796850682,138:0.0995017229):0.02313250268,55:0.0643227408):0.02385808653,((((((((((5:0.0388599210,(21:0.0153438239,22:0.0034365302):0.08015693702):0.005712943825,(((11:0.0000029393,12:0.0000021945):0.03127248212,((16:0.0000010012,18:0.0000021797):0.008422829842,38:0.0053549161):0.01284682659):0.01776349648,(24:0.0000010012,25:0.0000010012):0.05735060136):0.01650505431):0.01268075383,23:0.0512071388):0.03361350967,(6:0.0000024743,7:0.0000025474):0.1470612584):0.01654351781,(8:0.0000010012,9:0.0000010012):0.05602880841):0.008903837421,(28:0.0000010012,29:0.0000022797):0.1130994282):0.01842380581,(54:0.0264849907,144:0.0318276604):0.04447877511):0.01929318066,(50:0.0000010012,52:0.0000010012):0.04297205525):0.01470181967,(51:0.0000027591,53:0.0000024056):0.03640946112):0.025918969,((((102:0.0153275700,135:0.0315214307):0.0474115386,143:0.0599759448):0.007308618624,118:0.0595522505):0.009004751123,(124:0.0056518455,140:0.0046393559):0.01185140012):0.05840359982):0.01133340441):0.01056707655,142:0.0796250208):0.01899113323):0.06698934747,(2:0.0000023979,58:0.0000021414):0.06623594141):0.05134708334,59:0.0000028151);
 17: -20497.2930269 (0:0.0000025499,((((((((1:0.0000010054,91:0.0000010054):0.1502126744,46:0.3316190783):0.05376668255,(((47:0.0000022357,48:0.0000021826):0.1290594075,(49:0.0000022337,137:0.0000028233):0.09570930309):0.01878309258,141:0.0845240259):0.01684787136):0.01224784407,10:0.1726805000):0.02578072607,(((((60:0.0000010054,61:0.0000010054):0.4320323441,(((72:0.0000010054,73:0.0000010054):0.03627937915,((74:0.0148310618,123:0.0347445004):0.01488002833,(83:0.0266074804,(116:0.0000010054,117:0.0000028463):0.04958724902):0.01175843085):0.002428344635):0.03071506581,128:0.0169272241):0.2721995755):0.03155409405,(((((64:0.0000010054,65:0.0000010054):0.06666319225,(70:0.0337525463,(((87:0.0000010054,88:0.0000010054):0.01139681828,(133:0.0000027193,134:0.0000010054):0.007613542967):0.009851449645,127:0.0044330346):0.01795104783):0.03151716128):0.09610617081,(((75:0.0235039449,86:0.0321780617):0.0182506396,85:0.0269512443):0.05828699467,(108:0.0000010054,109:0.0000010054):0.0677190786):0.06409495432):0.1099310302,(((71:0.2268218057,(77:0.1149363936,(103:0.0000010054,104:0.0000010054):0.1162365234):0.1479645048):0.04623520782,((89:0.0000010054,90:0.0000021456):0.1279633173,136:0.1230079829):0.2241674837):0.05304668772,((((81:0.0000028084,100:0.0000028709):0.03856072148,(119:0.0079095764,(125:0.0027294629,126:0.0084533572):0.01492317174):0.02499430754):0.00441499165,99:0.0556516272):0.01424905427,120:0.0342711440):0.1516593088):0.0923684083):0.03123297316,(97:0.0000010054,98:0.0000010054):0.3756530097):0.05210191184):0.0422404903,(((((((((((63:0.0585156977,((107:0.0443746166,(111:0.0323373027,114:0.0494586144):0.01220104673):0.007016532118,115:0.0467203696):0.01815417502):0.0322656274,(112:0.0000010054,113:0.0000010054):0.0631167318):0.008415549836,(129:0.0000022446,130:0.0000025967):0.05849576385):0.03694900276,(105:0.0000027935,106:0.0000020567):0.07510456361):0.04339027529,110:0.1589824517):0.05933795131,96:0.2244374022):0.0431662615,(76:0.0772640628,139:0.0938743263):0.2787393226):0.1317648786,(78:0.0000010054,79:0.0000010054):0.188994947):0.5767919633,(69:0.0171661515,(121:0.0000022006,122:0.0000020202):0.04443792995):0.3199617555):0.1934345367,82:0.3087633805):0.06404877323,(((((66:0.0027152437,(67:0.0000010054,80:0.0000010054):2.938935979e-06):0.1234331101,(68:0.0530525761,(131:0.0000010054,132:0.0000010054):0.08336540168):0.02142471328):0.01253827606,101:0.0919978165):0.04340764866,((92:0.0000026421,94:0.0000023784):0.1018717777,(93:0.0000020869,95:0.0000020933):0.07786459491):0.1338399205):0.04289273982,84:0.0780720936):0.3799832944):0.7444802724):0.2252344255,62:0.1390968701):0.03246301059):0.02914414205,(56:0.0000010054,57:0.0000010054):0.126598105):0.01221546598,((((((3:0.0000010054,4:0.0000024995):0.08526391464,138:0.0924801467):0.02906602299,55:0.0617569765):0.01994465849,((((((((13:0.0000010054,14:0.0000010054):0.01726981427,(32:0.0000010054,33:0.0000010054):0.008749115209):0.009490860263,(44:0.0028132383,45:0.0000020460):0.01450296068):0.02918677776,(((19:0.0000010054,20:0.0000010054):0.03391279364,(41:0.0000024950,42:0.0000022215):0.02127513651):0.007812652111,(((26:0.0197834380,43:0.0028033324):0.00565290342,27:0.0168819154):0.007259571393,34:0.0152825130):0.007098837203):0.003137108172):0.02483813042,((35:0.0000010054,36:0.0000010054):0.005709035176,37:0.0143079686):0.002942912637):0.01554580992,(39:0.0000010054,40:0.0000010054):0.05291261797):0.03676529254,((15:0.0000010054,17:0.0000010054):2.655942268e-06,145:0.0026612435):0.1553696679):0.03587825529,(30:0.0000026462,31:0.0000025610):0.05337661852):0.07868562291):0.01138055528,((((((((((5:0.0391703806,(21:0.0154785474,22:0.0034437101):0.08076465755):0.005744999465,(((11:0.0000029517,12:0.0000022037):0.03151220796,((16:0.0000010054,18:0.0000021889):0.008493947133,38:0.0053974562):0.01295104558):0.01790223752,(24:0.0000010054,25:0.0000010054):0.05781628621):0.01663339916):0.01276231321,23:0.0516470212):0.03389995203,(6:0.0000024847,7:0.0000025581):0.148522311):0.01662354348,(8:0.0000010054,9:0.0000010054):0.05649870833):0.009023404065,(28:0.0000010054,29:0.0000022893):0.1139150508):0.01859594722,(54:0.0266894227,144:0.0321265400):0.04489459699):0.01890827106,(50:0.0000010054,52:0.0000024761):0.04386130853):0.01461732218,(51:0.0000027707,53:0.0000024157):0.03705390422):0.02914660458,((((102:0.0154563016,135:0.0318113960):0.04784569372,143:0.0605044264):0.007334257652,118:0.0602026709):0.009073732575,(124:0.0057055121,140:0.0046748483):0.0120232817):0.05633586444):0.01113253463):0.01254090193,142:0.0796240942):0.01905067693):0.06640006361,(2:0.0000024080,58:0.0000021504):0.066719454):0.05182347944,59:0.0000028269);
 18: -20497.3092909 (0:0.0000025392,((((((((1:0.0000010012,91:0.0000010012):0.149455736,46:0.3308651008):0.05360298057,(((47:0.0000022263,48:0.0000021735):0.1285711364,(49:0.0000022244,137:0.0000028115):0.09551665951):0.01884849345,141:0.0841217297):0.01677313425):0.01177795816,10:0.1729773640):0.02572914948,(((((60:0.0000023645,61:0.0000022987):0.4322824791,(((72:0.0000010012,73:0.0000010012):0.03616434207,((74:0.0147825879,123:0.0346393542):0.01483737004,(83:0.0265046363,(116:0.0000010012,117:0.0000028344):0.04946227294):0.01172593934):0.00242327987):0.03037928537,128:0.0170226119):0.2702786802):0.03154146754,(((((64:0.0000010012,65:0.0000010012):0.06618675776,(70:0.0335636556,(((87:0.0000010012,88:0.0000010012):0.01133488511,(133:0.0000027079,134:0.0000010012):0.007568806107):0.009796328651,127:0.0044072210):0.01784711435):0.03137204314):0.09532330774,(((75:0.0234184395,86:0.0320531573):0.01819455541,85:0.0268346981):0.05806606372,(108:0.0000010012,109:0.0000010012):0.0674002285):0.06381903741):0.1097007454,(((71:0.2256014211,(77:0.1146713140,(103:0.0000010012,104:0.0000010012):0.1159726306):0.1480970861):0.04572135545,((89:0.0000010012,90:0.0000021366):0.128098593,136:0.1220244767):0.2232261082):0.05321580976,((((81:0.0000010012,100:0.0000010012):0.03849389683,(119:0.0078906703,(125:0.0027213144,126:0.0084396836):0.01489750116):0.02492923959):0.004421785001,99:0.0555242463):0.01423424653,120:0.0341648045):0.1507971916):0.09159476794):0.03095399393,(97:0.0000010012,98:0.0000010012):0.3747266893):0.05185999544):0.04460587023,(((((((((((63:0.0582483664,((107:0.0442737496,(111:0.0322489278,114:0.0493167068):0.01215511874):0.006837068352,115:0.0467427329):0.01813014277):0.03207238541,(112:0.0000010012,113:0.0000010012):0.06268702699):0.009817837571,(129:0.0000010012,130:0.0000010012):0.05728761762):0.03582949667,(105:0.0000010012,106:0.0000010012):0.07452157762):0.03847346649,110:0.1622212907):0.05010744732,(76:0.0801145130,139:0.0901598910):0.2985941744):0.04403816193,96:0.2004930985):0.1414984547,(78:0.0000025846,79:0.0000024946):0.1874992767):0.5859860585,(69:0.0165952252,(121:0.0000021914,122:0.0000020117):0.04457763747):0.310751679):0.1937516286,82:0.3056061315):0.0767302077,(((((66:0.0027071722,67:0.0000010012):2.926635336e-06,80:0.0000010012):0.1145007836,((68:0.0532239436,(131:0.0000010012,132:0.0000010012):0.08155053971):0.02215955159,101:0.0954677704):0.01943688263):0.04389412358,84:0.1149364327):0.03379824947,((92:0.0000029029,94:0.0000022172):0.1027430227,(93:0.0000020782,95:0.0000020845):0.07592631504):0.110272203):0.3744467197):0.7469295755):0.2220089676,62:0.1385402027):0.03252517096):0.02724195247,(56:0.0000010012,57:0.0000010012):0.127261448):0.01211746139,((((((3:0.0000010012,4:0.0000024890):0.09256903383,((((((((13:0.0000010012,14:0.0000010012):0.01721234095,(32:0.0000022607,33:0.0000020435):0.008719872417):0.009478028795,(44:0.0028034966,45:0.0000022616):0.01442926806):0.02909929855,(((19:0.0000010012,20:0.0000010012):0.03377883397,(41:0.0000028845,42:0.0000028370):0.02122391424):0.007872579098,(((26:0.0197146661,43:0.0027941696):0.005634142044,27:0.0168245731):0.007247054613,34:0.0152215623):0.0069773685):0.003098179861):0.02504811558,((35:0.0000010012,36:0.0000010012):0.005689234817,37:0.0142569721):0.002516590429):0.0175255446,(39:0.0000010012,40:0.0000026043):0.04988520531):0.04651589279,(30:0.0000026351,31:0.0000025503):0.06178986925):0.0341288774,((15:0.0000010012,17:0.0000010012):2.644826069e-06,145:0.0026518436):0.1455260439):0.04244609009):0.009832924763,138:0.0999098475):0.0232796517,55:0.0644794351):0.02375774306,((((((((((5:0.0390087190,(21:0.0154044103,22:0.0034389736):0.08044206473):0.005705231655,(((11:0.0000029393,12:0.0000021945):0.03138707134,((16:0.0000010012,18:0.0000021797):0.008455056491,38:0.0053731992):0.01289357283):0.01782215691,(24:0.0000010012,25:0.0000010012):0.05755806876):0.01655892502):0.01272522232,23:0.0514035363):0.03372710365,(6:0.0000024743,7:0.0000025474):0.1476297336):0.01658618785,(8:0.0000022738,9:0.0000022248):0.0562440667):0.008934637247,(28:0.0000010012,29:0.0000022797):0.113529865):0.01847764652,(54:0.0265775292,144:0.0319616031):0.04465374625):0.01933436546,(50:0.0000010012,52:0.0000010012):0.04314618909):0.01473599279,(51:0.0000027591,53:0.0000024056):0.0365451767):0.02616773113,((((102:0.0153838650,135:0.0316469872):0.04759911415,143:0.0602167797):0.007328341053,118:0.0598159504):0.009039144791,(124:0.0056737438,140:0.0046572522):0.01190086028):0.05848300108):0.01147247508):0.01056286934,142:0.0797954021):0.0190997929):0.06743746322,(2:0.0000023979,58:0.0000021414):0.06648051044):0.05161668422,59:0.0000028151);
 19: -20497.3230264 (0:0.0000025392,((((((((1:0.0000010012,91:0.0000010012):0.1479070949,46:0.3279867864):0.04224440512,10:0.1632838494):0.01705053402,(((47:0.0000025981,48:0.0000021735):0.128397793,(49:0.0000027328,137:0.0000023993):0.0953560607):0.01805723284,141:0.0848011910):0.02125911593):0.03122076412,(((((60:0.0000010012,61:0.0000010012):0.4306090948,(((72:0.0000010012,73:0.0000010012):0.03615577051,((74:0.0147666900,123:0.0346063535):0.01482220501,(83:0.0264963127,(116:0.0000010012,117:0.0000028344):0.04939179614):0.01171059827):0.002406269391):0.03075607427,128:0.0166593042):0.2707357736):0.03156661342,(((((64:0.0000010012,65:0.0000010012):0.06638897555,(70:0.0336296780,(((87:0.0000010012,88:0.0000010012):0.01135610357,(133:0.0000027079,134:0.0000010012):0.007584374665):0.009814485465,127:0.0044182701):0.01787814435):0.03145119248):0.09578166456,(((75:0.0234268883,86:0.0320585435):0.01819415178,85:0.0268538421):0.05808246513,(108:0.0000010012,109:0.0000010012):0.06748729318):0.06385504401):0.1094818269,(((71:0.2259369944,(77:0.1145921771,(103:0.0000010012,104:0.0000010012):0.1157838519):0.1476266383):0.04590751081,((89:0.0000010012,90:0.0000021366):0.1275453292,136:0.1225128201):0.2230238317):0.05294488195,((((81:0.0000010012,100:0.0000010012):0.03841979398,(119:0.0078827814,(125:0.0027192899,126:0.0084214462):0.01486660009):0.02489670363):0.004409196737,99:0.0554431738):0.01416853059,120:0.0341732955):0.151212886):0.09198553494):0.0310802373,(97:0.0000010012,98:0.0000010012):0.3741186898):0.05165572337):0.04392131365,(((((((((((63:0.0580429625,((107:0.0441013472,(111:0.0321318495,114:0.0491241001):0.01211053061):0.006845226492,115:0.0465422307):0.01810542254):0.03196446131,(112:0.0000010012,113:0.0000010012):0.06249642906):0.009819031022,(129:0.0000010012,130:0.0000010012):0.0571251349):0.03575166521,(105:0.0000010012,106:0.0000010012):0.07431623467):0.03824989286,110:0.1619021644):0.05033342592,(76:0.0798914057,139:0.0901085899):0.2979557868):0.04436393233,96:0.1998661511):0.1421795863,(78:0.0000010012,79:0.0000010012):0.1857815759):0.5810289931,(69:0.0167548786,(121:0.0000021914,122:0.0000020117):0.04447634598):0.3161520155):0.1900854326,82:0.3066344165):0.07509392908,(((((66:0.0027062383,(67:0.0000010012,80:0.0000010012):2.926635336e-06):0.1230186446,(68:0.0528448433,(131:0.0000010012,132:0.0000010012):0.08305750167):0.02132965464):0.01248365838,101:0.0916788345):0.0432306373,((92:0.0000026310,94:0.0000023684):0.1014473271,(93:0.0000020782,95:0.0000020845):0.07753596044):0.1333682091):0.04255958075,84:0.0781557172):0.3731163663):0.7394484637):0.2249226612,62:0.1367359628):0.03260128579):0.02954436797,(56:0.0000010012,57:0.0000010012):0.1261621993):0.01213418467,((((((3:0.0000010012,4:0.0000024890):0.08501840294,138:0.0922515560):0.02878998884,55:0.0616337581):0.01974470986,((((((((13:0.0000010012,14:0.0000010012):0.01720552939,(32:0.0000010012,33:0.0000010012):0.008716687669):0.009459180027,(44:0.0028030958,45:0.0000025435):0.01444711803):0.02908396649,(((19:0.0000010012,20:0.0000010012):0.03380060371,(41:0.0000022323,42:0.0000023160):0.0212058548):0.007788851469,(((26:0.0197185798,43:0.0027941539):0.00563423827,27:0.0168268680):0.007236670307,34:0.0152318624):0.007074377268):0.003126499562):0.02476164117,((35:0.0000010012,36:0.0000010012):0.005690036139,37:0.0142605168):0.002933231339):0.01549152102,(39:0.0000010012,40:0.0000010012):0.05271417959):0.03660957727,((15:0.0000010012,145:0.0026532245):2.644826069e-06,17:0.0000010012):0.1548643567):0.03556428806,(30:0.0000026351,31:0.0000025503):0.05343228654):0.07825756472):0.01225233456,((((((((((5:0.0382570830,(21:0.0149149739,22:0.0039859743):0.08076272393):0.00631376656,(((11:0.0000029393,12:0.0000021945):0.03143949141,((16:0.0000010012,18:0.0000021797):0.008466511517,38:0.0053827685):0.01275531668):0.01787451715,(24:0.0000010012,25:0.0000010012):0.0573660629):0.01631498107):0.01275363793,23:0.0507788212):0.03200143773,(6:0.0000024743,7:0.0000025474):0.1471833683):0.01473893408,(28:0.0000010012,29:0.0000022797):0.1121692216):0.009309482919,(8:0.0000010012,9:0.0000010012):0.05651232423):0.02254657859,(54:0.0287654220,144:0.0297670628):0.04540471904):0.01877255026,(50:0.0000010012,52:0.0000010012):0.04051159869):0.01763511281,(51:0.0000010012,53:0.0000010012):0.03633516658):0.02886858047,((((102:0.0154139715,135:0.0317161612):0.04770343516,143:0.0603170897):0.007322447492,118:0.0599974617):0.009047651596,(124:0.0056901944,140:0.0046591840):0.01197955726):0.05662605839):0.01095571362):0.01223874869,142:0.0795318199):0.01913211551):0.06593234839,(2:0.0000023979,58:0.0000021414):0.06658651395):0.0516017607,59:0.0000028151);
PhyloTree:
 newick: (0:0.0000025475,((((((((1:0.0000010045,91:0.0000010045)100:0.1491569069,46:0.3297826625)91:0.05362243276,(((47:0.0000022336,48:0.0000021806)100:0.128260551,(49:0.0000022317,137:0.0000028207)100:0.09509792831)90:0.01871237471,141:0.0840384600)92:0.01676491048)50:0.01219095346,10:0.1715986058)94:0.02561861549,(((((60:0.0000027099,61:0.0000027749)100:0.4298655602,(((72:0.0000010045,73:0.0000010045)100:0.03605144924,((74:0.0147295759,123:0.0344970865)61:0.01478518986,(83:0.0263997066,(116:0.0000010045,117:0.0000028437)100:0.04925462278)98:0.01168150524)52:0.002383349838)95:0.03037159428,128:0.0169090634)100:0.2694000154)46:0.03149352765,(((((64:0.0000010045,65:0.0000010045)100:0.06614479404,(70:0.0334867101,(((87:0.0000010045,88:0.0000010045)100:0.01131350257,(133:0.0000027168,134:0.0000010045)100:0.007557681055)100:0.0097780035,127:0.0044010528)100:0.01784166874)100:0.03128911687)100:0.09517589582,(((75:0.0233621532,86:0.0319545850)100:0.01814453684,85:0.0267630082)100:0.05794700029,(108:0.0000010045,109:0.0000010045)100:0.06721617334)100:0.0637796887)100:0.1093952291,(((71:0.2247915800,(77:0.1144040543,(103:0.0000010045,104:0.0000010045)100:0.1154017915)100:0.1473554557)82:0.04591335792,((89:0.0000010045,90:0.0000021436)100:0.1273357861,136:0.1220585835)100:0.2225836876)98:0.05281789255,((((81:0.0000010045,100:0.0000010045)100:0.0383489334,(119:0.0078675588,(125:0.0027133437,126:0.0084035920)100:0.01483544531)100:0.0248325453)96:0.004408408155,99:0.0553194143)97:0.01412638786,120:0.0340960172)100:0.1503154026)100:0.09149781514)77:0.0313005886,(97:0.0000010045,98:0.0000010045)100:0.3726189969)75:0.05179400473)50:0.04481220163,(((((((((((63:0.0579313065,((107:0.0440175501,(111:0.0320585247,114:0.0490516985)85:0.0120953941)84:0.006844449553,115:0.0464503611)89:0.01805829311)100:0.03190611365,(112:0.0000010045,113:0.0000010045)100:0.06235724571)80:0.009802159538,(129:0.0000010045,130:0.0000010045)100:0.05697847892)81:0.03576438793,(105:0.0000010045,106:0.0000010045)100:0.07407962627)96:0.0384789335,110:0.1611966108)99:0.05020963772,(76:0.0798334386,139:0.0898561186)100:0.2972393671)52:0.04415814385,96:0.1992732796)100:0.1412038596,(78:0.0000025931,79:0.0000025028)100:0.1863588043)100:0.5852231147,(69:0.0167250037,(121:0.0000021986,122:0.0000020183)100:0.0443217422)100:0.3085515079)90:0.1933788935,82:0.3043143360)87:0.07644688783,((((66:0.0026972641,(67:0.0000010045,80:0.0000010045)54:2.936230869e-06)100:0.1127290448,((68:0.0531124589,(131:0.0000010045,132:0.0000010045)100:0.08129250681)97:0.02196401641,101:0.0952135181)50:0.01964535478)82:0.04323864361,84:0.1134958194)59:0.03462547856,((92:0.0000020606,94:0.0000021851)100:0.1017000964,(93:0.0000020850,95:0.0000020913)100:0.07577191851)100:0.1053099639)100:0.3710021032)100:0.7454968528)100:0.2211292136,62:0.1379456374)90:0.03241833704)99:0.02899375085,(56:0.0000010045,57:0.0000010045)100:0.1258934459)53:0.0121174783,((((((3:0.0000010045,4:0.0000024972)100:0.08472569548,138:0.0919201268)63:0.02893960646,55:0.0614323153)59:0.01982036055,((((((((13:0.0000010045,14:0.0000010045)100:0.01717537189,(32:0.0000022681,33:0.0000020502)100:0.008702631973)100:0.009440551009,(44:0.0027979719,45:0.0000023404)100:0.01442345256)100:0.02902954457,(((19:0.0000010045,20:0.0000010045)100:0.03373102454,(41:0.0000028940,42:0.0000028463)100:0.0211603768)94:0.007775092734,(((26:0.0196808182,43:0.0027884415)99:0.005623296578,27:0.0167929582)98:0.007223489544,34:0.0152011903)99:0.007060531931)99:0.003120191028)99:0.02470861549,((35:0.0000010045,36:0.0000010045)100:0.005678520998,37:0.0142307706)99:0.00292638334)93:0.01546851673,(39:0.0000010045,40:0.0000010045)100:0.05259785646)100:0.03654158428,((15:0.0000010045,17:0.0000010045)67:2.653497636e-06,145:0.0026467031)100:0.154484898)59:0.03566955565,(30:0.0000026437,31:0.0000025587)100:0.05305837936)100:0.07824164318)60:0.01133902585,((((((((((5:0.0389412365,(21:0.0153768973,22:0.0034455911)100:0.08030397495)68:0.005724964338,(((11:0.0000029489,12:0.0000022017)100:0.03133171141,((16:0.0000010045,18:0.0000021868)100:0.008443410769,38:0.0053668189)100:0.01287527968)100:0.01779344986,(24:0.0000010045,25:0.0000010045)100:0.05747849997)100:0.01654909145)69:0.01270999827,23:0.0513276920)97:0.03371226938,(6:0.0000024824,7:0.0000025558)100:0.1476026159)63:0.01654373071,(8:0.0000010045,9:0.0000010045)100:0.05617784592)60:0.008959012702,(28:0.0000010045,29:0.0000022872)100:0.1132755667)50:0.01850763887,(54:0.0265350675,144:0.0319409454)100:0.04465743044)45:0.01880659469,(50:0.0000010045,52:0.0000010045)100:0.04362223148)38:0.01453718946,(51:0.0000027681,53:0.0000024135)100:0.03682958022)73:0.02899433011,((((102:0.0153646167,135:0.0316150791)100:0.04753961039,143:0.0601131429)73:0.007299282394,118:0.0598090216)72:0.009017806279,(124:0.0056691565,140:0.0046488118)100:0.0119465042)100:0.05598431493)57:0.01106514952)74:0.01245192138,142:0.0791646049)61:0.01893673407)100:0.0660553411,(2:0.0000024058,58:0.0000021484)100:0.06635626075)100:0.05154683251,59:0.0000028243);
RateFreeInvar4:
 p_invar: 0.1007711963
 prop: 0.2849545644, 0.2518961169, 0.2671127101, 0.09526541227
 rates: 0.195039284, 0.7332505597, 1.601486136, 3.484395725
StopRule:
 curIteration: 224
 start_real_time: 2294174.177
 time_vec: 123, 118, 34, 32, 30, 27, 21, 3, 2, 1
UFBoot:
 000: 1 -20139.44141 -20501.42268 (0,((((((((1,91),46),(((47,48),(49,137)),141)),10),((((60,61),((((((64,65),(70,(((87,88),(133,134)),127))),(((75,86),85),(108,109))),(((71,(77,(103,104))),((89,90),136)),((((81,100),(119,(125,126))),99),120))),(97,98)),(((72,73),((74,123),(83,(116,117)))),128))),((((((((((63,((107,(111,114)),115)),(112,113)),(129,130)),(105,106)),110),(76,139)),96),(78,79)),(69,(121,122))),((((((66,67),80),((68,(131,132)),101)),84),((92,94),(93,95))),82))),62)),(56,57)),((((((3,4),138),55),((((((((13,14),(32,33)),(44,45)),(((19,20),(41,42)),(((26,43),27),34))),((35,36),37)),(39,40)),((15,17),145)),(30,31))),(((((((((5,(21,22)),(((11,12),((16,18),38)),(24,25))),23),(6,7)),(8,9)),(54,144)),(50,52)),((28,29),(51,53))),((((102,135),143),118),(124,140)))),142)),(2,58)),59);
 001: 1 -23245.29688 -20504.3346 (0,((((((((1,91),46),(((47,48),(49,137)),141)),10),(((((60,61),(((72,73),((74,123),(83,(116,117)))),128)),(((((64,65),(70,(((87,88),(133,134)),127))),(((75,86),85),(108,109))),(((71,(77,(103,104))),((89,90),136)),((((81,100),(119,(125,126))),99),120))),(97,98))),(((((((((((63,((107,(111,114)),115)),(112,113)),(129,130)),(105,106)),110),(76,139)),96),(78,79)),(69,(121,122))),82),((((66,67),80),((68,(131,132)),(((92,94),(93,95)),101))),84))),62)),(56,57)),((((((3,4),138),55),(((((((13,14),(32,33)),(44,45)),(((19,20),(41,42)),(((26,43),27),34))),(((35,36),37),(39,40))),(30,31)),((15,17),145))),((((((((((5,(21,22)),(((11,12),((16,18),38)),(24,25))),23),(6,7)),(8,9)),(28,29)),(54,144)),(50,52)),(51,53)),((((102,135),143),118),(124,140)))),142)),(2,58)),59);
 002: 1 -20417.4375 -20509.59714 (0,((((((((1,91),46),10),(((47,48),(49,137)),141)),(((((60,61),(((72,73),((74,123),(83,(116,117)))),128)),(((((64,65),(70,(((87,88),(133,134)),127))),(((75,86),85),(108,109))),((71,((77,(103,104)),((89,90),136))),((((81,100),(119,(125,126))),99),120))),(97,98))),((((((((((63,((107,(111,114)),115)),(112,113)),(129,130)),(105,106)),110),((76,139),96)),(78,79)),(69,(121,122))),82),(((((66,67),80),((68,(131,132)),101)),84),((92,94),(93,95))))),62)),(56,57)),((((((3,4),138),55),(((((((((13,14),(44,45)),(32,33)),(41,42)),((19,20),(((26,43),27),34))),((35,36),37)),(39,40)),(30,31)),((15,17),145))),(((((((((5,(21,22)),(((11,12),((16,18),38)),(24,25))),23),(6,7)),(8,9)),(54,144)),(50,52)),((28,29),(51,53))),((((102,135),143),118),(124,140)))),142)),(2,58)),59);
 003: 1 -20072.03906 -20518.75057 (0,(((((((((1,91),46),10),((47,48),((49,137),141))),(((60,61),((((((((((((63,((107,(111,114)),115)),(112,113)),(129,130)),(105,106)),110),(76,139)),96),(78,79)),(69,(121,122))),82),(((((66,67),80),((68,(131,132)),101)),((92,94),(93,95))),84)),((((((64,65),(70,(((87,88),(133,134)),127))),(((75,86),85),(108,109))),(((71,(77,(103,104))),((89,90),136)),((((81,100),(119,(125,126))),99),120))),(97,98)),(((((72,73),123),74),(83,(116,117))),128)))),62)),((102,135),((118,(124,140)),143))),(56,57)),(((((3,4),(((((5,(21,22)),(((11,12),((16,18),38)),(24,25))),23),((((6,7),(28,29)),(8,9)),(((50,52),(51,53)),(54,144)))),((((((((13,14),(32,33)),(44,45)),(((19,20),(41,42)),(((26,43),27),34))),((35,36),37)),(39,40)),(30,31)),((15,17),145)))),138),55),142)),(2,58)),59);
 004: 1 -20977.81055 -20509.41189 (0,(((((((1,91),46),(((47,48),(49,137)),141)),10),((((60,61),(((72,73),((74,123),(83,(116,117)))),128)),((((((((((((((((63,111),114),107),115),(112,113)),(129,130)),(105,106)),110),(76,139)),96),(78,79)),(69,(121,122))),82),(((((66,67),80),84),((68,(131,132)),101)),((92,94),(93,95)))),(97,98)),((((64,65),(70,(((87,88),(133,134)),127))),(((75,86),85),(108,109))),(((71,(77,(103,104))),((89,90),136)),((((81,100),(119,(125,126))),99),120))))),62)),((((((3,4),138),55),((((((((13,14),(32,33)),(44,45)),(((19,20),(41,42)),(((26,43),27),34))),((35,36),37)),(39,40)),((15,145),17)),(30,31))),((((((((((5,(21,22)),(((11,12),((16,18),38)),(24,25))),23),(6,7)),(8,9)),(28,29)),(54,144)),(50,52)),(51,53)),((((102,135),143),118),(124,140)))),((56,57),142))),(2,58)),59);
 005: 2 -21115.70312 -20516.49179 (0,((((((((1,91),46),(((47,48),(49,137)),141)),10),((((60,61),(((72,73),((83,(116,117)),128)),(74,123))),((((((((((((63,((107,(111,114)),115)),(112,113)),(129,130)),(105,106)),110),(76,139)),96),(78,79)),(69,(121,122))),82),(((((66,(67,80)),84),(68,(131,132))),101),((92,94),(93,95)))),((((64,65),(70,(((87,88),(133,134)),127))),(((75,86),85),(108,109))),((((71,(77,(103,104))),((89,90),136)),((((81,100),(119,(125,126))),99),120)),(97,98))))),62)),((((((3,4),138),55),((((((((13,14),(32,33)),(44,45)),(((19,20),(41,42)),(((26,43),27),34))),((35,36),37)),(39,40)),(30,31)),((15,17),145))),(((((((((5,((((11,12),((16,18),38)),(24,25)),(21,22))),23),(6,7)),(8,9)),(28,29)),(54,144)),(50,52)),(51,53)),((((102,135),143),118),(124,140)))),142)),(56,57)),(2,58)),59);
 006: 2 -20217.27539 -20524.7453 (0,((((((((((((1,91),46),10),(((47,48),(49,137)),141)),(((((60,61),(((((72,73),123),74),(83,(116,117))),128)),(((((64,65),(70,(((87,88),(133,134)),127))),(((75,86),85),(108,109))),(((71,(77,(103,104))),((89,90),136)),((((81,100),(119,(125,126))),99),120))),(97,98))),(((((((((((63,((107,(111,114)),115)),(112,113)),(129,130)),(105,106)),110),(76,139)),96),(78,79)),(69,(121,122))),82),(((((66,80),67),84),((68,(131,132)),101)),((92,94),(93,95))))),62)),((102,135),((118,(124,140)),143))),55),((3,4),((((((((5,23),(((11,12),((16,18),38)),(24,25))),(21,22)),((((((((13,14),(32,33)),(44,45)),(((19,20),(41,42)),(((26,43),27),34))),((35,36),37)),(39,40)),((15,17),145)),(30,31))),(28,29)),((6,7),(8,9))),(54,144)),((50,52),(51,53))))),142),(56,57)),138),(2,58)),59);
 007: 1 -20811.58984 -20511.54247 (0,((((((((1,91),46),(((47,48),(49,137)),141)),10),((((60,61),((72,73),((74,((83,(116,117)),128)),123))),(((((((((((((63,111),114),107),115),(112,113)),(129,130)),(105,106)),110),((76,139),96)),(78,79)),(69,(121,122))),82),(((((66,67),80),((68,(131,132)),101)),84),((92,94),(93,95))))),((((64,65),(70,(((87,88),(133,134)),127))),(((75,86),85),(108,109))),((((71,(77,(103,104))),((89,90),136)),((((81,100),(119,(125,126))),99),120)),(97,98))))),62),((((((3,4),138),((((((((13,14),(32,33)),(44,45)),(((19,20),(41,42)),(((26,43),27),34))),((35,36),37)),(39,40)),(30,31)),((15,145),17))),55),((((((((((5,(21,22)),(((11,12),((16,18),38)),(24,25))),23),(6,7)),(8,9)),(28,29)),(54,144)),(50,52)),(51,53)),((((102,135),143),118),(124,140)))),((56,57),142))),(2,58)),59);
 008: 1 -19917.92578 -20515.52787 (0,(((((((1,91),46),(((47,48),(49,137)),141)),((((60,61),(((((((((63,((107,(111,114)),115)),((105,106),(129,130))),(112,113)),110),((76,139),96)),(78,79)),(69,(121,122))),82),(((((66,67),80),((68,(131,132)),101)),84),((92,94),(93,95))))),((((((64,65),(70,(((87,88),(133,134)),127))),(((75,86),85),(108,109))),(((71,(77,(103,104))),((89,90),136)),((((81,100),(119,(125,126))),99),120))),(97,98)),(((((72,73),123),74),(83,(116,117))),128))),62)),10),((((((3,4),138),55),(((((((((5,23),(21,22)),(((11,12),((16,18),38)),(24,25))),((((((((13,14),(32,33)),(44,45)),(((19,20),(41,42)),(((26,43),27),34))),((35,36),37)),(39,40)),((15,145),17)),(30,31))),(28,29)),((6,7),(8,9))),(54,144)),(50,52)),(51,53))),((56,57),142)),((102,135),((118,(124,140)),143)))),(2,58)),59);
 009: 1 -20635.45312 -20511.02473 (0,(((((((1,91),46),(((47,48),(49,137)),141)),10),((((60,61),((((((64,65),(70,(((87,88),(133,134)),127))),(((75,86),85),(108,109))),(((71,(77,(103,104))),((89,90),136)),((((81,100),(119,(125,126))),99),120))),(97,98)),(((72,73),((74,123),(83,(116,117)))),128))),(((((((((63,((107,(111,114)),115)),(112,113)),(129,130)),(105,106)),110),(76,139)),96),(78,79)),((((((((66,80),67),84),(68,(131,132))),101),((92,94),(93,95))),82),(69,(121,122))))),62)),((((((3,4),138),55),((((((((13,14),(32,33)),(44,45)),(((19,20),(41,42)),(((26,43),27),34))),((35,36),37)),(39,40)),((15,17),145)),(30,31))),((((((((((5,(21,22)),(((11,12),((16,18),38)),(24,25))),23),(6,7)),(8,9)),(28,29)),(54,144)),(50,52)),(51,53)),((((102,135),143),118),(124,140)))),((56,57),142))),(2,58)),59);
 010: 1 -19651.54492 -20515.55792 (0,(((((((1,91),46),(((47,48),(49,137)),141)),((((60,61),(((((((((((63,((107,(111,114)),115)),(112,113)),(129,130)),(105,106)),110),(76,139)),96),(78,79)),(69,(121,122))),82),((((66,(67,80)),((68,(131,132)),101)),84),((92,94),(93,95))))),((((((64,65),(70,(((87,88),(133,134)),127))),(((75,86),85),(108,109))),(((71,(77,(103,104))),((89,90),136)),((((81,100),(119,(125,126))),99),120))),(97,98)),(((((72,73),123),74),(83,(116,117))),128))),62)),10),((((((3,4),138),55),((((((((5,(21,22)),((((11,12),((16,18),38)),(24,25)),((((((((13,14),(32,33)),(44,45)),(((19,20),(41,42)),(((26,43),27),34))),((35,36),37)),(39,40)),((15,17),145)),(30,31)))),23),(6,7)),(8,9)),(54,144)),(50,52)),((28,29),(51,53)))),((56,57),142)),((102,135),((118,(124,140)),143)))),(2,58)),59);
 011: 1 -20888.38672 -20509.49503 (0,(((((((1,91),46),(((47,48),(49,137)),141)),10),(((60,61),((((((((((63,(((107,115),114),111)),((105,106),(129,130))),(112,113)),110),((76,139),96)),(78,79)),(69,(121,122))),82),((((((66,67),80),(68,(131,132))),101),((92,94),(93,95))),84)),((((((64,65),(70,(((87,88),(133,134)),127))),(((75,86),85),(108,109))),(((71,(77,(103,104))),((89,90),136)),((((81,100),(119,(125,126))),99),120))),(97,98)),(((72,73),((74,123),(83,(116,117)))),128)))),62)),(((((3,4),138),55),((((((((((5,23),(21,22)),(((11,12),((16,18),38)),(24,25))),((((((((13,14),(32,33)),(44,45)),(((19,20),(41,42)),(((26,43),27),34))),((35,36),37)),(39,40)),(30,31)),((15,145),17))),(6,7)),(8,9)),(54,144)),(50,52)),((28,29),(51,53))),((((102,135),143),118),(124,140)))),((56,57),142))),(2,58)),59);
 012: 2 -22499.00977 -20500.96841 (0,((((((((1,91),46),(((47,48),(49,137)),141)),10),(((((60,61),(((72,73),((74,123),(83,(116,117)))),128)),(((((64,65),(70,(((87,88),(133,134)),127))),(((75,86),85),(108,109))),(((71,(77,(103,104))),((89,90),136)),((((81,100),(119,(125,126))),99),120))),(97,98))),(((((((((((63,((107,(111,114)),115)),(112,113)),(129,130)),(105,106)),110),(76,139)),96),(78,79)),(69,(121,122))),82),((((((66,80),67),101),(68,(131,132))),84),((92,94),(93,95))))),62)),(56,57)),((((((3,4),138),55),((((((((13,14),(32,33)),(44,45)),(((19,20),(41,42)),(((26,43),27),34))),((35,36),37)),(39,40)),((15,17),145)),(30,31))),(((((((((5,23),(((11,12),((16,18),38)),(24,25))),(21,22)),(6,7)),(8,9)),(54,144)),(50,52)),((28,29),(51,53))),((((102,135),143),118),(124,140)))),142)),(2,58)),59);
 013: 1 -21871.22266 -20509.41189 (0,(((((((1,91),46),(((47,48),(49,137)),141)),10),((((60,61),(((72,73),((74,123),(83,(116,117)))),128)),((((((((((((((((63,111),114),107),115),(112,113)),(129,130)),(105,106)),110),(76,139)),96),(78,79)),(69,(121,122))),82),(((((66,67),80),84),((68,(131,132)),101)),((92,94),(93,95)))),(97,98)),((((64,65),(70,(((87,88),(133,134)),127))),(((75,86),85),(108,109))),(((71,(77,(103,104))),((89,90),136)),((((81,100),(119,(125,126))),99),120))))),62)),((((((3,4),138),55),((((((((13,14),(32,33)),(44,45)),(((19,20),(41,42)),(((26,43),27),34))),((35,36),37)),(39,40)),((15,145),17)),(30,31))),((((((((((5,(21,22)),(((11,12),((16,18),38)),(24,25))),23),(6,7)),(8,9)),(28,29)),(54,144)),(50,52)),(51,53)),((((102,135),143),118),(124,140)))),((56,57),142))),(2,58)),59);
 014: 1 -22356.81445 -20516.70714 (0,(((((((((1,91),46),10),141),(49,137)),(47,48)),(((((60,61),(((72,73),((74,123),(83,(116,117)))),128)),((((64,65),(70,(((87,88),(133,134)),127))),(((75,86),85),(108,109))),((((71,(77,(103,104))),((89,90),136)),((81,100),((99,120),(119,(125,126))))),(97,98)))),((((((((((63,((107,(111,114)),115)),(112,113)),(129,130)),(105,106)),110),96),(76,139)),(78,79)),(69,(121,122))),(((((66,(67,80)),((68,(131,132)),101)),84),((92,94),(93,95))),82))),62)),(((((((3,4),((((((((13,14),(32,33)),(44,45)),(((19,20),(41,42)),(((26,43),27),34))),((35,36),37)),(39,40)),(30,31)),((15,17),145))),138),55),((((((((((5,23),(((11,12),((16,18),38)),(24,25))),(21,22)),(6,7)),(8,9)),(28,29)),(54,144)),(50,52)),(51,53)),((((102,135),143),118),(124,140)))),142),(56,57))),(2,58)),59);
 015: 1 -19711.17578 -20521.0542 (0,(((((((1,91),46),10),(((47,48),(49,137)),141)),(((60,61),((((((((((((63,((107,(111,114)),115)),(112,113)),(129,130)),(105,106)),110),(76,139)),96),(78,79)),(69,(121,122))),82),(((((66,67),80),((68,(131,132)),101)),84),((92,94),(93,95)))),((((64,65),(70,(((87,88),(133,134)),127))),(((75,86),85),(108,109))),(((((71,(77,(103,104))),((89,90),136)),((((81,100),(119,(125,126))),99),120)),(((((72,73),123),74),(83,(116,117))),128)),(97,98))))),62)),(((((((3,4),((((6,7),(8,9)),(28,29)),(((50,52),(51,53)),(54,144)))),((((5,23),(((11,12),((16,18),38)),(24,25))),(21,22)),((((((((13,14),(32,33)),(44,45)),(((19,20),(41,42)),(((26,43),27),34))),((35,36),37)),(39,40)),((15,17),145)),(30,31)))),138),((56,57),142)),55),((102,135),((118,(124,140)),143)))),(2,58)),59);
 016: 1 -20751.60938 -20507.12339 (0,((((((((1,91),46),(((47,48),(49,137)),141)),10),(((60,61),((((((64,65),(70,(((87,88),(133,134)),127))),(((75,86),85),(108,109))),(((71,(77,(103,104))),((89,90),136)),((((81,100),(119,(125,126))),99),120))),(97,98)),(((72,73),((74,123),(83,(116,117)))),128))),((((((((((63,((107,(111,114)),115)),(112,113)),(129,130)),(105,106)),110),((76,139),96)),(78,79)),(69,(121,122))),82),((((((66,67),80),(68,(131,132))),101),((92,94),(93,95))),84)))),62),((((((3,4),138),55),((((((((13,14),(32,33)),(44,45)),(((19,20),(41,42)),(((26,43),27),34))),((35,36),37)),(39,40)),((15,145),17)),(30,31))),(((((((((5,(21,22)),(((11,12),((16,18),38)),(24,25))),23),(28,29)),((6,7),(8,9))),(54,144)),(50,52)),(51,53)),((((102,135),143),118),(124,140)))),((56,57),142))),(2,58)),59);
 017: 2 -19568.98633 -20515.00858 (0,((((((((1,91),46),(((47,48),(49,137)),141)),10),(((60,61),(((((((((63,((107,(111,114)),115)),(((105,106),110),(129,130))),(112,113)),((76,139),96)),(78,79)),(69,(121,122))),82),(((((66,(67,80)),(68,(131,132))),101),((92,94),(93,95))),84)),((((64,65),(70,(((87,88),(133,134)),127))),(((75,86),85),(108,109))),((((71,((77,(103,104)),((89,90),136))),((((81,100),(119,(125,126))),99),120)),((((72,73),(74,123)),(83,(116,117))),128)),(97,98))))),62)),(56,57)),((((((3,4),138),55),((((((((13,14),(32,33)),(44,45)),(((19,20),(41,42)),(((26,43),27),34))),((35,36),37)),(39,40)),(30,31)),((15,145),17))),((((((((((5,(21,22)),(((11,12),((16,18),38)),(24,25))),23),(6,7)),(8,9)),(28,29)),(54,144)),(50,52)),(51,53)),((((102,135),143),118),(124,140)))),142)),(2,58)),59);
 018: 2 -19701.60938 -20504.26279 (0,((((((((1,91),46),(((47,48),(49,137)),141)),10),(((((60,61),(((((72,73),123),74),(83,(116,117))),128)),(((((64,65),(70,(((87,88),(133,134)),127))),(((75,86),85),(108,109))),(((71,(77,(103,104))),((89,90),136)),((((81,100),(119,(125,126))),99),120))),(97,98))),(((((((((((63,((107,(111,114)),115)),(112,113)),(129,130)),(105,106)),110),(76,139)),96),(78,79)),(69,(121,122))),82),((66,(67,80)),(((68,(131,132)),(((92,94),(93,95)),101)),84)))),62)),(56,57)),((((((3,4),138),55),((((((((13,14),(32,33)),(44,45)),(((19,20),(41,42)),(((26,43),27),34))),((35,36),37)),(39,40)),((15,17),145)),(30,31))),((((((((((5,(21,22)),(((11,12),((16,18),38)),(24,25))),23),(6,7)),(8,9)),(28,29)),(54,144)),(50,52)),(51,53)),((((102,135),143),118),(124,140)))),142)),(2,58)),59);
 019: 2 -21147.42188 -20498.79591 (0,((((((((1,91),46),10),(((47,48),(49,137)),141)),(((((60,61),(((72,73),((74,123),(83,(116,117)))),128)),(((((64,65),(70,(((87,88),(133,134)),127))),(((75,86),85),(108,109))),(((71,(77,(103,104))),((89,90),136)),((((81,100),(119,(125,126))),99),120))),(97,98))),((((((((((63,((107,(111,114)),115)),(112,113)),(129,130)),(105,106)),110),((76,139),96)),(78,79)),(69,(121,122))),82),((((((66,67),80),101),(68,(131,132))),((92,94),(93,95))),84))),62)),(56,57)),((((((3,4),((((((((13,14),(32,33)),(44,45)),(((19,20),(41,42)),(((26,43),27),34))),((35,36),37)),(39,40)),(30,31)),((15,145),17))),138),55),((((((((((5,(21,22)),(((11,12),((16,18),38)),(24,25))),23),(6,7)),(8,9)),(28,29)),(54,144)),(50,52)),(51,53)),((((102,135),143),118),(124,140)))),142)),(2,58)),59);
 020: 1 -19684.66602 -20524.62908 (0,(((((((1,91),46),(((47,48),(49,137)),141)),10),(((60,61),((((((((((63,((107,(111,114)),115)),(112,113)),(129,130)),(105,106)),110),(76,139)),96),(78,79)),(((((((66,(67,80)),84),(68,(131,132))),101),((92,94),(93,95))),82),(69,(121,122)))),(((((64,65),(70,(((87,88),(133,134)),127))),(((75,86),85),(108,109))),((((71,(77,(103,104))),((89,90),136)),((((81,100),(119,(125,126))),120),99)),(97,98))),(((72,73),((74,123),(83,(116,117)))),128)))),62)),((((((3,4),138),55),((((((((13,14),(32,33)),(44,45)),(((19,20),(((26,43),27),34)),(41,42))),((35,36),37)),(39,40)),((15,145),17)),(30,31))),(((((((((5,23),((((11,12),((16,18),38)),(24,25)),(21,22))),(6,7)),(28,29)),(8,9)),(54,144)),(50,52)),(51,53)),((((102,135),143),118),(124,140)))),((56,57),142))),(2,58)),59);
 021: 2 -19466.55078 -20504.75852 (0,(((((((((1,91),46),(((47,48),(49,137)),141)),10),(((60,61),((((((64,65),(70,(((87,88),(133,134)),127))),(((75,86),85),(108,109))),(((71,(77,(103,104))),((89,90),136)),((((81,100),(119,(125,126))),99),120))),(97,98)),(((((72,73),123),74),(83,(116,117))),128))),(((((((((((63,((107,(111,114)),115)),(112,113)),(129,130)),(105,106)),110),(76,139)),96),(78,79)),(69,(121,122))),82),((((66,80),67),((68,(131,132)),(((92,94),(93,95)),101))),84)))),62),(56,57)),((((((3,4),138),55),((((((((13,14),(32,33)),(44,45)),(((19,20),(41,42)),(((26,43),27),34))),((35,36),37)),(39,40)),((15,17),145)),(30,31))),((((((((((5,23),(((11,12),((16,18),38)),(24,25))),(21,22)),(6,7)),(8,9)),(28,29)),(54,144)),(50,52)),(51,53)),((((102,135),143),118),(124,140)))),142)),(2,58)),59);
 022: 1 -21296.1543 -20505.17051 (0,((((((((1,91),46),(((47,48),(49,137)),141)),10),(((((60,61),(((72,73),((74,123),(83,(116,117)))),128)),(((((64,65),(70,(((87,88),(133,134)),127))),(((75,86),85),(108,109))),(((71,(77,(103,104))),((89,90),136)),((((81,100),(119,(125,126))),99),120))),(97,98))),(((((((((63,((107,(111,114)),115)),(112,113)),(129,130)),(105,106)),110),96),(76,139)),(78,79)),(((((((66,67),80),(68,(131,132))),101),((92,94),(93,95))),84),((69,(121,122)),82)))),62)),(56,57)),((((((3,4),138),55),(((((((13,14),(32,33)),(44,45)),(((19,20),(41,42)),(((26,43),27),34))),(((35,36),37),(39,40))),((15,17),145)),(30,31))),((((((((((5,(21,22)),(((11,12),((16,18),38)),(24,25))),23),(6,7)),(8,9)),(28,29)),(54,144)),(50,52)),(51,53)),((((102,135),143),118),(124,140)))),142)),(2,58)),59);
 023: 2 -20521.69141 -20501.25824 (0,((((((((1,91),46),(((47,48),(49,137)),141)),10),(((((60,61),(((72,73),((74,123),(83,(116,117)))),128)),(((((64,65),(70,(((87,88),(133,134)),127))),(((75,86),85),(108,109))),(((71,(77,(103,104))),((89,90),136)),((((81,100),(119,(125,126))),99),120))),(97,98))),(((((((((((63,((107,(111,114)),115)),(112,113)),(129,130)),(105,106)),110),(76,139)),96),(78,79)),(69,(121,122))),82),(((66,(67,80)),((68,(131,132)),(((92,94),(93,95)),101))),84))),62)),(56,57)),((((((3,4),138),55),((((((((13,14),(32,33)),(44,45)),(((19,20),(41,42)),(((26,43),27),34))),((35,36),37)),(39,40)),(30,31)),((15,17),145))),(((((((((5,(21,22)),(((11,12),((16,18),38)),(24,25))),23),(6,7)),(8,9)),(54,144)),(50,52)),((28,29),(51,53))),((((102,135),143),118),(124,140)))),142)),(2,58)),59);
 024: 1 -20980.01562 -20504.45855 (0,((((((((1,91),46),10),(((47,48),(49,137)),141)),(((((60,61),(((72,73),((74,123),(83,(116,117)))),128)),(((((64,65),(70,(((87,88),(133,134)),127))),(((75,86),85),(108,109))),(((71,(77,(103,104))),((89,90),136)),((((81,100),(119,(125,126))),99),120))),(97,98))),(((((((((63,((107,(111,114)),115)),(112,113)),(129,130)),(105,106)),110),(76,139)),96),(78,79)),(((((((66,(67,80)),(68,(131,132))),101),84),((92,94),(93,95))),82),(69,(121,122))))),62)),(56,57)),(((((3,4),138),55),(((((((((((5,(21,22)),(((11,12),((16,18),38)),(24,25))),23),(6,7)),(8,9)),(28,29)),(54,144)),(51,53)),(50,52)),((((102,135),143),118),(124,140))),((((((((13,14),(32,33)),(44,45)),(((19,20),(41,42)),(((26,43),27),34))),((35,36),37)),(39,40)),((15,17),145)),(30,31)))),142)),(2,58)),59);
 025: 1 -21459.33203 -20511.44425 (0,((((((((1,91),46),10),(((47,48),(49,137)),141)),(((((60,61),(((72,73),((74,123),(83,(116,117)))),128)),(((((64,65),(70,(((87,88),(133,134)),127))),(((75,86),85),(108,109))),(((71,(77,(103,104))),((89,90),136)),((((81,100),(119,(125,126))),99),120))),(97,98))),((((((((63,((107,(111,114)),115)),(112,113)),(129,130)),(105,106)),110),((76,139),96)),(78,79)),((((((66,(67,80)),(68,(131,132))),101),((92,94),(93,95))),84),((69,(121,122)),82)))),62)),(56,57)),((((((3,4),((((((((13,14),(32,33)),(44,45)),(((19,20),(41,42)),(((26,43),27),34))),((35,36),37)),(39,40)),(30,31)),((15,17),145))),138),55),((((((((((5,(21,22)),(((11,12),((16,18),38)),(24,25))),23),(6,7)),(28,29)),(8,9)),(54,144)),(50,52)),(51,53)),((((102,135),143),118),(124,140)))),142)),(2,58)),59);
 026: 1 -21703.60547 -20506.19686 (0,(((((((1,91),46),(((47,48),(49,137)),141)),10),((((60,61),((((((64,65),(70,(((87,88),(133,134)),127))),(((75,86),85),(108,109))),(((71,(77,(103,104))),((89,90),136)),((((81,100),(119,(125,126))),99),120))),(97,98)),(((72,73),((74,123),(83,(116,117)))),128))),(((((((((63,(((107,115),114),111)),((105,106),(129,130))),(112,113)),110),((76,139),96)),(78,79)),(69,(121,122))),82),((((((66,67),80),(68,(131,132))),101),((92,94),(93,95))),84))),62)),(((((3,4),138),55),((((((((((5,23),(21,22)),(((11,12),((16,18),38)),(24,25))),((((((((13,14),(32,33)),(44,45)),(((19,20),(41,42)),(((26,43),27),34))),((35,36),37)),(39,40)),((15,145),17)),(30,31))),(6,7)),(8,9)),(54,144)),(50,52)),((28,29),(51,53))),((((102,135),143),118),(124,140)))),((56,57),142))),(2,58)),59);
 027: 1 -19699.11719 -20509.78056 (0,((((((((1,91),46),10),(((47,48),(49,137)),141)),62),((((60,61),(((((72,73),123),74),(83,(116,117))),128)),(((((64,65),(70,(((87,88),(133,134)),127))),(((75,86),85),(108,109))),(((71,(77,(103,104))),((89,90),136)),((((81,100),(119,(125,126))),99),120))),(97,98))),(((((((((63,((107,(111,114)),115)),((105,106),(129,130))),(112,113)),110),((76,139),96)),(78,79)),(69,(121,122))),82),(((((66,(67,80)),(68,(131,132))),101),((92,94),(93,95))),84)))),((((((3,4),138),55),((((((((((5,23),(21,22)),(((11,12),((16,18),38)),(24,25))),((((((((13,14),(32,33)),(44,45)),(((19,20),(41,42)),(((26,43),27),34))),((35,36),37)),(39,40)),((15,145),17)),(30,31))),(6,7)),(8,9)),(54,144)),(50,52)),((28,29),(51,53))),((((102,135),143),118),(124,140)))),142),(56,57))),(2,58)),59);
 028: 1 -21224.27148 -20503.83551 (0,((((((((1,91),46),(((47,48),(49,137)),141)),10),((((60,61),(((72,73),((74,123),(83,(116,117)))),128)),((((((((((63,((107,(111,114)),115)),(112,113)),(129,130)),(105,106)),110),96),(76,139)),(78,79)),(((((((66,67),80),(68,(131,132))),101),((92,94),(93,95))),84),((69,(121,122)),82))),(((((64,65),(70,(((87,88),(133,134)),127))),(((75,86),85),(108,109))),(((71,(77,(103,104))),((89,90),136)),((((81,100),(119,(125,126))),99),120))),(97,98)))),62)),(56,57)),((((((3,4),138),55),((((((((13,14),(32,33)),(44,45)),(((19,20),(41,42)),(((26,43),27),34))),((35,36),37)),(39,40)),((15,17),145)),(30,31))),((((((((((5,(21,22)),(((11,12),((16,18),38)),(24,25))),23),(6,7)),(8,9)),(28,29)),(54,144)),(50,52)),(51,53)),((((102,135),143),118),(124,140)))),142)),(2,58)),59);
 029: 1 -20139.02344 -20500.3801 (0,(((((((1,91),46),10),(((47,48),(49,137)),141)),(((((60,61),(((72,73),((74,123),(83,(116,117)))),128)),(((((64,65),(70,(((87,88),(133,134)),127))),(((75,86),85),(108,109))),(((71,(77,(103,104))),((89,90),136)),((((81,100),(119,(125,126))),99),120))),(97,98))),(((((((((((63,((107,(111,114)),115)),(112,113)),(129,130)),(105,106)),110),(76,139)),96),(78,79)),(69,(121,122))),82),((((((66,67),80),(68,(131,132))),101),((92,94),(93,95))),84))),62)),((((((3,4),138),55),((((((((13,14),(32,33)),(44,45)),(((19,20),(41,42)),(((26,43),27),34))),((35,36),37)),(39,40)),((15,17),145)),(30,31))),(((((((((5,(21,22)),(((11,12),((16,18),38)),(24,25))),23),(6,7)),(8,9)),(54,144)),(50,52)),((28,29),(51,53))),((((102,135),143),118),(124,140)))),((56,57),142))),(2,58)),59);
 030: 1 -20727.20312 -20516.01868 (0,((((((((1,91),46),10),(((47,48),(49,137)),141)),(((((60,61),(((72,73),((74,123),(83,(116,117)))),128)),(((((64,65),(70,(((87,88),(133,134)),127))),(((75,86),85),(108,109))),(((71,(77,(103,104))),((89,90),136)),((((81,100),(119,(125,126))),99),120))),(97,98))),(((((((((63,((107,(111,114)),115)),(112,113)),(129,130)),(105,106)),110),(76,139)),96),(78,79)),((((((66,(67,80)),(68,(131,132))),(84,101)),((92,94),(93,95))),82),(69,(121,122))))),62)),(56,57)),(((((3,4),138),55),((((((((((5,(21,22)),(((11,12),((16,18),38)),(24,25))),23),(6,7)),(8,9)),(28,29)),(54,144)),((50,52),(51,53))),((((((((13,14),(32,33)),(44,45)),(((19,20),(41,42)),(((26,43),27),34))),((35,36),37)),(39,40)),((15,17),145)),(30,31))),((((102,135),143),118),(124,140)))),142)),(2,58)),59);
 031: 2 -20372.30273 -20498.51556 (0,((((((((1,91),46),(((47,48),(49,137)),141)),10),(((((60,61),(((72,73),((74,123),(83,(116,117)))),128)),(((((64,65),(70,(((87,88),(133,134)),127))),(((75,86),85),(108,109))),(((71,(77,(103,104))),((89,90),136)),((((81,100),(119,(125,126))),99),120))),(97,98))),((((((((((63,((107,(111,114)),115)),(112,113)),(129,130)),(105,106)),110),((76,139),96)),(78,79)),(69,(121,122))),82),((((((66,67),80),(68,(131,132))),101),84),((92,94),(93,95))))),62)),(56,57)),((((((3,4),((((((((13,14),(32,33)),(44,45)),(((19,20),(41,42)),(((26,43),27),34))),((35,36),37)),(39,40)),(30,31)),((15,17),145))),138),55),(((((((((5,(21,22)),(((11,12),((16,18),38)),(24,25))),23),(6,7)),(8,9)),(54,144)),(50,52)),((28,29),(51,53))),((((102,135),143),118),(124,140)))),142)),(2,58)),59);
 032: 3 -19630.38477 -20511.37103 (0,(((((((1,91),46),(((47,48),(49,137)),141)),10),((((60,61),(((((((((((63,((107,(111,114)),115)),(112,113)),(129,130)),(105,106)),110),(76,139)),96),(78,79)),(69,(121,122))),82),((((66,(67,80)),((68,(131,132)),101)),84),((92,94),(93,95))))),((((((64,65),(70,(((87,88),(133,134)),127))),(((75,86),85),(108,109))),(((71,(77,(103,104))),((89,90),136)),((((81,100),(119,(125,126))),99),120))),(97,98)),(((((72,73),123),74),(83,(116,117))),128))),62)),((((((3,4),138),55),((((((((5,(21,22)),((((11,12),((16,18),38)),(24,25)),((((((((13,14),(32,33)),(44,45)),(((19,20),(41,42)),(((26,43),27),34))),((35,36),37)),(39,40)),(30,31)),(15,(17,145))))),23),(6,7)),(8,9)),(54,144)),(50,52)),((28,29),(51,53)))),((56,57),142)),((102,135),((118,(124,140)),143)))),(2,58)),59);
 033: 2 -20095.99805 -20499.63712 (0,((((((((1,91),46),(((47,48),(49,137)),141)),10),(((((60,61),(((72,73),((74,123),(83,(116,117)))),128)),(((((64,65),(70,(((87,88),(133,134)),127))),(((75,86),85),(108,109))),(((71,(77,(103,104))),((89,90),136)),((((81,100),(119,(125,126))),99),120))),(97,98))),((((((((((((((63,111),114),107),115),(112,113)),(129,130)),(105,106)),110),(76,139)),96),(78,79)),(69,(121,122))),82),((((((66,67),80),(68,(131,132))),101),84),((92,94),(93,95))))),62)),(56,57)),((((((3,4),138),55),((((((((13,14),(32,33)),(44,45)),(((19,20),(41,42)),(((26,43),27),34))),((35,36),37)),(39,40)),((15,17),145)),(30,31))),(((((((((5,(21,22)),(((11,12),((16,18),38)),(24,25))),23),(6,7)),(8,9)),(54,144)),(50,52)),((28,29),(51,53))),((((102,135),143),118),(124,140)))),142)),(2,58)),59);
 034: 1 -20665.46484 -20509.03348 (0,((((((((1,91),46),(((47,48),(49,137)),141)),10),(((60,61),(((((((((((63,((107,(111,114)),115)),(112,113)),(129,130)),(105,106)),((76,139),110)),96),(78,79)),(69,(121,122))),82),((((66,80),67),((68,(131,132)),(((92,94),(93,95)),101))),84)),((((64,65),(70,(((87,88),(133,134)),127))),(((75,86),85),(108,109))),(((((71,(77,(103,104))),((89,90),136)),((((81,100),(119,(125,126))),99),120)),(((((72,73),123),74),(83,(116,117))),128)),(97,98))))),62)),(56,57)),((((((3,4),138),55),((((((((13,14),(32,33)),(44,45)),(((19,20),(41,42)),(((26,43),27),34))),((35,36),37)),(39,40)),((15,145),17)),(30,31))),((((((((((5,(21,22)),(((11,12),((16,18),38)),(24,25))),23),(6,7)),(8,9)),(28,29)),(54,144)),(50,52)),(51,53)),((((102,135),143),118),(124,140)))),142)),(2,58)),59);
 035: 1 -18384.48633 -20508.32175 (0,((((((((1,91),46),(((47,48),(49,137)),141)),10),(((((60,61),(((72,73),(((74,123),(116,117)),83)),128)),(((((64,65),(70,(((87,88),(133,134)),127))),(((75,86),85),(108,109))),(((71,(77,(103,104))),((89,90),136)),((((81,100),(119,(125,126))),99),120))),(97,98))),(((((((((((63,((107,115),(111,114))),(112,113)),(129,130)),(105,106)),110),(76,139)),96),(78,79)),(69,(121,122))),82),(((66,(67,80)),((68,(131,132)),(((92,94),(93,95)),101))),84))),62)),(56,57)),((((((3,4),138),55),((((((((13,14),(32,33)),(44,45)),(((19,20),(41,42)),(((26,43),27),34))),((35,36),37)),(39,40)),((15,17),145)),(30,31))),((((((((((5,(21,22)),(((11,12),((16,18),38)),(24,25))),23),(6,7)),(8,9)),(28,29)),(54,144)),(50,52)),(51,53)),((((102,135),143),118),(124,140)))),142)),(2,58)),59);
 036: 1 -20609.3125 -20529.91186 (0,((((((((1,91),46),(((47,48),(49,137)),141)),10),(((((60,61),(((72,73),((74,123),(83,(116,117)))),128)),(((((((63,((107,115),(111,114))),((((105,106),110),(129,130)),(112,113))),((76,139),96)),(78,79)),(69,(121,122))),82),((((((66,(67,80)),68),(131,132)),101),((92,94),(93,95))),84))),(((((64,65),(70,(((87,88),(133,134)),127))),(((75,86),85),(108,109))),(97,98)),(((71,(77,(103,104))),((89,90),136)),((((81,100),(119,(125,126))),99),120)))),62)),(56,57)),((((((3,4),(((((((13,14),(32,33)),(44,45)),(((19,20),(41,42)),(((26,43),27),34))),(((35,36),37),(39,40))),(30,31)),((15,145),17))),138),55),((((((((((5,(21,22)),(((11,12),((16,18),38)),(24,25))),23),(6,7)),(8,9)),(28,29)),(54,144)),(50,52)),(51,53)),((((102,135),143),118),(124,140)))),142)),(2,58)),59);
 037: 1 -21708.89258 -20518.76586 (0,((((((((1,91),46),(((47,48),(49,137)),141)),10),(((60,61),((((((((((((63,((107,(111,114)),115)),(112,113)),(129,130)),(105,106)),110),(76,139)),96),(78,79)),((((((66,(67,80)),((68,(131,132)),((92,94),(93,95)))),101),84),82),(69,(121,122)))),(97,98)),((((64,65),(70,(((87,88),(133,134)),127))),(((75,86),85),(108,109))),(((71,(77,(103,104))),((89,90),136)),((((81,100),(119,(125,126))),99),120)))),((((72,73),123),(74,(83,(116,117)))),128))),62)),(56,57)),((((((3,4),138),55),((((((((13,14),(32,33)),(44,45)),(((19,20),(41,42)),(((26,43),27),34))),((35,36),37)),(39,40)),((15,145),17)),(30,31))),((((((((((5,23),(21,22)),(((11,12),((16,18),38)),(24,25))),(6,7)),(28,29)),(8,9)),(54,144)),(50,52)),(51,53)),((((102,135),143),118),(124,140)))),142)),(2,58)),59);
 038: 2 -20914.19141 -20522.83708 (0,((((((((1,91),(49,137)),141),(10,46)),(47,48)),(((60,61),(((((((((((((63,((107,(111,114)),115)),(112,113)),(129,130)),(105,106)),110),(76,139)),96),(78,79)),(69,(121,122))),82),(((((66,80),67),((68,(131,132)),101)),84),((92,94),(93,95)))),(((((64,65),(70,(((87,88),(133,134)),127))),(((75,86),85),(108,109))),(((71,(77,(103,104))),((89,90),136)),((((81,100),(119,(125,126))),99),120))),(97,98))),(((((72,73),123),74),(83,(116,117))),128))),62)),((((((3,4),138),55),(((((((((5,(21,22)),(((11,12),((16,18),38)),(24,25))),((((((((13,14),(32,33)),(44,45)),(((19,20),(41,42)),(((26,43),27),34))),((35,36),37)),(39,40)),(15,(17,145))),(30,31))),23),(6,7)),(8,9)),(54,144)),(50,52)),((28,29),(51,53)))),((56,57),142)),((102,135),((118,(124,140)),143)))),(2,58)),59);
 039: 1 -21448.00977 -20513.3195 (0,((((((((1,91),46),(((47,48),(49,137)),141)),10),(((((60,61),(((72,73),((74,123),(83,(116,117)))),128)),((((((64,65),70),(((87,88),(133,134)),127)),(((75,86),85),(108,109))),(((71,(77,(103,104))),((89,90),136)),((((81,100),(119,(125,126))),99),120))),(97,98))),(((((((((((63,((107,(111,114)),115)),(112,113)),(129,130)),(105,106)),110),(76,139)),96),(78,79)),(69,(121,122))),82),((((66,(67,80)),((68,(131,132)),101)),84),((92,94),(93,95))))),62)),(56,57)),((((((3,4),138),55),((((((((13,14),(32,33)),(44,45)),(((19,20),(41,42)),(((26,43),27),34))),((35,36),37)),(39,40)),(30,31)),((15,17),145))),(((((((((5,23),(((11,12),((16,18),38)),(24,25))),(21,22)),(6,7)),(8,9)),(54,144)),(50,52)),((28,29),(51,53))),((((102,135),143),118),(124,140)))),142)),(2,58)),59);
 040: 1 -19172.03125 -20512.29814 (0,((((((((1,91),46),10),(((47,48),(49,137)),141)),(((60,61),(((((((((((((((63,111),114),107),115),(112,113)),(129,130)),(105,106)),110),96),(76,139)),(78,79)),(69,(121,122))),((((((66,(67,80)),(68,(131,132))),101),((92,94),(93,95))),84),82)),(((((72,73),(74,123)),83),(116,117)),128)),(((((64,65),(70,(((87,88),(133,134)),127))),(((75,86),85),(108,109))),(((71,(77,(103,104))),((89,90),136)),((((81,100),(119,(125,126))),99),120))),(97,98)))),62)),(56,57)),((((((3,4),((((((((13,14),(32,33)),(44,45)),(((19,20),(41,42)),(((26,43),27),34))),((35,36),37)),(39,40)),(30,31)),((15,17),145))),138),55),(((((((((5,(21,22)),(((11,12),((16,18),38)),(24,25))),23),((6,7),(28,29))),(8,9)),(54,144)),(50,52)),(51,53)),((((102,135),143),118),(124,140)))),142)),(2,58)),59);
 041: 2 -20064.70117 -20499.80372 (0,((((((((1,91),46),(((47,48),(49,137)),141)),10),(((((60,61),(((72,73),((74,123),(83,(116,117)))),128)),(((((64,65),(70,(((87,88),(133,134)),127))),(((75,86),85),(108,109))),(((71,(77,(103,104))),((89,90),136)),((((81,100),(119,(125,126))),99),120))),(97,98))),((((((((((63,((107,(111,114)),115)),(112,113)),(129,130)),(105,106)),110),((76,139),96)),(78,79)),(69,(121,122))),82),(((((66,67),80),((68,(131,132)),101)),84),((92,94),(93,95))))),62)),(56,57)),((((((3,4),((((((((13,14),(32,33)),(44,45)),(((19,20),(41,42)),(((26,43),27),34))),((35,36),37)),(39,40)),((15,17),145)),(30,31))),138),55),(((((((((5,(21,22)),(((11,12),((16,18),38)),(24,25))),23),(6,7)),(8,9)),(54,144)),(50,52)),((28,29),(51,53))),((((102,135),143),118),(124,140)))),142)),(2,58)),59);
 042: 1 -18496.58008 -20533.01307 (0,((((((((((1,91),46),10),((49,137),141)),(47,48)),(((60,61),(((((((((((((63,((107,(111,114)),115)),(112,113)),(129,130)),(105,106)),110),96),(76,139)),(78,79)),(69,(121,122))),82),((((66,(67,80)),(68,(131,132))),(84,101)),((92,94),(93,95)))),(((((72,73),123),74),(83,(116,117))),128)),(((((64,65),(70,(((87,88),(133,134)),127))),(((75,86),85),(108,109))),(((71,(77,(103,104))),((89,90),136)),((((81,100),(119,(125,126))),99),120))),(97,98)))),62)),((102,135),((118,(124,140)),143))),(56,57)),(((((3,4),(((((5,(21,22)),(((11,12),((16,18),38)),(24,25))),23),(((6,7),(28,29)),((8,9),(((50,52),(51,53)),(54,144))))),((((((((13,14),(32,33)),(44,45)),(((19,20),(((26,43),27),34)),(41,42))),((35,36),37)),(39,40)),(15,(17,145))),(30,31)))),138),55),142)),(2,58)),59);
 043: 2 -20809.19141 -20509.32542 (0,(((((((((1,91),46),10),(((47,48),(49,137)),141)),((60,61),(((((((((((((((63,111),114),107),115),(112,113)),(129,130)),(105,106)),110),96),(76,139)),(78,79)),(69,(121,122))),((((((66,(67,80)),(68,(131,132))),101),((92,94),(93,95))),84),82)),((((72,73),(74,123)),(83,(116,117))),128)),(((((64,65),(70,(((87,88),(133,134)),127))),(((75,86),85),(108,109))),(((71,(77,(103,104))),((89,90),136)),((((81,100),(119,(125,126))),99),120))),(97,98))))),62),(56,57)),((((((3,4),((((((((13,14),(32,33)),(44,45)),(((19,20),(41,42)),(((26,43),27),34))),((35,36),37)),(39,40)),(30,31)),((15,17),145))),138),55),(((((((((5,(21,22)),(((11,12),((16,18),38)),(24,25))),23),((6,7),(28,29))),(8,9)),(54,144)),(50,52)),(51,53)),((((102,135),143),118),(124,140)))),142)),(2,58)),59);
 044: 1 -20617.29883 -20525.15142 (0,((((((((((((1,91),46),10),(((47,48),(49,137)),141)),((((60,61),((((((64,65),(70,(((87,88),(133,134)),127))),(((75,86),85),(108,109))),(((71,(77,(103,104))),((89,90),136)),((((81,100),(119,(125,126))),99),120))),(97,98)),(((((72,73),123),74),(83,(116,117))),128))),(((((((((((63,((107,(111,114)),115)),(112,113)),(129,130)),(105,106)),110),(76,139)),96),(78,79)),(69,(121,122))),82),((((66,(67,80)),((68,(131,132)),101)),84),((92,94),(93,95))))),62)),((102,135),((118,(124,140)),143))),55),(((3,4),(((((((5,23),(((11,12),((16,18),38)),(24,25))),(21,22)),((((((((13,14),(32,33)),(44,45)),(((19,20),(41,42)),(((26,43),27),34))),((35,36),37)),(39,40)),((15,17),145)),(30,31))),(28,29)),((6,7),(8,9))),(54,144))),((50,52),(51,53)))),142),(56,57)),138),(2,58)),59);
 045: 1 -19540.29688 -20506.31627 (0,(((((((1,91),46),10),(((47,48),(49,137)),141)),(((((60,61),(((72,73),((74,123),(83,(116,117)))),128)),(((((64,65),(70,(((87,88),(133,134)),127))),(((75,86),85),(108,109))),(((71,(77,(103,104))),((89,90),136)),((((81,100),(119,(125,126))),99),120))),(97,98))),(((((((((((63,((107,(111,114)),115)),(112,113)),(129,130)),(105,106)),110),(76,139)),96),(78,79)),(69,(121,122))),82),(((((66,67),80),((68,(131,132)),101)),((92,94),(93,95))),84))),62)),(((((3,4),(55,138)),((((((((13,14),(32,33)),(44,45)),(((19,20),(((26,43),27),34)),(41,42))),((35,36),37)),(39,40)),(30,31)),((15,17),145))),((((((((((5,(21,22)),(((11,12),((16,18),38)),(24,25))),23),(6,7)),(8,9)),(28,29)),(54,144)),(50,52)),(51,53)),((((102,135),143),118),(124,140)))),((56,57),142))),(2,58)),59);
 046: 1 -19215.31055 -20514.91834 (0,(((((((1,91),46),(((47,48),(49,137)),141)),10),(((((60,61),((72,73),((74,((83,(116,117)),128)),123))),(((((64,65),(70,(((87,88),(133,134)),127))),(((75,86),85),(108,109))),(((71,(77,(103,104))),((89,90),136)),((((81,100),(119,(125,126))),99),120))),(97,98))),(((((((((((((63,111),114),107),115),(112,113)),(129,130)),(105,106)),110),((76,139),96)),(78,79)),(69,(121,122))),82),((((66,(67,80)),84),((68,(131,132)),101)),((92,94),(93,95))))),62)),((((((3,4),138),((((((((13,14),(32,33)),(44,45)),(((19,20),(41,42)),(((26,43),27),34))),((35,36),37)),(39,40)),((15,17),145)),(30,31))),55),((((((((((5,(21,22)),(((11,12),((16,18),38)),(24,25))),23),(6,7)),(8,9)),(28,29)),(54,144)),(50,52)),(51,53)),((((102,135),143),118),(124,140)))),((56,57),142))),(2,58)),59);
 047: 3 -18840.92188 -20508.70259 (0,(((((((1,91),46),(((47,48),(49,137)),141)),10),(((((60,61),((72,73),((74,((83,(116,117)),128)),123))),(((((((((((((63,111),114),107),115),(112,113)),(129,130)),(105,106)),110),((76,139),96)),(78,79)),(69,(121,122))),82),(((((66,67),80),((68,(131,132)),101)),84),((92,94),(93,95))))),((((64,65),(70,(((87,88),(133,134)),127))),(((75,86),85),(108,109))),((((71,(77,(103,104))),((89,90),136)),((((81,100),(119,(125,126))),99),120)),(97,98)))),62)),((((((3,4),138),55),((((((((13,14),(32,33)),(44,45)),(((19,20),(41,42)),(((26,43),27),34))),((35,36),37)),(39,40)),(30,31)),((15,145),17))),((((((((((5,(21,22)),(((11,12),((16,18),38)),(24,25))),23),(6,7)),(8,9)),(28,29)),(54,144)),(50,52)),(51,53)),((((102,135),143),118),(124,140)))),((56,57),142))),(2,58)),59);
 048: 1 -20476.16406 -20519.44426 (0,(((((((((1,91),((10,46),(49,137))),141),(47,48)),((60,61),((((((((((((63,((107,(111,114)),115)),(112,113)),(129,130)),(105,106)),110),(76,139)),96),(78,79)),(69,(121,122))),82),((((66,(67,80)),((68,(131,132)),101)),84),((92,94),(93,95)))),((((64,65),(70,(((87,88),(133,134)),127))),(((75,86),85),(108,109))),(((((71,(77,(103,104))),((89,90),136)),((((81,100),(119,(125,126))),99),120)),(((((72,73),123),74),(83,(116,117))),128)),(97,98)))))),62),(((((((((((3,4),138),((((5,23),(((11,12),((16,18),38)),(24,25))),(21,22)),((((((((13,14),(32,33)),(44,45)),(((19,20),(41,42)),(((26,43),27),34))),((35,36),37)),(39,40)),((15,145),17)),(30,31)))),((6,7),(8,9))),(28,29)),(54,144)),(51,53)),(50,52)),55),142),((102,135),((118,(124,140)),143)))),(56,57)),(2,58)),59);
 049: 1 -21249.95898 -20501.00058 (0,((((((((1,91),46),10),(((47,48),(49,137)),141)),(((((60,61),((((72,73),(74,123)),(83,(116,117))),128)),((((64,65),(70,(((87,88),(133,134)),127))),(((75,86),85),(108,109))),((((71,(77,(103,104))),((89,90),136)),((((81,100),(119,(125,126))),99),120)),(97,98)))),(((((((((((63,((107,(111,114)),115)),(112,113)),(129,130)),(105,106)),110),(76,139)),96),(78,79)),(69,(121,122))),82),((((66,67),80),((68,(131,132)),(((92,94),(93,95)),101))),84))),62)),(56,57)),((((((3,4),((((((((13,14),(32,33)),(44,45)),(((19,20),(41,42)),(((26,43),27),34))),((35,36),37)),(39,40)),(30,31)),((15,17),145))),138),55),(((((((((5,(21,22)),(((11,12),((16,18),38)),(24,25))),23),(6,7)),(8,9)),(54,144)),(50,52)),((28,29),(51,53))),((((102,135),143),118),(124,140)))),142)),(2,58)),59);
 050: 1 -19293.41797 -20508.82173 (0,(((((((1,91),46),(((47,48),(49,137)),141)),10),(((((60,61),(((72,73),((74,123),(83,(116,117)))),128)),(((((64,65),(70,(((87,88),(133,134)),127))),(((75,86),85),(108,109))),(((71,(77,(103,104))),((89,90),136)),((((81,100),(119,(125,126))),99),120))),(97,98))),(((((((((63,((107,(111,114)),115)),(112,113)),(129,130)),((105,106),110)),((76,139),96)),(78,79)),(69,(121,122))),82),((((((66,67),80),(68,(131,132))),101),((92,94),(93,95))),84))),62)),((((((3,4),138),55),((((((((13,14),(32,33)),(44,45)),(((19,20),(41,42)),(((26,43),27),34))),((35,36),37)),(39,40)),(30,31)),((15,145),17))),((((((((((5,(21,22)),(((11,12),((16,18),38)),(24,25))),23),(6,7)),(8,9)),(28,29)),(54,144)),(50,52)),(51,53)),((((102,135),143),118),(124,140)))),((56,57),142))),(2,58)),59);
 051: 1 -19550.64844 -20517.25576 (0,((((((((1,91),46),10),(((47,48),(49,137)),141)),((((60,61),(((((((((63,((107,(111,114)),115)),((105,106),(129,130))),(112,113)),110),((76,139),96)),(78,79)),(69,(121,122))),82),((((66,(67,80)),((68,(131,132)),101)),84),((92,94),(93,95))))),((((((64,65),(70,(((87,88),(133,134)),127))),(((75,86),85),(108,109))),(((71,(77,(103,104))),((89,90),136)),((((81,100),(119,(125,126))),99),120))),(97,98)),(((((72,73),123),74),(83,(116,117))),128))),62)),(56,57)),((((((3,4),(((((5,(21,22)),(((11,12),((16,18),38)),(24,25))),23),((((6,7),(28,29)),(((50,52),(51,53)),(54,144))),(8,9))),((((((((13,14),(32,33)),(44,45)),(((19,20),(41,42)),(((26,43),27),34))),((35,36),37)),(39,40)),(30,31)),((15,17),145)))),138),55),142),((102,135),((118,(124,140)),143)))),(2,58)),59);
 052: 1 -21380.50391 -20503.50807 (0,((((((((1,91),46),10),(((47,48),(49,137)),141)),(((((60,61),(((72,73),((74,123),(83,(116,117)))),128)),(((((64,65),(70,(((87,88),(133,134)),127))),(((75,86),85),(108,109))),(((71,(77,(103,104))),((89,90),136)),((((81,100),(119,(125,126))),99),120))),(97,98))),(((((((((((63,((107,(111,114)),115)),(112,113)),(129,130)),(105,106)),110),(76,139)),96),(78,79)),(69,(121,122))),82),((((((66,67),80),(68,(131,132))),101),((92,94),(93,95))),84))),62)),(56,57)),((((((3,4),138),55),((((((((((5,(21,22)),(((11,12),((16,18),38)),(24,25))),23),(6,7)),(8,9)),(28,29)),(54,144)),(51,53)),(50,52)),142)),((((((((13,14),(32,33)),(44,45)),(((19,20),(41,42)),(((26,43),27),34))),((35,36),37)),(39,40)),((15,17),145)),(30,31))),((((102,135),143),118),(124,140)))),(2,58)),59);
 053: 1 -20907.09375 -20510.20312 (0,((((((((1,91),46),10),(((47,48),(49,137)),141)),(((((60,61),(((72,73),((74,123),(83,(116,117)))),128)),(((((64,65),(70,(((87,88),(133,134)),127))),(((75,86),85),(108,109))),((71,((77,(103,104)),((89,90),136))),((((81,100),(119,(125,126))),99),120))),(97,98))),(((((((((63,((107,(111,114)),115)),(112,113)),(129,130)),(105,106)),110),96),(76,139)),(78,79)),((((((66,67),80),((68,(131,132)),101)),84),((92,94),(93,95))),((69,(121,122)),82)))),62)),(56,57)),((((((3,4),138),55),(((((((13,14),(32,33)),(44,45)),(((19,20),(41,42)),(((26,43),27),34))),(((35,36),37),(39,40))),(30,31)),((15,17),145))),((((((((((5,(21,22)),(((11,12),((16,18),38)),(24,25))),23),(6,7)),(8,9)),(28,29)),(54,144)),(50,52)),(51,53)),((((102,135),143),118),(124,140)))),142)),(2,58)),59);
 054: 1 -22858.94922 -20499.39316 (0,((((((((1,91),46),10),(((47,48),(49,137)),141)),(((60,61),((((((((((((63,((107,(111,114)),115)),(112,113)),(129,130)),(105,106)),110),96),(76,139)),(78,79)),(69,(121,122))),82),((((66,(67,80)),((68,(131,132)),101)),84),((92,94),(93,95)))),((((((64,65),(70,(((87,88),(133,134)),127))),(((75,86),85),(108,109))),(((71,(77,(103,104))),((89,90),136)),((((81,100),(119,(125,126))),99),120))),(97,98)),(((72,73),((74,123),(83,(116,117)))),128)))),62)),(56,57)),((((((3,4),138),55),((((((((13,14),(32,33)),(44,45)),(((19,20),(41,42)),(((26,43),27),34))),((35,36),37)),(39,40)),((15,17),145)),(30,31))),(((((((((5,(21,22)),(((11,12),((16,18),38)),(24,25))),23),(6,7)),(8,9)),(54,144)),(50,52)),((28,29),(51,53))),((((102,135),143),118),(124,140)))),142)),(2,58)),59);
 055: 1 -21151.15625 -20514.35663 (0,((((((((1,91),46),10),(((47,48),(49,137)),141)),((((60,61),(((((((((63,((107,(111,114)),115)),((105,106),(129,130))),(112,113)),110),((76,139),96)),(78,79)),(69,(121,122))),82),((((66,(67,80)),((68,(131,132)),101)),84),((92,94),(93,95))))),((((((64,65),(70,(((87,88),(133,134)),127))),(((75,86),85),(108,109))),(((71,(77,(103,104))),((89,90),136)),((((81,100),(119,(125,126))),99),120))),(97,98)),(((((72,73),123),74),(83,(116,117))),128))),62)),((56,57),((102,135),((118,(124,140)),143)))),(((((3,4),138),55),(((((((5,23),(21,22)),(((11,12),((16,18),38)),(24,25))),((((((((13,14),(32,33)),(44,45)),(((19,20),(41,42)),(((26,43),27),34))),((35,36),37)),(39,40)),(30,31)),((15,17),145))),(28,29)),((6,7),(8,9))),(((50,52),(51,53)),(54,144)))),142)),(2,58)),59);
 056: 1 -20213.5293 -20511.48741 (0,((((((((1,91),46),(((47,48),(49,137)),141)),10),(((((60,61),(((72,73),((74,123),(83,(116,117)))),128)),(((((64,65),(70,(((87,88),(133,134)),127))),(((75,86),85),(108,109))),(((71,(77,(103,104))),((89,90),136)),((((81,100),99),(119,(125,126))),120))),(97,98))),(((((((((63,((107,(111,114)),115)),((105,106),(129,130))),(112,113)),110),((76,139),96)),(78,79)),(69,(121,122))),82),((((((66,(67,80)),(131,132)),68),101),84),((92,94),(93,95))))),62)),(56,57)),((((((3,4),138),55),((((((((13,14),(32,33)),(44,45)),(((19,20),(41,42)),(((26,43),27),34))),((35,36),37)),(39,40)),((15,17),145)),(30,31))),((((((((((5,(21,22)),(((11,12),((16,18),38)),(24,25))),23),(6,7)),(8,9)),(28,29)),(54,144)),(50,52)),(51,53)),((((102,135),143),118),(124,140)))),142)),(2,58)),59);
 057: 3 -19469.6875 -20505.38699 (0,((((((((1,91),46),(((47,48),(49,137)),141)),10),(((((60,61),(((((72,73),123),74),(83,(116,117))),128)),(((((64,65),(70,(((87,88),(133,134)),127))),(((75,86),85),(108,109))),(((71,(77,(103,104))),((89,90),136)),((((81,100),(119,(125,126))),99),120))),(97,98))),(((((((((((63,((107,(111,114)),115)),(112,113)),(129,130)),(105,106)),110),(76,139)),96),(78,79)),(69,(121,122))),82),(((66,67),80),(((68,(131,132)),(((92,94),(93,95)),101)),84)))),62)),(56,57)),((((((3,4),((((((((13,14),(32,33)),(44,45)),(((19,20),(41,42)),(((26,43),27),34))),((35,36),37)),(39,40)),(30,31)),((15,17),145))),138),55),((((((((((5,(21,22)),(((11,12),((16,18),38)),(24,25))),23),(6,7)),(8,9)),(28,29)),(54,144)),(50,52)),(51,53)),((((102,135),143),118),(124,140)))),142)),(2,58)),59);
 058: 1 -20023.79492 -20511.16175 (0,(((((((1,91),46),(((47,48),(49,137)),141)),(((60,61),((((((((((((63,((107,(111,114)),115)),(112,113)),(129,130)),(105,106)),110),(76,139)),96),(78,79)),(69,(121,122))),82),((((((66,67),80),(68,(131,132))),101),((92,94),(93,95))),84)),((((64,65),(70,(((87,88),(133,134)),127))),(((75,86),85),(108,109))),(((((71,(77,(103,104))),((89,90),136)),((((81,100),(119,(125,126))),99),120)),(((72,73),((74,123),(83,(116,117)))),128)),(97,98))))),62)),10),((((((3,4),138),55),(((((((5,((((11,12),((16,18),38)),(24,25)),(21,22))),23),(6,7)),(8,9)),(28,29)),(((50,52),(51,53)),(54,144))),((((((((13,14),(32,33)),(44,45)),(((19,20),(41,42)),(((26,43),27),34))),((35,36),37)),(39,40)),((15,17),145)),(30,31)))),((102,135),((118,(124,140)),143))),((56,57),142))),(2,58)),59);
 059: 1 -20695.5625 -20510.36697 (0,((((((((1,91),46),10),(((47,48),(49,137)),141)),(((60,61),(((((((((((((((63,111),114),107),115),(112,113)),(129,130)),(105,106)),110),96),(76,139)),(78,79)),(69,(121,122))),((((((66,(67,80)),(68,(131,132))),101),((92,94),(93,95))),84),82)),((((72,73),(74,123)),(83,(116,117))),128)),(((((64,65),(70,(((87,88),(133,134)),127))),(((75,86),85),(108,109))),(((71,(77,(103,104))),((89,90),136)),((((81,100),(119,(125,126))),99),120))),(97,98)))),62)),(56,57)),((((((3,4),((((((((13,14),(32,33)),(44,45)),(((19,20),(41,42)),(((26,43),27),34))),((35,36),37)),(39,40)),(30,31)),((15,17),145))),138),55),142),(((((((((5,(21,22)),(((11,12),((16,18),38)),(24,25))),23),((6,7),(28,29))),(8,9)),(54,144)),(50,52)),(51,53)),((((102,135),143),118),(124,140))))),(2,58)),59);
 060: 1 -20537.86719 -20512.6049 (0,((((((((1,91),46),(((47,48),(49,137)),141)),10),(((((60,61),(((((72,73),123),74),(83,(116,117))),128)),(((((64,65),(70,(((87,88),(133,134)),127))),(((75,86),85),(108,109))),((71,((77,(103,104)),((89,90),136))),((((81,100),(119,(125,126))),99),120))),(97,98))),((((((((63,((107,(111,114)),115)),(((105,106),110),(129,130))),(112,113)),((76,139),96)),(78,79)),(69,(121,122))),82),(((((66,(67,80)),84),(68,(131,132))),101),((92,94),(93,95))))),62)),(56,57)),(((((3,4),138),55),((((((((((5,23),(21,22)),(((11,12),((16,18),38)),(24,25))),((((((((13,14),(32,33)),(44,45)),(((19,20),(41,42)),(((26,43),27),34))),((35,36),37)),(39,40)),((15,17),145)),(30,31))),(28,29)),((6,7),(8,9))),(54,144)),(50,52)),(51,53)),((((102,135),143),118),(124,140)))),142)),(2,58)),59);
 061: 1 -20772.12305 -20510.3248 (0,((((((((1,91),46),10),(((47,48),(49,137)),141)),(((((60,61),(((72,73),((74,123),(83,(116,117)))),128)),(((((64,65),(70,(((87,88),(133,134)),127))),(((75,86),85),(108,109))),(((71,(77,(103,104))),((89,90),136)),((((81,100),(119,(125,126))),99),120))),(97,98))),((((((((((63,((107,(111,114)),115)),(112,113)),(129,130)),(105,106)),110),((76,139),96)),(78,79)),(69,(121,122))),82),(((((66,(67,80)),(68,(131,132))),101),((92,94),(93,95))),84))),62)),((56,57),((102,135),((118,(124,140)),143)))),((((((3,4),138),55),((((((((13,14),(32,33)),(44,45)),(((19,20),(41,42)),(((26,43),27),34))),((35,36),37)),(39,40)),((15,17),145)),(30,31))),(((((((((5,(21,22)),(((11,12),((16,18),38)),(24,25))),23),(6,7)),(8,9)),(28,29)),(54,144)),(50,52)),(51,53))),142)),(2,58)),59);
 062: 9 -21350.00586 -20497.75334 (0,((((((((1,91),46),(((47,48),(49,137)),141)),10),(((((60,61),(((72,73),((74,123),(83,(116,117)))),128)),(((((64,65),(70,(((87,88),(133,134)),127))),(((75,86),85),(108,109))),((71,((77,(103,104)),((89,90),136))),((((81,100),(119,(125,126))),99),120))),(97,98))),(((((((((((63,((107,(111,114)),115)),(112,113)),(129,130)),(105,106)),110),(76,139)),96),(78,79)),(69,(121,122))),82),(((((66,80),67),((68,(131,132)),101)),84),((92,94),(93,95))))),62)),(56,57)),((((((3,4),138),55),((((((((13,14),(32,33)),(44,45)),(((19,20),(41,42)),(((26,43),27),34))),((35,36),37)),(39,40)),((15,17),145)),(30,31))),((((((((((5,(21,22)),(((11,12),((16,18),38)),(24,25))),23),(6,7)),(8,9)),(28,29)),(54,144)),(50,52)),(51,53)),((((102,135),143),118),(124,140)))),142)),(2,58)),59);
 063: 1 -20667.03125 -20518.76734 (0,(((((((((((1,91),46),(((47,48),(49,137)),141)),10),(((60,61),((((((((((((63,((107,(111,114)),115)),(112,113)),(129,130)),(105,106)),110),(76,139)),96),(78,79)),(69,(121,122))),82),(((((66,(67,80)),(68,(131,132))),101),((92,94),(93,95))),84)),((((((64,65),(70,(((87,88),(133,134)),127))),(((75,86),85),(108,109))),(((71,(77,(103,104))),((89,90),136)),(((81,100),(99,(119,(125,126)))),120))),(97,98)),(((72,73),((74,123),(83,(116,117)))),128)))),62)),(56,57)),(((((((((13,14),(32,33)),(44,45)),(((19,20),(41,42)),(((26,43),27),34))),((35,36),37)),(39,40)),(15,(17,145))),(30,31)),((102,135),((118,(124,140)),143)))),(((((((((5,(21,22)),(((11,12),((16,18),38)),(24,25))),23),(6,7)),(8,9)),(28,29)),(54,144)),(50,52)),(51,53))),(((3,4),138),55)),142),(2,58)),59);
 064: 1 -19880.9707 -20504.246 (0,((((((((1,91),46),(((47,48),(49,137)),141)),10),(((60,61),((((((((((((63,((107,(111,114)),115)),(112,113)),(129,130)),(105,106)),110),(76,139)),96),(78,79)),(69,(121,122))),82),(((66,(67,80)),((68,(131,132)),(((92,94),(93,95)),101))),84)),((((64,65),(70,(((87,88),(133,134)),127))),(((75,86),85),(108,109))),((((71,((77,(103,104)),((89,90),136))),((((81,100),(119,(125,126))),99),120)),(((((72,73),123),74),(83,(116,117))),128)),(97,98))))),62)),(56,57)),((((((3,4),138),55),((((((((13,14),(32,33)),(44,45)),(((19,20),(41,42)),(((26,43),27),34))),((35,36),37)),(39,40)),(30,31)),((15,17),145))),((((((((((5,(21,22)),(((11,12),((16,18),38)),(24,25))),23),(6,7)),(8,9)),(28,29)),(54,144)),(50,52)),(51,53)),((((102,135),143),118),(124,140)))),142)),(2,58)),59);
 065: 2 -19751.36328 -20504.46237 (0,(((((((1,91),46),10),(((47,48),(49,137)),141)),(((60,61),((((((((((((((63,((107,(111,114)),115)),(112,113)),(129,130)),(105,106)),110),96),(76,139)),(78,79)),(69,(121,122))),82),(((((66,(67,80)),(68,(131,132))),101),84),((92,94),(93,95)))),(((72,73),((74,123),(83,(116,117)))),128)),((((64,65),(70,(((87,88),(133,134)),127))),(((75,86),85),(108,109))),((71,((77,(103,104)),((89,90),136))),((((81,100),(119,(125,126))),99),120)))),(97,98))),62)),((((((3,4),138),55),((((((((13,14),(32,33)),(44,45)),(((19,20),(41,42)),(((26,43),27),34))),((35,36),37)),(39,40)),((15,145),17)),(30,31))),((((((((((5,(21,22)),(((11,12),((16,18),38)),(24,25))),23),(6,7)),(8,9)),(28,29)),(54,144)),(50,52)),(51,53)),((((102,135),143),118),(124,140)))),((56,57),142))),(2,58)),59);
 066: 1 -20267.84375 -20539.47456 (0,((((((((1,91),46),(((47,48),(49,137)),141)),10),(((((60,61),(((72,73),((74,123),(83,(116,117)))),128)),(((((64,65),(70,(((87,88),(133,134)),127))),(((75,86),85),(108,109))),(((71,(77,(103,104))),((89,90),136)),((81,100),((99,120),(119,(125,126)))))),(97,98))),((((((((63,((107,(111,114)),115)),((105,106),(129,130))),(112,113)),110),96),(76,139)),(78,79)),((((66,(67,80)),((68,(131,132)),(((92,94),(93,95)),101))),84),((69,(121,122)),82)))),62)),(56,57)),((((((3,4),138),55),((((((((13,14),(32,33)),(44,45)),(((19,20),(41,42)),(((26,43),27),34))),((35,36),37)),(39,40)),(15,(17,145))),(30,31))),((((((((5,23),(((6,7),(21,22)),(((11,12),((16,18),38)),(24,25)))),(28,29)),(8,9)),(54,144)),(50,52)),(51,53)),((((102,135),143),118),(124,140)))),142)),(2,58)),59);
 067: 2 -21488.45703 -20516.44027 (0,((((((((1,91),46),(((47,48),(49,137)),141)),10),((((60,61),(((((((((63,((107,(111,114)),115)),((105,106),(129,130))),(112,113)),110),((76,139),96)),(78,79)),(69,(121,122))),82),(((((66,(67,80)),(68,(131,132))),101),84),((92,94),(93,95))))),((((((64,65),(70,(((87,88),(133,134)),127))),(((75,86),85),(108,109))),(((71,(77,(103,104))),((89,90),136)),((((81,100),(119,(125,126))),99),120))),(97,98)),(((((72,73),123),74),(83,(116,117))),128))),62)),(56,57)),((((((3,4),(((((5,(21,22)),(((11,12),((16,18),38)),(24,25))),23),(((6,7),(28,29)),((8,9),(((50,52),(51,53)),(54,144))))),((((((((13,14),(32,33)),(44,45)),(((19,20),(41,42)),(((26,43),27),34))),((35,36),37)),(39,40)),((15,17),145)),(30,31)))),138),55),142),((102,135),((118,(124,140)),143)))),(2,58)),59);
 068: 2 -20749.29492 -20515.13595 (0,((((((((1,91),46),10),(((47,48),(49,137)),141)),((((60,61),(((((((((63,((107,(111,114)),115)),((105,106),(129,130))),(112,113)),110),((76,139),96)),(78,79)),(69,(121,122))),82),(((((66,67),80),((68,(131,132)),101)),84),((92,94),(93,95))))),((((((64,65),(70,(((87,88),(133,134)),127))),(((75,86),85),(108,109))),(((71,(77,(103,104))),((89,90),136)),((((81,100),(119,(125,126))),99),120))),(97,98)),(((((72,73),123),74),(83,(116,117))),128))),62)),(56,57)),((((3,4),(55,138)),((((((((((5,23),(((11,12),((16,18),38)),(24,25))),(21,22)),((((((((13,14),(32,33)),(44,45)),(((19,20),(41,42)),(((26,43),27),34))),((35,36),37)),(39,40)),((15,17),145)),(30,31))),(6,7)),(8,9)),(54,144)),(50,52)),((28,29),(51,53))),142)),((102,135),((118,(124,140)),143)))),(2,58)),59);
 069: 1 -20100.73438 -20518.76734 (0,(((((((((((1,91),46),(((47,48),(49,137)),141)),10),(((60,61),((((((((((((63,((107,(111,114)),115)),(112,113)),(129,130)),(105,106)),110),(76,139)),96),(78,79)),(69,(121,122))),82),(((((66,(67,80)),(68,(131,132))),101),((92,94),(93,95))),84)),((((((64,65),(70,(((87,88),(133,134)),127))),(((75,86),85),(108,109))),(((71,(77,(103,104))),((89,90),136)),(((81,100),(99,(119,(125,126)))),120))),(97,98)),(((72,73),((74,123),(83,(116,117)))),128)))),62)),(56,57)),(((((((((13,14),(32,33)),(44,45)),(((19,20),(41,42)),(((26,43),27),34))),((35,36),37)),(39,40)),(15,(17,145))),(30,31)),((102,135),((118,(124,140)),143)))),(((((((((5,(21,22)),(((11,12),((16,18),38)),(24,25))),23),(6,7)),(8,9)),(28,29)),(54,144)),(50,52)),(51,53))),(((3,4),138),55)),142),(2,58)),59);
 070: 1 -20335.29102 -20508.11384 (0,((((((((1,91),46),(((47,48),(49,137)),141)),10),(((60,61),((((((((((((63,((107,(111,114)),115)),(112,113)),(129,130)),(105,106)),110),(76,139)),96),(78,79)),(69,(121,122))),82),((((66,67),80),(((68,(131,132)),101),((92,94),(93,95)))),84)),((((64,65),(70,(((87,88),(133,134)),127))),(((75,86),85),(108,109))),((((71,((77,(103,104)),((89,90),136))),((81,100),((99,120),(119,(125,126))))),(((72,73),((74,123),(83,(116,117)))),128)),(97,98))))),62)),(56,57)),((((((3,4),138),55),((((((((13,14),(32,33)),(44,45)),(((19,20),(41,42)),(((26,43),27),34))),((35,36),37)),(39,40)),((15,17),145)),(30,31))),((((((((((5,(21,22)),(((11,12),((16,18),38)),(24,25))),23),(6,7)),(8,9)),(28,29)),(54,144)),(50,52)),(51,53)),((((102,135),143),118),(124,140)))),142)),(2,58)),59);
 071: 1 -19915.45703 -20514.41 (0,(((((((1,91),46),10),(((47,48),(49,137)),141)),(((((60,61),(((((72,73),123),74),(83,(116,117))),128)),(((((64,65),(70,(((87,88),(133,134)),127))),(((75,86),85),(108,109))),(((71,(77,(103,104))),((89,90),136)),((((81,100),(119,(125,126))),99),120))),(97,98))),(((((((((((63,((107,(111,114)),115)),(112,113)),(129,130)),(105,106)),110),(76,139)),96),(78,79)),(69,(121,122))),82),((((66,67),80),((68,(131,132)),(((92,94),(93,95)),101))),84))),62)),((((((((((3,4),(55,138)),((((((((13,14),(32,33)),(44,45)),(((19,20),(41,42)),(((26,43),27),34))),((35,36),37)),(39,40)),(30,31)),((15,17),145))),(54,144)),(((((5,(21,22)),(((11,12),((16,18),38)),(24,25))),23),((6,7),(8,9))),(28,29))),(51,53)),(50,52)),142),((((102,135),143),118),(124,140))),(56,57))),(2,58)),59);
 072: 1 -20451.32422 -20506.47366 (0,(((((((1,91),46),10),(((47,48),(49,137)),141)),(((60,61),((((((((((((63,((107,(111,114)),115)),(112,113)),(129,130)),(105,106)),110),96),(76,139)),(78,79)),(69,(121,122))),82),((((66,(67,80)),((68,(131,132)),101)),84),((92,94),(93,95)))),((((((64,65),(70,(((87,88),(133,134)),127))),(((75,86),85),(108,109))),((71,((77,(103,104)),((89,90),136))),((81,100),((99,120),(119,(125,126)))))),(97,98)),(((((72,73),123),74),(83,(116,117))),128)))),62)),(((((((3,4),(((((((((13,14),(32,33)),(44,45)),(((19,20),(41,42)),(((26,43),27),34))),37),(35,36)),(39,40)),(30,31)),((15,17),145))),138),55),(((((((((5,(21,22)),(((11,12),((16,18),38)),(24,25))),23),(6,7)),(8,9)),(54,144)),(50,52)),((28,29),(51,53))),((((102,135),143),118),(124,140)))),142),(56,57))),(2,58)),59);
 073: 1 -20741.42578 -20506.76189 (0,((((((((1,91),46),10),(((47,48),(49,137)),141)),(((((60,61),((72,73),(((74,123),(83,(116,117))),128))),(((((64,65),(70,(((87,88),(133,134)),127))),(((75,86),85),(108,109))),(((71,(77,(103,104))),((89,90),136)),((((81,100),(119,(125,126))),99),120))),(97,98))),(((((((((((63,((107,(111,114)),115)),(112,113)),(129,130)),(105,106)),110),(76,139)),96),(78,79)),(69,(121,122))),82),((((((66,(67,80)),68),(131,132)),101),((92,94),(93,95))),84))),62)),(56,57)),((((((3,4),((((((((13,14),(32,33)),(44,45)),(((19,20),(41,42)),(((26,43),27),34))),((35,36),37)),(39,40)),(30,31)),((15,145),17))),138),55),(((((((((5,(21,22)),(((11,12),((16,18),38)),(24,25))),23),(6,7)),(8,9)),(54,144)),(50,52)),((28,29),(51,53))),((((102,135),143),118),(124,140)))),142)),(2,58)),59);
 074: 1 -21761.39648 -20505.6168 (0,((((((((1,91),46),10),(((47,48),(49,137)),141)),(((((60,61),(((72,73),(((74,123),(116,117)),83)),128)),(((((64,65),(70,(((87,88),(133,134)),127))),(((75,86),85),(108,109))),(((71,(77,(103,104))),((89,90),136)),((((81,100),(119,(125,126))),99),120))),(97,98))),(((((((((((63,((107,(111,114)),115)),(112,113)),(129,130)),(105,106)),110),(76,139)),96),(78,79)),(69,(121,122))),82),(((((66,67),80),((68,(131,132)),101)),84),((92,94),(93,95))))),62)),(56,57)),((((((3,4),((((((((13,14),(32,33)),(44,45)),(((19,20),(41,42)),(((26,43),27),34))),((35,36),37)),(39,40)),(30,31)),((15,17),145))),138),55),((((((((((5,(21,22)),(((11,12),((16,18),38)),(24,25))),23),(6,7)),(8,9)),(28,29)),(54,144)),(50,52)),(51,53)),((((102,135),143),118),(124,140)))),142)),(2,58)),59);
 075: 1 -20691.11133 -20519.44558 (0,((((((((1,91),46),10),((47,48),((49,137),141))),(((((60,61),(((72,73),((74,123),(83,(116,117)))),128)),(((((64,65),(70,(((87,88),(133,134)),127))),(((75,86),85),(108,109))),((71,((77,(103,104)),((89,90),136))),((((81,100),(119,(125,126))),99),120))),(97,98))),(((((((((63,((107,(111,114)),115)),(112,113)),(129,130)),(105,106)),110),(76,139)),96),(78,79)),(((((((66,67),80),((68,(131,132)),101)),((92,94),(93,95))),84),82),(69,(121,122))))),62)),(((((3,4),138),55),(((((((((5,(21,22)),(((11,12),((16,18),38)),(24,25))),23),(6,7)),(8,9)),(28,29)),(((50,52),(51,53)),(54,144))),((((102,135),143),118),(124,140))),((((((((13,14),(32,33)),(44,45)),(((19,20),(((26,43),27),34)),(41,42))),((35,36),37)),(39,40)),((15,145),17)),(30,31)))),142)),(56,57)),(2,58)),59);
 076: 1 -21030.70898 -20503.68171 (0,(((((((1,91),(10,46)),(((47,48),(49,137)),141)),(((((60,61),(((72,73),((74,123),(83,(116,117)))),128)),(((((64,65),(70,(((87,88),(133,134)),127))),(((75,86),85),(108,109))),(((71,(77,(103,104))),((89,90),136)),((((81,100),(119,(125,126))),99),120))),(97,98))),((((((((((((((63,111),114),107),115),(112,113)),(129,130)),(105,106)),110),(76,139)),96),(78,79)),(69,(121,122))),82),((((66,(67,80)),((68,(131,132)),101)),84),((92,94),(93,95))))),62)),(56,57)),((((((3,4),138),55),((((((((13,14),(32,33)),(44,45)),(((19,20),(41,42)),(((26,43),27),34))),((35,36),37)),(39,40)),((15,17),145)),(30,31))),(((((((((5,(21,22)),(((11,12),((16,18),38)),(24,25))),23),(6,7)),(8,9)),(54,144)),(50,52)),((28,29),(51,53))),((((102,135),143),118),(124,140)))),142)),(2,58)),59);
 077: 1 -19999.2793 -20505.60435 (0,(((((((1,91),46),10),(((47,48),(49,137)),141)),(((60,61),((((((((((((((((63,111),114),107),115),(112,113)),(129,130)),(105,106)),110),(76,139)),96),(78,79)),(69,(121,122))),82),((((66,(67,80)),((68,(131,132)),101)),84),((92,94),(93,95)))),(((((64,65),(70,(((87,88),(133,134)),127))),(((75,86),85),(108,109))),(((71,(77,(103,104))),((89,90),136)),((((81,100),(119,(125,126))),99),120))),(97,98))),(((72,73),((74,123),(83,(116,117)))),128))),62)),((((((3,4),138),55),(((((((13,14),(32,33)),(44,45)),(((19,20),(41,42)),(((26,43),27),34))),(((35,36),37),(39,40))),((15,17),145)),(30,31))),((((((((((5,(21,22)),(((11,12),((16,18),38)),(24,25))),23),(6,7)),(8,9)),(28,29)),(54,144)),(50,52)),(51,53)),((((102,135),143),118),(124,140)))),((56,57),142))),(2,58)),59);
 078: 1 -21606.75781 -20508.5631 (0,(((((((1,91),46),(((47,48),(49,137)),141)),10),((((60,61),((((((64,65),(70,(((87,88),(133,134)),127))),(((75,86),85),(108,109))),(((71,(77,(103,104))),((89,90),136)),((((81,100),(119,(125,126))),99),120))),(97,98)),(((72,73),((74,123),(83,(116,117)))),128))),(((((((((63,(((107,115),114),111)),((105,106),(129,130))),(112,113)),110),((76,139),96)),(78,79)),(69,(121,122))),82),(((((66,(67,80)),(68,(131,132))),101),((92,94),(93,95))),84))),62)),(((((3,4),138),55),((((((((((5,23),(21,22)),(((11,12),((16,18),38)),(24,25))),((((((((13,14),(32,33)),(44,45)),(((19,20),(41,42)),(((26,43),27),34))),((35,36),37)),(39,40)),(30,31)),((15,17),145))),(6,7)),(8,9)),(54,144)),(50,52)),((28,29),(51,53))),((((102,135),143),118),(124,140)))),((56,57),142))),(2,58)),59);
 079: 5 -22029.69531 -20499.21017 (0,((((((((1,91),46),(((47,48),(49,137)),141)),10),(((((60,61),(((72,73),((74,123),(83,(116,117)))),128)),(((((64,65),(70,(((87,88),(133,134)),127))),(((75,86),85),(108,109))),(((71,(77,(103,104))),((89,90),136)),((((81,100),(119,(125,126))),99),120))),(97,98))),(((((((((((63,((107,(111,114)),115)),(112,113)),(129,130)),(105,106)),110),(76,139)),96),(78,79)),(69,(121,122))),82),((((66,67),80),((68,(131,132)),(((92,94),(93,95)),101))),84))),62)),(56,57)),((((((3,4),((((((((13,14),(32,33)),(44,45)),(((19,20),(41,42)),(((26,43),27),34))),((35,36),37)),(39,40)),(30,31)),((15,17),145))),138),55),((((((((((5,(21,22)),(((11,12),((16,18),38)),(24,25))),23),(6,7)),(8,9)),(28,29)),(54,144)),(50,52)),(51,53)),((((102,135),143),118),(124,140)))),142)),(2,58)),59);
 080: 3 -19113.60352 -20505.57947 (0,((((((((1,91),46),(((47,48),(49,137)),141)),10),(((60,61),((((((((((((63,((107,(111,114)),115)),(112,113)),(129,130)),(105,106)),110),(76,139)),96),(78,79)),(69,(121,122))),82),((((((66,67),80),101),(68,(131,132))),((92,94),(93,95))),84)),((((64,65),(70,(((87,88),(133,134)),127))),(((75,86),85),(108,109))),((((71,((77,(103,104)),((89,90),136))),((81,100),((99,120),(119,(125,126))))),(((72,73),((74,123),(83,(116,117)))),128)),(97,98))))),62)),(56,57)),((((((3,4),138),55),((((((((13,14),(32,33)),(44,45)),(((19,20),(41,42)),(((26,43),27),34))),((35,36),37)),(39,40)),((15,17),145)),(30,31))),((((((((((5,(21,22)),(((11,12),((16,18),38)),(24,25))),23),(6,7)),(8,9)),(28,29)),(54,144)),(50,52)),(51,53)),((((102,135),143),118),(124,140)))),142)),(2,58)),59);
 081: 3 -19852.32227 -20518.42509 (0,((((((((1,91),((10,46),(49,137))),141),(47,48)),((60,61),((((((((((((63,((107,(111,114)),115)),(112,113)),(129,130)),(105,106)),110),(76,139)),96),(78,79)),(69,(121,122))),82),((((66,(67,80)),((68,(131,132)),101)),84),((92,94),(93,95)))),((((64,65),(70,(((87,88),(133,134)),127))),(((75,86),85),(108,109))),(((((71,(77,(103,104))),((89,90),136)),((((81,100),(119,(125,126))),99),120)),(((((72,73),123),74),(83,(116,117))),128)),(97,98)))))),62),(((((((((((3,4),138),((((5,23),(((11,12),((16,18),38)),(24,25))),(21,22)),((((((((13,14),(32,33)),(44,45)),(((19,20),(41,42)),(((26,43),27),34))),((35,36),37)),(39,40)),((15,145),17)),(30,31)))),((6,7),(8,9))),(28,29)),(54,144)),(51,53)),(50,52)),(55,142)),((102,135),((118,(124,140)),143))),(56,57))),(2,58)),59);
 082: 2 -20728.37891 -20507.31865 (0,(((((((1,91),46),(((47,48),(49,137)),141)),10),((((60,61),(((((((((63,((107,(111,114)),115)),((105,106),(129,130))),(112,113)),110),((76,139),96)),(78,79)),(69,(121,122))),82),(((((66,(67,80)),(68,(131,132))),101),84),((92,94),(93,95))))),((((((64,65),(70,(((87,88),(133,134)),127))),(((75,86),85),(108,109))),(((71,(77,(103,104))),((89,90),136)),((((81,100),(119,(125,126))),99),120))),(97,98)),(((((72,73),123),74),(83,(116,117))),128))),62)),((((((3,4),138),55),(((((((((5,23),(21,22)),(((11,12),((16,18),38)),(24,25))),((((((((13,14),(32,33)),(44,45)),(((19,20),(41,42)),(((26,43),27),34))),((35,36),37)),(39,40)),((15,17),145)),(30,31))),(28,29)),((6,7),(8,9))),(54,144)),(50,52)),(51,53))),((56,57),142)),((102,135),((118,(124,140)),143)))),(2,58)),59);
 083: 2 -19998.89453 -20522.60665 (0,(((((((1,91),46),(((47,48),(49,137)),141)),10),(((((60,61),(((((72,73),123),74),(83,(116,117))),128)),(((((64,65),(70,(((87,88),(133,134)),127))),(((75,86),85),(108,109))),(((71,(77,(103,104))),((((81,100),(119,(125,126))),99),120)),((89,90),136))),(97,98))),((((((((63,((107,(111,114)),115)),(((105,106),110),(129,130))),(112,113)),((76,139),96)),(78,79)),(69,(121,122))),82),(((((66,(67,80)),84),(68,(131,132))),101),((92,94),(93,95))))),62)),((((((3,4),138),55),((((((((((5,23),(21,22)),(((11,12),((16,18),38)),(24,25))),((((((((13,14),(32,33)),(44,45)),(((19,20),(41,42)),(((26,43),27),34))),((35,36),37)),(39,40)),(15,(17,145))),(30,31))),(28,29)),((6,7),(8,9))),(54,144)),(50,52)),(51,53)),((((102,135),143),118),(124,140)))),142),(56,57))),(2,58)),59);
 084: 1 -19818.8125 -20509.17397 (0,((((((((1,91),46),(((47,48),(49,137)),141)),10),(((60,61),((((((((((((63,((107,(111,114)),115)),(112,113)),(129,130)),(105,106)),110),((76,139),96)),(78,79)),(69,(121,122))),82),(((((66,80),67),((68,(131,132)),101)),84),((92,94),(93,95)))),(97,98)),((((64,65),(70,(((87,88),(133,134)),127))),(((75,86),85),(108,109))),(((71,((77,(103,104)),((89,90),136))),((((81,100),(119,(125,126))),99),120)),(((72,73),((74,123),(83,(116,117)))),128))))),62)),(56,57)),((((((3,4),((((((((13,14),(32,33)),(44,45)),((((19,20),34),((26,43),27)),(41,42))),((35,36),37)),(39,40)),(30,31)),((15,17),145))),138),55),((((((((((5,(21,22)),(((11,12),((16,18),38)),(24,25))),23),(6,7)),(28,29)),(8,9)),(54,144)),(50,52)),(51,53)),((((102,135),143),118),(124,140)))),142)),(2,58)),59);
 085: 1 -19894.26367 -20500.02492 (0,((((((((1,91),46),10),(((47,48),(49,137)),141)),(((((60,61),(((72,73),((74,123),(83,(116,117)))),128)),(((((64,65),(70,(((87,88),(133,134)),127))),(((75,86),85),(108,109))),(((71,(77,(103,104))),((89,90),136)),((((81,100),(119,(125,126))),99),120))),(97,98))),((((((((((((((63,111),114),107),115),(112,113)),(129,130)),(105,106)),110),(76,139)),96),(78,79)),(69,(121,122))),82),(((((66,(67,80)),(68,(131,132))),101),84),((92,94),(93,95))))),62)),(56,57)),((((((3,4),138),55),((((((((13,14),(32,33)),(44,45)),(((19,20),(41,42)),(((26,43),27),34))),((35,36),37)),(39,40)),((15,17),145)),(30,31))),(((((((((5,(21,22)),(((11,12),((16,18),38)),(24,25))),23),(6,7)),(8,9)),(54,144)),(50,52)),((28,29),(51,53))),((((102,135),143),118),(124,140)))),142)),(2,58)),59);
 086: 1 -20517.27734 -20512.01702 (0,(((((((((1,91),46),10),141),(49,137)),(47,48)),(((((60,61),(((72,73),((74,123),(83,(116,117)))),128)),(((((64,65),(70,(((87,88),(133,134)),127))),(((75,86),85),(108,109))),(((71,(77,(103,104))),((89,90),136)),((81,100),((99,120),(119,(125,126)))))),(97,98))),(((((((((((63,((107,(111,114)),115)),(112,113)),(129,130)),(105,106)),110),96),(76,139)),(78,79)),(69,(121,122))),82),(((((66,80),67),((68,(131,132)),101)),84),((92,94),(93,95))))),62)),(((((((3,4),((((((((13,14),(32,33)),(44,45)),(((19,20),(41,42)),(((26,43),27),34))),((35,36),37)),(39,40)),(30,31)),((15,17),145))),138),55),((((((((((5,23),(((11,12),((16,18),38)),(24,25))),(21,22)),(6,7)),(8,9)),(28,29)),(54,144)),(50,52)),(51,53)),((((102,135),143),118),(124,140)))),142),(56,57))),(2,58)),59);
 087: 2 -20972.10156 -20503.46223 (0,((((((((1,91),46),10),(((47,48),(49,137)),141)),(((60,61),((((((((((((63,((107,(111,114)),115)),(112,113)),(129,130)),(105,106)),110),(76,139)),96),(78,79)),(69,(121,122))),82),(((((66,(67,80)),(68,(131,132))),101),84),((92,94),(93,95)))),((((64,65),(70,(((87,88),(133,134)),127))),(((75,86),85),(108,109))),(((((71,(77,(103,104))),((89,90),136)),((((81,100),(119,(125,126))),99),120)),(((((72,73),123),74),(83,(116,117))),128)),(97,98))))),62)),(56,57)),((((((3,4),((((((((13,14),(32,33)),(44,45)),(((19,20),(41,42)),(((26,43),27),34))),((35,36),37)),(39,40)),(30,31)),((15,17),145))),138),55),(((((((((5,(21,22)),(((11,12),((16,18),38)),(24,25))),23),((6,7),(28,29))),(8,9)),(54,144)),(50,52)),(51,53)),((((102,135),143),118),(124,140)))),142)),(2,58)),59);
 088: 2 -20137.03906 -20503.04474 (0,(((((((1,91),46),(((47,48),(49,137)),141)),10),((((60,61),(((72,73),((74,123),(83,(116,117)))),128)),((((((((((((((((63,111),114),107),115),(112,113)),(129,130)),(105,106)),110),(76,139)),96),(78,79)),(69,(121,122))),82),((((((66,67),80),(68,(131,132))),101),84),((92,94),(93,95)))),(97,98)),((((64,65),(70,(((87,88),(133,134)),127))),(((75,86),85),(108,109))),(((71,(77,(103,104))),((89,90),136)),((((81,100),(119,(125,126))),99),120))))),62)),((((((3,4),138),55),((((((((13,14),(32,33)),(44,45)),(((19,20),(41,42)),(((26,43),27),34))),((35,36),37)),(39,40)),((15,145),17)),(30,31))),((((((((((5,(21,22)),(((11,12),((16,18),38)),(24,25))),23),(6,7)),(8,9)),(28,29)),(54,144)),(50,52)),(51,53)),((((102,135),143),118),(124,140)))),((56,57),142))),(2,58)),59);
 089: 1 -20454.24609 -20506.76438 (0,((((((((1,91),46),10),(((47,48),(49,137)),141)),(((60,61),((((((((((((((63,((107,(111,114)),115)),(112,113)),(129,130)),(105,106)),110),96),(76,139)),(78,79)),(69,(121,122))),82),(((((66,(67,80)),101),(68,(131,132))),84),((92,94),(93,95)))),(97,98)),((((64,65),(70,(((87,88),(133,134)),127))),(((75,86),85),(108,109))),(((71,(77,(103,104))),((89,90),136)),((((81,100),(119,(125,126))),99),120)))),(((72,73),((74,123),(83,(116,117)))),128))),62)),(56,57)),((((((3,4),(55,138)),((((((((13,14),(32,33)),(44,45)),(((19,20),(41,42)),(((26,43),27),34))),((35,36),37)),(39,40)),(30,31)),((15,17),145))),((((102,135),143),118),(124,140))),(((((((((5,(21,22)),(((11,12),((16,18),38)),(24,25))),23),(6,7)),(8,9)),(28,29)),(54,144)),(50,52)),(51,53))),142)),(2,58)),59);
 090: 1 -19540.51953 -20502.01473 (0,((((((((1,91),46),(((47,48),(49,137)),141)),10),(((((60,61),(((((72,73),123),74),(83,(116,117))),128)),(((((64,65),(70,(((87,88),(133,134)),127))),(((75,86),85),(108,109))),(((71,(77,(103,104))),((89,90),136)),((((81,100),(119,(125,126))),99),120))),(97,98))),(((((((((((63,((107,(111,114)),115)),(112,113)),(129,130)),(105,106)),110),(76,139)),96),(78,79)),(69,(121,122))),82),((((((66,67),80),(68,(131,132))),101),84),((92,94),(93,95))))),62)),(56,57)),((((((3,4),138),((((((((13,14),(32,33)),(44,45)),(((19,20),(41,42)),(((26,43),27),34))),((35,36),37)),(39,40)),(30,31)),((15,145),17))),55),(((((((((5,(21,22)),(((11,12),((16,18),38)),(24,25))),23),(6,7)),(8,9)),(28,29)),(54,144)),((50,52),(51,53))),((((102,135),143),118),(124,140)))),142)),(2,58)),59);
 091: 1 -20328.5957 -20508.57017 (0,(((((((1,91),(10,46)),(((47,48),(49,137)),141)),((((60,61),(((((((((((63,((107,(111,114)),115)),(112,113)),(129,130)),(105,106)),110),(76,139)),96),(78,79)),(69,(121,122))),82),((((66,(67,80)),((68,(131,132)),101)),84),((92,94),(93,95))))),(((((64,65),(70,(((87,88),(133,134)),127))),(((75,86),85),(108,109))),((((71,(77,(103,104))),((89,90),136)),((((81,100),(119,(125,126))),99),120)),(((((72,73),123),74),(83,(116,117))),128))),(97,98))),62)),(56,57)),((((((3,4),((((((((13,14),(32,33)),(44,45)),(((19,20),(41,42)),(((26,43),27),34))),((35,36),37)),(39,40)),(30,31)),((15,17),145))),138),55),(((((((((5,(21,22)),(((11,12),((16,18),38)),(24,25))),23),((6,7),(28,29))),(8,9)),(54,144)),(50,52)),(51,53)),((((102,135),143),118),(124,140)))),142)),(2,58)),59);
 092: 1 -19687.07812 -20514.41724 (0,((((((((1,91),46),10),(((47,48),(49,137)),141)),(((60,61),(((((((((((63,((107,(111,114)),115)),(112,113)),(129,130)),(105,106)),110),((76,139),96)),(78,79)),(69,(121,122))),82),(((((66,(67,80)),(68,(131,132))),101),((92,94),(93,95))),84)),((((((64,65),(70,(((87,88),(133,134)),127))),(((75,86),85),(108,109))),(((71,(77,(103,104))),((89,90),136)),((((81,100),(119,(125,126))),99),120))),((((72,73),(74,123)),(83,(116,117))),128)),(97,98)))),62)),(56,57)),((((((3,4),138),55),(((((((13,14),(32,33)),(44,45)),((((19,20),(((26,43),34),27)),(41,42)),((35,36),37))),(39,40)),((15,145),17)),(30,31))),((((((((((5,(21,22)),(((11,12),((16,18),38)),(24,25))),23),(6,7)),(8,9)),(28,29)),(54,144)),(50,52)),(51,53)),((((102,135),143),118),(124,140)))),142)),(2,58)),59);
 093: 1 -19804.41016 -20508.5631 (0,(((((((1,91),46),(((47,48),(49,137)),141)),10),((((60,61),((((((64,65),(70,(((87,88),(133,134)),127))),(((75,86),85),(108,109))),(((71,(77,(103,104))),((89,90),136)),((((81,100),(119,(125,126))),99),120))),(97,98)),(((72,73),((74,123),(83,(116,117)))),128))),(((((((((63,(((107,115),114),111)),((105,106),(129,130))),(112,113)),110),((76,139),96)),(78,79)),(69,(121,122))),82),(((((66,(67,80)),(68,(131,132))),101),((92,94),(93,95))),84))),62)),(((((3,4),138),55),((((((((((5,23),(21,22)),(((11,12),((16,18),38)),(24,25))),((((((((13,14),(32,33)),(44,45)),(((19,20),(41,42)),(((26,43),27),34))),((35,36),37)),(39,40)),(30,31)),((15,17),145))),(6,7)),(8,9)),(54,144)),(50,52)),((28,29),(51,53))),((((102,135),143),118),(124,140)))),((56,57),142))),(2,58)),59);
 094: 1 -20428.9082 -20508.73967 (0,(((((((1,91),46),(((47,48),(49,137)),141)),10),(((60,61),((((((((((((63,((107,(111,114)),115)),(112,113)),(129,130)),(105,106)),110),(76,139)),96),(78,79)),(69,(121,122))),82),((((((66,67),80),(68,(131,132))),101),((92,94),(93,95))),84)),((((64,65),(70,(((87,88),(133,134)),127))),(((75,86),85),(108,109))),(((((71,(77,(103,104))),((89,90),136)),((((81,100),(119,(125,126))),99),120)),(((72,73),((74,123),(83,(116,117)))),128)),(97,98))))),62)),((((((3,4),138),55),(((((((5,((((11,12),((16,18),38)),(24,25)),(21,22))),23),(6,7)),(8,9)),(((50,52),(51,53)),(54,144))),(28,29)),((((((((13,14),(32,33)),(44,45)),(((19,20),(41,42)),(((26,43),27),34))),((35,36),37)),(39,40)),((15,17),145)),(30,31)))),((102,135),((118,(124,140)),143))),((56,57),142))),(2,58)),59);
 095: 1 -18489.66797 -20504.68234 (0,(((((((1,91),46),(((47,48),(49,137)),141)),10),((((60,61),(((((64,65),(70,(((87,88),(133,134)),127))),(((75,86),85),(108,109))),(((71,(77,(103,104))),((89,90),136)),((((81,100),(119,(125,126))),99),120))),((((72,73),((74,123),(83,(116,117)))),128),(97,98)))),(((((((((((63,((107,(111,114)),115)),(112,113)),(129,130)),(105,106)),110),(76,139)),96),(78,79)),(69,(121,122))),82),((((66,80),67),((68,(131,132)),(((92,94),(93,95)),101))),84))),62)),((((((3,4),138),55),((((((((13,14),(32,33)),(44,45)),(((19,20),(41,42)),(((26,43),27),34))),((35,36),37)),(39,40)),((15,17),145)),(30,31))),((((((((((5,(21,22)),(((11,12),((16,18),38)),(24,25))),23),(6,7)),(8,9)),(28,29)),(54,144)),(50,52)),(51,53)),((((102,135),143),118),(124,140)))),((56,57),142))),(2,58)),59);
 096: 1 -20714.24219 -20515.52289 (0,((((((((1,91),46),(((47,48),(49,137)),141)),10),(((((60,61),(((((72,73),123),74),(83,(116,117))),128)),(((((64,65),(70,(((87,88),(133,134)),127))),(((75,86),85),(108,109))),(((71,(77,(103,104))),((89,90),136)),((((81,100),(119,(125,126))),120),99))),(97,98))),((((((((63,((107,(111,114)),115)),(((105,106),110),(129,130))),(112,113)),((76,139),96)),(78,79)),(69,(121,122))),82),(((((66,(67,80)),84),(68,(131,132))),101),((92,94),(93,95))))),62)),(56,57)),(((((3,4),138),55),((((((((((5,23),(21,22)),(((11,12),((16,18),38)),(24,25))),((((((((13,14),(32,33)),(44,45)),(((19,20),(41,42)),(((26,43),27),34))),((35,36),37)),(39,40)),((15,17),145)),(30,31))),(28,29)),((6,7),(8,9))),(54,144)),(50,52)),(51,53)),((((102,135),143),118),(124,140)))),142)),(2,58)),59);
 097: 1 -20509.60742 -20509.73707 (0,(((((((((1,91),46),10),(((47,48),(49,137)),141)),(((60,61),((((((((((((63,((107,(111,114)),115)),(112,113)),(129,130)),(105,106)),110),(76,139)),96),(78,79)),(69,(121,122))),82),((((((66,67),80),(68,(131,132))),101),84),((92,94),(93,95)))),((((((64,65),(70,(((87,88),(133,134)),127))),(((75,86),85),(108,109))),(((71,(77,(103,104))),((89,90),136)),((((81,100),(119,(125,126))),99),120))),(97,98)),((((72,73),(74,123)),(83,(116,117))),128)))),62)),(56,57)),142),(((((3,4),138),55),(((((((13,14),(32,33)),(44,45)),(((19,20),(41,42)),(((26,43),27),34))),(((35,36),37),(39,40))),((15,17),145)),(30,31))),((((((((((5,23),(((11,12),((16,18),38)),(24,25))),(21,22)),(6,7)),(8,9)),(28,29)),(54,144)),(50,52)),(51,53)),((((102,135),143),118),(124,140))))),(2,58)),59);
 098: 1 -20400.61719 -20544.48413 (0,((((((1,91),((10,46),((60,61),((((((((((63,((107,(111,114)),115)),(112,113)),(129,130)),(105,106)),110),(76,139)),96),(78,79)),((((((66,(67,80)),((68,(131,132)),101)),84),((92,94),(93,95))),82),(69,(121,122)))),((((((64,65),(70,(((87,88),(133,134)),127))),(((75,86),85),(108,109))),(((71,(77,(103,104))),((89,90),136)),((((81,100),(119,(125,126))),99),120))),(97,98)),(((((72,73),123),74),(83,(116,117))),128)))))),(((47,48),(49,137)),141)),62),((((((3,4),((((5,23),(21,22)),(((11,12),((16,18),38)),(24,25))),((((((((13,14),(32,33)),(44,45)),(((19,20),(41,42)),(((26,43),27),34))),((35,36),37)),(39,40)),((15,17),145)),(30,31)))),138),55),(((((6,7),(8,9)),(28,29)),(((50,52),(51,53)),(54,144))),((56,57),142))),((102,135),((118,(124,140)),143)))),(2,58)),59);
 099: 1 -21627.84961 -20534.0922 (0,((((((((((((1,91),46),10),((47,48),((49,137),141))),(((60,61),((((((((((((63,((107,(111,114)),115)),(112,113)),(129,130)),(105,106)),110),(76,139)),96),(78,79)),(69,(121,122))),82),(((((66,67),80),((68,(131,132)),101)),84),((92,94),(93,95)))),((((((64,65),(70,(((87,88),(133,134)),127))),(((75,86),85),(108,109))),(((71,(77,(103,104))),((89,90),136)),((((81,100),(119,(125,126))),99),120))),(97,98)),(((((72,73),123),74),(83,(116,117))),128)))),62)),((102,135),((118,(124,140)),143))),55),(((3,4),(((50,52),(51,53)),(54,144))),(((((5,23),(((11,12),((16,18),38)),(24,25))),(21,22)),((((((((13,14),(32,33)),(44,45)),(((19,20),(41,42)),(((26,43),27),34))),((35,36),37)),(39,40)),((15,145),17)),(30,31))),(((6,7),(8,9)),(28,29))))),142),(56,57)),138),(2,58)),59);
 100: 2 -21232.88281 -20502.87006 (0,((((((((1,91),46),(((47,48),141),(49,137))),10),(((((60,61),((((72,73),(74,123)),(83,(116,117))),128)),(((((64,65),(70,(((87,88),(133,134)),127))),(((75,86),85),(108,109))),(((71,(77,(103,104))),((89,90),136)),((((81,100),(119,(125,126))),99),120))),(97,98))),(((((((((((63,((107,(111,114)),115)),(112,113)),(129,130)),(105,106)),110),96),(76,139)),(78,79)),(69,(121,122))),82),((((66,(67,80)),((68,(131,132)),101)),84),((92,94),(93,95))))),62)),(56,57)),((((((3,4),138),55),((((((((13,14),(32,33)),(44,45)),(((19,20),(41,42)),(((26,43),27),34))),((35,36),37)),(39,40)),((15,17),145)),(30,31))),(((((((((5,(21,22)),(((11,12),((16,18),38)),(24,25))),23),(6,7)),(8,9)),(54,144)),(50,52)),((28,29),(51,53))),((((102,135),143),118),(124,140)))),142)),(2,58)),59);
 101: 2 -20558.21289 -20505.46933 (0,(((((((1,91),46),(((47,48),(49,137)),141)),10),(((((60,61),(((72,73),((74,123),(83,(116,117)))),128)),(((((64,65),(70,(((87,88),(133,134)),127))),(((75,86),85),(108,109))),(((71,(77,(103,104))),((89,90),136)),((((81,100),(119,(125,126))),99),120))),(97,98))),(((((((((63,(((107,115),114),111)),((105,106),(129,130))),(112,113)),110),((76,139),96)),(78,79)),(69,(121,122))),82),(((((66,(67,80)),101),(68,(131,132))),((92,94),(93,95))),84))),62)),(((((3,4),138),55),((((((((((5,23),(21,22)),(((11,12),((16,18),38)),(24,25))),((((((((13,14),(32,33)),(44,45)),(((19,20),(41,42)),(((26,43),27),34))),((35,36),37)),(39,40)),((15,17),145)),(30,31))),(6,7)),(8,9)),(54,144)),(50,52)),((28,29),(51,53))),((((102,135),143),118),(124,140)))),((56,57),142))),(2,58)),59);
 102: 1 -19974.66406 -20524.74742 (0,(((((((1,91),46),10),(((47,48),(49,137)),141)),(((((60,61),(((((72,73),123),74),(83,(116,117))),128)),(((((64,65),(70,(((87,88),(133,134)),127))),(((75,86),85),(108,109))),(((71,(77,(103,104))),((89,90),136)),((((81,100),(119,(125,126))),99),120))),(97,98))),(((((((((((63,((107,(111,114)),115)),(112,113)),(129,130)),(105,106)),110),(76,139)),96),(78,79)),(69,(121,122))),82),((((66,67),80),((68,(131,132)),(((92,94),(93,95)),101))),84))),62)),(((((((((3,4),(55,138)),((((((5,(21,22)),(((11,12),((16,18),38)),(24,25))),23),((6,7),(8,9))),(28,29)),((((((((13,14),(32,33)),(44,45)),(((19,20),(41,42)),(((26,43),27),34))),((35,36),37)),(39,40)),(30,31)),((15,17),145)))),(54,144)),(51,53)),(50,52)),142),((((102,135),143),118),(124,140))),(56,57))),(2,58)),59);
 103: 1 -20659.50977 -20504.73871 (0,(((((((1,91),46),(((47,48),(49,137)),141)),10),(((((60,61),(((((72,73),123),74),(83,(116,117))),128)),(((((64,65),(70,(((87,88),(133,134)),127))),(((75,86),85),(108,109))),(((71,(77,(103,104))),((89,90),136)),((((81,100),(119,(125,126))),99),120))),(97,98))),(((((((((((63,((107,(111,114)),115)),(112,113)),(129,130)),(105,106)),110),(76,139)),96),(78,79)),(69,(121,122))),82),((((((66,67),80),(68,(131,132))),101),84),((92,94),(93,95))))),62)),((((((((3,4),138),((((((((13,14),(32,33)),(44,45)),(((19,20),(41,42)),(((26,43),27),34))),((35,36),37)),(39,40)),(30,31)),((15,17),145))),55),((((102,135),143),118),(124,140))),(((((((((5,(21,22)),(((11,12),((16,18),38)),(24,25))),23),(6,7)),(8,9)),(28,29)),(54,144)),(50,52)),(51,53))),142),(56,57))),(2,58)),59);
 104: 2 -19792.08008 -20504.33839 (0,((((((((1,91),46),(((47,48),(49,137)),141)),10),(((((60,61),(((72,73),((74,123),(83,(116,117)))),128)),(((((64,65),(70,(((87,88),(133,134)),127))),(((75,86),85),(108,109))),(((71,(77,(103,104))),((89,90),136)),((((81,100),(119,(125,126))),99),120))),(97,98))),(((((((((((63,((107,(111,114)),115)),(112,113)),(129,130)),(105,106)),110),(76,139)),96),(78,79)),(69,(121,122))),82),(((66,(67,80)),((68,(131,132)),(((92,94),(93,95)),101))),84))),62)),(56,57)),((((((3,4),138),55),(((((((13,14),(32,33)),(44,45)),(((19,20),(41,42)),(((26,43),27),34))),(((35,36),37),(39,40))),(30,31)),((15,145),17))),((((((((((5,(21,22)),(((11,12),((16,18),38)),(24,25))),23),(6,7)),(8,9)),(28,29)),(54,144)),(50,52)),(51,53)),((((102,135),143),118),(124,140)))),142)),(2,58)),59);
 105: 1 -20518.41797 -20502.13855 (0,((((((((1,91),46),(((47,48),(49,137)),141)),10),(((((60,61),(((72,73),((74,123),(83,(116,117)))),128)),(((((64,65),(70,(((87,88),(133,134)),127))),(((75,86),85),(108,109))),(97,98)),((71,((77,(103,104)),((89,90),136))),((((81,100),(119,(125,126))),99),120)))),(((((((((((63,((107,(111,114)),115)),(112,113)),(129,130)),(105,106)),110),(76,139)),96),(78,79)),(69,(121,122))),82),(((((66,(67,80)),(68,(131,132))),101),((92,94),(93,95))),84))),62)),(56,57)),((((((3,4),138),55),((((((((13,14),(32,33)),(44,45)),(((19,20),(41,42)),(((26,43),27),34))),((35,36),37)),(39,40)),((15,145),17)),(30,31))),((((((((5,((((11,12),((16,18),38)),(24,25)),(21,22))),23),(6,7)),(8,9)),(54,144)),(50,52)),((28,29),(51,53))),((((102,135),143),118),(124,140)))),142)),(2,58)),59);
 106: 7 -22002.84375 -20502.88345 (0,((((((((1,91),46),10),(((47,48),(49,137)),141)),(((60,61),((((((((((((((63,((107,(111,114)),115)),(112,113)),(129,130)),(105,106)),110),(76,139)),96),(78,79)),(69,(121,122))),82),((((66,(67,80)),((68,(131,132)),101)),84),((92,94),(93,95)))),(97,98)),(((71,((77,(103,104)),((89,90),136))),((((81,100),(119,(125,126))),99),120)),(((72,73),((74,123),(83,(116,117)))),128))),(((64,65),(70,(((87,88),(133,134)),127))),(((75,86),85),(108,109))))),62)),(56,57)),((((((3,4),((((((((13,14),(32,33)),(44,45)),(((19,20),(41,42)),(((26,43),27),34))),((35,36),37)),(39,40)),(30,31)),(15,(17,145)))),138),55),((((((((((5,(21,22)),(((11,12),((16,18),38)),(24,25))),23),(6,7)),(8,9)),(28,29)),(54,144)),(51,53)),(50,52)),((((102,135),143),118),(124,140)))),142)),(2,58)),59);
 107: 1 -19583.35938 -20523.65624 (0,((((((((1,91),((10,46),(49,137))),141),(47,48)),((60,61),((((((((((((63,((107,(111,114)),115)),(112,113)),(129,130)),(105,106)),110),(76,139)),96),(78,79)),(69,(121,122))),82),(((((66,67),80),((68,(131,132)),101)),84),((92,94),(93,95)))),((((64,65),(70,(((87,88),(133,134)),127))),(((75,86),85),(108,109))),(((((71,(77,(103,104))),((89,90),136)),((((81,100),(119,(125,126))),99),120)),(((((72,73),123),74),(83,(116,117))),128)),(97,98)))))),62),(((((((((((3,4),138),((((5,23),(((11,12),((16,18),38)),(24,25))),(21,22)),((((((((13,14),(32,33)),(44,45)),(((19,20),(41,42)),(((26,43),27),34))),((35,36),37)),(39,40)),((15,17),145)),(30,31)))),((6,7),(8,9))),(28,29)),(54,144)),((50,52),(51,53))),55),142),(56,57)),((102,135),((118,(124,140)),143)))),(2,58)),59);
 108: 1 -19171.73438 -20503.41832 (0,((((((((1,91),46),10),(((47,48),(49,137)),141)),((((60,61),(((((((((((63,((107,(111,114)),115)),(112,113)),(129,130)),(105,106)),110),(76,139)),96),(78,79)),(69,(121,122))),82),(((((66,67),80),((68,(131,132)),101)),84),((92,94),(93,95))))),((((64,65),(70,(((87,88),(133,134)),127))),(((75,86),85),(108,109))),(((((71,(77,(103,104))),((89,90),136)),((((81,100),(119,(125,126))),99),120)),(((((72,73),123),74),(83,(116,117))),128)),(97,98)))),62)),(56,57)),((((((3,4),((((((((13,14),(32,33)),(44,45)),(((19,20),(41,42)),(((26,43),27),34))),((35,36),37)),(39,40)),(30,31)),(15,(17,145)))),138),55),(((((((((5,(21,22)),(((11,12),((16,18),38)),(24,25))),23),((6,7),(28,29))),(8,9)),(54,144)),(50,52)),(51,53)),((((102,135),143),118),(124,140)))),142)),(2,58)),59);
 109: 1 -21039.35352 -20514.72765 (0,((((((((1,91),46),10),(((47,48),(49,137)),141)),(((60,61),(((((((((((((((63,((107,(111,114)),115)),(112,113)),(129,130)),(105,106)),110),(76,139)),96),(78,79)),(69,(121,122))),82),((((66,(67,80)),((68,(131,132)),101)),84),((92,94),(93,95)))),(((72,73),((74,123),(83,(116,117)))),128)),((71,(77,(103,104))),(((81,100),((99,120),(119,(125,126)))),((89,90),136)))),(97,98)),(((64,65),(70,(((87,88),(133,134)),127))),(((75,86),85),(108,109))))),62)),(56,57)),((((((3,4),138),55),((((((((13,14),(32,33)),(44,45)),(((19,20),(41,42)),(((26,43),27),34))),((35,36),37)),(39,40)),((15,17),145)),(30,31))),((((((((((5,(21,22)),(((11,12),((16,18),38)),(24,25))),23),(6,7)),(8,9)),(28,29)),(54,144)),(50,52)),(51,53)),((((102,135),143),118),(124,140)))),142)),(2,58)),59);
 110: 1 -20270.91016 -20501.94984 (0,((((((((1,91),46),(((47,48),(49,137)),141)),10),(((60,61),((((((((((((63,((107,(111,114)),115)),(112,113)),(129,130)),(105,106)),110),96),(76,139)),(78,79)),(69,(121,122))),82),(((((66,67),80),((68,(131,132)),101)),84),((92,94),(93,95)))),((((((64,65),(70,(((87,88),(133,134)),127))),(((75,86),85),(108,109))),((71,((77,(103,104)),((89,90),136))),((((81,100),(119,(125,126))),99),120))),(((72,73),((74,123),(83,(116,117)))),128)),(97,98)))),62)),(56,57)),((((((3,4),((((((((13,14),(32,33)),(44,45)),(((19,20),(41,42)),(((26,43),27),34))),((35,36),37)),(39,40)),(30,31)),((15,17),145))),138),55),(((((((((5,(21,22)),(((11,12),((16,18),38)),(24,25))),23),(6,7)),(8,9)),(54,144)),(50,52)),((28,29),(51,53))),((((102,135),143),118),(124,140)))),142)),(2,58)),59);
 111: 2 -20741.08008 -20505.61543 (0,(((((((1,91),46),(((47,48),(49,137)),141)),10),((((60,61),(((((((((63,(((107,115),114),111)),((105,106),(129,130))),(112,113)),110),((76,139),96)),(78,79)),(69,(121,122))),82),(((((66,(67,80)),(68,(131,132))),101),((92,94),(93,95))),84))),((((((64,65),(70,(((87,88),(133,134)),127))),(((75,86),85),(108,109))),(((71,(77,(103,104))),((89,90),136)),((((81,100),(119,(125,126))),99),120))),(97,98)),(((72,73),((74,123),(83,(116,117)))),128))),62)),(((((3,4),138),55),((((((((((5,23),(21,22)),(((11,12),((16,18),38)),(24,25))),((((((((13,14),(32,33)),(44,45)),(((19,20),(41,42)),(((26,43),27),34))),((35,36),37)),(39,40)),((15,17),145)),(30,31))),(6,7)),(8,9)),(54,144)),(50,52)),((28,29),(51,53))),((((102,135),143),118),(124,140)))),((56,57),142))),(2,58)),59);
 112: 1 -19809.51562 -20505.17051 (0,((((((((1,91),46),(((47,48),(49,137)),141)),10),(((((60,61),(((72,73),((74,123),(83,(116,117)))),128)),(((((64,65),(70,(((87,88),(133,134)),127))),(((75,86),85),(108,109))),(((71,(77,(103,104))),((89,90),136)),((((81,100),(119,(125,126))),99),120))),(97,98))),(((((((((63,((107,(111,114)),115)),(112,113)),(129,130)),(105,106)),110),96),(76,139)),(78,79)),(((((((66,67),80),(68,(131,132))),101),((92,94),(93,95))),84),((69,(121,122)),82)))),62)),(56,57)),((((((3,4),138),55),(((((((13,14),(32,33)),(44,45)),(((19,20),(41,42)),(((26,43),27),34))),(((35,36),37),(39,40))),((15,17),145)),(30,31))),((((((((((5,(21,22)),(((11,12),((16,18),38)),(24,25))),23),(6,7)),(8,9)),(28,29)),(54,144)),(50,52)),(51,53)),((((102,135),143),118),(124,140)))),142)),(2,58)),59);
 113: 1 -20319.96484 -20523.65624 (0,((((((((1,91),((10,46),(49,137))),141),(47,48)),((60,61),((((((((((((63,((107,(111,114)),115)),(112,113)),(129,130)),(105,106)),110),(76,139)),96),(78,79)),(69,(121,122))),82),(((((66,67),80),((68,(131,132)),101)),84),((92,94),(93,95)))),((((64,65),(70,(((87,88),(133,134)),127))),(((75,86),85),(108,109))),(((((71,(77,(103,104))),((89,90),136)),((((81,100),(119,(125,126))),99),120)),(((((72,73),123),74),(83,(116,117))),128)),(97,98)))))),62),(((((((((((3,4),138),((((5,23),(((11,12),((16,18),38)),(24,25))),(21,22)),((((((((13,14),(32,33)),(44,45)),(((19,20),(41,42)),(((26,43),27),34))),((35,36),37)),(39,40)),((15,17),145)),(30,31)))),((6,7),(8,9))),(28,29)),(54,144)),((50,52),(51,53))),55),142),(56,57)),((102,135),((118,(124,140)),143)))),(2,58)),59);
 114: 4 -20552.14453 -20501.24857 (0,((((((((1,91),46),10),(((47,48),(49,137)),141)),(((((60,61),(((72,73),((74,123),(83,(116,117)))),128)),(((((64,65),(70,(((87,88),(133,134)),127))),(((75,86),85),(108,109))),(((71,(77,(103,104))),((89,90),136)),((((81,100),(119,(125,126))),99),120))),(97,98))),((((((((((((((63,111),114),107),115),(112,113)),(129,130)),(105,106)),110),96),(76,139)),(78,79)),(69,(121,122))),82),((((((66,67),80),(68,(131,132))),101),((92,94),(93,95))),84))),62)),(56,57)),((((((3,4),((((((((13,14),(32,33)),(44,45)),(((19,20),(41,42)),(((26,43),27),34))),((35,36),37)),(39,40)),(30,31)),((15,17),145))),138),55),(((((((((5,(21,22)),(((11,12),((16,18),38)),(24,25))),23),((6,7),(28,29))),(8,9)),(54,144)),(50,52)),(51,53)),((((102,135),143),118),(124,140)))),142)),(2,58)),59);
 115: 1 -19376.70703 -20505.17051 (0,((((((((1,91),46),(((47,48),(49,137)),141)),10),(((((60,61),(((72,73),((74,123),(83,(116,117)))),128)),(((((64,65),(70,(((87,88),(133,134)),127))),(((75,86),85),(108,109))),(((71,(77,(103,104))),((89,90),136)),((((81,100),(119,(125,126))),99),120))),(97,98))),(((((((((63,((107,(111,114)),115)),(112,113)),(129,130)),(105,106)),110),96),(76,139)),(78,79)),(((((((66,67),80),(68,(131,132))),101),((92,94),(93,95))),84),((69,(121,122)),82)))),62)),(56,57)),((((((3,4),138),55),(((((((13,14),(32,33)),(44,45)),(((19,20),(41,42)),(((26,43),27),34))),(((35,36),37),(39,40))),((15,17),145)),(30,31))),((((((((((5,(21,22)),(((11,12),((16,18),38)),(24,25))),23),(6,7)),(8,9)),(28,29)),(54,144)),(50,52)),(51,53)),((((102,135),143),118),(124,140)))),142)),(2,58)),59);
 116: 1 -20166.48438 -20512.74977 (0,(((((((1,91),46),(((47,48),(49,137)),141)),10),(((((60,61),((72,73),((74,((83,(116,117)),128)),123))),(((((64,65),(70,(((87,88),(133,134)),127))),(((75,86),85),(108,109))),(((71,(77,(103,104))),((89,90),136)),((((81,100),(119,(125,126))),99),120))),(97,98))),(((((((((((((63,111),114),107),115),(112,113)),(129,130)),(105,106)),110),((76,139),96)),(78,79)),(69,(121,122))),82),((((66,(67,80)),((68,(131,132)),101)),84),((92,94),(93,95))))),62)),((((((3,4),138),(((((((13,14),(32,33)),(44,45)),(((19,20),(41,42)),(((26,43),27),34))),(((35,36),37),(39,40))),((15,17),145)),(30,31))),55),((((((((((5,(21,22)),(((11,12),((16,18),38)),(24,25))),23),(6,7)),(8,9)),(28,29)),(54,144)),(50,52)),(51,53)),((((102,135),143),118),(124,140)))),((56,57),142))),(2,58)),59);
 117: 1 -20617.0625 -20509.67671 (0,((((((((1,91),46),10),(((47,48),(49,137)),141)),(((((60,61),(((72,73),((74,123),(83,(116,117)))),128)),(((((64,65),(70,(((87,88),(133,134)),127))),(((75,86),85),(108,109))),((71,((77,(103,104)),((89,90),136))),((((81,100),(119,(125,126))),99),120))),(97,98))),(((((((((63,((107,(111,114)),115)),(112,113)),(129,130)),(105,106)),110),96),(76,139)),(78,79)),((((((66,67),80),((68,(131,132)),101)),84),((92,94),(93,95))),((69,(121,122)),82)))),62)),(56,57)),(((((((3,4),138),55),((((((((13,14),(32,33)),(44,45)),(((19,20),(41,42)),(((26,43),27),34))),((35,36),37)),(39,40)),(30,31)),((15,17),145))),((((102,135),143),118),(124,140))),(((((((((5,(21,22)),(((11,12),((16,18),38)),(24,25))),23),(6,7)),(8,9)),(28,29)),(54,144)),(50,52)),(51,53))),142)),(2,58)),59);
 118: 1 -22196.32031 -20504.63384 (0,((((((((1,91),46),(((47,48),(49,137)),141)),10),(((60,61),((((((((((((63,((107,(111,114)),115)),(112,113)),(129,130)),(105,106)),110),(76,139)),96),(78,79)),(69,(121,122))),82),(((66,(67,80)),((68,(131,132)),(((92,94),(93,95)),101))),84)),((((((64,65),(70,(((87,88),(133,134)),127))),(((75,86),85),(108,109))),(((71,(77,(103,104))),((89,90),136)),((((81,100),(119,(125,126))),99),120))),(97,98)),(((((72,73),123),74),(83,(116,117))),128)))),62)),(56,57)),((((((3,4),138),55),((((((((13,14),(32,33)),(44,45)),(((19,20),(41,42)),(((26,43),27),34))),((35,36),37)),(39,40)),(30,31)),((15,145),17))),((((((((((5,23),(((11,12),((16,18),38)),(24,25))),(21,22)),(6,7)),(8,9)),(28,29)),(54,144)),(50,52)),(51,53)),((((102,135),143),118),(124,140)))),142)),(2,58)),59);
 119: 1 -20434.17188 -20507.61702 (0,((((((((1,91),46),(((47,48),(49,137)),141)),10),(((((60,61),(((72,73),((74,123),(83,(116,117)))),128)),(((((64,65),(70,(((87,88),(133,134)),127))),(((75,86),85),(108,109))),(((71,(77,(103,104))),((89,90),136)),((((81,100),(119,(125,126))),99),120))),(97,98))),(((((((((63,((107,(111,114)),115)),(112,113)),(129,130)),(105,106)),110),96),(76,139)),(78,79)),((((((((66,67),80),68),(131,132)),101),((92,94),(93,95))),84),((69,(121,122)),82)))),62)),(56,57)),((((((3,4),138),55),((((((((13,14),(32,33)),(44,45)),(((19,20),(41,42)),(((26,43),27),34))),((35,36),37)),(39,40)),((15,17),145)),(30,31))),((((((((((5,(21,22)),(((11,12),((16,18),38)),(24,25))),23),(6,7)),(8,9)),(28,29)),(54,144)),(50,52)),(51,53)),((((102,135),143),118),(124,140)))),142)),(2,58)),59);
 120: 1 -20786.03906 -20544.48413 (0,((((((1,91),((10,46),((60,61),((((((((((63,((107,(111,114)),115)),(112,113)),(129,130)),(105,106)),110),(76,139)),96),(78,79)),((((((66,(67,80)),((68,(131,132)),101)),84),((92,94),(93,95))),82),(69,(121,122)))),((((((64,65),(70,(((87,88),(133,134)),127))),(((75,86),85),(108,109))),(((71,(77,(103,104))),((89,90),136)),((((81,100),(119,(125,126))),99),120))),(97,98)),(((((72,73),123),74),(83,(116,117))),128)))))),(((47,48),(49,137)),141)),62),((((((3,4),((((5,23),(21,22)),(((11,12),((16,18),38)),(24,25))),((((((((13,14),(32,33)),(44,45)),(((19,20),(41,42)),(((26,43),27),34))),((35,36),37)),(39,40)),((15,17),145)),(30,31)))),138),55),(((((6,7),(8,9)),(28,29)),(((50,52),(51,53)),(54,144))),((56,57),142))),((102,135),((118,(124,140)),143)))),(2,58)),59);
 121: 5 -19556.46094 -20505.02071 (0,((((((((1,91),46),10),(((47,48),(49,137)),141)),(((60,61),((((((((((((63,((107,(111,114)),115)),(112,113)),(129,130)),(105,106)),110),(76,139)),96),(78,79)),(69,(121,122))),82),(((((66,67),80),((68,(131,132)),101)),84),((92,94),(93,95)))),((((64,65),(70,(((87,88),(133,134)),127))),(((75,86),85),(108,109))),(((((71,(77,(103,104))),((89,90),136)),((((81,100),(119,(125,126))),99),120)),(((((72,73),123),74),(83,(116,117))),128)),(97,98))))),62)),(56,57)),((((((3,4),((((((((13,14),(32,33)),(44,45)),(((19,20),(41,42)),(((26,43),27),34))),((35,36),37)),(39,40)),(15,(17,145))),(30,31))),138),55),(((((((((5,(21,22)),(((11,12),((16,18),38)),(24,25))),23),((6,7),(28,29))),(8,9)),(54,144)),(50,52)),(51,53)),((((102,135),143),118),(124,140)))),142)),(2,58)),59);
 122: 1 -19704.70117 -20522.58917 (0,((((((((1,91),(49,137)),141),(10,46)),(47,48)),(((60,61),((((((((((((63,((107,(111,114)),115)),(112,113)),(129,130)),(105,106)),110),(76,139)),96),(78,79)),(69,(121,122))),82),(((((66,80),67),((68,(131,132)),101)),84),((92,94),(93,95)))),((((((64,65),(70,(((87,88),(133,134)),127))),(((75,86),85),(108,109))),(((71,(77,(103,104))),((89,90),136)),((((81,100),(119,(125,126))),99),120))),(97,98)),((((72,73),(74,123)),(83,(116,117))),128)))),62)),((((((3,4),138),55),(((((((((5,(21,22)),(((11,12),((16,18),38)),(24,25))),((((((((13,14),(32,33)),(44,45)),(((19,20),(41,42)),(((26,43),27),34))),((35,36),37)),(39,40)),(15,(17,145))),(30,31))),23),(6,7)),(8,9)),(54,144)),(50,52)),((28,29),(51,53)))),((56,57),142)),((102,135),((118,(124,140)),143)))),(2,58)),59);
 123: 2 -20439.16016 -20510.30641 (0,((((((((1,91),46),(((47,48),(49,137)),141)),10),(((((60,61),(((((72,73),123),74),(83,(116,117))),128)),(((((64,65),(70,(((87,88),(133,134)),127))),(((75,86),85),(108,109))),(((71,(77,(103,104))),((89,90),136)),((((81,100),(119,(125,126))),99),120))),(97,98))),((((((((63,((107,(111,114)),115)),(((105,106),110),(129,130))),(112,113)),((76,139),96)),(78,79)),(69,(121,122))),82),(((((66,(67,80)),(68,(131,132))),101),84),((92,94),(93,95))))),62)),(56,57)),((((((3,4),138),55),((((((((13,14),(32,33)),(44,45)),(((19,20),(41,42)),(((26,43),27),34))),((35,36),37)),(39,40)),((15,17),145)),(30,31))),(((((((((5,(21,22)),(((11,12),((16,18),38)),(24,25))),23),(6,7)),(8,9)),(54,144)),(50,52)),((28,29),(51,53))),((((102,135),143),118),(124,140)))),142)),(2,58)),59);
 124: 3 -21431.95312 -20506.00223 (0,(((((((1,91),46),(((47,48),(49,137)),141)),10),(((((60,61),(((72,73),((74,123),(83,(116,117)))),128)),(((((64,65),(70,(((87,88),(133,134)),127))),(((75,86),85),(108,109))),(((71,(77,(103,104))),((89,90),136)),((((81,100),(119,(125,126))),99),120))),(97,98))),(((((((((((63,((107,(111,114)),115)),(112,113)),(129,130)),(105,106)),110),96),(76,139)),(78,79)),(69,(121,122))),82),((((((66,(67,80)),68),(131,132)),101),((92,94),(93,95))),84))),62)),((((((3,4),138),55),((((((((5,(21,22)),(((11,12),((16,18),38)),(24,25))),23),(6,7)),(8,9)),(28,29)),(((50,52),(51,53)),(54,144))),((((((((13,14),(32,33)),(44,45)),(((19,20),(41,42)),(((26,43),27),34))),((35,36),37)),(39,40)),((15,17),145)),(30,31)))),((102,135),((118,(124,140)),143))),((56,57),142))),(2,58)),59);
 125: 1 -20710.01367 -20502.80302 (0,((((((((1,91),46),10),(((47,48),(49,137)),141)),(((((60,61),(((72,73),((74,123),(83,(116,117)))),128)),(((((64,65),(70,(((87,88),(133,134)),127))),(((75,86),85),(108,109))),(((71,(77,(103,104))),((89,90),136)),((((81,100),(119,(125,126))),99),120))),(97,98))),(((((((((((63,((107,(111,114)),115)),(112,113)),(129,130)),(105,106)),110),(76,139)),96),(78,79)),(69,(121,122))),82),((((66,(67,80)),((68,(131,132)),101)),84),((92,94),(93,95))))),62)),(56,57)),((((((3,4),138),55),((((((((13,14),(32,33)),(44,45)),((((19,20),34),((26,43),27)),(41,42))),((35,36),37)),(39,40)),(15,(17,145))),(30,31))),(((((((((5,(21,22)),(((11,12),((16,18),38)),(24,25))),23),(6,7)),(8,9)),(54,144)),(50,52)),((28,29),(51,53))),((((102,135),143),118),(124,140)))),142)),(2,58)),59);
 126: 1 -20822.04883 -20513.81502 (0,(((((((1,91),46),(((47,48),(49,137)),141)),62),(10,((((60,61),((((72,73),(74,123)),(83,(116,117))),128)),(((((64,65),(70,(((87,88),(133,134)),127))),(((75,86),85),(108,109))),(((71,(77,(103,104))),((89,90),136)),((((81,100),(119,(125,126))),99),120))),(97,98))),(((((((((((63,((107,(111,114)),115)),(112,113)),(129,130)),(105,106)),110),(76,139)),96),(78,79)),(69,(121,122))),82),((((66,67),80),((68,(131,132)),(((92,94),(93,95)),101))),84))))),(((((((3,4),((((((((13,14),(32,33)),(44,45)),(((19,20),(41,42)),(((26,43),27),34))),((35,36),37)),(39,40)),(30,31)),((15,17),145))),138),55),((((((((((5,(21,22)),(((11,12),((16,18),38)),(24,25))),23),(6,7)),(28,29)),(8,9)),(54,144)),(50,52)),(51,53)),((((102,135),143),118),(124,140)))),142),(56,57))),(2,58)),59);
 127: 1 -19056.57031 -20513.33632 (0,((((((((1,91),46),(((47,48),(49,137)),141)),10),(((((60,61),(((((72,73),123),74),(83,(116,117))),128)),((((64,65),(70,(((87,88),(133,134)),127))),(((75,86),85),(108,109))),((((71,(77,(103,104))),((89,90),136)),((((81,100),(119,(125,126))),99),120)),(97,98)))),((((((((63,((107,(111,114)),115)),(((105,106),110),(129,130))),(112,113)),((76,139),96)),(78,79)),(69,(121,122))),82),(((((66,(67,80)),84),(68,(131,132))),101),((92,94),(93,95))))),62)),(56,57)),(((((3,4),138),55),((((((((((5,23),(21,22)),(((11,12),((16,18),38)),(24,25))),((((((((13,14),(32,33)),(44,45)),(((19,20),(41,42)),(((26,43),27),34))),((35,36),37)),(39,40)),((15,17),145)),(30,31))),(28,29)),((6,7),(8,9))),(54,144)),(50,52)),(51,53)),((((102,135),143),118),(124,140)))),142)),(2,58)),59);
 128: 1 -20106.48438 -20579.31401 (0,((((((((1,91),((10,46),(49,137))),141),(47,48)),(((60,61),((((((((((((((63,((107,(111,114)),115)),(112,113)),(129,130)),(105,106)),110),96),(76,139)),(78,79)),(69,(121,122))),((((((66,67),80),((68,(131,132)),101)),84),((92,94),(93,95))),82)),(((((72,73),123),74),(83,(116,117))),128)),(((71,(77,(103,104))),((89,90),136)),((((81,100),99),(119,(125,126))),120))),(((64,65),(70,(((87,88),(133,134)),127))),(((75,86),85),(108,109)))),(97,98))),62)),((56,57),((102,135),((118,(124,140)),143)))),((((((3,4),((((5,23),(((11,12),((16,18),38)),(24,25))),(21,22)),(((((((13,14),(32,33)),(44,45)),(((19,20),(41,42)),(((26,43),27),34))),(((35,36),37),(39,40))),(30,31)),((15,17),145)))),138),55),((((6,7),(8,9)),(((50,52),(51,53)),(54,144))),(28,29))),142)),(2,58)),59);
 129: 2 -19792.14258 -20500.4775 (0,((((((((1,91),46),10),(((47,48),(49,137)),141)),(((((60,61),((((72,73),(74,123)),(83,(116,117))),128)),(((((64,65),(70,(((87,88),(133,134)),127))),(((75,86),85),(108,109))),(((71,(77,(103,104))),((89,90),136)),((((81,100),(119,(125,126))),99),120))),(97,98))),(((((((((((63,((107,(111,114)),115)),(112,113)),(129,130)),(105,106)),110),96),(76,139)),(78,79)),(69,(121,122))),82),(((((66,80),67),((68,(131,132)),101)),84),((92,94),(93,95))))),62)),(56,57)),((((((3,4),138),55),((((((((((5,(21,22)),(((11,12),((16,18),38)),(24,25))),23),(6,7)),(8,9)),(28,29)),(54,144)),(50,52)),(51,53)),142)),((((((((13,14),(32,33)),(44,45)),(((19,20),(41,42)),(((26,43),27),34))),((35,36),37)),(39,40)),((15,17),145)),(30,31))),((102,135),((118,(124,140)),143)))),(2,58)),59);
 130: 5 -20903.71289 -20497.48285 (0,((((((((1,91),46),(((47,48),(49,137)),141)),10),(((((60,61),(((72,73),((74,123),(83,(116,117)))),128)),(((((64,65),(70,(((87,88),(133,134)),127))),(((75,86),85),(108,109))),(((71,(77,(103,104))),((89,90),136)),((((81,100),(119,(125,126))),99),120))),(97,98))),((((((((((63,((107,(111,114)),115)),(112,113)),(129,130)),(105,106)),110),((76,139),96)),(78,79)),(69,(121,122))),82),(((((66,67),80),((68,(131,132)),101)),84),((92,94),(93,95))))),62)),(56,57)),((((((3,4),((((((((13,14),(32,33)),(44,45)),(((19,20),(41,42)),(((26,43),27),34))),((35,36),37)),(39,40)),(30,31)),((15,17),145))),138),55),(((((((((5,(21,22)),(((11,12),((16,18),38)),(24,25))),23),(6,7)),(8,9)),(54,144)),(50,52)),((28,29),(51,53))),((((102,135),143),118),(124,140)))),142)),(2,58)),59);
 131: 2 -19576.75391 -20502.81139 (0,((((((((1,91),46),(((47,48),(49,137)),141)),10),(((60,61),((((((((((((63,((107,(111,114)),115)),(112,113)),(129,130)),(105,106)),110),96),(76,139)),(78,79)),(69,(121,122))),82),((((66,80),67),((68,(131,132)),(((92,94),(93,95)),101))),84)),((((64,65),(70,(((87,88),(133,134)),127))),(((75,86),85),(108,109))),(((((71,(77,(103,104))),((89,90),136)),((((81,100),(119,(125,126))),99),120)),(((((72,73),123),74),(83,(116,117))),128)),(97,98))))),62)),(56,57)),((((((3,4),138),55),((((((((13,14),(32,33)),(44,45)),(((19,20),(41,42)),(((26,43),27),34))),((35,36),37)),(39,40)),((15,145),17)),(30,31))),((((((((((5,(21,22)),(((11,12),((16,18),38)),(24,25))),23),(6,7)),(8,9)),(28,29)),(54,144)),(50,52)),(51,53)),((((102,135),143),118),(124,140)))),142)),(2,58)),59);
 132: 1 -19425.93164 -20498.36284 (0,((((((((1,91),46),10),(((47,48),(49,137)),141)),(((((60,61),((((72,73),(74,123)),(83,(116,117))),128)),(((((64,65),(70,(((87,88),(133,134)),127))),(((75,86),85),(108,109))),(((71,(77,(103,104))),((89,90),136)),((((81,100),(119,(125,126))),99),120))),(97,98))),(((((((((((63,((107,(111,114)),115)),(112,113)),(129,130)),(105,106)),110),(76,139)),96),(78,79)),(69,(121,122))),82),((((((66,80),67),(68,(131,132))),101),84),((92,94),(93,95))))),62)),(56,57)),((((((3,4),((((((((13,14),(32,33)),(44,45)),(((19,20),(41,42)),(((26,43),27),34))),((35,36),37)),(39,40)),(30,31)),((15,17),145))),138),55),(((((((((5,(21,22)),(((11,12),((16,18),38)),(24,25))),23),(6,7)),(8,9)),(54,144)),(50,52)),((28,29),(51,53))),((((102,135),143),118),(124,140)))),142)),(2,58)),59);
 133: 2 -20264.12891 -20515.48726 (0,(((((((((1,91),46),10),(((47,48),(49,137)),141)),(((((60,61),(((((((((((63,((107,(111,114)),115)),(112,113)),(129,130)),(105,106)),110),(76,139)),96),(78,79)),(69,(121,122))),82),(((((66,67),80),((68,(131,132)),101)),84),((92,94),(93,95))))),(((((72,73),123),74),(83,(116,117))),128)),(((((64,65),(70,(((87,88),(133,134)),127))),(((75,86),85),(108,109))),(((71,(77,(103,104))),((89,90),136)),((((81,100),(119,(125,126))),99),120))),(97,98))),62)),((102,135),((118,(124,140)),143))),(56,57)),((((3,4),(((((5,23),(((11,12),((16,18),38)),(24,25))),(21,22)),((((((((13,14),(32,33)),(44,45)),(((19,20),(41,42)),(((26,43),27),34))),((35,36),37)),(39,40)),((15,17),145)),(30,31))),(((6,7),(8,9)),((28,29),(((50,52),(51,53)),(54,144)))))),(55,138)),142)),(2,58)),59);
 134: 1 -21349.45312 -20520.72838 (0,((((((((((((1,91),46),10),(((47,48),(49,137)),141)),((((60,61),((((((64,65),(70,(((87,88),(133,134)),127))),(((75,86),85),(108,109))),(((71,(77,(103,104))),((89,90),136)),((((81,100),(119,(125,126))),99),120))),(97,98)),(((((72,73),123),74),(83,(116,117))),128))),(((((((((((63,((107,(111,114)),115)),(112,113)),(129,130)),(105,106)),110),(76,139)),96),(78,79)),(69,(121,122))),82),((((66,(67,80)),((68,(131,132)),101)),84),((92,94),(93,95))))),62)),((102,135),((118,(124,140)),143))),55),((3,4),(((((((((5,23),(((11,12),((16,18),38)),(24,25))),(21,22)),((((((((13,14),(32,33)),(44,45)),(((19,20),(41,42)),(((26,43),27),34))),((35,36),37)),(39,40)),((15,17),145)),(30,31))),(28,29)),(6,7)),(8,9)),(54,144)),((50,52),(51,53))))),142),(56,57)),138),(2,58)),59);
 135: 1 -19771.87109 -20510.41854 (0,((((((((1,91),46),(((47,48),(49,137)),141)),10),(((60,61),(((((((((((63,((107,(111,114)),115)),(112,113)),(129,130)),(105,106)),110),(76,139)),96),(78,79)),((((((66,80),67),(((68,(131,132)),((92,94),(93,95))),101)),84),82),(69,(121,122)))),(((((64,65),(70,(((87,88),(133,134)),127))),(((75,86),85),(108,109))),(((71,(77,(103,104))),((89,90),136)),((((81,100),(119,(125,126))),99),120))),(97,98))),(((((72,73),123),74),(83,(116,117))),128))),62)),(56,57)),((((((3,4),138),55),((((((((13,14),(32,33)),(44,45)),(((19,20),(41,42)),(((26,43),27),34))),((35,36),37)),(39,40)),((15,17),145)),(30,31))),((((((((((5,23),(((11,12),((16,18),38)),(24,25))),(21,22)),(6,7)),(8,9)),(28,29)),(54,144)),(50,52)),(51,53)),((((102,135),143),118),(124,140)))),142)),(2,58)),59);
 136: 2 -19620.48828 -20504.61234 (0,(((((((1,91),46),(((47,48),(49,137)),141)),10),(((((60,61),(((72,73),((74,123),(83,(116,117)))),128)),(((((64,65),(70,(((87,88),(133,134)),127))),(((75,86),85),(108,109))),(((71,(77,(103,104))),((89,90),136)),((((81,100),(119,(125,126))),99),120))),(97,98))),(((((((((((63,((107,(111,114)),115)),(112,113)),(129,130)),(105,106)),110),96),(76,139)),(78,79)),(69,(121,122))),82),((((((66,67),80),(68,(131,132))),101),((92,94),(93,95))),84))),62)),((((((3,4),138),55),((((((((5,(21,22)),(((11,12),((16,18),38)),(24,25))),23),(6,7)),(8,9)),(28,29)),(((50,52),(51,53)),(54,144))),((((((((13,14),(32,33)),(44,45)),(((19,20),(41,42)),(((26,43),27),34))),((35,36),37)),(39,40)),((15,17),145)),(30,31)))),((56,57),142)),((102,135),((118,(124,140)),143)))),(2,58)),59);
 137: 1 -21068.95703 -20527.04176 (0,((((((((1,91),(49,137)),141),(10,46)),(47,48)),(((60,61),((((((((((((63,((107,(111,114)),115)),(112,113)),(129,130)),(105,106)),110),(76,139)),96),(78,79)),(69,(121,122))),82),(((((66,80),67),((68,(131,132)),101)),84),((92,94),(93,95)))),((((((64,65),(70,(((87,88),(133,134)),127))),(((75,86),85),(108,109))),(((71,(77,(103,104))),((89,90),136)),((((81,100),(119,(125,126))),99),120))),(97,98)),(((((72,73),123),74),(83,(116,117))),128)))),62)),((((((3,4),138),55),(((((((((5,(21,22)),(((11,12),((16,18),38)),(24,25))),((((((((13,14),(32,33)),(44,45)),(((19,20),(41,42)),(((26,43),27),34))),((35,36),37)),(39,40)),(30,31)),(15,(17,145)))),23),(6,7)),(8,9)),(54,144)),(50,52)),((28,29),(51,53)))),((56,57),142)),((102,135),((118,(124,140)),143)))),(2,58)),59);
 138: 1 -20353.16992 -20515.9075 (0,((((((((1,91),46),(((47,48),(49,137)),141)),10),((((60,61),(((((((((63,((107,(111,114)),115)),((105,106),(129,130))),(112,113)),110),((76,139),96)),(78,79)),(69,(121,122))),82),((((66,(67,80)),((68,(131,132)),101)),84),((92,94),(93,95))))),((((((64,65),(70,(((87,88),(133,134)),127))),(((75,86),85),(108,109))),(((71,(77,(103,104))),((89,90),136)),((((81,100),(119,(125,126))),99),120))),(97,98)),(((((72,73),123),74),(83,(116,117))),128))),62)),(56,57)),((((((3,4),(((((5,(21,22)),(((11,12),((16,18),38)),(24,25))),23),((((6,7),(8,9)),(28,29)),(((50,52),(51,53)),(54,144)))),((((((((13,14),(32,33)),(44,45)),(((19,20),(41,42)),(((26,43),27),34))),((35,36),37)),(39,40)),((15,17),145)),(30,31)))),138),55),142),((102,135),((118,(124,140)),143)))),(2,58)),59);
 139: 1 -20823.58984 -20512.17217 (0,((((((((1,91),46),10),(((47,48),(49,137)),141)),(((60,61),(((((((((((((((63,111),114),107),115),(112,113)),(129,130)),(105,106)),110),96),(76,139)),(78,79)),(69,(121,122))),((((((66,(67,80)),(68,(131,132))),((92,94),(93,95))),101),84),82)),((((72,73),(74,123)),(83,(116,117))),128)),(((((64,65),(70,(((87,88),(133,134)),127))),(((75,86),85),(108,109))),(((71,(77,(103,104))),((89,90),136)),((((81,100),(119,(125,126))),99),120))),(97,98)))),62)),(56,57)),((((((3,4),((((((((13,14),(32,33)),(44,45)),(((19,20),(41,42)),(((26,43),27),34))),((35,36),37)),(39,40)),(30,31)),((15,17),145))),138),55),(((((((((5,(21,22)),(((11,12),((16,18),38)),(24,25))),23),((6,7),(28,29))),(8,9)),(54,144)),(50,52)),(51,53)),((((102,135),143),118),(124,140)))),142)),(2,58)),59);
 140: 1 -21192.07422 -20511.89129 (0,((((((1,91),46),(((47,48),(49,137)),141)),(10,(((60,61),((((((((((((63,((107,(111,114)),115)),(112,113)),(129,130)),(105,106)),110),(76,139)),96),(78,79)),(69,(121,122))),82),((((((66,67),80),(68,(131,132))),101),((92,94),(93,95))),84)),((((64,65),(70,(((87,88),(133,134)),127))),(((75,86),85),(108,109))),(((((71,(77,(103,104))),((89,90),136)),((((81,100),(119,(125,126))),99),120)),(((72,73),((74,123),(83,(116,117)))),128)),(97,98))))),62))),((((((3,4),138),55),(((((((5,((((11,12),((16,18),38)),(24,25)),(21,22))),23),(6,7)),(8,9)),(28,29)),(((50,52),(51,53)),(54,144))),((((((((13,14),(32,33)),(44,45)),(((19,20),(41,42)),(((26,43),27),34))),((35,36),37)),(39,40)),((15,17),145)),(30,31)))),((102,135),((118,(124,140)),143))),((56,57),142))),(2,58)),59);
 141: 1 -20911.5918 -20518.4004 (0,(((((((1,91),46),10),(((47,48),(49,137)),141)),(((60,61),(((((((((((((63,((107,(111,114)),115)),(112,113)),(129,130)),(105,106)),110),((76,139),96)),(78,79)),(69,(121,122))),((((((66,67),80),((68,(131,132)),101)),84),((92,94),(93,95))),82)),(((72,73),(((74,123),(116,117)),83)),128)),((71,((77,(103,104)),((89,90),136))),((((81,100),(119,(125,126))),99),120))),(((64,65),(70,(((87,88),(133,134)),127))),(((75,86),85),(108,109)))),(97,98))),62)),((((((3,4),138),55),((((((((13,14),(32,33)),(44,45)),(((19,20),(41,42)),(((26,43),27),34))),((35,36),37)),(39,40)),((15,17),145)),(30,31))),((((((((((5,(21,22)),(((11,12),((16,18),38)),(24,25))),23),(6,7)),(28,29)),(8,9)),(54,144)),(50,52)),(51,53)),((((102,135),143),118),(124,140)))),((56,57),142))),(2,58)),59);
 142: 4 -20592.69727 -20502.40067 (0,((((((((1,91),46),10),(((47,48),(49,137)),141)),(((60,61),((((((((((((63,((107,(111,114)),115)),(112,113)),(129,130)),(105,106)),110),(76,139)),96),(78,79)),(69,(121,122))),82),((((66,(67,80)),((68,(131,132)),101)),84),((92,94),(93,95)))),((((64,65),(70,(((87,88),(133,134)),127))),(((75,86),85),(108,109))),(((((71,(77,(103,104))),((89,90),136)),((((81,100),(119,(125,126))),99),120)),(((((72,73),123),74),(83,(116,117))),128)),(97,98))))),62)),(56,57)),((((((3,4),((((((((13,14),(32,33)),(44,45)),(((19,20),(41,42)),(((26,43),27),34))),((35,36),37)),(39,40)),(30,31)),(15,(17,145)))),138),55),(((((((((5,(21,22)),(((11,12),((16,18),38)),(24,25))),23),((6,7),(28,29))),(8,9)),(54,144)),(50,52)),(51,53)),((((102,135),143),118),(124,140)))),142)),(2,58)),59);
 143: 1 -20219.57812 -20514.05258 (0,((((((((1,91),46),10),(((47,48),(49,137)),141)),((((60,61),((((((((63,((107,(111,114)),115)),((105,106),(129,130))),(112,113)),110),((76,139),96)),(78,79)),(69,(121,122))),(((((66,(67,80)),((68,(131,132)),101)),84),((92,94),(93,95))),82))),((((((64,65),(70,(((87,88),(133,134)),127))),(((75,86),85),(108,109))),(((71,(77,(103,104))),((89,90),136)),((((81,100),(119,(125,126))),99),120))),(97,98)),(((((72,73),123),74),(83,(116,117))),128))),62)),((56,57),((102,135),((118,(124,140)),143)))),(((((3,4),138),55),(((((((5,23),(21,22)),(((11,12),((16,18),38)),(24,25))),((((((((13,14),(32,33)),(44,45)),(((19,20),(41,42)),(((26,43),27),34))),((35,36),37)),(39,40)),((15,17),145)),(30,31))),(28,29)),((6,7),(8,9))),(((50,52),(51,53)),(54,144)))),142)),(2,58)),59);
 144: 1 -19632.37109 -20517.25576 (0,((((((((1,91),46),10),(((47,48),(49,137)),141)),((((60,61),(((((((((63,((107,(111,114)),115)),((105,106),(129,130))),(112,113)),110),((76,139),96)),(78,79)),(69,(121,122))),82),((((66,(67,80)),((68,(131,132)),101)),84),((92,94),(93,95))))),((((((64,65),(70,(((87,88),(133,134)),127))),(((75,86),85),(108,109))),(((71,(77,(103,104))),((89,90),136)),((((81,100),(119,(125,126))),99),120))),(97,98)),(((((72,73),123),74),(83,(116,117))),128))),62)),(56,57)),((((((3,4),(((((5,(21,22)),(((11,12),((16,18),38)),(24,25))),23),((((6,7),(28,29)),(((50,52),(51,53)),(54,144))),(8,9))),((((((((13,14),(32,33)),(44,45)),(((19,20),(41,42)),(((26,43),27),34))),((35,36),37)),(39,40)),(30,31)),((15,17),145)))),138),55),142),((102,135),((118,(124,140)),143)))),(2,58)),59);
 145: 1 -20159.73242 -20501.65993 (0,((((((((1,91),46),10),(((47,48),(49,137)),141)),(((60,61),((((((((((((63,((107,(111,114)),115)),(112,113)),(129,130)),(105,106)),110),(76,139)),96),(78,79)),(69,(121,122))),82),(((((66,(67,80)),(68,(131,132))),101),84),((92,94),(93,95)))),((((((64,65),(70,(((87,88),(133,134)),127))),(((75,86),85),(108,109))),(((71,(77,(103,104))),((89,90),136)),((((81,100),(119,(125,126))),99),120))),(97,98)),(((72,73),((74,123),(83,(116,117)))),128)))),62)),(56,57)),((((((3,4),138),55),(((((((13,14),(32,33)),(44,45)),(((19,20),(41,42)),(((26,43),27),34))),(((35,36),37),(39,40))),((15,17),145)),(30,31))),(((((((((5,(21,22)),(((11,12),((16,18),38)),(24,25))),23),(6,7)),(8,9)),(54,144)),(50,52)),((28,29),(51,53))),((((102,135),143),118),(124,140)))),142)),(2,58)),59);
 146: 1 -20598.42188 -20511.56037 (0,((((((((1,91),46),10),(((47,48),(49,137)),141)),((((60,61),(((((((((63,((107,(111,114)),115)),((105,106),(129,130))),(112,113)),110),((76,139),96)),(78,79)),(69,(121,122))),82),((((66,(67,80)),((68,(131,132)),101)),84),((92,94),(93,95))))),((((((64,65),(70,(((87,88),(133,134)),127))),(((75,86),85),(108,109))),(((71,(77,(103,104))),((89,90),136)),((((81,100),(119,(125,126))),99),120))),(97,98)),((((72,73),(74,123)),(83,(116,117))),128))),62)),((56,57),((102,135),((118,(124,140)),143)))),(((((3,4),138),55),(((((((5,23),(21,22)),(((11,12),((16,18),38)),(24,25))),((((((((13,14),(32,33)),(44,45)),(((19,20),(41,42)),(((26,43),27),34))),((35,36),37)),(39,40)),((15,17),145)),(30,31))),(28,29)),((6,7),(8,9))),(((50,52),(51,53)),(54,144)))),142)),(2,58)),59);
 147: 1 -19899.53516 -20508.90521 (0,(((((((1,91),46),(10,((60,61),((((((((((((63,((107,(111,114)),115)),(112,113)),(129,130)),(105,106)),110),(76,139)),96),(78,79)),(69,(121,122))),82),(((((66,(67,80)),(68,(131,132))),101),84),((92,94),(93,95)))),((((64,65),(70,(((87,88),(133,134)),127))),(((75,86),85),(108,109))),((((71,((77,(103,104)),((89,90),136))),((((81,100),(119,(125,126))),99),120)),(((72,73),((74,123),(83,(116,117)))),128)),(97,98))))))),(((47,48),(49,137)),141)),62),(((((((3,4),((((((((13,14),(32,33)),(44,45)),(((19,20),(41,42)),(((26,43),27),34))),((35,36),37)),(39,40)),(30,31)),((15,17),145))),138),55),(((((((((5,(21,22)),(((11,12),((16,18),38)),(24,25))),23),(6,7)),(8,9)),(50,52)),(54,144)),((28,29),(51,53))),((((102,135),143),118),(124,140)))),142),(56,57))),(2,58)),59);
 148: 1 -20432.0625 -20506.80974 (0,((((((((1,91),46),10),(((47,48),(49,137)),141)),(((((60,61),(((72,73),((74,123),(83,(116,117)))),128)),(((((64,65),(70,(((87,88),(133,134)),127))),(((75,86),85),(108,109))),((71,((77,(103,104)),((89,90),136))),((((81,100),(119,(125,126))),99),120))),(97,98))),(((((((((63,((107,(111,114)),115)),(112,113)),(129,130)),(105,106)),110),96),(76,139)),(78,79)),((((((66,67),80),((68,(131,132)),101)),84),((92,94),(93,95))),((69,(121,122)),82)))),62)),(56,57)),(((((3,4),(55,138)),((((((((13,14),(32,33)),(44,45)),(((19,20),(41,42)),(((26,43),27),34))),((35,36),37)),(39,40)),(30,31)),((15,17),145))),((((((((((5,(21,22)),(((11,12),((16,18),38)),(24,25))),23),(6,7)),(8,9)),(28,29)),(54,144)),(50,52)),(51,53)),((((102,135),143),118),(124,140)))),142)),(2,58)),59);
 149: 1 -21281.36523 -20515.37947 (0,(((((((((((1,91),46),(((47,48),(49,137)),141)),10),((((60,61),((((((64,65),(70,(((87,88),(133,134)),127))),(((75,86),85),(108,109))),(((71,(77,(103,104))),((89,90),136)),((((81,100),99),(119,(125,126))),120))),(97,98)),(((72,73),((74,123),(83,(116,117)))),128))),(((((((((((63,((107,(111,114)),115)),(112,113)),(129,130)),(105,106)),110),(76,139)),96),(78,79)),(69,(121,122))),82),((((((66,67),80),(68,(131,132))),101),((92,94),(93,95))),84))),62)),(56,57)),(((((((((13,14),(32,33)),(44,45)),(((19,20),(41,42)),(((26,43),27),34))),((35,36),37)),(39,40)),((15,17),145)),(30,31)),((102,135),((118,(124,140)),143)))),(((3,4),138),55)),(((((((((5,(21,22)),(((11,12),((16,18),38)),(24,25))),23),(6,7)),(8,9)),(28,29)),(54,144)),(50,52)),(51,53))),142),(2,58)),59);
 150: 1 -22308.1875 -20502.8274 (0,((((((((1,91),46),(((47,48),(49,137)),141)),10),(((60,61),((((((((((((63,((107,(111,114)),115)),(112,113)),(129,130)),(105,106)),110),96),(76,139)),(78,79)),(69,(121,122))),82),(((((66,(67,80)),101),(68,(131,132))),84),((92,94),(93,95)))),((((64,65),(70,(((87,88),(133,134)),127))),(((75,86),85),(108,109))),((((71,((77,(103,104)),((89,90),136))),((((81,100),(119,(125,126))),99),120)),(((72,73),((74,123),(83,(116,117)))),128)),(97,98))))),62)),(56,57)),((((((3,4),((((((((13,14),(32,33)),(44,45)),(((19,20),(41,42)),(((26,43),27),34))),((35,36),37)),(39,40)),(30,31)),((15,17),145))),138),55),(((((((((5,(21,22)),(((11,12),((16,18),38)),(24,25))),23),(6,7)),(8,9)),(54,144)),(50,52)),((28,29),(51,53))),((((102,135),143),118),(124,140)))),142)),(2,58)),59);
 151: 1 -19845.96875 -20508.90521 (0,(((((((1,91),46),(10,((60,61),((((((((((((63,((107,(111,114)),115)),(112,113)),(129,130)),(105,106)),110),(76,139)),96),(78,79)),(69,(121,122))),82),(((((66,(67,80)),(68,(131,132))),101),84),((92,94),(93,95)))),((((64,65),(70,(((87,88),(133,134)),127))),(((75,86),85),(108,109))),((((71,((77,(103,104)),((89,90),136))),((((81,100),(119,(125,126))),99),120)),(((72,73),((74,123),(83,(116,117)))),128)),(97,98))))))),(((47,48),(49,137)),141)),62),(((((((3,4),((((((((13,14),(32,33)),(44,45)),(((19,20),(41,42)),(((26,43),27),34))),((35,36),37)),(39,40)),(30,31)),((15,17),145))),138),55),(((((((((5,(21,22)),(((11,12),((16,18),38)),(24,25))),23),(6,7)),(8,9)),(50,52)),(54,144)),((28,29),(51,53))),((((102,135),143),118),(124,140)))),142),(56,57))),(2,58)),59);
 152: 2 -19299.74805 -20502.93116 (0,((((((((1,91),46),(((47,48),(49,137)),141)),10),(((60,61),(((((((((((((63,((107,(111,114)),115)),(112,113)),(129,130)),(105,106)),110),96),(76,139)),(78,79)),(69,(121,122))),82),(((((66,(67,80)),(68,(131,132))),101),84),((92,94),(93,95)))),(97,98)),((((64,65),(70,(((87,88),(133,134)),127))),(((75,86),85),(108,109))),(((71,((77,(103,104)),((89,90),136))),((((81,100),(119,(125,126))),99),120)),(((72,73),((74,123),(83,(116,117)))),128))))),62)),(56,57)),((((((3,4),((((((((13,14),(32,33)),(44,45)),(((19,20),(41,42)),(((26,43),27),34))),((35,36),37)),(39,40)),(30,31)),((15,17),145))),138),55),(((((((((5,(21,22)),(((11,12),((16,18),38)),(24,25))),23),(6,7)),(8,9)),(54,144)),(50,52)),((28,29),(51,53))),((((102,135),143),118),(124,140)))),142)),(2,58)),59);
 153: 1 -20837.99414 -20506.34753 (0,(((((((1,91),46),(((47,48),(49,137)),141)),10),(((((60,61),(((72,73),((74,123),(83,(116,117)))),128)),((((64,65),(70,(((87,88),(133,134)),127))),(((75,86),85),(108,109))),((((71,(77,(103,104))),((89,90),136)),((((81,100),(119,(125,126))),99),120)),(97,98)))),(((((((((63,(((107,115),114),111)),((105,106),(129,130))),(112,113)),110),((76,139),96)),(78,79)),(69,(121,122))),82),((((((66,67),80),(68,(131,132))),101),((92,94),(93,95))),84))),62)),(((((3,4),138),55),((((((((((5,23),(21,22)),(((11,12),((16,18),38)),(24,25))),((((((((13,14),(32,33)),(44,45)),(((19,20),(41,42)),(((26,43),27),34))),((35,36),37)),(39,40)),((15,145),17)),(30,31))),(6,7)),(8,9)),(54,144)),(50,52)),((28,29),(51,53))),((((102,135),143),118),(124,140)))),((56,57),142))),(2,58)),59);
 154: 1 -22289.32031 -20508.11384 (0,((((((((1,91),46),(((47,48),(49,137)),141)),10),(((60,61),((((((((((((63,((107,(111,114)),115)),(112,113)),(129,130)),(105,106)),110),(76,139)),96),(78,79)),(69,(121,122))),82),((((66,67),80),(((68,(131,132)),101),((92,94),(93,95)))),84)),((((64,65),(70,(((87,88),(133,134)),127))),(((75,86),85),(108,109))),((((71,((77,(103,104)),((89,90),136))),((81,100),((99,120),(119,(125,126))))),(((72,73),((74,123),(83,(116,117)))),128)),(97,98))))),62)),(56,57)),((((((3,4),138),55),((((((((13,14),(32,33)),(44,45)),(((19,20),(41,42)),(((26,43),27),34))),((35,36),37)),(39,40)),((15,17),145)),(30,31))),((((((((((5,(21,22)),(((11,12),((16,18),38)),(24,25))),23),(6,7)),(8,9)),(28,29)),(54,144)),(50,52)),(51,53)),((((102,135),143),118),(124,140)))),142)),(2,58)),59);
 155: 1 -20505.50977 -20502.87006 (0,((((((((1,91),46),(((47,48),141),(49,137))),10),(((((60,61),((((72,73),(74,123)),(83,(116,117))),128)),(((((64,65),(70,(((87,88),(133,134)),127))),(((75,86),85),(108,109))),(((71,(77,(103,104))),((89,90),136)),((((81,100),(119,(125,126))),99),120))),(97,98))),(((((((((((63,((107,(111,114)),115)),(112,113)),(129,130)),(105,106)),110),96),(76,139)),(78,79)),(69,(121,122))),82),((((66,(67,80)),((68,(131,132)),101)),84),((92,94),(93,95))))),62)),(56,57)),((((((3,4),138),55),((((((((13,14),(32,33)),(44,45)),(((19,20),(41,42)),(((26,43),27),34))),((35,36),37)),(39,40)),((15,17),145)),(30,31))),(((((((((5,(21,22)),(((11,12),((16,18),38)),(24,25))),23),(6,7)),(8,9)),(54,144)),(50,52)),((28,29),(51,53))),((((102,135),143),118),(124,140)))),142)),(2,58)),59);
 156: 1 -20455.84961 -20517.18228 (0,(((((((1,91),46),10),(((47,48),(49,137)),141)),(((60,61),((((((((((((63,((107,(111,114)),115)),(112,113)),(129,130)),(105,106)),110),(76,139)),96),(78,79)),(69,(121,122))),82),(((((66,67),80),((68,(131,132)),101)),84),((92,94),(93,95)))),((((64,65),(70,(((87,88),(133,134)),127))),(((75,86),85),(108,109))),(((((71,(77,(103,104))),((89,90),136)),((((81,100),(119,(125,126))),99),120)),(((((72,73),123),74),(83,(116,117))),128)),(97,98))))),62)),((((((3,4),(((((5,23),(((11,12),((16,18),38)),(24,25))),(21,22)),((((((((13,14),(32,33)),(44,45)),(((19,20),(41,42)),(((26,43),27),34))),((35,36),37)),(39,40)),((15,17),145)),(30,31))),(((6,7),(8,9)),((28,29),(((50,52),(51,53)),(54,144)))))),138),((56,57),142)),55),((102,135),((118,(124,140)),143)))),(2,58)),59);
 157: 1 -20693.73828 -20503.04979 (0,((((((((1,91),46),10),(((47,48),(49,137)),141)),(((((60,61),((((72,73),(74,123)),(83,(116,117))),128)),(((((64,65),(70,(((87,88),(133,134)),127))),(((75,86),85),(108,109))),(((71,(77,(103,104))),((89,90),136)),((((81,100),(119,(125,126))),99),120))),(97,98))),(((((((((((63,((107,(111,114)),115)),(112,113)),(129,130)),(105,106)),110),(76,139)),96),(78,79)),(69,(121,122))),82),((((((66,80),67),(68,(131,132))),((92,94),(93,95))),101),84))),62)),(56,57)),((((((3,4),((((((((13,14),(32,33)),(44,45)),(((19,20),(41,42)),(((26,43),27),34))),((35,36),37)),(39,40)),(30,31)),((15,17),145))),138),55),(((((((((5,(21,22)),(((11,12),((16,18),38)),(24,25))),23),(6,7)),(8,9)),(54,144)),(50,52)),((28,29),(51,53))),((((102,135),143),118),(124,140)))),142)),(2,58)),59);
 158: 1 -19748.5 -20526.71749 (0,(((((((1,91),46),(((47,48),(49,137)),141)),10),(((60,61),((((((((((63,((107,(111,114)),115)),(112,113)),(129,130)),(105,106)),110),(76,139)),96),(78,79)),(((((((66,(67,80)),84),(68,(131,132))),101),((92,94),(93,95))),82),(69,(121,122)))),((((64,65),(70,(((87,88),(133,134)),127))),(((75,86),85),(108,109))),(((((71,(77,(103,104))),((89,90),136)),((((81,100),(119,(125,126))),99),120)),(97,98)),(((72,73),((74,123),(83,(116,117)))),128))))),62)),((((((3,4),138),55),((((((((13,14),(32,33)),(44,45)),(((19,20),(((26,43),27),34)),(41,42))),((35,36),37)),(39,40)),((15,145),17)),(30,31))),(((((((((5,23),((((11,12),((16,18),38)),(24,25)),(21,22))),(6,7)),(28,29)),(8,9)),(54,144)),(50,52)),(51,53)),((((102,135),143),118),(124,140)))),((56,57),142))),(2,58)),59);
 159: 1 -19813.8418 -20501.36454 (0,((((((((1,91),46),10),(((47,48),(49,137)),141)),(((((60,61),(((72,73),((74,123),(83,(116,117)))),128)),(((((64,65),(70,(((87,88),(133,134)),127))),(((75,86),85),(108,109))),(((71,(77,(103,104))),((89,90),136)),((((81,100),(119,(125,126))),99),120))),(97,98))),(((((((((((63,((107,(111,114)),115)),(112,113)),(129,130)),(105,106)),110),96),(76,139)),(78,79)),(69,(121,122))),82),((((66,67),80),((68,(131,132)),(((92,94),(93,95)),101))),84))),62)),(56,57)),((((((3,4),138),55),((((((((13,14),(32,33)),(44,45)),(((19,20),(41,42)),(((26,43),27),34))),((35,36),37)),(39,40)),((15,17),145)),(30,31))),(((((((((5,(21,22)),(((11,12),((16,18),38)),(24,25))),23),(6,7)),(8,9)),(28,29)),(54,144)),((50,52),(51,53))),((((102,135),143),118),(124,140)))),142)),(2,58)),59);
 160: 2 -21434.46484 -20521.13178 (0,(((((((1,91),46),10),(((47,48),(49,137)),141)),(((60,61),(((((((((((((63,((107,(111,114)),115)),(112,113)),(129,130)),(105,106)),110),((76,139),96)),(78,79)),(69,(121,122))),((((((66,67),80),((68,(131,132)),101)),84),((92,94),(93,95))),82)),(((72,73),((74,123),(83,(116,117)))),128)),(71,(((77,(103,104)),((89,90),136)),((((81,100),(119,(125,126))),99),120)))),(((64,65),(70,(((87,88),(133,134)),127))),(((75,86),85),(108,109)))),(97,98))),62)),((((((3,4),138),55),((((((((13,14),(32,33)),(44,45)),(((19,20),(41,42)),(((26,43),27),34))),((35,36),37)),(39,40)),((15,17),145)),(30,31))),((((((((((5,(21,22)),(((11,12),((16,18),38)),(24,25))),23),(6,7)),(28,29)),(8,9)),(54,144)),(50,52)),(51,53)),((((102,135),143),118),(124,140)))),((56,57),142))),(2,58)),59);
 161: 1 -21181.66406 -20503.04979 (0,((((((((1,91),46),10),(((47,48),(49,137)),141)),(((((60,61),((((72,73),(74,123)),(83,(116,117))),128)),(((((64,65),(70,(((87,88),(133,134)),127))),(((75,86),85),(108,109))),(((71,(77,(103,104))),((89,90),136)),((((81,100),(119,(125,126))),99),120))),(97,98))),(((((((((((63,((107,(111,114)),115)),(112,113)),(129,130)),(105,106)),110),(76,139)),96),(78,79)),(69,(121,122))),82),((((((66,80),67),(68,(131,132))),((92,94),(93,95))),101),84))),62)),(56,57)),((((((3,4),((((((((13,14),(32,33)),(44,45)),(((19,20),(41,42)),(((26,43),27),34))),((35,36),37)),(39,40)),(30,31)),((15,17),145))),138),55),(((((((((5,(21,22)),(((11,12),((16,18),38)),(24,25))),23),(6,7)),(8,9)),(54,144)),(50,52)),((28,29),(51,53))),((((102,135),143),118),(124,140)))),142)),(2,58)),59);
 162: 1 -21389.17773 -20506.7406 (0,((((((((1,91),46),10),(((47,48),(49,137)),141)),(((60,61),((((((((((((63,((107,(111,114)),115)),(112,113)),(129,130)),(105,106)),110),(76,139)),96),(78,79)),(69,(121,122))),82),(((((66,(67,80)),(68,(131,132))),101),84),((92,94),(93,95)))),((((64,65),(70,(((87,88),(133,134)),127))),(((75,86),85),(108,109))),((((71,((77,(103,104)),((89,90),136))),((((81,100),(119,(125,126))),99),120)),(((72,73),((74,123),(83,(116,117)))),128)),(97,98))))),62)),(56,57)),((((((3,4),((((((((13,14),(32,33)),(44,45)),(((19,20),(41,42)),(((26,43),27),34))),((35,36),37)),(39,40)),((15,145),17)),(30,31))),138),55),((((((((((5,23),(((11,12),((16,18),38)),(24,25))),(21,22)),(6,7)),(8,9)),(28,29)),(54,144)),(50,52)),(51,53)),((((102,135),143),118),(124,140)))),142)),(2,58)),59);
 163: 4 -20948.81445 -20506.99092 (0,(((((((1,91),46),(((47,48),(49,137)),141)),10),(((((60,61),(((72,73),((74,123),(83,(116,117)))),128)),(((((64,65),(70,(((87,88),(133,134)),127))),(((75,86),85),(108,109))),(((71,(77,(103,104))),((89,90),136)),((((81,100),(119,(125,126))),99),120))),(97,98))),(((((((((((63,((107,(111,114)),115)),(112,113)),(129,130)),(105,106)),110),96),(76,139)),(78,79)),(69,(121,122))),82),((((((66,(67,80)),(131,132)),68),101),((92,94),(93,95))),84))),62)),((((((3,4),138),55),((((((((5,(21,22)),(((11,12),((16,18),38)),(24,25))),23),(6,7)),(8,9)),(28,29)),(((50,52),(51,53)),(54,144))),((((((((13,14),(32,33)),(44,45)),(((19,20),(41,42)),(((26,43),27),34))),((35,36),37)),(39,40)),((15,17),145)),(30,31)))),((102,135),((118,(124,140)),143))),((56,57),142))),(2,58)),59);
 164: 1 -21112.4082 -20501.1498 (0,((((((((1,91),46),(((47,48),(49,137)),141)),10),(((((60,61),(((72,73),((74,123),(83,(116,117)))),128)),(((((64,65),(70,(((87,88),(133,134)),127))),(((75,86),85),(108,109))),(((71,(77,(103,104))),((89,90),136)),((((81,100),(119,(125,126))),99),120))),(97,98))),(((((((((((63,((107,(111,114)),115)),(112,113)),(129,130)),(105,106)),110),(76,139)),96),(78,79)),(69,(121,122))),82),((((66,67),80),((68,(131,132)),(((92,94),(93,95)),101))),84))),62)),(56,57)),((((((3,4),138),55),((((((((13,14),(32,33)),(44,45)),(((19,20),(41,42)),(((26,43),27),34))),((35,36),37)),(39,40)),((15,145),17)),(30,31))),((((((((5,23),((((11,12),((16,18),38)),(24,25)),(21,22))),(6,7)),(8,9)),(54,144)),(50,52)),((28,29),(51,53))),((((102,135),143),118),(124,140)))),142)),(2,58)),59);
 165: 1 -19665.53906 -20507.22622 (0,(((((((1,91),46),(((47,48),(49,137)),141)),10),(((60,61),(((((((((((63,(((107,115),114),111)),((105,106),(129,130))),(112,113)),110),((76,139),96)),(78,79)),(69,(121,122))),82),((((((66,67),80),(68,(131,132))),101),((92,94),(93,95))),84)),(((((64,65),(70,(((87,88),(133,134)),127))),(((75,86),85),(108,109))),(((71,(77,(103,104))),((89,90),136)),((((81,100),(119,(125,126))),99),120))),(97,98))),(((72,73),((74,123),(83,(116,117)))),128))),62)),(((((3,4),138),55),((((((((((5,23),(21,22)),(((11,12),((16,18),38)),(24,25))),((((((((13,14),(32,33)),(44,45)),(((19,20),(41,42)),(((26,43),27),34))),((35,36),37)),(39,40)),((15,145),17)),(30,31))),(6,7)),(8,9)),(54,144)),(50,52)),((28,29),(51,53))),((((102,135),143),118),(124,140)))),((56,57),142))),(2,58)),59);
 166: 1 -19714.45703 -20514.70427 (0,(((((((((1,91),46),10),(((47,48),(49,137)),141)),(((60,61),((((((((((63,((107,(111,114)),115)),((105,106),(129,130))),(112,113)),110),((76,139),96)),(78,79)),(69,(121,122))),82),(((((66,80),67),((68,(131,132)),101)),84),((92,94),(93,95)))),((((((64,65),(70,(((87,88),(133,134)),127))),(((75,86),85),(108,109))),(((71,(77,(103,104))),((89,90),136)),((((81,100),(119,(125,126))),99),120))),(97,98)),((((72,73),(74,123)),(83,(116,117))),128)))),62)),((102,135),((118,(124,140)),143))),(56,57)),(((((3,4),138),55),(((((((5,23),(21,22)),(((11,12),((16,18),38)),(24,25))),((((((((13,14),(32,33)),(44,45)),(((19,20),(41,42)),(((26,43),27),34))),((35,36),37)),(39,40)),(15,(17,145))),(30,31))),(28,29)),((6,7),(8,9))),(((50,52),(51,53)),(54,144)))),142)),(2,58)),59);
 167: 1 -19210.42578 -20546.69487 (0,(((((((((1,91),((10,46),(49,137))),141),(47,48)),(((60,61),(((((((((((((63,((107,(111,114)),115)),(112,113)),(129,130)),(105,106)),110),96),(76,139)),(78,79)),(69,(121,122))),82),(((((66,80),67),((68,(131,132)),101)),84),((92,94),(93,95)))),(((((72,73),123),74),(83,(116,117))),128)),(((((64,65),(70,(((87,88),(133,134)),127))),(((75,86),85),(108,109))),(((71,(77,(103,104))),((89,90),136)),((((81,100),(119,(125,126))),99),120))),(97,98)))),62)),((102,135),((118,(124,140)),143))),(56,57)),((((((3,4),((((5,23),((11,12),(((16,18),38),(24,25)))),(21,22)),((((((((13,14),(32,33)),(44,45)),(((19,20),(41,42)),(((26,43),27),34))),((35,36),37)),(39,40)),((15,17),145)),(30,31)))),138),55),((((6,7),(8,9)),(28,29)),(((50,52),(51,53)),(54,144)))),142)),(2,58)),59);
 168: 1 -19256.57031 -20502.30173 (0,(((((((1,91),46),(((47,48),(49,137)),141)),10),(((((60,61),(((72,73),((74,123),(83,(116,117)))),128)),((((64,65),(70,(((87,88),(133,134)),127))),(((75,86),85),(108,109))),((((71,(77,(103,104))),((89,90),136)),((((81,100),(119,(125,126))),99),120)),(97,98)))),((((((((((((((63,111),114),107),115),(112,113)),(129,130)),(105,106)),110),(76,139)),96),(78,79)),(69,(121,122))),82),(((((66,67),80),((68,(131,132)),101)),84),((92,94),(93,95))))),62)),((((((3,4),138),55),((((((((13,14),(32,33)),(44,45)),(((19,20),(41,42)),(((26,43),27),34))),((35,36),37)),(39,40)),((15,145),17)),(30,31))),((((((((((5,(21,22)),(((11,12),((16,18),38)),(24,25))),23),(6,7)),(8,9)),(28,29)),(54,144)),(50,52)),(51,53)),((((102,135),143),118),(124,140)))),((56,57),142))),(2,58)),59);
 169: 1 -21286.21875 -20517.25576 (0,((((((((1,91),46),10),(((47,48),(49,137)),141)),((((60,61),(((((((((63,((107,(111,114)),115)),((105,106),(129,130))),(112,113)),110),((76,139),96)),(78,79)),(69,(121,122))),82),((((66,(67,80)),((68,(131,132)),101)),84),((92,94),(93,95))))),((((((64,65),(70,(((87,88),(133,134)),127))),(((75,86),85),(108,109))),(((71,(77,(103,104))),((89,90),136)),((((81,100),(119,(125,126))),99),120))),(97,98)),(((((72,73),123),74),(83,(116,117))),128))),62)),(56,57)),((((((3,4),(((((5,(21,22)),(((11,12),((16,18),38)),(24,25))),23),((((6,7),(28,29)),(((50,52),(51,53)),(54,144))),(8,9))),((((((((13,14),(32,33)),(44,45)),(((19,20),(41,42)),(((26,43),27),34))),((35,36),37)),(39,40)),(30,31)),((15,17),145)))),138),55),142),((102,135),((118,(124,140)),143)))),(2,58)),59);
 170: 1 -18881.74609 -20539.47456 (0,((((((((1,91),46),(((47,48),(49,137)),141)),10),(((((60,61),(((72,73),((74,123),(83,(116,117)))),128)),(((((64,65),(70,(((87,88),(133,134)),127))),(((75,86),85),(108,109))),(((71,(77,(103,104))),((89,90),136)),((81,100),((99,120),(119,(125,126)))))),(97,98))),((((((((63,((107,(111,114)),115)),((105,106),(129,130))),(112,113)),110),96),(76,139)),(78,79)),((((66,(67,80)),((68,(131,132)),(((92,94),(93,95)),101))),84),((69,(121,122)),82)))),62)),(56,57)),((((((3,4),138),55),((((((((13,14),(32,33)),(44,45)),(((19,20),(41,42)),(((26,43),27),34))),((35,36),37)),(39,40)),(15,(17,145))),(30,31))),((((((((5,23),(((6,7),(21,22)),(((11,12),((16,18),38)),(24,25)))),(28,29)),(8,9)),(54,144)),(50,52)),(51,53)),((((102,135),143),118),(124,140)))),142)),(2,58)),59);
 171: 1 -20603.82812 -20502.99296 (0,((((((((1,91),46),(((47,48),(49,137)),141)),10),(((60,61),((((((((((((((63,(107,(111,114))),115),(112,113)),(129,130)),(105,106)),110),((76,139),96)),(78,79)),(69,(121,122))),82),((((66,(67,80)),((68,(131,132)),101)),84),((92,94),(93,95)))),(97,98)),((((64,65),(70,(((87,88),(133,134)),127))),(((75,86),85),(108,109))),(((71,(77,(103,104))),((89,90),136)),((((81,100),(119,(125,126))),99),120)))),(((72,73),((74,123),(83,(116,117)))),128))),62)),(56,57)),((((((3,4),138),55),((((((((13,14),(32,33)),(44,45)),(((19,20),(41,42)),(((26,43),27),34))),((35,36),37)),(39,40)),((15,17),145)),(30,31))),(((((((((5,(21,22)),(((11,12),((16,18),38)),(24,25))),23),(6,7)),(8,9)),(54,144)),(50,52)),((28,29),(51,53))),((((102,135),143),118),(124,140)))),142)),(2,58)),59);
 172: 2 -19496.10547 -20508.45024 (0,(((((((1,91),46),(10,((60,61),((((((((((((63,((107,(111,114)),115)),(112,113)),(129,130)),(105,106)),110),(76,139)),96),(78,79)),(69,(121,122))),82),(((((66,67),80),((68,(131,132)),101)),((92,94),(93,95))),84)),(((((64,65),(70,(((87,88),(133,134)),127))),(((75,86),85),(108,109))),(((71,((77,(103,104)),((89,90),136))),((((81,100),(119,(125,126))),99),120)),(((72,73),((74,123),(83,(116,117)))),128))),(97,98)))))),(((47,48),(49,137)),141)),62),(((((((3,4),((((((((13,14),(32,33)),(44,45)),(((19,20),(41,42)),(((26,43),27),34))),((35,36),37)),(39,40)),(30,31)),((15,17),145))),138),55),(((((((((5,(21,22)),(((11,12),((16,18),38)),(24,25))),23),(6,7)),(8,9)),(50,52)),(54,144)),((28,29),(51,53))),((((102,135),143),118),(124,140)))),142),(56,57))),(2,58)),59);
 173: 1 -19487.55859 -20530.75029 (0,(((((((1,91),141),((47,48),(49,137))),(10,46)),(((60,61),((((((((((((63,((107,(111,114)),115)),(112,113)),(129,130)),(105,106)),110),(76,139)),96),(78,79)),(69,(121,122))),82),((((66,(67,80)),((68,(131,132)),101)),84),((92,94),(93,95)))),(((((64,65),(70,(((87,88),(133,134)),127))),(((75,86),85),(108,109))),((((71,(77,(103,104))),((89,90),136)),((((81,100),(119,(125,126))),99),120)),(((((72,73),123),74),(83,(116,117))),128))),(97,98)))),62)),((((((3,4),((((5,23),((((11,12),((16,18),38)),(24,25)),(21,22))),((((((((13,14),(32,33)),(44,45)),(((19,20),(41,42)),(((26,43),27),34))),((35,36),37)),(39,40)),(30,31)),((15,145),17))),(((6,7),(8,9)),((28,29),(((50,52),(51,53)),(54,144)))))),138),((56,57),142)),55),((102,135),((118,(124,140)),143)))),(2,58)),59);
 174: 1 -19717.50391 -20509.93313 (0,((((((((1,91),46),(((47,48),(49,137)),141)),10),((((60,61),(((((64,65),(70,(((87,88),(133,134)),127))),(((75,86),85),(108,109))),(((71,((77,(103,104)),((89,90),136))),((((81,100),(119,(125,126))),99),120)),(((72,73),((74,123),(83,(116,117)))),128))),(97,98))),(((((((((((63,((107,(111,114)),115)),(112,113)),(129,130)),(105,106)),110),96),(76,139)),(78,79)),(69,(121,122))),82),(((66,(67,80)),(((68,(131,132)),101),((92,94),(93,95)))),84))),62)),(56,57)),(((((((3,4),((((((((13,14),(32,33)),(44,45)),(((19,20),(41,42)),(((26,43),27),34))),((35,36),37)),(39,40)),(30,31)),((15,145),17))),138),55),((((102,135),143),118),(124,140))),(((((((((5,(21,22)),(((11,12),((16,18),38)),(24,25))),23),(6,7)),(8,9)),(28,29)),(54,144)),(50,52)),(51,53))),142)),(2,58)),59);
 175: 1 -21612.3418 -20508.32175 (0,((((((((1,91),46),(((47,48),(49,137)),141)),10),(((((60,61),(((72,73),(((74,123),(116,117)),83)),128)),(((((64,65),(70,(((87,88),(133,134)),127))),(((75,86),85),(108,109))),(((71,(77,(103,104))),((89,90),136)),((((81,100),(119,(125,126))),99),120))),(97,98))),(((((((((((63,((107,115),(111,114))),(112,113)),(129,130)),(105,106)),110),(76,139)),96),(78,79)),(69,(121,122))),82),(((66,(67,80)),((68,(131,132)),(((92,94),(93,95)),101))),84))),62)),(56,57)),((((((3,4),138),55),((((((((13,14),(32,33)),(44,45)),(((19,20),(41,42)),(((26,43),27),34))),((35,36),37)),(39,40)),((15,17),145)),(30,31))),((((((((((5,(21,22)),(((11,12),((16,18),38)),(24,25))),23),(6,7)),(8,9)),(28,29)),(54,144)),(50,52)),(51,53)),((((102,135),143),118),(124,140)))),142)),(2,58)),59);
 176: 1 -18743.26172 -20500.54256 (0,((((((((1,91),46),10),(((47,48),(49,137)),141)),((((60,61),(((72,73),((74,123),(83,(116,117)))),128)),((((((((((((63,((107,(111,114)),115)),(112,113)),(129,130)),(105,106)),110),(76,139)),96),(78,79)),(69,(121,122))),82),((((66,67),80),((68,(131,132)),(((92,94),(93,95)),101))),84)),(((((64,65),(70,(((87,88),(133,134)),127))),(((75,86),85),(108,109))),(((71,(77,(103,104))),((89,90),136)),((((81,100),(119,(125,126))),99),120))),(97,98)))),62)),(56,57)),((((((3,4),((((((((13,14),(32,33)),(44,45)),(((19,20),(41,42)),(((26,43),27),34))),((35,36),37)),(39,40)),(30,31)),((15,17),145))),138),55),((((((((((5,(21,22)),(((11,12),((16,18),38)),(24,25))),23),(6,7)),(8,9)),(28,29)),(54,144)),(50,52)),(51,53)),((((102,135),143),118),(124,140)))),142)),(2,58)),59);
 177: 1 -20156.50391 -20522.31657 (0,(((((((1,91),(49,137)),((10,46),141)),(47,48)),(((60,61),((((((((((((63,((107,(111,114)),115)),(112,113)),(129,130)),(105,106)),110),(76,139)),96),(78,79)),(69,(121,122))),82),(((((66,80),67),((68,(131,132)),101)),84),((92,94),(93,95)))),((((((64,65),(70,(((87,88),(133,134)),127))),(((75,86),85),(108,109))),(((71,(77,(103,104))),((89,90),136)),((((81,100),(119,(125,126))),99),120))),(97,98)),(((((72,73),123),74),(83,(116,117))),128)))),62)),((((((3,4),138),55),(((((((((5,(21,22)),(((11,12),((16,18),38)),(24,25))),((((((((13,14),(32,33)),(44,45)),(((19,20),(41,42)),(((26,43),27),34))),((35,36),37)),(39,40)),(15,(17,145))),(30,31))),23),(6,7)),(8,9)),(54,144)),(50,52)),((28,29),(51,53)))),((56,57),142)),((102,135),((118,(124,140)),143)))),(2,58)),59);
 178: 1 -19715.18555 -20516.27376 (0,((((((((1,91),46),10),(((47,48),(49,137)),141)),((((60,61),(((((((((63,((107,(111,114)),115)),((105,106),(129,130))),(112,113)),110),((76,139),96)),(78,79)),(69,(121,122))),82),((((66,(67,80)),((68,(131,132)),101)),84),((92,94),(93,95))))),((((((64,65),(70,(((87,88),(133,134)),127))),(((75,86),85),(108,109))),(((71,(77,(103,104))),((89,90),136)),((((81,100),(119,(125,126))),99),120))),(97,98)),((((((72,73),123),74),83),(116,117)),128))),62)),((56,57),((102,135),((118,(124,140)),143)))),(((((3,4),138),55),(((((((5,23),(21,22)),(((11,12),((16,18),38)),(24,25))),((((((((13,14),(32,33)),(44,45)),(((19,20),(41,42)),(((26,43),27),34))),((35,36),37)),(39,40)),((15,17),145)),(30,31))),(28,29)),((6,7),(8,9))),(((50,52),(51,53)),(54,144)))),142)),(2,58)),59);
 179: 1 -20217.12305 -20501.51684 (0,((((((((1,91),46),(((47,48),(49,137)),141)),10),(((((60,61),(((((72,73),123),74),(83,(116,117))),128)),(((((64,65),(70,(((87,88),(133,134)),127))),(((75,86),85),(108,109))),(((71,(77,(103,104))),((89,90),136)),((((81,100),(119,(125,126))),99),120))),(97,98))),(((((((((((63,((107,(111,114)),115)),(112,113)),(129,130)),(105,106)),110),(76,139)),96),(78,79)),(69,(121,122))),82),((((((66,80),67),(68,(131,132))),101),((92,94),(93,95))),84))),62)),(56,57)),((((((3,4),((((((((13,14),(32,33)),(44,45)),(((19,20),(41,42)),(((26,43),27),34))),((35,36),37)),(39,40)),(30,31)),((15,17),145))),138),55),((((((((5,((((11,12),((16,18),38)),(24,25)),(21,22))),23),(28,29)),((6,7),(8,9))),(54,144)),(50,52)),(51,53)),((((102,135),143),118),(124,140)))),142)),(2,58)),59);
 180: 1 -22162.63281 -20525.33673 (0,((((((((1,91),46),(((47,48),(49,137)),141)),10),(((((60,61),(((((72,73),123),74),(83,(116,117))),128)),(((((64,65),(70,(((87,88),(133,134)),127))),(((75,86),85),(108,109))),(((71,(77,(103,104))),((((81,100),(119,(125,126))),99),120)),((89,90),136))),(97,98))),((((((((63,((107,(111,114)),115)),(((105,106),110),(129,130))),(112,113)),((76,139),96)),(78,79)),(69,(121,122))),82),(((((66,(67,80)),84),(68,(131,132))),101),((92,94),(93,95))))),62)),(56,57)),(((((3,4),138),55),((((((((((5,23),(21,22)),(((11,12),((16,18),38)),(24,25))),((((((((13,14),(32,33)),(44,45)),(((19,20),(41,42)),(((26,43),27),34))),((35,36),37)),(39,40)),(30,31)),(15,(17,145)))),(28,29)),((6,7),(8,9))),(54,144)),(50,52)),(51,53)),((((102,135),143),118),(124,140)))),142)),(2,58)),59);
 181: 2 -19470.30859 -20507.81997 (0,((((((((1,91),46),(((47,48),(49,137)),141)),10),(((((60,61),(((72,73),((74,123),(83,(116,117)))),128)),(((((64,65),(70,(((87,88),(133,134)),127))),(((75,86),85),(108,109))),((71,((77,(103,104)),((89,90),136))),((((81,100),99),(119,(125,126))),120))),(97,98))),(((((((((((63,((107,(111,114)),115)),(112,113)),(129,130)),(105,106)),110),(76,139)),96),(78,79)),(69,(121,122))),82),((((66,(67,80)),((68,(131,132)),101)),84),((92,94),(93,95))))),62)),(56,57)),((((((3,4),138),55),(((((((((13,14),(32,33)),(44,45)),((19,20),(((26,43),27),34))),(41,42)),((35,36),37)),(39,40)),((15,17),145)),(30,31))),(((((((((5,(21,22)),(((11,12),((16,18),38)),(24,25))),23),((6,7),(8,9))),(28,29)),(54,144)),(50,52)),(51,53)),((((102,135),143),118),(124,140)))),142)),(2,58)),59);
 182: 1 -20998.90234 -20531.64795 (0,((((((((1,91),46),(((47,48),(49,137)),141)),10),(((((60,61),(((72,73),((74,123),(83,(116,117)))),128)),(((((64,65),(((70,127),(87,88)),(133,134))),(((75,86),85),(108,109))),(((71,(77,(103,104))),((89,90),136)),((((81,100),(119,(125,126))),99),120))),(97,98))),((((((((((63,((107,(111,114)),115)),(112,113)),(129,130)),(105,106)),110),((76,139),96)),(78,79)),(69,(121,122))),82),(((((66,(67,80)),(68,(131,132))),((92,94),(93,95))),101),84))),62)),(56,57)),((((((3,4),138),55),(((((((13,14),(32,33)),(44,45)),(((35,36),37),(39,40))),(((19,20),(41,42)),(((26,43),27),34))),((15,145),17)),(30,31))),((((((((((5,(21,22)),(((11,12),((16,18),38)),(24,25))),23),(6,7)),(8,9)),(28,29)),(54,144)),(50,52)),(51,53)),((((102,135),143),118),(124,140)))),142)),(2,58)),59);
 183: 1 -19815.73242 -20504.07986 (0,(((((((1,91),46),10),(((47,48),(49,137)),141)),(((60,61),((((((((((((((((63,111),114),107),115),(112,113)),(129,130)),(105,106)),110),(76,139)),96),(78,79)),(69,(121,122))),82),((((66,(67,80)),((68,(131,132)),101)),84),((92,94),(93,95)))),(((((64,65),(70,(((87,88),(133,134)),127))),(((75,86),85),(108,109))),((71,((77,(103,104)),((89,90),136))),((((81,100),(119,(125,126))),99),120))),(97,98))),(((72,73),((74,123),(83,(116,117)))),128))),62)),((((((3,4),138),55),((((((((13,14),(32,33)),(44,45)),(((19,20),(41,42)),(((26,43),27),34))),((35,36),37)),(39,40)),((15,17),145)),(30,31))),((((((((((5,(21,22)),(((11,12),((16,18),38)),(24,25))),23),(6,7)),(8,9)),(28,29)),(54,144)),(50,52)),(51,53)),((((102,135),143),118),(124,140)))),((56,57),142))),(2,58)),59);
 184: 2 -20113.63086 -20505.85575 (0,(((((((((1,91),46),10),(((47,48),(49,137)),141)),(((60,61),((((((64,65),(70,(((87,88),(133,134)),127))),(((75,86),85),(108,109))),(((71,(77,(103,104))),((89,90),136)),((((81,100),(119,(125,126))),99),120))),(97,98)),(((72,73),((74,123),(83,(116,117)))),128))),((((((((((((((63,111),114),107),115),(112,113)),(129,130)),(105,106)),110),96),(76,139)),(78,79)),(69,(121,122))),82),((((((66,80),67),(68,(131,132))),101),((92,94),(93,95))),84)))),62),(56,57)),((((((3,4),((((((((13,14),(32,33)),(44,45)),(((19,20),(41,42)),(((26,43),27),34))),((35,36),37)),(39,40)),(30,31)),((15,17),145))),138),55),(((((((((5,(21,22)),(((11,12),((16,18),38)),(24,25))),23),((6,7),(28,29))),(8,9)),(54,144)),(50,52)),(51,53)),((((102,135),143),118),(124,140)))),142)),(2,58)),59);
 185: 1 -21453.61719 -20510.11175 (0,((((((((1,91),46),10),(((47,48),(49,137)),141)),(((60,61),((((((((((((63,((107,(111,114)),115)),(112,113)),(129,130)),(105,106)),110),(76,139)),96),(78,79)),(69,(121,122))),82),((((66,80),67),(((68,(131,132)),101),((92,94),(93,95)))),84)),((((64,65),(70,(((87,88),(133,134)),127))),(((75,86),85),(108,109))),((((71,((77,(103,104)),((89,90),136))),((((81,100),(119,(125,126))),99),120)),(((72,73),((74,123),(83,(116,117)))),128)),(97,98))))),62)),(56,57)),(((((3,4),((((((((((13,14),(32,33)),(44,45)),(((19,20),(41,42)),(((26,43),27),34))),(35,36)),37),(39,40)),(30,31)),((15,17),145)),138)),55),((((((((((5,23),(((11,12),((16,18),38)),(24,25))),(21,22)),(6,7)),(8,9)),(28,29)),(54,144)),(50,52)),(51,53)),((((102,135),143),118),(124,140)))),142)),(2,58)),59);
 186: 1 -20559.36133 -20507.18281 (0,(((((((1,91),46),(((47,48),(49,137)),141)),10),(((60,61),((((((((((63,(((107,115),114),111)),((105,106),(129,130))),(112,113)),110),((76,139),96)),(78,79)),(69,(121,122))),82),((((((66,67),80),(68,(131,132))),101),84),((92,94),(93,95)))),((((((64,65),(70,(((87,88),(133,134)),127))),(((75,86),85),(108,109))),(((71,(77,(103,104))),((89,90),136)),((((81,100),(119,(125,126))),99),120))),(97,98)),(((72,73),((74,123),(83,(116,117)))),128)))),62)),(((((3,4),138),55),((((((((((5,23),(21,22)),(((11,12),((16,18),38)),(24,25))),((((((((13,14),(32,33)),(44,45)),(((19,20),(41,42)),(((26,43),27),34))),((35,36),37)),(39,40)),((15,145),17)),(30,31))),(6,7)),(8,9)),(54,144)),(50,52)),((28,29),(51,53))),((((102,135),143),118),(124,140)))),((56,57),142))),(2,58)),59);
 187: 1 -21466.39453 -20523.99955 (0,(((((((((1,91),46),10),(((47,48),(49,137)),141)),62),(((60,61),((((((64,65),(70,(((87,88),(133,134)),127))),(((75,86),85),(108,109))),(((71,(77,(103,104))),((89,90),136)),((((81,100),(119,(125,126))),99),120))),(97,98)),(((((72,73),123),74),(83,(116,117))),128))),(((((((((((63,((107,(111,114)),115)),(112,113)),(129,130)),(105,106)),110),96),(76,139)),(78,79)),(69,(121,122))),82),((((66,(67,80)),((68,(131,132)),101)),84),((92,94),(93,95)))))),(56,57)),((((((3,4),138),55),(((((((5,(21,22)),(((11,12),((16,18),38)),(24,25))),23),(6,7)),(8,9)),(28,29)),((((((((13,14),(32,33)),(44,45)),(((19,20),(41,42)),(((26,43),27),34))),((35,36),37)),(39,40)),(15,(17,145))),(30,31)))),(((50,52),((51,53),(54,144))),((((102,135),143),118),(124,140)))),142)),(2,58)),59);
 188: 1 -21812.48633 -20510.73983 (0,(((((((1,91),46),(10,((60,61),((((((((((((63,((107,(111,114)),115)),(112,113)),(129,130)),(105,106)),110),(76,139)),96),(78,79)),(69,(121,122))),82),(((((66,67),80),((68,(131,132)),101)),((92,94),(93,95))),84)),(((((64,65),(70,(((87,88),(133,134)),127))),(((75,86),85),(108,109))),(((71,((77,(103,104)),((89,90),136))),((((81,100),(119,(125,126))),99),120)),(((72,73),((74,123),(83,(116,117)))),128))),(97,98)))))),(((47,48),(49,137)),141)),62),(((((((3,4),((((((((13,14),(32,33)),(44,45)),(((19,20),(41,42)),(((26,43),27),34))),((35,36),37)),(39,40)),(30,31)),((15,17),145))),138),55),(((((((((5,(21,22)),(((11,12),((16,18),38)),(24,25))),23),(6,7)),(8,9)),(54,144)),((28,29),(51,53))),(50,52)),((((102,135),143),118),(124,140)))),142),(56,57))),(2,58)),59);
 189: 1 -19744.72852 -20510.42828 (0,(((((((((1,91),46),141),((47,48),(49,137))),10),(((60,61),((((((((((((63,((107,(111,114)),115)),(112,113)),(129,130)),(105,106)),110),(76,139)),96),(78,79)),(69,(121,122))),82),(((((66,67),80),((68,(131,132)),101)),84),((92,94),(93,95)))),((((((64,65),(70,(((87,88),(133,134)),127))),(((75,86),85),(108,109))),(((71,(77,(103,104))),((89,90),136)),((((81,100),(119,(125,126))),99),120))),(97,98)),(((((72,73),123),74),(83,(116,117))),128)))),62)),((56,57),142)),((((((3,4),138),((((((((13,14),(32,33)),(44,45)),(((19,20),(41,42)),(((26,43),27),34))),((35,36),37)),(39,40)),(30,31)),((15,145),17))),(((((((5,(21,22)),(((11,12),((16,18),38)),(24,25))),23),(6,7)),(8,9)),(28,29)),(((50,52),(51,53)),(54,144)))),55),((((102,135),143),118),(124,140)))),(2,58)),59);
 190: 1 -21210.69922 -20518.42509 (0,((((((((1,91),((10,46),(49,137))),141),(47,48)),((60,61),((((((((((((63,((107,(111,114)),115)),(112,113)),(129,130)),(105,106)),110),(76,139)),96),(78,79)),(69,(121,122))),82),((((66,(67,80)),((68,(131,132)),101)),84),((92,94),(93,95)))),((((64,65),(70,(((87,88),(133,134)),127))),(((75,86),85),(108,109))),(((((71,(77,(103,104))),((89,90),136)),((((81,100),(119,(125,126))),99),120)),(((((72,73),123),74),(83,(116,117))),128)),(97,98)))))),62),(((((((((((3,4),138),((((5,23),(((11,12),((16,18),38)),(24,25))),(21,22)),((((((((13,14),(32,33)),(44,45)),(((19,20),(41,42)),(((26,43),27),34))),((35,36),37)),(39,40)),((15,145),17)),(30,31)))),((6,7),(8,9))),(28,29)),(54,144)),(51,53)),(50,52)),(55,142)),((102,135),((118,(124,140)),143))),(56,57))),(2,58)),59);
 191: 1 -21176.3418 -20522.31657 (0,(((((((1,91),(49,137)),((10,46),141)),(47,48)),(((60,61),((((((((((((63,((107,(111,114)),115)),(112,113)),(129,130)),(105,106)),110),(76,139)),96),(78,79)),(69,(121,122))),82),(((((66,80),67),((68,(131,132)),101)),84),((92,94),(93,95)))),((((((64,65),(70,(((87,88),(133,134)),127))),(((75,86),85),(108,109))),(((71,(77,(103,104))),((89,90),136)),((((81,100),(119,(125,126))),99),120))),(97,98)),(((((72,73),123),74),(83,(116,117))),128)))),62)),((((((3,4),138),55),(((((((((5,(21,22)),(((11,12),((16,18),38)),(24,25))),((((((((13,14),(32,33)),(44,45)),(((19,20),(41,42)),(((26,43),27),34))),((35,36),37)),(39,40)),(15,(17,145))),(30,31))),23),(6,7)),(8,9)),(54,144)),(50,52)),((28,29),(51,53)))),((56,57),142)),((102,135),((118,(124,140)),143)))),(2,58)),59);
 192: 2 -20830.16211 -20499.03416 (0,((((((((1,91),46),10),(((47,48),(49,137)),141)),(((((60,61),(((72,73),((74,123),(83,(116,117)))),128)),(((((64,65),(70,(((87,88),(133,134)),127))),(((75,86),85),(108,109))),(((71,(77,(103,104))),((89,90),136)),((((81,100),(119,(125,126))),99),120))),(97,98))),((((((((((((((63,111),114),107),115),(112,113)),(129,130)),(105,106)),110),(76,139)),96),(78,79)),(69,(121,122))),82),(((((66,80),67),((68,(131,132)),101)),84),((92,94),(93,95))))),62)),(56,57)),((((((3,4),138),55),((((((((13,14),(32,33)),(44,45)),(((19,20),(41,42)),(((26,43),27),34))),((35,36),37)),(39,40)),((15,17),145)),(30,31))),(((((((((5,(21,22)),(((11,12),((16,18),38)),(24,25))),23),(6,7)),(8,9)),(54,144)),(50,52)),((28,29),(51,53))),((((102,135),143),118),(124,140)))),142)),(2,58)),59);
 193: 1 -20425.78516 -20534.51681 (0,(((((((((1,91),((10,46),(49,137))),141),(47,48)),(((60,61),(((((((((((((63,((107,(111,114)),115)),(112,113)),(129,130)),(105,106)),110),96),(76,139)),(78,79)),(69,(121,122))),82),(((((66,80),67),((68,(131,132)),101)),((92,94),(93,95))),84)),(((((72,73),123),74),(83,(116,117))),128)),(((((64,65),(70,(((87,88),(133,134)),127))),(((75,86),85),(108,109))),(((71,(77,(103,104))),((89,90),136)),((((81,100),(119,(125,126))),99),120))),(97,98)))),62)),((102,135),((118,(124,140)),143))),(56,57)),((((((3,4),((((5,23),(((11,12),((16,18),38)),(24,25))),(21,22)),((((((((13,14),(32,33)),(44,45)),(((19,20),(41,42)),(((26,43),27),34))),((35,36),37)),(39,40)),((15,17),145)),(30,31)))),138),55),((((6,7),(8,9)),(28,29)),(((50,52),(51,53)),(54,144)))),142)),(2,58)),59);
 194: 1 -20584.28516 -20520.9489 (0,((((((((1,91),46),(((47,48),(49,137)),141)),10),(((60,61),((((((((((63,115),(107,(111,114))),(((105,106),110),(129,130))),(112,113)),((76,139),96)),(78,79)),(69,(121,122))),82),(((((66,(67,80)),(68,(131,132))),101),((92,94),(93,95))),84)),((((64,65),(70,(((87,88),(133,134)),127))),(((75,86),85),(108,109))),((((71,((77,(103,104)),((89,90),136))),((((81,100),(119,(125,126))),99),120)),((((72,73),(74,123)),(83,(116,117))),128)),(97,98))))),62)),(56,57)),((((((3,4),138),55),((((((((13,14),(32,33)),(44,45)),(((19,20),(41,42)),(((26,43),27),34))),((35,36),37)),(39,40)),((15,145),17)),(30,31))),((((((((((5,(21,22)),(((11,12),((16,18),38)),(24,25))),23),(6,7)),(8,9)),(28,29)),(54,144)),(51,53)),(50,52)),((((102,135),143),118),(124,140)))),142)),(2,58)),59);
 195: 1 -22828.30078 -20509.51086 (0,((((((((1,91),46),10),(((47,48),(49,137)),141)),(((60,61),((((((((((((((63,111),114),107),115),(112,113)),(129,130)),(105,106)),110),96),(76,139)),(78,79)),(((((((66,(67,80)),(68,(131,132))),101),((92,94),(93,95))),84),82),(69,(121,122)))),((((72,73),(74,123)),(83,(116,117))),128)),(((((64,65),(70,(((87,88),(133,134)),127))),(((75,86),85),(108,109))),(((71,(77,(103,104))),((89,90),136)),((((81,100),(119,(125,126))),99),120))),(97,98)))),62)),(56,57)),((((((3,4),((((((((13,14),(32,33)),(44,45)),(((19,20),(41,42)),(((26,43),27),34))),((35,36),37)),(39,40)),(30,31)),((15,17),145))),138),55),(((((((((5,(21,22)),(((11,12),((16,18),38)),(24,25))),23),((6,7),(28,29))),(8,9)),(54,144)),(50,52)),(51,53)),((((102,135),143),118),(124,140)))),142)),(2,58)),59);
 196: 2 -21739.6582 -20502.48666 (0,((((((((1,91),46),(((47,48),(49,137)),141)),10),(((60,61),(((((((((((63,((107,(111,114)),115)),(112,113)),(129,130)),(105,106)),110),((76,139),96)),(78,79)),(69,(121,122))),82),((((66,80),67),((68,(131,132)),(((92,94),(93,95)),101))),84)),((((64,65),(70,(((87,88),(133,134)),127))),(((75,86),85),(108,109))),(((((71,(77,(103,104))),((89,90),136)),((((81,100),(119,(125,126))),99),120)),(((((72,73),123),74),(83,(116,117))),128)),(97,98))))),62)),(56,57)),((((((3,4),138),55),((((((((13,14),(32,33)),(44,45)),(((19,20),(41,42)),(((26,43),27),34))),((35,36),37)),(39,40)),((15,145),17)),(30,31))),((((((((((5,(21,22)),(((11,12),((16,18),38)),(24,25))),23),(6,7)),(8,9)),(28,29)),(54,144)),(50,52)),(51,53)),((((102,135),143),118),(124,140)))),142)),(2,58)),59);
 197: 1 -21510.86328 -20506.32163 (0,(((((((1,91),46),(((47,48),(49,137)),141)),10),((((60,61),(((((((((63,(((107,115),114),111)),((105,106),(129,130))),(112,113)),110),((76,139),96)),(78,79)),(69,(121,122))),82),((((((66,67),80),(68,(131,132))),101),((92,94),(93,95))),84))),((((((64,65),(70,(((87,88),(133,134)),127))),(((75,86),85),(108,109))),(((71,(77,(103,104))),((89,90),136)),((((81,100),(119,(125,126))),99),120))),(97,98)),(((72,73),((74,123),(83,(116,117)))),128))),62)),(((((3,4),138),55),((((((((((5,23),(21,22)),(((11,12),((16,18),38)),(24,25))),((((((((13,14),(32,33)),(44,45)),(((19,20),(41,42)),(((26,43),27),34))),((35,36),37)),(39,40)),((15,145),17)),(30,31))),(6,7)),(8,9)),(54,144)),(50,52)),((28,29),(51,53))),((((102,135),143),118),(124,140)))),((56,57),142))),(2,58)),59);
 198: 1 -21267.49219 -20503.56143 (0,((((((((1,91),46),(((47,48),(49,137)),141)),10),(((60,61),(((((((((((((63,((107,(111,114)),115)),(112,113)),(129,130)),(105,106)),110),96),(76,139)),(78,79)),(69,(121,122))),82),((((66,(67,80)),((68,(131,132)),101)),((92,94),(93,95))),84)),(97,98)),((((64,65),(70,(((87,88),(133,134)),127))),(((75,86),85),(108,109))),(((71,((77,(103,104)),((89,90),136))),((((81,100),(119,(125,126))),99),120)),(((72,73),((74,123),(83,(116,117)))),128))))),62)),(56,57)),((((((3,4),((((((((13,14),(32,33)),(44,45)),(((19,20),(41,42)),(((26,43),27),34))),((35,36),37)),(39,40)),(30,31)),((15,17),145))),138),55),(((((((((5,(21,22)),(((11,12),((16,18),38)),(24,25))),23),(6,7)),(8,9)),(54,144)),(50,52)),((28,29),(51,53))),((((102,135),143),118),(124,140)))),142)),(2,58)),59);
 199: 1 -19733.76562 -20539.28196 (0,(((((((((1,91),46),10),((49,137),141)),(47,48)),((60,61),((((((((63,((107,(111,114)),115)),((105,106),(129,130))),(112,113)),110),((76,139),96)),(78,79)),((((((66,(67,80)),((68,(131,132)),101)),84),((92,94),(93,95))),82),(69,(121,122)))),((((((64,65),(70,(((87,88),(133,134)),127))),(((75,86),85),(108,109))),(((71,(77,(103,104))),((89,90),136)),((((81,100),(119,(125,126))),99),120))),(97,98)),(((((72,73),123),74),(83,(116,117))),128))))),62),(((((((3,4),138),55),((((((((5,(21,22)),(((11,12),((16,18),38)),(24,25))),23),((((((((13,14),(32,33)),(44,45)),(((19,20),(41,42)),(((26,43),27),34))),((35,36),37)),(39,40)),((15,17),145)),(30,31))),((6,7),(8,9))),(28,29)),(54,144)),((50,52),(51,53)))),142),(56,57)),((102,135),((118,(124,140)),143)))),(2,58)),59);
 200: 1 -19764.54688 -20505.55346 (0,(((((((1,91),46),(((47,48),(49,137)),141)),10),(((((60,61),(((72,73),((74,123),(83,(116,117)))),128)),(((((64,65),(70,(((87,88),(133,134)),127))),(((75,86),85),(108,109))),(((71,(77,(103,104))),((89,90),136)),((((81,100),(119,(125,126))),99),120))),(97,98))),(((((((((((63,((107,(111,114)),115)),(112,113)),(129,130)),(105,106)),110),(76,139)),96),(78,79)),(69,(121,122))),82),((((66,(67,80)),((68,(131,132)),101)),84),((92,94),(93,95))))),62)),(((((3,4),(55,138)),(((((((13,14),(32,33)),(44,45)),(((19,20),(41,42)),(((26,43),27),34))),(((35,36),37),(39,40))),((15,17),145)),(30,31))),((((((((((5,(21,22)),(((11,12),((16,18),38)),(24,25))),23),(6,7)),(8,9)),(28,29)),(54,144)),(50,52)),(51,53)),((((102,135),143),118),(124,140)))),((56,57),142))),(2,58)),59);
 201: 1 -20873.06836 -20506.75357 (0,(((((((1,91),46),(10,((60,61),((((((((((((63,((107,(111,114)),115)),(112,113)),(129,130)),(105,106)),110),(76,139)),96),(78,79)),(69,(121,122))),82),(((((66,67),80),((68,(131,132)),101)),84),((92,94),(93,95)))),(((((64,65),(70,(((87,88),(133,134)),127))),(((75,86),85),(108,109))),(((71,((77,(103,104)),((89,90),136))),((((81,100),(119,(125,126))),99),120)),(((72,73),((74,123),(83,(116,117)))),128))),(97,98)))))),(((47,48),(49,137)),141)),62),(((((((3,4),((((((((13,14),(32,33)),(44,45)),(((19,20),(41,42)),(((26,43),27),34))),((35,36),37)),(39,40)),(30,31)),((15,17),145))),138),55),(((((((((5,(21,22)),(((11,12),((16,18),38)),(24,25))),23),(6,7)),(8,9)),(54,144)),(50,52)),((28,29),(51,53))),((((102,135),143),118),(124,140)))),142),(56,57))),(2,58)),59);
 202: 1 -21336.10156 -20509.59714 (0,((((((((1,91),46),10),(((47,48),(49,137)),141)),(((((60,61),(((72,73),((74,123),(83,(116,117)))),128)),(((((64,65),(70,(((87,88),(133,134)),127))),(((75,86),85),(108,109))),((71,((77,(103,104)),((89,90),136))),((((81,100),(119,(125,126))),99),120))),(97,98))),((((((((((63,((107,(111,114)),115)),(112,113)),(129,130)),(105,106)),110),((76,139),96)),(78,79)),(69,(121,122))),82),(((((66,67),80),((68,(131,132)),101)),84),((92,94),(93,95))))),62)),(56,57)),((((((3,4),138),55),(((((((((13,14),(44,45)),(32,33)),(41,42)),((19,20),(((26,43),27),34))),((35,36),37)),(39,40)),(30,31)),((15,17),145))),(((((((((5,(21,22)),(((11,12),((16,18),38)),(24,25))),23),(6,7)),(8,9)),(54,144)),(50,52)),((28,29),(51,53))),((((102,135),143),118),(124,140)))),142)),(2,58)),59);
 203: 1 -20411.42969 -20520.03859 (0,((((((((1,91),((10,46),(49,137))),141),(47,48)),((60,61),((((((((((((63,((107,(111,114)),115)),(112,113)),(129,130)),(105,106)),110),(76,139)),96),(78,79)),(69,(121,122))),82),((((66,(67,80)),((68,(131,132)),101)),84),((92,94),(93,95)))),((((64,65),(70,(((87,88),(133,134)),127))),(((75,86),85),(108,109))),(((((71,(77,(103,104))),((89,90),136)),((((81,100),(119,(125,126))),99),120)),(((((72,73),123),74),(83,(116,117))),128)),(97,98)))))),62),(((((((((((3,4),138),((((5,23),(((11,12),((16,18),38)),(24,25))),(21,22)),((((((((13,14),(32,33)),(44,45)),(((19,20),(41,42)),(((26,43),27),34))),((35,36),37)),(39,40)),((15,145),17)),(30,31)))),((6,7),(8,9))),(28,29)),(54,144)),(50,52)),(51,53)),(55,142)),((102,135),((118,(124,140)),143))),(56,57))),(2,58)),59);
 204: 2 -20336.06641 -20521.35592 (0,((((((((1,91),((10,46),(49,137))),141),(47,48)),((60,61),((((((((((((63,((107,(111,114)),115)),(112,113)),(129,130)),(105,106)),110),(76,139)),96),(78,79)),(69,(121,122))),82),((((66,(67,80)),((68,(131,132)),101)),84),((92,94),(93,95)))),((((64,65),(70,(((87,88),(133,134)),127))),(((75,86),85),(108,109))),(((((71,(77,(103,104))),((89,90),136)),((((81,100),(119,(125,126))),99),120)),(((((72,73),123),74),(83,(116,117))),128)),(97,98)))))),62),((((((((((((3,4),138),((((5,23),(((11,12),((16,18),38)),(24,25))),(21,22)),((((((((13,14),(32,33)),(44,45)),(((19,20),(41,42)),(((26,43),27),34))),((35,36),37)),(39,40)),((15,145),17)),(30,31)))),((6,7),(8,9))),(28,29)),(54,144)),(50,52)),(51,53)),55),142),((102,135),((118,(124,140)),143))),(56,57))),(2,58)),59);
 205: 3 -19144.39844 -20501.62045 (0,((((((((1,91),46),(((47,48),(49,137)),141)),10),(((((60,61),(((72,73),((74,123),(83,(116,117)))),128)),(((((64,65),(70,(((87,88),(133,134)),127))),(((75,86),85),(108,109))),(((71,(77,(103,104))),((89,90),136)),((((81,100),(119,(125,126))),99),120))),(97,98))),(((((((((63,((107,(111,114)),115)),(112,113)),(129,130)),(105,106)),110),96),(76,139)),(78,79)),(((((((66,(67,80)),(68,(131,132))),101),((92,94),(93,95))),84),82),(69,(121,122))))),62)),(56,57)),((((((3,4),138),55),((((((((13,14),(32,33)),(44,45)),(((19,20),(41,42)),(((26,43),27),34))),((35,36),37)),(39,40)),((15,17),145)),(30,31))),((((((((((5,(21,22)),(((11,12),((16,18),38)),(24,25))),23),(6,7)),(8,9)),(28,29)),(54,144)),(50,52)),(51,53)),((((102,135),143),118),(124,140)))),142)),(2,58)),59);
 206: 1 -21014.79297 -20512.84044 (0,(((((((1,91),46),(((47,48),(49,137)),141)),10),(((60,61),((((((((((((((63,((107,(111,114)),115)),(112,113)),(129,130)),(105,106)),110),96),(76,139)),(78,79)),(69,(121,122))),82),((((66,(67,80)),((68,(131,132)),101)),84),((92,94),(93,95)))),(((72,73),((74,123),(83,(116,117)))),128)),((((64,65),(70,(((87,88),(133,134)),127))),(((75,86),85),(108,109))),(((71,(77,(103,104))),((89,90),136)),((((81,100),(119,(125,126))),99),120)))),(97,98))),62)),((((((3,4),138),55),(((((((13,14),(32,33)),(44,45)),(((19,20),(26,((27,34),43))),(41,42))),(((35,36),37),(39,40))),((15,17),145)),(30,31))),((((((((((5,(21,22)),(((11,12),((16,18),38)),(24,25))),23),(6,7)),(8,9)),(28,29)),(54,144)),(50,52)),(51,53)),((((102,135),143),118),(124,140)))),((56,57),142))),(2,58)),59);
 207: 2 -21577.33984 -20504.61234 (0,(((((((1,91),46),(((47,48),(49,137)),141)),10),(((((60,61),(((72,73),((74,123),(83,(116,117)))),128)),(((((64,65),(70,(((87,88),(133,134)),127))),(((75,86),85),(108,109))),(((71,(77,(103,104))),((89,90),136)),((((81,100),(119,(125,126))),99),120))),(97,98))),(((((((((((63,((107,(111,114)),115)),(112,113)),(129,130)),(105,106)),110),96),(76,139)),(78,79)),(69,(121,122))),82),((((((66,67),80),(68,(131,132))),101),((92,94),(93,95))),84))),62)),((((((3,4),138),55),((((((((5,(21,22)),(((11,12),((16,18),38)),(24,25))),23),(6,7)),(8,9)),(28,29)),(((50,52),(51,53)),(54,144))),((((((((13,14),(32,33)),(44,45)),(((19,20),(41,42)),(((26,43),27),34))),((35,36),37)),(39,40)),((15,17),145)),(30,31)))),((56,57),142)),((102,135),((118,(124,140)),143)))),(2,58)),59);
 208: 1 -20985.16016 -20507.09284 (0,((((((((1,91),46),10),(((47,48),(49,137)),141)),(((60,61),(((((((((((((((63,111),114),107),115),(112,113)),(129,130)),(105,106)),110),96),(76,139)),(78,79)),(69,(121,122))),((((((66,(67,80)),(68,(131,132))),101),((92,94),(93,95))),84),82)),(((((72,73),123),74),(83,(116,117))),128)),(((((64,65),(70,(((87,88),(133,134)),127))),(((75,86),85),(108,109))),(((71,(77,(103,104))),((89,90),136)),((((81,100),(119,(125,126))),99),120))),(97,98)))),62)),(56,57)),((((((3,4),((((((((13,14),(32,33)),(44,45)),(((19,20),(41,42)),(((26,43),27),34))),((35,36),37)),(39,40)),(30,31)),((15,17),145))),138),55),(((((((((5,(21,22)),(((11,12),((16,18),38)),(24,25))),23),((6,7),(28,29))),(8,9)),(54,144)),(50,52)),(51,53)),((((102,135),143),118),(124,140)))),142)),(2,58)),59);
 209: 1 -20179.63672 -20500.71045 (0,((((((((1,91),46),(((47,48),(49,137)),141)),10),(((((60,61),(((((72,73),123),74),(83,(116,117))),128)),(((((64,65),(70,(((87,88),(133,134)),127))),(((75,86),85),(108,109))),(((71,(77,(103,104))),((89,90),136)),((((81,100),(119,(125,126))),99),120))),(97,98))),(((((((((((63,((107,(111,114)),115)),(112,113)),(129,130)),(105,106)),110),(76,139)),96),(78,79)),(69,(121,122))),82),((((66,(67,80)),((68,(131,132)),101)),((92,94),(93,95))),84))),62)),(56,57)),((((((3,4),((((((((13,14),(32,33)),(44,45)),(((19,20),(41,42)),(((26,43),27),34))),((35,36),37)),(39,40)),((15,145),17)),(30,31))),138),55),((((((((((5,(21,22)),(((11,12),((16,18),38)),(24,25))),23),(6,7)),(8,9)),(28,29)),(54,144)),(50,52)),(51,53)),((((102,135),143),118),(124,140)))),142)),(2,58)),59);
 210: 1 -19002.5625 -20502.80517 (0,((((((((1,91),46),10),(((47,48),(49,137)),141)),(((60,61),((((((((((((((63,((107,(111,114)),115)),(112,113)),(129,130)),(105,106)),110),96),(76,139)),(78,79)),(69,(121,122))),82),(((((66,80),67),((68,(131,132)),101)),84),((92,94),(93,95)))),(97,98)),((((64,65),(70,(((87,88),(133,134)),127))),(((75,86),85),(108,109))),(((71,(77,(103,104))),((89,90),136)),((((81,100),(119,(125,126))),99),120)))),(((72,73),((74,123),(83,(116,117)))),128))),62)),(56,57)),((((((3,4),138),55),((((((((13,14),(32,33)),(44,45)),(((19,20),(41,42)),(((26,43),27),34))),((35,36),37)),(39,40)),(30,31)),((15,17),145))),(((((((((5,(21,22)),(((11,12),((16,18),38)),(24,25))),23),(6,7)),(8,9)),(28,29)),(54,144)),((50,52),(51,53))),((((102,135),143),118),(124,140)))),142)),(2,58)),59);
 211: 1 -21025.88477 -20502.75635 (0,((((((((1,91),46),(((47,48),(49,137)),141)),10),(((((60,61),(((72,73),((74,123),(83,(116,117)))),128)),(((((64,65),(70,(((87,88),(133,134)),127))),(((75,86),85),(108,109))),(((71,(77,(103,104))),((89,90),136)),((((81,100),(119,(125,126))),99),120))),(97,98))),(((((((((((63,((107,115),(111,114))),(112,113)),(129,130)),(105,106)),110),(76,139)),96),(78,79)),(69,(121,122))),82),(((66,(67,80)),((68,(131,132)),(((92,94),(93,95)),101))),84))),62)),(56,57)),((((((3,4),138),55),((((((((13,14),(32,33)),(44,45)),(((19,20),(41,42)),(((26,43),27),34))),((35,36),37)),(39,40)),(30,31)),((15,17),145))),((((((((((5,(21,22)),(((11,12),((16,18),38)),(24,25))),23),(6,7)),(8,9)),(28,29)),(54,144)),(50,52)),(51,53)),((((102,135),143),118),(124,140)))),142)),(2,58)),59);
 212: 5 -21263.74219 -20507.43441 (0,(((((((1,91),46),(10,((60,61),((((((((((((63,((107,(111,114)),115)),(112,113)),(129,130)),(105,106)),110),(76,139)),96),(78,79)),(69,(121,122))),82),(((((66,(67,80)),101),(68,(131,132))),((92,94),(93,95))),84)),(((((64,65),(70,(((87,88),(133,134)),127))),(((75,86),85),(108,109))),(((71,((77,(103,104)),((89,90),136))),((((81,100),(119,(125,126))),99),120)),(((72,73),((74,123),(83,(116,117)))),128))),(97,98)))))),(((47,48),(49,137)),141)),62),(((((((3,4),((((((((13,14),(32,33)),(44,45)),(((19,20),(41,42)),(((26,43),27),34))),((35,36),37)),(39,40)),(30,31)),((15,17),145))),138),55),(((((((((5,(21,22)),(((11,12),((16,18),38)),(24,25))),23),(6,7)),(8,9)),(54,144)),(50,52)),((28,29),(51,53))),((((102,135),143),118),(124,140)))),142),(56,57))),(2,58)),59);
 213: 1 -20771.60547 -20512.63925 (0,((((((((1,91),46),10),(((47,48),(49,137)),141)),(((60,61),((((((((((((63,((107,(111,114)),115)),(112,113)),(129,130)),(105,106)),110),(76,139)),96),(78,79)),(69,(121,122))),82),(((((66,80),67),((68,(131,132)),101)),((92,94),(93,95))),84)),((((64,65),(70,(((87,88),(133,134)),127))),(((75,86),85),(108,109))),((((71,((77,(103,104)),((89,90),136))),((((81,100),(119,(125,126))),99),120)),(((72,73),((74,123),(83,(116,117)))),128)),(97,98))))),62)),(56,57)),(((((3,4),((((((((((13,14),(44,45)),(32,33)),(((19,20),(41,42)),(((26,43),27),34))),(35,36)),37),(39,40)),(30,31)),((15,17),145)),138)),55),((((((((((5,23),(((11,12),((16,18),38)),(24,25))),(21,22)),(6,7)),(8,9)),(28,29)),(54,144)),(50,52)),(51,53)),((((102,135),143),118),(124,140)))),142)),(2,58)),59);
 214: 1 -20601.75391 -20522.4085 (0,((((((((((((1,91),46),10),(((47,48),(49,137)),141)),((((60,61),((((((64,65),(70,(((87,88),(133,134)),127))),(((75,86),85),(108,109))),(((71,(77,(103,104))),((89,90),136)),((((81,100),(119,(125,126))),99),120))),(97,98)),(((((72,73),123),74),(83,(116,117))),128))),(((((((((((63,((107,(111,114)),115)),(112,113)),(129,130)),(105,106)),110),(76,139)),96),(78,79)),(69,(121,122))),82),((((66,(67,80)),((68,(131,132)),101)),84),((92,94),(93,95))))),62)),((102,135),((118,(124,140)),143))),55),((3,4),((((((((5,23),(((11,12),((16,18),38)),(24,25))),(21,22)),((((((((13,14),(32,33)),(44,45)),(((19,20),(41,42)),(((26,43),27),34))),((35,36),37)),(39,40)),(30,31)),((15,17),145))),(28,29)),((6,7),(8,9))),(54,144)),((50,52),(51,53))))),142),(56,57)),138),(2,58)),59);
 215: 1 -19218.30859 -20500.60795 (0,((((((((1,91),46),10),(((47,48),(49,137)),141)),(((((60,61),(((72,73),((74,123),(83,(116,117)))),128)),(((((64,65),(70,(((87,88),(133,134)),127))),(((75,86),85),(108,109))),((71,((77,(103,104)),((89,90),136))),((((81,100),(119,(125,126))),99),120))),(97,98))),(((((((((((63,((107,(111,114)),115)),(112,113)),(129,130)),(105,106)),110),(76,139)),96),(78,79)),(69,(121,122))),82),((((66,(67,80)),((68,(131,132)),101)),84),((92,94),(93,95))))),62)),(56,57)),((((((3,4),138),55),((((((((13,14),(32,33)),(44,45)),(((19,20),(((26,43),27),34)),(41,42))),((35,36),37)),(39,40)),(15,(17,145))),(30,31))),(((((((((5,(21,22)),(((11,12),((16,18),38)),(24,25))),23),(6,7)),(8,9)),(54,144)),(50,52)),((28,29),(51,53))),((((102,135),143),118),(124,140)))),142)),(2,58)),59);
 216: 1 -20104.00781 -20503.96625 (0,((((((((1,91),46),(((47,48),(49,137)),141)),10),(((60,61),((((((((((((63,((107,(111,114)),115)),(112,113)),(129,130)),(105,106)),110),((76,139),96)),(78,79)),(69,(121,122))),82),(((((66,80),67),((68,(131,132)),101)),84),((92,94),(93,95)))),(97,98)),((((64,65),(70,(((87,88),(133,134)),127))),(((75,86),85),(108,109))),(((71,((77,(103,104)),((89,90),136))),((((81,100),(119,(125,126))),99),120)),(((72,73),((74,123),(83,(116,117)))),128))))),62)),(56,57)),((((((3,4),((((((((13,14),(32,33)),(44,45)),(((19,20),(41,42)),(((26,43),27),34))),((35,36),37)),(39,40)),(30,31)),((15,17),145))),138),55),((((((((((5,(21,22)),(((11,12),((16,18),38)),(24,25))),23),(6,7)),(28,29)),(8,9)),(54,144)),(50,52)),(51,53)),((((102,135),143),118),(124,140)))),142)),(2,58)),59);
 217: 1 -20453.41016 -20516.78227 (0,(((((((1,91),46),10),((47,48),((49,137),141))),(((60,61),((((((((((63,((107,(111,114)),115)),((105,106),(129,130))),(112,113)),110),((76,139),96)),(78,79)),(69,(121,122))),82),(((((66,67),80),((68,(131,132)),101)),84),((92,94),(93,95)))),((((((64,65),(70,(((87,88),(133,134)),127))),(((75,86),85),(108,109))),(((71,(77,(103,104))),((89,90),136)),((((81,100),(119,(125,126))),99),120))),(97,98)),(((((72,73),123),74),(83,(116,117))),128)))),62)),((((((3,4),138),55),(((((((((5,(21,22)),23),(((11,12),((16,18),38)),(24,25))),((((((((13,14),(32,33)),(44,45)),(((19,20),(41,42)),(((26,43),27),34))),((35,36),37)),(39,40)),((15,145),17)),(30,31))),(28,29)),((6,7),(8,9))),(54,144)),(51,53)),(50,52))),((56,57),142)),((102,135),((118,(124,140)),143)))),(2,58)),59);
 218: 1 -19768.83984 -20511.51436 (0,((((((((1,91),46),10),141),((47,48),(49,137))),((((60,61),(((((((((((63,((107,(111,114)),115)),(112,113)),(129,130)),(105,106)),110),(76,139)),96),(78,79)),(69,(121,122))),82),(((((66,80),67),((68,(131,132)),101)),84),((92,94),(93,95))))),((((((64,65),(70,(((87,88),(133,134)),127))),(((75,86),85),(108,109))),(((71,(77,(103,104))),((89,90),136)),((((81,100),(119,(125,126))),99),120))),(97,98)),(((((72,73),123),74),(83,(116,117))),128))),62)),((((((3,4),138),55),((((((((5,(21,22)),((((11,12),((16,18),38)),(24,25)),((((((((13,14),(32,33)),(44,45)),(((19,20),(41,42)),(((26,43),27),34))),((35,36),37)),(39,40)),(15,(17,145))),(30,31)))),23),(6,7)),(8,9)),(54,144)),(50,52)),((28,29),(51,53)))),((56,57),142)),((102,135),((118,(124,140)),143)))),(2,58)),59);
 219: 2 -21096.72266 -20510.68447 (0,(((((((1,91),46),(10,((60,61),((((((((((((63,((107,(111,114)),115)),(112,113)),(129,130)),(105,106)),110),(76,139)),96),(78,79)),(69,(121,122))),82),(((((66,67),80),((68,(131,132)),101)),((92,94),(93,95))),84)),(((((64,65),(70,(((87,88),(133,134)),127))),(((75,86),85),(108,109))),(((71,((77,(103,104)),((89,90),136))),((((81,100),(119,(125,126))),99),120)),(((72,73),((74,123),(83,(116,117)))),128))),(97,98)))))),(((47,48),(49,137)),141)),62),(((((((3,4),((((((((13,14),(32,33)),(44,45)),(((19,20),(41,42)),(((26,43),27),34))),((35,36),37)),(39,40)),(30,31)),((15,17),145))),138),55),((((((((5,(21,22)),(((11,12),((16,18),38)),(24,25))),23),((6,7),(8,9))),(54,144)),(50,52)),((28,29),(51,53))),((((102,135),143),118),(124,140)))),142),(56,57))),(2,58)),59);
 220: 1 -20021.67969 -20507.25069 (0,((((((((1,91),46),(((47,48),(49,137)),141)),(((((60,61),(((72,73),((74,123),(83,(116,117)))),128)),(((((64,65),(70,(((87,88),(133,134)),127))),(((75,86),85),(108,109))),(((71,(77,(103,104))),((89,90),136)),((((81,100),(119,(125,126))),99),120))),(97,98))),((((((((((((((63,111),114),107),115),(112,113)),(129,130)),(105,106)),110),(76,139)),96),(78,79)),(69,(121,122))),82),(((((66,67),80),((68,(131,132)),101)),84),((92,94),(93,95))))),62)),10),(56,57)),((((((3,4),138),55),((((((((13,14),(32,33)),(44,45)),(((19,20),(41,42)),(((26,43),27),34))),((35,36),37)),(39,40)),((15,17),145)),(30,31))),(((((((((5,(21,22)),(((11,12),((16,18),38)),(24,25))),23),(6,7)),(8,9)),(54,144)),(50,52)),((28,29),(51,53))),((((102,135),143),118),(124,140)))),142)),(2,58)),59);
 221: 3 -20435.51562 -20514.24791 (0,(((((((1,91),46),(10,((60,61),((((((((((((63,((107,(111,114)),115)),(112,113)),(129,130)),(105,106)),110),(76,139)),96),(78,79)),(69,(121,122))),82),(((((66,(67,80)),(68,(131,132))),101),84),((92,94),(93,95)))),(((((64,65),(70,(((87,88),(133,134)),127))),(((75,86),85),(108,109))),(((71,((77,(103,104)),((89,90),136))),((((81,100),(119,(125,126))),99),120)),(((72,73),((74,123),(83,(116,117)))),128))),(97,98)))))),(((47,48),(49,137)),141)),62),(((((((3,4),((((((((13,14),(32,33)),(44,45)),(((19,20),(41,42)),(((26,43),27),34))),((35,36),37)),(39,40)),(30,31)),((15,17),145))),138),55),((((((((((5,(21,22)),(((11,12),((16,18),38)),(24,25))),23),(6,7)),(8,9)),(50,52)),(54,144)),(28,29)),(51,53)),((((102,135),143),118),(124,140)))),142),(56,57))),(2,58)),59);
 222: 1 -21860.94336 -20503.01953 (0,(((((((1,91),46),10),(((47,48),(49,137)),141)),(((60,61),(((((((((((((((63,111),114),107),115),(112,113)),(129,130)),(105,106)),110),(76,139)),96),(78,79)),(69,(121,122))),82),((((66,(67,80)),((68,(131,132)),101)),84),((92,94),(93,95)))),((((((64,65),(70,(((87,88),(133,134)),127))),(((75,86),85),(108,109))),(((71,(77,(103,104))),((89,90),136)),((((81,100),(119,(125,126))),99),120))),(97,98)),(((72,73),((74,123),(83,(116,117)))),128)))),62)),((((((3,4),138),55),((((((((13,14),(32,33)),(44,45)),(((19,20),(41,42)),(((26,43),27),34))),((35,36),37)),(39,40)),((15,17),145)),(30,31))),((((((((((5,(21,22)),(((11,12),((16,18),38)),(24,25))),23),(6,7)),(8,9)),(28,29)),(54,144)),(50,52)),(51,53)),((((102,135),143),118),(124,140)))),((56,57),142))),(2,58)),59);
 223: 1 -18949.86328 -20505.23323 (0,((((((((1,91),46),(((47,48),(49,137)),141)),10),(((((60,61),(((72,73),((74,123),(83,(116,117)))),128)),(((((64,65),(70,(((87,88),(133,134)),127))),(((75,86),85),(108,109))),(((71,(77,(103,104))),((89,90),136)),((((81,100),(119,(125,126))),99),120))),(97,98))),(((((((((63,((107,(111,114)),115)),(112,113)),(129,130)),(105,106)),110),96),(76,139)),(78,79)),(((((((66,67),80),(68,(131,132))),101),((92,94),(93,95))),84),((69,(121,122)),82)))),62)),(56,57)),((((((3,4),138),55),((((((((13,14),(32,33)),(44,45)),(((19,20),(41,42)),(((26,43),27),34))),((35,36),37)),(39,40)),(30,31)),((15,17),145))),((((((((((5,(21,22)),(((11,12),((16,18),38)),(24,25))),23),(6,7)),(8,9)),(28,29)),(54,144)),(50,52)),(51,53)),((((102,135),143),118),(124,140)))),142)),(2,58)),59);
 224: 1 -22424.62891 -20520.46857 (0,((((((1,91),46),(((47,48),(49,137)),141)),10),(((((((3,4),138),55),((((((((13,14),(32,33)),(44,45)),(((19,20),(41,42)),(((26,43),27),34))),((35,36),37)),(39,40)),((15,17),145)),(30,31))),(((((((((5,(21,22)),(((11,12),((16,18),38)),(24,25))),23),(6,7)),(8,9)),(54,144)),(50,52)),((28,29),(51,53))),((((102,135),143),118),(124,140)))),((56,57),142)),(((60,61),(((((((((((63,((107,(111,114)),115)),((105,106),(129,130))),(112,113)),110),((76,139),96)),(78,79)),(69,(121,122))),82),((((66,(67,80)),((68,(131,132)),101)),84),((92,94),(93,95)))),(((((64,65),(70,(((87,88),(133,134)),127))),(((75,86),85),(108,109))),(((71,(77,(103,104))),((89,90),136)),((((81,100),(119,(125,126))),99),120))),(97,98))),(((72,73),((74,123),(83,(116,117)))),128))),62))),(2,58)),59);
 225: 1 -19943.59961 -20505.17051 (0,((((((((1,91),46),(((47,48),(49,137)),141)),10),(((((60,61),(((72,73),((74,123),(83,(116,117)))),128)),(((((64,65),(70,(((87,88),(133,134)),127))),(((75,86),85),(108,109))),(((71,(77,(103,104))),((89,90),136)),((((81,100),(119,(125,126))),99),120))),(97,98))),(((((((((63,((107,(111,114)),115)),(112,113)),(129,130)),(105,106)),110),96),(76,139)),(78,79)),(((((((66,67),80),(68,(131,132))),101),((92,94),(93,95))),84),((69,(121,122)),82)))),62)),(56,57)),((((((3,4),138),55),(((((((13,14),(32,33)),(44,45)),(((19,20),(41,42)),(((26,43),27),34))),(((35,36),37),(39,40))),((15,17),145)),(30,31))),((((((((((5,(21,22)),(((11,12),((16,18),38)),(24,25))),23),(6,7)),(8,9)),(28,29)),(54,144)),(50,52)),(51,53)),((((102,135),143),118),(124,140)))),142)),(2,58)),59);
 226: 1 -20287.46094 -20510.41854 (0,((((((((1,91),46),(((47,48),(49,137)),141)),10),(((60,61),(((((((((((63,((107,(111,114)),115)),(112,113)),(129,130)),(105,106)),110),(76,139)),96),(78,79)),((((((66,80),67),(((68,(131,132)),((92,94),(93,95))),101)),84),82),(69,(121,122)))),(((((64,65),(70,(((87,88),(133,134)),127))),(((75,86),85),(108,109))),(((71,(77,(103,104))),((89,90),136)),((((81,100),(119,(125,126))),99),120))),(97,98))),(((((72,73),123),74),(83,(116,117))),128))),62)),(56,57)),((((((3,4),138),55),((((((((13,14),(32,33)),(44,45)),(((19,20),(41,42)),(((26,43),27),34))),((35,36),37)),(39,40)),((15,17),145)),(30,31))),((((((((((5,23),(((11,12),((16,18),38)),(24,25))),(21,22)),(6,7)),(8,9)),(28,29)),(54,144)),(50,52)),(51,53)),((((102,135),143),118),(124,140)))),142)),(2,58)),59);
 227: 1 -21136.05469 -20515.52787 (0,(((((((1,91),46),(((47,48),(49,137)),141)),((((60,61),(((((((((63,((107,(111,114)),115)),((105,106),(129,130))),(112,113)),110),((76,139),96)),(78,79)),(69,(121,122))),82),(((((66,67),80),((68,(131,132)),101)),84),((92,94),(93,95))))),((((((64,65),(70,(((87,88),(133,134)),127))),(((75,86),85),(108,109))),(((71,(77,(103,104))),((89,90),136)),((((81,100),(119,(125,126))),99),120))),(97,98)),(((((72,73),123),74),(83,(116,117))),128))),62)),10),((((((3,4),138),55),(((((((((5,23),(21,22)),(((11,12),((16,18),38)),(24,25))),((((((((13,14),(32,33)),(44,45)),(((19,20),(41,42)),(((26,43),27),34))),((35,36),37)),(39,40)),((15,145),17)),(30,31))),(28,29)),((6,7),(8,9))),(54,144)),(50,52)),(51,53))),((56,57),142)),((102,135),((118,(124,140)),143)))),(2,58)),59);
 228: 1 -20197.73047 -20518.8599 (0,((((((((1,91),46),(((47,48),(49,137)),141)),10),(((60,61),(((((((((63,((107,(111,114)),115)),(((105,106),110),(129,130))),(112,113)),((76,139),96)),(78,79)),(69,(121,122))),82),(((((66,(67,80)),(68,(131,132))),101),((92,94),(93,95))),84)),((((64,65),(70,(((87,88),(133,134)),127))),(((75,86),85),(108,109))),((((71,((77,(103,104)),((89,90),136))),((((81,100),(119,(125,126))),99),120)),((((72,73),(74,123)),(83,(116,117))),128)),(97,98))))),62)),(56,57)),((((((3,4),138),55),((((((((13,14),(32,33)),(44,45)),(((19,20),(41,42)),(((26,43),27),34))),((35,36),37)),(39,40)),((15,145),17)),(30,31))),((((((((((5,(21,22)),(((11,12),((16,18),38)),(24,25))),23),(6,7)),(8,9)),(28,29)),(54,144)),(51,53)),(50,52)),(((102,135),143),(118,(124,140))))),142)),(2,58)),59);
 229: 1 -21151.68359 -20510.46597 (0,((((((((1,91),46),10),(((47,48),(49,137)),141)),(((((60,61),(((((72,73),(74,123)),83),(116,117)),128)),(((((64,65),(70,(((87,88),(133,134)),127))),(((75,86),85),(108,109))),((71,((77,(103,104)),((89,90),136))),((((81,100),(119,(125,126))),99),120))),(97,98))),(((((((((((63,((107,(111,114)),115)),(112,113)),(129,130)),(105,106)),110),(76,139)),96),(78,79)),(69,(121,122))),82),((((((66,67),80),(68,(131,132))),101),((92,94),(93,95))),84))),62)),(56,57)),(((((((3,4),138),((((((((13,14),(32,33)),(44,45)),(((19,20),(41,42)),(((26,43),27),34))),((35,36),37)),(39,40)),(30,31)),((15,145),17))),55),((((102,135),143),118),(124,140))),(((((((((5,(21,22)),(((11,12),((16,18),38)),(24,25))),23),(6,7)),(8,9)),(28,29)),(54,144)),(50,52)),(51,53))),142)),(2,58)),59);
 230: 1 -22627.95898 -20507.5423 (0,((((((((1,91),46),10),(((47,48),(49,137)),141)),(((((60,61),(((72,73),((74,123),(83,(116,117)))),128)),(((((64,65),(70,(((87,88),(133,134)),127))),(((75,86),85),(108,109))),(((71,(77,(103,104))),((89,90),136)),((((81,100),(119,(125,126))),99),120))),(97,98))),(((((((((63,((107,(111,114)),115)),(112,113)),(129,130)),(105,106)),110),(76,139)),96),(78,79)),((((((66,(67,80)),((68,(131,132)),101)),84),((92,94),(93,95))),82),(69,(121,122))))),62)),(56,57)),(((((3,4),138),55),((((((((((5,(21,22)),(((11,12),((16,18),38)),(24,25))),23),(6,7)),(8,9)),(28,29)),(54,144)),((50,52),(51,53))),((((((((13,14),(32,33)),(44,45)),(((19,20),(41,42)),(((26,43),27),34))),((35,36),37)),(39,40)),((15,17),145)),(30,31))),((((102,135),143),118),(124,140)))),142)),(2,58)),59);
 231: 1 -20072.70117 -20527.68074 (0,((((((((1,91),(10,46)),(((47,48),(49,137)),141)),62),((60,61),((((((((((((63,((107,(111,114)),115)),(112,113)),(129,130)),(105,106)),110),96),(76,139)),(78,79)),(69,(121,122))),82),(((((66,67),80),((68,(131,132)),101)),84),((92,94),(93,95)))),((((((64,65),(70,(((87,88),(133,134)),127))),(((75,86),85),(108,109))),(((71,(77,(103,104))),((89,90),136)),((((81,100),(119,(125,126))),99),120))),(97,98)),(((((72,73),123),74),(83,(116,117))),128))))),(56,57)),((((((3,4),138),55),(((((((5,(21,22)),(((11,12),((16,18),38)),(24,25))),23),(6,7)),(8,9)),(28,29)),((((((((13,14),(32,33)),(44,45)),(((19,20),(41,42)),(((26,43),27),34))),((35,36),37)),(39,40)),(15,(17,145))),(30,31)))),(((50,52),((51,53),(54,144))),((((102,135),143),118),(124,140)))),142)),(2,58)),59);
 232: 1 -20973.22852 -20512.17217 (0,((((((((1,91),46),10),(((47,48),(49,137)),141)),(((60,61),(((((((((((((((63,111),114),107),115),(112,113)),(129,130)),(105,106)),110),96),(76,139)),(78,79)),(69,(121,122))),((((((66,(67,80)),(68,(131,132))),((92,94),(93,95))),101),84),82)),((((72,73),(74,123)),(83,(116,117))),128)),(((((64,65),(70,(((87,88),(133,134)),127))),(((75,86),85),(108,109))),(((71,(77,(103,104))),((89,90),136)),((((81,100),(119,(125,126))),99),120))),(97,98)))),62)),(56,57)),((((((3,4),((((((((13,14),(32,33)),(44,45)),(((19,20),(41,42)),(((26,43),27),34))),((35,36),37)),(39,40)),(30,31)),((15,17),145))),138),55),(((((((((5,(21,22)),(((11,12),((16,18),38)),(24,25))),23),((6,7),(28,29))),(8,9)),(54,144)),(50,52)),(51,53)),((((102,135),143),118),(124,140)))),142)),(2,58)),59);
 233: 3 -21834.35742 -20533.04335 (0,(((((((((1,91),((10,46),(49,137))),141),(47,48)),((60,61),((((((((((((63,((107,(111,114)),115)),(112,113)),(129,130)),(105,106)),110),(76,139)),96),(78,79)),(69,(121,122))),82),((((66,(67,80)),((68,(131,132)),101)),84),((92,94),(93,95)))),((((64,65),(70,(((87,88),(133,134)),127))),(((75,86),85),(108,109))),(((((71,(77,(103,104))),((89,90),136)),((((81,100),(119,(125,126))),99),120)),(((((72,73),123),74),(83,(116,117))),128)),(97,98)))))),62),((56,57),((102,135),((118,(124,140)),143)))),((((((((3,4),138),((((5,23),(((11,12),((16,18),38)),(24,25))),(21,22)),((((((((13,14),(32,33)),(44,45)),((((19,20),((26,43),27)),34),(41,42))),((35,36),37)),(39,40)),((15,145),17)),(30,31)))),((6,7),(8,9))),(28,29)),(((50,52),(51,53)),(54,144))),55),142)),(2,58)),59);
 234: 2 -19794.59375 -20499.39461 (0,((((((((1,91),46),(((47,48),(49,137)),141)),10),(((((60,61),(((((72,73),123),74),(83,(116,117))),128)),(((((64,65),(70,(((87,88),(133,134)),127))),(((75,86),85),(108,109))),(((71,(77,(103,104))),((89,90),136)),((((81,100),(119,(125,126))),99),120))),(97,98))),(((((((((((63,((107,(111,114)),115)),(112,113)),(129,130)),(105,106)),110),(76,139)),96),(78,79)),(69,(121,122))),82),(((((66,(67,80)),101),(68,(131,132))),84),((92,94),(93,95))))),62)),(56,57)),((((((3,4),((((((((13,14),(32,33)),(44,45)),(((19,20),(41,42)),(((26,43),27),34))),((35,36),37)),(39,40)),(30,31)),((15,17),145))),138),55),((((((((((5,(21,22)),(((11,12),((16,18),38)),(24,25))),23),(6,7)),(8,9)),(28,29)),(54,144)),(50,52)),(51,53)),((((102,135),143),118),(124,140)))),142)),(2,58)),59);
 235: 1 -19218.90234 -20507.64771 (0,(((((((1,91),46),(((47,48),141),(49,137))),10),(((60,61),((((((((((((63,((107,(111,114)),115)),(112,113)),(129,130)),(105,106)),110),(76,139)),96),(78,79)),(69,(121,122))),82),((((((66,67),80),(68,(131,132))),101),((92,94),(93,95))),84)),((((64,65),(70,(((87,88),(133,134)),127))),(((75,86),85),(108,109))),(((((71,(77,(103,104))),((89,90),136)),((((81,100),(119,(125,126))),99),120)),(((72,73),((74,123),(83,(116,117)))),128)),(97,98))))),62)),((((((3,4),138),55),(((((((5,((((11,12),((16,18),38)),(24,25)),(21,22))),23),(6,7)),(8,9)),(28,29)),(((50,52),(51,53)),(54,144))),((((((((13,14),(32,33)),(44,45)),(((19,20),(41,42)),(((26,43),27),34))),((35,36),37)),(39,40)),((15,17),145)),(30,31)))),((102,135),((118,(124,140)),143))),((56,57),142))),(2,58)),59);
 236: 2 -19127.21484 -20542.87656 (0,(((((((((1,91),46),10),((49,137),141)),(47,48)),((60,61),(((((((((63,(((107,111),114),115)),((105,106),(129,130))),(112,113)),110),((76,139),96)),(78,79)),(69,(121,122))),(((((66,(67,80)),((68,(131,132)),101)),84),((92,94),(93,95))),82)),((((((64,65),(70,(((87,88),(133,134)),127))),(((75,86),85),(108,109))),(((71,(77,(103,104))),((89,90),136)),((((81,100),(119,(125,126))),99),120))),(97,98)),(((((72,73),123),74),(83,(116,117))),128))))),62),(((((((3,4),138),55),((((((((5,(21,22)),(((11,12),((16,18),38)),(24,25))),23),((((((((13,14),(32,33)),(44,45)),(((19,20),(41,42)),(((26,43),27),34))),((35,36),37)),(39,40)),((15,17),145)),(30,31))),((6,7),(8,9))),(28,29)),(54,144)),((50,52),(51,53)))),142),(56,57)),((102,135),((118,(124,140)),143)))),(2,58)),59);
 237: 1 -20525.64258 -20508.94847 (0,(((((((1,91),46),(((47,48),(49,137)),141)),10),(((((60,61),((72,73),((74,((83,(116,117)),128)),123))),(((((64,65),(70,(((87,88),(133,134)),127))),(((75,86),85),(108,109))),(((71,(77,(103,104))),((89,90),136)),((((81,100),(119,(125,126))),99),120))),(97,98))),(((((((((((((63,111),114),107),115),(112,113)),(129,130)),(105,106)),110),((76,139),96)),(78,79)),(69,(121,122))),82),((((66,(67,80)),((68,(131,132)),101)),84),((92,94),(93,95))))),62)),(((((((3,4),138),55),((((((((13,14),(32,33)),(44,45)),(((19,20),(41,42)),(((26,43),27),34))),((35,36),37)),(39,40)),((15,17),145)),(30,31))),((((102,135),143),118),(124,140))),(((((((((5,(21,22)),(((11,12),((16,18),38)),(24,25))),23),(6,7)),(8,9)),(28,29)),(54,144)),(50,52)),(51,53))),((56,57),142))),(2,58)),59);
 238: 1 -22087.48828 -20502.68271 (0,((((((((1,91),46),10),(((47,48),(49,137)),141)),(((((60,61),(((72,73),((74,123),(83,(116,117)))),128)),(((((64,65),(70,(((87,88),(133,134)),127))),(((75,86),85),(108,109))),(((71,(77,(103,104))),((89,90),136)),((((81,100),(119,(125,126))),99),120))),(97,98))),(((((((((((63,((107,(111,114)),115)),(112,113)),(129,130)),(105,106)),110),(76,139)),96),(78,79)),(69,(121,122))),82),(((((66,(67,80)),(68,(131,132))),((92,94),(93,95))),101),84))),62)),(56,57)),((((((3,4),138),55),((((((((13,14),(32,33)),(44,45)),(((19,20),(41,42)),(((26,43),27),34))),((35,36),37)),(39,40)),((15,145),17)),(30,31))),((((((((((5,(21,22)),(((11,12),((16,18),38)),(24,25))),23),(6,7)),(28,29)),(8,9)),(54,144)),(50,52)),(51,53)),((((102,135),143),118),(124,140)))),142)),(2,58)),59);
 239: 1 -20957.17383 -20512.44516 (0,((((((((1,91),46),(((47,48),(49,137)),141)),10),(((((60,61),(((72,73),((74,123),(83,(116,117)))),128)),(((((64,65),(70,(((87,88),(133,134)),127))),(((75,86),85),(108,109))),(((71,(77,(103,104))),((89,90),136)),((((81,100),(119,(125,126))),99),120))),(97,98))),(((((((((((63,((107,(111,114)),115)),(112,113)),(129,130)),(105,106)),110),(76,139)),96),(78,79)),(69,(121,122))),82),((((66,(67,80)),((68,(131,132)),101)),84),((92,94),(93,95))))),62)),(56,57)),((((((3,4),138),55),((((((13,14),(32,33)),(44,45)),((((19,20),(41,42)),(((26,43),27),34)),(((35,36),37),(39,40)))),(30,31)),((15,145),17))),(((((((((5,(21,22)),(((11,12),((16,18),38)),(24,25))),23),(6,7)),(8,9)),(28,29)),(54,144)),((50,52),(51,53))),((((102,135),143),118),(124,140)))),142)),(2,58)),59);
 240: 1 -20750.23047 -20536.39695 (0,((((((1,91),((10,46),(((60,61),((((((((((63,((107,(111,114)),115)),(112,113)),(129,130)),(105,106)),((76,139),96)),110),(78,79)),(69,(121,122))),82),((((66,(67,80)),((68,(131,132)),101)),84),((92,94),(93,95))))),((((((64,65),(70,(((87,88),(133,134)),127))),(((75,86),85),(108,109))),(((71,(77,(103,104))),((89,90),136)),((((81,100),(119,(125,126))),99),120))),(97,98)),(((((72,73),123),74),(83,(116,117))),128))))),(((47,48),(49,137)),141)),62),((((((3,4),((((5,23),(((11,12),((16,18),38)),(24,25))),(21,22)),((((((((13,14),(32,33)),(44,45)),(((19,20),(41,42)),(((26,43),27),34))),((35,36),37)),(39,40)),((15,17),145)),(30,31)))),138),55),(((((6,7),(8,9)),(28,29)),(((50,52),(51,53)),(54,144))),((56,57),142))),((102,135),((118,(124,140)),143)))),(2,58)),59);
 241: 1 -20986.97266 -20536.47343 (0,(((((((((1,91),(49,137)),141),(47,48)),(10,46)),((60,61),((((((((((63,((107,(111,114)),115)),(112,113)),(129,130)),(105,106)),110),(76,139)),96),(78,79)),((((((66,(67,80)),((68,(131,132)),101)),84),((92,94),(93,95))),82),(69,(121,122)))),((((((64,65),(70,(((87,88),(133,134)),127))),(((75,86),85),(108,109))),(((71,(77,(103,104))),((89,90),136)),((((81,100),(119,(125,126))),99),120))),(97,98)),((((72,73),(74,123)),(83,(116,117))),128))))),62),((((((3,4),138),55),(((((((((5,(21,22)),(((11,12),((16,18),38)),(24,25))),23),((((((((13,14),(32,33)),(44,45)),(((19,20),(41,42)),(((26,43),27),34))),((35,36),37)),(39,40)),((15,17),145)),(30,31))),(6,7)),(8,9)),(54,144)),(50,52)),((28,29),(51,53)))),((56,57),142)),((102,135),((118,(124,140)),143)))),(2,58)),59);
 242: 1 -19867.67578 -20515.48968 (0,(((((((1,91),46),10),(((47,48),(49,137)),141)),(((((60,61),(((((72,73),123),74),(83,(116,117))),128)),(((((64,65),(70,(((87,88),(133,134)),127))),(((75,86),85),(108,109))),(((71,(77,(103,104))),((89,90),136)),((((81,100),(119,(125,126))),99),120))),(97,98))),(((((((((((63,((107,(111,114)),115)),(112,113)),(129,130)),(105,106)),110),(76,139)),96),(78,79)),(69,(121,122))),82),(((66,(67,80)),((68,(131,132)),(((92,94),(93,95)),101))),84))),62)),(((((((((3,4),(55,138)),((((((((13,14),(32,33)),(44,45)),(((19,20),(41,42)),(((26,43),27),34))),((35,36),37)),(39,40)),(30,31)),((15,17),145))),(((((5,(21,22)),(((11,12),((16,18),38)),(24,25))),23),(28,29)),((6,7),(8,9)))),(54,144)),((50,52),(51,53))),142),((((102,135),143),118),(124,140))),(56,57))),(2,58)),59);
 243: 2 -20902.9375 -20503.61254 (0,((((((((1,91),46),(((47,48),(49,137)),141)),10),(((60,61),(((((((((((((63,((107,(111,114)),115)),(112,113)),(129,130)),(105,106)),110),96),(76,139)),(78,79)),(69,(121,122))),82),(((((66,67),80),((68,(131,132)),101)),84),((92,94),(93,95)))),((((64,65),(70,(((87,88),(133,134)),127))),(((75,86),85),(108,109))),(((71,((77,(103,104)),((89,90),136))),((((81,100),(119,(125,126))),99),120)),(((72,73),((74,123),(83,(116,117)))),128)))),(97,98))),62)),(56,57)),((((((3,4),((((((((13,14),(32,33)),(44,45)),(((19,20),(41,42)),(((26,43),27),34))),((35,36),37)),(39,40)),(30,31)),((15,17),145))),138),55),(((((((((5,(21,22)),(((11,12),((16,18),38)),(24,25))),23),(6,7)),(8,9)),(54,144)),(50,52)),((28,29),(51,53))),((((102,135),143),118),(124,140)))),142)),(2,58)),59);
 244: 1 -19354.83789 -20523.48007 (0,((((((((1,91),(49,137)),141),(10,46)),(47,48)),(((60,61),((((((((((((63,((107,(111,114)),115)),(112,113)),(129,130)),(105,106)),110),(76,139)),96),(78,79)),(69,(121,122))),82),((((((66,80),67),(68,(131,132))),101),84),((92,94),(93,95)))),((((((64,65),(70,(((87,88),(133,134)),127))),(((75,86),85),(108,109))),(((71,(77,(103,104))),((89,90),136)),((((81,100),(119,(125,126))),99),120))),(97,98)),(((((72,73),123),74),(83,(116,117))),128)))),62)),((((((3,4),138),55),(((((((((5,(21,22)),(((11,12),((16,18),38)),(24,25))),((((((((13,14),(32,33)),(44,45)),(((19,20),(41,42)),(((26,43),27),34))),((35,36),37)),(39,40)),(15,(17,145))),(30,31))),23),(6,7)),(8,9)),(54,144)),(50,52)),((28,29),(51,53)))),((56,57),142)),((102,135),((118,(124,140)),143)))),(2,58)),59);
 245: 3 -19837.66406 -20498.67557 (0,((((((((1,91),46),10),(((47,48),(49,137)),141)),(((((60,61),(((72,73),((74,123),(83,(116,117)))),128)),(((((64,65),(70,(((87,88),(133,134)),127))),(((75,86),85),(108,109))),(((71,(77,(103,104))),((89,90),136)),((((81,100),(119,(125,126))),99),120))),(97,98))),(((((((((((63,(107,((111,114),115))),(112,113)),(129,130)),(105,106)),110),(76,139)),96),(78,79)),(69,(121,122))),82),(((((66,(67,80)),(68,(131,132))),101),((92,94),(93,95))),84))),62)),(56,57)),((((((3,4),138),55),((((((((13,14),(32,33)),(44,45)),(((19,20),(41,42)),(((26,43),27),34))),((35,36),37)),(39,40)),((15,17),145)),(30,31))),((((((((((5,(21,22)),(((11,12),((16,18),38)),(24,25))),23),(6,7)),(8,9)),(28,29)),(54,144)),(50,52)),(51,53)),((((102,135),143),118),(124,140)))),142)),(2,58)),59);
 246: 2 -20997.20117 -20530.04749 (0,(((((((((((((1,91),46),10),((49,137),141)),(47,48)),(((60,61),((((((((((((63,((107,(111,114)),115)),(112,113)),(129,130)),(105,106)),110),(76,139)),96),(78,79)),(69,(121,122))),82),(((((66,67),80),((68,(131,132)),101)),84),((92,94),(93,95)))),((((((64,65),(70,(((87,88),(133,134)),127))),(((75,86),85),(108,109))),(((71,(77,(103,104))),((89,90),136)),((((81,100),(119,(125,126))),99),120))),(97,98)),(((((72,73),123),74),(83,(116,117))),128)))),62)),((102,135),((118,(124,140)),143))),55),((3,4),((((((5,23),(((11,12),((16,18),38)),(24,25))),(21,22)),((((((((13,14),(32,33)),(44,45)),(((19,20),(41,42)),(((26,43),27),34))),((35,36),37)),(39,40)),((15,145),17)),(30,31))),(((6,7),(8,9)),(28,29))),(((50,52),(51,53)),(54,144))))),142),(56,57)),138),(2,58)),59);
 247: 1 -19413.26562 -20499.87947 (0,(((((((1,91),46),(((47,48),(49,137)),141)),10),(((((60,61),(((72,73),((74,123),(83,(116,117)))),128)),(((((64,65),(70,(((87,88),(133,134)),127))),(((75,86),85),(108,109))),((71,((77,(103,104)),((89,90),136))),((((81,100),(119,(125,126))),99),120))),(97,98))),(((((((((((63,((107,(111,114)),115)),(112,113)),(129,130)),(105,106)),110),(76,139)),96),(78,79)),(69,(121,122))),82),(((((66,(67,80)),(68,(131,132))),101),((92,94),(93,95))),84))),62)),((((((3,4),138),55),((((((((13,14),(32,33)),(44,45)),(((19,20),(41,42)),(((26,43),27),34))),((35,36),37)),(39,40)),((15,17),145)),(30,31))),((((((((((5,(21,22)),(((11,12),((16,18),38)),(24,25))),23),(6,7)),(8,9)),(28,29)),(54,144)),(50,52)),(51,53)),((((102,135),143),118),(124,140)))),((56,57),142))),(2,58)),59);
 248: 1 -19817.54297 -20522.3381 (0,((((((((1,91),((10,46),(49,137))),141),(47,48)),((60,61),((((((((((((63,((107,(111,114)),115)),(112,113)),(129,130)),(105,106)),110),(76,139)),96),(78,79)),(69,(121,122))),82),((((66,(67,80)),((68,(131,132)),101)),84),((92,94),(93,95)))),((((64,65),(70,(((87,88),(133,134)),127))),(((75,86),85),(108,109))),(((((71,(77,(103,104))),((89,90),136)),((((81,100),(119,(125,126))),99),120)),(((((72,73),123),74),(83,(116,117))),128)),(97,98)))))),62),((((((((((((3,4),138),((((5,23),(((11,12),((16,18),38)),(24,25))),(21,22)),((((((((13,14),(32,33)),(44,45)),(((19,20),(41,42)),(((26,43),27),34))),((35,36),37)),(39,40)),((15,145),17)),(30,31)))),((6,7),(8,9))),(28,29)),(54,144)),(51,53)),(50,52)),55),142),(56,57)),((102,135),((118,(124,140)),143)))),(2,58)),59);
 249: 1 -20307.03516 -20501.76898 (0,((((((((1,91),46),10),(((47,48),(49,137)),141)),(((((60,61),((((72,73),(74,123)),(83,(116,117))),128)),(((((64,65),(70,(((87,88),(133,134)),127))),(((75,86),85),(108,109))),(((71,(77,(103,104))),((89,90),136)),((((81,100),(119,(125,126))),99),120))),(97,98))),(((((((((((63,((107,(111,114)),115)),(112,113)),(129,130)),(105,106)),110),(76,139)),96),(78,79)),(69,(121,122))),82),((((66,67),80),((68,(131,132)),(((92,94),(93,95)),101))),84))),62)),(56,57)),((((((3,4),((((((((13,14),(32,33)),(44,45)),(((19,20),(41,42)),(((26,43),27),34))),((35,36),37)),(39,40)),((15,17),145)),(30,31))),138),55),(((((((((5,(21,22)),(((11,12),((16,18),38)),(24,25))),23),(6,7)),(8,9)),(54,144)),(50,52)),((28,29),(51,53))),((((102,135),143),118),(124,140)))),142)),(2,58)),59);
 250: 3 -20166.39062 -20505.53292 (0,(((((((1,91),46),(((47,48),(49,137)),141)),10),(((60,61),((((((((((((63,((107,(111,114)),115)),(112,113)),(129,130)),(105,106)),110),(76,139)),96),(78,79)),(69,(121,122))),82),(((((66,(67,80)),101),(68,(131,132))),((92,94),(93,95))),84)),((((64,65),(70,(((87,88),(133,134)),127))),(((75,86),85),(108,109))),(((((71,(77,(103,104))),((89,90),136)),((((81,100),(119,(125,126))),99),120)),(((72,73),((74,123),(83,(116,117)))),128)),(97,98))))),62)),((((((3,4),138),55),(((((((5,((((11,12),((16,18),38)),(24,25)),(21,22))),23),(6,7)),(8,9)),(28,29)),(((50,52),(51,53)),(54,144))),((((((((13,14),(32,33)),(44,45)),(((19,20),(41,42)),(((26,43),27),34))),((35,36),37)),(39,40)),((15,17),145)),(30,31)))),((102,135),((118,(124,140)),143))),((56,57),142))),(2,58)),59);
 251: 1 -20538.17969 -20515.79083 (0,(((((((1,91),46),(((47,48),(49,137)),141)),10),(((60,61),((((((((((63,(((107,115),114),111)),((105,106),(129,130))),(112,113)),110),((76,139),96)),(78,79)),(69,(121,122))),82),((((((66,67),80),(68,(131,132))),101),((92,94),(93,95))),84)),((((((64,65),(70,(((87,88),(133,134)),127))),(((75,86),85),(108,109))),((71,(77,(103,104))),(((((81,100),(119,(125,126))),99),120),((89,90),136)))),(97,98)),(((72,73),((74,123),(83,(116,117)))),128)))),62)),(((((3,4),138),55),((((((((((5,23),(21,22)),(((11,12),((16,18),38)),(24,25))),((((((((13,14),(32,33)),(44,45)),(((19,20),(41,42)),(((26,43),27),34))),((35,36),37)),(39,40)),((15,145),17)),(30,31))),(6,7)),(8,9)),(54,144)),(50,52)),((28,29),(51,53))),((((102,135),143),118),(124,140)))),((56,57),142))),(2,58)),59);
 252: 1 -20772.96875 -20500.65443 (0,((((((((1,91),46),(((47,48),(49,137)),141)),10),(((((60,61),(((72,73),((74,123),(83,(116,117)))),128)),(((((64,65),(70,(((87,88),(133,134)),127))),(((75,86),85),(108,109))),(((71,(77,(103,104))),((89,90),136)),((((81,100),(119,(125,126))),99),120))),(97,98))),((((((((((63,((107,(111,114)),115)),(112,113)),(129,130)),(105,106)),((76,139),96)),110),(78,79)),(69,(121,122))),82),(((((66,(67,80)),(68,(131,132))),101),((92,94),(93,95))),84))),62)),(56,57)),((((((3,4),138),55),((((((((13,14),(32,33)),(44,45)),(((19,20),(41,42)),(((26,43),27),34))),((35,36),37)),(39,40)),((15,17),145)),(30,31))),(((((((((5,(21,22)),(((11,12),((16,18),38)),(24,25))),23),(6,7)),(8,9)),(54,144)),(50,52)),((28,29),(51,53))),((((102,135),143),118),(124,140)))),142)),(2,58)),59);
 253: 2 -19946.75586 -20516.54588 (0,((((((((1,91),46),10),(((47,48),(49,137)),141)),(((((60,61),(((72,73),((74,123),(83,(116,117)))),128)),(((((64,65),(70,(((87,88),(133,134)),127))),(((75,86),85),(108,109))),(((71,(77,(103,104))),((89,90),136)),((((81,100),(119,(125,126))),99),120))),(97,98))),(((((((((63,((107,(111,114)),115)),(112,113)),(129,130)),(105,106)),110),(76,139)),96),(78,79)),(((((((66,(67,80)),(68,(131,132))),101),84),((92,94),(93,95))),82),(69,(121,122))))),62)),(56,57)),(((((3,4),138),55),((((((((((5,(21,22)),(((11,12),((16,18),38)),(24,25))),23),(6,7)),(8,9)),(28,29)),(54,144)),((50,52),(51,53))),((((((((13,14),(32,33)),(44,45)),(((19,20),(41,42)),(((26,43),27),34))),((35,36),37)),(39,40)),((15,17),145)),(30,31))),(((((102,135),143),118),124),140))),142)),(2,58)),59);
 254: 4 -21459.53125 -20498.59689 (0,((((((((1,91),46),(((47,48),(49,137)),141)),10),(((60,61),((((((((((((((63,((107,(111,114)),115)),(112,113)),(129,130)),(105,106)),110),(76,139)),96),(78,79)),(69,(121,122))),82),((((((66,67),80),(68,(131,132))),101),84),((92,94),(93,95)))),(97,98)),((((64,65),(70,(((87,88),(133,134)),127))),(((75,86),85),(108,109))),(((71,(77,(103,104))),((89,90),136)),((((81,100),(119,(125,126))),99),120)))),(((72,73),((74,123),(83,(116,117)))),128))),62)),(56,57)),((((((3,4),138),55),((((((((13,14),(32,33)),(44,45)),(((19,20),(41,42)),(((26,43),27),34))),((35,36),37)),(39,40)),((15,17),145)),(30,31))),(((((((((5,(21,22)),(((11,12),((16,18),38)),(24,25))),23),(6,7)),(8,9)),(54,144)),(50,52)),((28,29),(51,53))),((((102,135),143),118),(124,140)))),142)),(2,58)),59);
 255: 1 -21308.80078 -20525.35962 (0,((((((((1,91),(49,137)),141),(10,46)),(47,48)),(((60,61),(((((((((((63,((107,(111,114)),115)),(112,113)),(129,130)),(105,106)),110),(76,139)),96),(78,79)),(69,(121,122))),((((((66,80),67),((68,(131,132)),101)),84),((92,94),(93,95))),82)),((((((64,65),(70,(((87,88),(133,134)),127))),(((75,86),85),(108,109))),(((71,(77,(103,104))),((89,90),136)),((((81,100),(119,(125,126))),99),120))),(97,98)),(((((72,73),123),74),(83,(116,117))),128)))),62)),((((((3,4),138),55),(((((((((5,(21,22)),(((11,12),((16,18),38)),(24,25))),((((((((13,14),(32,33)),(44,45)),(((19,20),(41,42)),(((26,43),27),34))),((35,36),37)),(39,40)),(15,(17,145))),(30,31))),23),(6,7)),(8,9)),(54,144)),(50,52)),((28,29),(51,53)))),((56,57),142)),((102,135),((118,(124,140)),143)))),(2,58)),59);
 256: 1 -19307.41406 -20508.16841 (0,(((((((1,91),46),(((47,48),(49,137)),141)),10),((((60,61),((((((64,65),(70,(((87,88),(133,134)),127))),(((75,86),85),(108,109))),(((71,(77,(103,104))),((89,90),136)),((((81,100),(119,(125,126))),99),120))),(97,98)),(((72,73),((74,123),(83,(116,117)))),128))),(((((((((((63,((107,(111,114)),115)),(112,113)),(129,130)),(105,106)),110),(76,139)),96),(78,79)),(69,(121,122))),82),((((66,(67,80)),((68,(131,132)),101)),84),((92,94),(93,95))))),62)),((((((3,4),138),55),((((((((13,14),(32,33)),(44,45)),(((19,20),(26,((27,34),43))),(41,42))),((35,36),37)),(39,40)),(30,31)),((15,17),145))),((((((((((5,(21,22)),(((11,12),((16,18),38)),(24,25))),23),(6,7)),(8,9)),(28,29)),(54,144)),(50,52)),(51,53)),((((102,135),143),118),(124,140)))),((56,57),142))),(2,58)),59);
 257: 1 -18990.52734 -20524.5083 (0,((((((1,91),(10,46)),(((47,48),(49,137)),141)),(((60,61),((((((((((((63,((107,(111,114)),115)),(112,113)),(129,130)),(105,106)),110),(76,139)),96),(78,79)),(69,(121,122))),82),(((((66,67),80),((68,(131,132)),101)),84),((92,94),(93,95)))),((((64,65),(70,(((87,88),(133,134)),127))),(((75,86),85),(108,109))),(((((71,(77,(103,104))),((89,90),136)),((((81,100),(119,(125,126))),99),120)),(((((72,73),123),74),(83,(116,117))),128)),(97,98))))),62)),((((((3,4),(((((5,23),(((11,12),((16,18),38)),(24,25))),(21,22)),((((6,7),(8,9)),(28,29)),(((50,52),(51,53)),(54,144)))),((((((((13,14),(32,33)),(44,45)),(((19,20),(41,42)),(((26,43),27),34))),((35,36),37)),(39,40)),((15,17),145)),(30,31)))),138),((56,57),142)),55),((102,135),((118,(124,140)),143)))),(2,58)),59);
 258: 1 -20741.9082 -20541.31439 (0,(((((((((((1,91),46),10),((49,137),141)),(47,48)),((60,61),(((((((((63,((107,115),(111,114))),((105,106),(129,130))),(112,113)),110),((76,139),96)),(78,79)),(69,(121,122))),((((((66,67),80),((68,(131,132)),101)),84),((92,94),(93,95))),82)),((((((64,65),(70,(((87,88),(133,134)),127))),(((75,86),85),(108,109))),(((71,(77,(103,104))),((89,90),136)),((((81,100),(119,(125,126))),99),120))),(97,98)),(((((72,73),123),74),(83,(116,117))),128))))),62),(56,57)),((102,135),((118,(124,140)),143))),((((3,4),138),55),((((((((((5,23),(((11,12),((16,18),38)),(24,25))),(21,22)),((((((((13,14),(32,33)),(44,45)),(((19,20),(41,42)),(((26,43),27),34))),((35,36),37)),(39,40)),((15,17),145)),(30,31))),(6,7)),(8,9)),(54,144)),((28,29),(51,53))),(50,52)),142))),(2,58)),59);
 259: 1 -20945.41406 -20519.44426 (0,(((((((((1,91),((10,46),(49,137))),141),(47,48)),((60,61),((((((((((((63,((107,(111,114)),115)),(112,113)),(129,130)),(105,106)),110),(76,139)),96),(78,79)),(69,(121,122))),82),((((66,(67,80)),((68,(131,132)),101)),84),((92,94),(93,95)))),((((64,65),(70,(((87,88),(133,134)),127))),(((75,86),85),(108,109))),(((((71,(77,(103,104))),((89,90),136)),((((81,100),(119,(125,126))),99),120)),(((((72,73),123),74),(83,(116,117))),128)),(97,98)))))),62),(((((((((((3,4),138),((((5,23),(((11,12),((16,18),38)),(24,25))),(21,22)),((((((((13,14),(32,33)),(44,45)),(((19,20),(41,42)),(((26,43),27),34))),((35,36),37)),(39,40)),((15,145),17)),(30,31)))),((6,7),(8,9))),(28,29)),(54,144)),(51,53)),(50,52)),55),142),((102,135),((118,(124,140)),143)))),(56,57)),(2,58)),59);
 260: 1 -22259.92188 -20507.72414 (0,((((((((1,91),46),10),(((47,48),(49,137)),141)),(((60,61),(((((((((((((((63,111),114),107),115),(112,113)),(129,130)),(105,106)),110),96),(76,139)),(78,79)),(69,(121,122))),((((((66,(67,80)),(68,(131,132))),101),((92,94),(93,95))),84),82)),((((72,73),(74,123)),(83,(116,117))),128)),(((((64,65),(70,(((87,88),(133,134)),127))),(((75,86),85),(108,109))),((71,((77,(103,104)),((89,90),136))),((((81,100),(119,(125,126))),99),120))),(97,98)))),62)),(56,57)),((((((3,4),((((((((13,14),(32,33)),(44,45)),(((19,20),(41,42)),(((26,43),27),34))),((35,36),37)),(39,40)),(30,31)),((15,17),145))),138),55),(((((((((5,(21,22)),(((11,12),((16,18),38)),(24,25))),23),((6,7),(28,29))),(8,9)),(54,144)),(50,52)),(51,53)),((((102,135),143),118),(124,140)))),142)),(2,58)),59);
 261: 3 -19557.83789 -20501.38456 (0,((((((((1,91),46),(((47,48),(49,137)),141)),10),(((60,61),((((((((((((((63,((107,(111,114)),115)),(112,113)),(129,130)),(105,106)),110),(76,139)),96),(78,79)),(69,(121,122))),82),((((66,(67,80)),((68,(131,132)),101)),84),((92,94),(93,95)))),(97,98)),((((64,65),(70,(((87,88),(133,134)),127))),(((75,86),85),(108,109))),(((71,(77,(103,104))),((89,90),136)),((((81,100),(119,(125,126))),99),120)))),(((72,73),((74,123),(83,(116,117)))),128))),62)),(56,57)),((((((3,4),138),55),((((((((13,14),(32,33)),(44,45)),(((19,20),(41,42)),(((26,43),27),34))),((35,36),37)),(39,40)),((15,17),145)),(30,31))),(((((((((5,(21,22)),(((11,12),((16,18),38)),(24,25))),23),(6,7)),(8,9)),(54,144)),(50,52)),((28,29),(51,53))),(((102,135),(118,143)),(124,140)))),142)),(2,58)),59);
 262: 1 -19686.875 -20500.83752 (0,((((((((1,91),46),(((47,48),(49,137)),141)),10),(((((60,61),(((((72,73),123),74),(83,(116,117))),128)),(((((64,65),(70,(((87,88),(133,134)),127))),(((75,86),85),(108,109))),(((71,(77,(103,104))),((89,90),136)),((((81,100),(119,(125,126))),99),120))),(97,98))),(((((((((((63,((107,(111,114)),115)),(112,113)),(129,130)),(105,106)),110),(76,139)),96),(78,79)),(69,(121,122))),82),((((66,80),67),((68,(131,132)),(((92,94),(93,95)),101))),84))),62)),(56,57)),((((((3,4),138),55),((((((((13,14),(32,33)),(44,45)),(((19,20),(41,42)),(((26,43),27),34))),((35,36),37)),(39,40)),((15,17),145)),(30,31))),((((((((((5,23),(((11,12),((16,18),38)),(24,25))),(21,22)),(6,7)),(8,9)),(28,29)),(54,144)),(50,52)),(51,53)),((((102,135),143),118),(124,140)))),142)),(2,58)),59);
 263: 2 -20871.25781 -20529.86279 (0,(((((((((1,91),46),10),(((47,48),(49,137)),141)),62),(((60,61),((((72,73),(74,123)),(83,(116,117))),128)),(((((((((((63,((107,(111,114)),115)),(112,113)),(129,130)),(105,106)),110),96),(76,139)),(78,79)),((((((66,(67,80)),(68,(131,132))),101),84),((92,94),(93,95))),((69,(121,122)),82))),(97,98)),((((64,65),(70,(((87,88),(133,134)),127))),(((75,86),85),(108,109))),(((71,(77,(103,104))),((((81,100),(119,(125,126))),99),120)),((89,90),136)))))),(56,57)),((((((3,4),138),((((((((13,14),(32,33)),(44,45)),(((19,20),(41,42)),(((26,43),27),34))),((35,36),37)),(39,40)),((15,17),145)),(30,31))),55),(((((((((5,(21,22)),(((11,12),((16,18),38)),(24,25))),23),(6,7)),(8,9)),(54,144)),(50,52)),((28,29),(51,53))),((((102,135),143),118),(124,140)))),142)),(2,58)),59);
 264: 1 -20113.45312 -20513.71831 (0,((((((1,91),46),(((47,48),(49,137)),141)),10),((((((((3,4),((((((((13,14),(32,33)),(44,45)),(((19,20),(41,42)),(((26,43),27),34))),((35,36),37)),(39,40)),(30,31)),((15,17),145))),138),55),((((((((((5,(21,22)),(((11,12),((16,18),38)),(24,25))),23),(6,7)),(8,9)),(28,29)),(54,144)),(50,52)),(51,53)),((((102,135),143),118),(124,140)))),142),(56,57)),(((((60,61),(((72,73),((74,123),(83,(116,117)))),128)),(((((64,65),(70,(((87,88),(133,134)),127))),(((75,86),85),(108,109))),(((71,(77,(103,104))),((89,90),136)),((((81,100),(119,(125,126))),99),120))),(97,98))),(((((((((((63,((107,(111,114)),115)),(112,113)),(129,130)),(105,106)),110),(76,139)),96),(78,79)),(69,(121,122))),82),(((((66,(67,80)),(68,(131,132))),101),84),((92,94),(93,95))))),62))),(2,58)),59);
 265: 1 -19741.14844 -20517.90603 (0,((((((((1,91),46),10),(((47,48),(49,137)),141)),((((60,61),(((((((((63,((107,(111,114)),115)),((105,106),(129,130))),(112,113)),110),((76,139),96)),(78,79)),(69,(121,122))),82),((((66,(67,80)),((68,(131,132)),101)),84),((92,94),(93,95))))),((((((64,65),(70,(((87,88),(133,134)),127))),(((75,86),85),(108,109))),(((71,(77,(103,104))),((89,90),136)),((((81,100),(119,(125,126))),99),120))),(97,98)),(((((72,73),123),74),(83,(116,117))),128))),62)),((((((3,4),(((((5,(21,22)),(((11,12),((16,18),38)),(24,25))),23),((((6,7),(28,29)),(((50,52),(51,53)),(54,144))),(8,9))),((((((((13,14),(32,33)),(44,45)),(((19,20),(41,42)),(((26,43),27),34))),((35,36),37)),(39,40)),((15,17),145)),(30,31)))),138),55),142),((102,135),((118,(124,140)),143)))),(56,57)),(2,58)),59);
 266: 2 -19243.63672 -20508.17691 (0,((((((((1,91),46),10),(((47,48),(49,137)),141)),(((60,61),((((((((((((((((63,111),114),107),115),(112,113)),(129,130)),(105,106)),110),96),(76,139)),(78,79)),(69,(121,122))),82),(((((((66,80),67),68),(131,132)),101),((92,94),(93,95))),84)),(((72,73),((74,123),(83,(116,117)))),128)),(((((64,65),(70,(((87,88),(133,134)),127))),(((75,86),85),(108,109))),(((71,(77,(103,104))),((89,90),136)),((((81,100),(119,(125,126))),99),120))),(97,98)))),62)),(56,57)),((((((3,4),((((((((13,14),(32,33)),(44,45)),(((19,20),(41,42)),(((26,43),27),34))),((35,36),37)),(39,40)),(30,31)),((15,17),145))),138),55),(((((((((5,(21,22)),(((11,12),((16,18),38)),(24,25))),23),((6,7),(28,29))),(8,9)),(54,144)),(50,52)),(51,53)),((((102,135),143),118),(124,140)))),142)),(2,58)),59);
 267: 1 -20848.75781 -20513.33632 (0,((((((((1,91),46),(((47,48),(49,137)),141)),10),(((((60,61),(((((72,73),123),74),(83,(116,117))),128)),((((64,65),(70,(((87,88),(133,134)),127))),(((75,86),85),(108,109))),((((71,(77,(103,104))),((89,90),136)),((((81,100),(119,(125,126))),99),120)),(97,98)))),((((((((63,((107,(111,114)),115)),(((105,106),110),(129,130))),(112,113)),((76,139),96)),(78,79)),(69,(121,122))),82),(((((66,(67,80)),84),(68,(131,132))),101),((92,94),(93,95))))),62)),(56,57)),(((((3,4),138),55),((((((((((5,23),(21,22)),(((11,12),((16,18),38)),(24,25))),((((((((13,14),(32,33)),(44,45)),(((19,20),(41,42)),(((26,43),27),34))),((35,36),37)),(39,40)),((15,17),145)),(30,31))),(28,29)),((6,7),(8,9))),(54,144)),(50,52)),(51,53)),((((102,135),143),118),(124,140)))),142)),(2,58)),59);
 268: 1 -20874.19727 -20520.54861 (0,((((((((1,91),46),(((47,48),(49,137)),141)),10),((((60,61),((((((64,65),(70,(((87,88),(133,134)),127))),(((75,86),85),(108,109))),(((71,(77,(103,104))),((89,90),136)),((((81,100),(119,(125,126))),99),120))),(97,98)),(((((72,73),123),74),(83,(116,117))),128))),(((((((((((63,((107,(111,114)),115)),(112,113)),(129,130)),(105,106)),110),96),(76,139)),(78,79)),(69,(121,122))),82),((((66,(67,80)),((68,(131,132)),101)),84),((92,94),(93,95))))),62)),(56,57)),((((((3,4),138),55),(((((((5,(21,22)),(((11,12),((16,18),38)),(24,25))),23),(6,7)),(8,9)),(28,29)),((((((((13,14),(32,33)),(44,45)),(((19,20),(41,42)),(((26,43),27),34))),((35,36),37)),(39,40)),(15,(17,145))),(30,31)))),(((50,52),((51,53),(54,144))),((((102,135),143),118),(124,140)))),142)),(2,58)),59);
 269: 1 -21223.44141 -20505.98276 (0,((((((((1,91),46),(((47,48),(49,137)),141)),10),(((((60,61),(((72,73),((74,123),(83,(116,117)))),128)),(((((64,65),(70,(((87,88),(133,134)),127))),(((75,86),85),(108,109))),(((71,(77,(103,104))),((89,90),136)),((((81,100),(119,(125,126))),99),120))),(97,98))),(((((((((63,((107,(111,114)),115)),(112,113)),(129,130)),(105,106)),110),96),(76,139)),(78,79)),((((((((66,(67,80)),68),(131,132)),101),((92,94),(93,95))),84),82),(69,(121,122))))),62)),(56,57)),((((((3,4),138),55),((((((((13,14),(32,33)),(44,45)),(((19,20),(41,42)),(((26,43),27),34))),((35,36),37)),(39,40)),((15,145),17)),(30,31))),((((((((((5,(21,22)),(((11,12),((16,18),38)),(24,25))),23),(6,7)),(8,9)),(28,29)),(54,144)),(50,52)),(51,53)),((((102,135),143),118),(124,140)))),142)),(2,58)),59);
 270: 1 -19513.45312 -20506.93584 (0,((((((((1,91),46),(((47,48),(49,137)),141)),10),(((((60,61),(((72,73),((74,123),(83,(116,117)))),128)),(((((64,65),(70,(((87,88),(133,134)),127))),(((75,86),85),(108,109))),(((71,(77,(103,104))),((89,90),136)),((((81,100),(119,(125,126))),99),120))),(97,98))),(((((((((63,((107,(111,114)),115)),(112,113)),(129,130)),(105,106)),110),96),(76,139)),(78,79)),((((((((66,(67,80)),(131,132)),68),101),((92,94),(93,95))),84),82),(69,(121,122))))),62)),(56,57)),((((((3,4),138),55),((((((((13,14),(32,33)),(44,45)),(((19,20),(41,42)),(((26,43),27),34))),((35,36),37)),(39,40)),((15,145),17)),(30,31))),((((((((((5,(21,22)),(((11,12),((16,18),38)),(24,25))),23),(6,7)),(8,9)),(28,29)),(54,144)),(50,52)),(51,53)),((((102,135),143),118),(124,140)))),142)),(2,58)),59);
 271: 1 -21331.80664 -20503.60452 (0,((((((((1,91),46),(((47,48),(49,137)),141)),10),(((((60,61),(((((72,73),123),74),(83,(116,117))),128)),(((((64,65),(70,(((87,88),(133,134)),127))),(((75,86),85),(108,109))),(((71,(77,(103,104))),((89,90),136)),((((81,100),(119,(125,126))),99),120))),(97,98))),(((((((((((63,((107,(111,114)),115)),(112,113)),(129,130)),(105,106)),110),(76,139)),96),(78,79)),(69,(121,122))),82),(((66,(67,80)),((68,(131,132)),(((92,94),(93,95)),101))),84))),62)),(56,57)),((((((3,4),((((((((13,14),(32,33)),(44,45)),(((19,20),(41,42)),(((26,43),27),34))),((35,36),37)),(39,40)),(30,31)),((15,145),17))),138),55),(((((((((5,(21,22)),(((11,12),((16,18),38)),(24,25))),23),(28,29)),((6,7),(8,9))),(54,144)),(50,52)),(51,53)),((((102,135),143),118),(124,140)))),142)),(2,58)),59);
 272: 1 -20680.25391 -20513.41162 (0,(((((((((1,91),46),10),(((47,48),(49,137)),141)),((60,61),(((((((((((((63,((107,(111,114)),115)),(112,113)),(129,130)),(105,106)),110),96),(76,139)),(78,79)),(69,(121,122))),82),(((((66,(67,80)),(68,(131,132))),101),84),((92,94),(93,95)))),(((((72,73),123),74),(83,(116,117))),128)),(((((64,65),(70,(((87,88),(133,134)),127))),(((75,86),85),(108,109))),(((71,(77,(103,104))),((89,90),136)),((((81,100),(119,(125,126))),99),120))),(97,98))))),62),((56,57),142)),((((((3,4),138),((((((((13,14),(32,33)),(44,45)),(((19,20),(41,42)),(((26,43),27),34))),((35,36),37)),(39,40)),(30,31)),((15,17),145))),(((((((5,(21,22)),(((11,12),((16,18),38)),(24,25))),23),(6,7)),(8,9)),(28,29)),(((50,52),(51,53)),(54,144)))),55),((((102,135),143),118),(124,140)))),(2,58)),59);
 273: 2 -20120.50586 -20515.66688 (0,(((((((1,91),46),10),(((47,48),(49,137)),141)),(((60,61),((((((((((((63,((107,(111,114)),115)),(112,113)),(129,130)),(105,106)),110),(76,139)),96),(78,79)),(69,(121,122))),82),(((((66,(67,80)),(68,(131,132))),101),((92,94),(93,95))),84)),((((64,65),(70,(((87,88),(133,134)),127))),(((75,86),85),(108,109))),(((((71,(77,(103,104))),((89,90),136)),((((81,100),(119,(125,126))),99),120)),(((72,73),((74,123),(83,(116,117)))),128)),(97,98))))),62)),((((((3,4),138),55),(((((((5,((((11,12),((16,18),38)),(24,25)),(21,22))),23),(6,7)),(8,9)),((28,29),(54,144))),((50,52),(51,53))),((((((((13,14),(32,33)),(44,45)),(((19,20),(41,42)),(((26,43),27),34))),((35,36),37)),(39,40)),((15,145),17)),(30,31)))),((102,135),((118,(124,140)),143))),((56,57),142))),(2,58)),59);
 274: 1 -20011.01758 -20515.55792 (0,(((((((1,91),46),(((47,48),(49,137)),141)),((((60,61),(((((((((((63,((107,(111,114)),115)),(112,113)),(129,130)),(105,106)),110),(76,139)),96),(78,79)),(69,(121,122))),82),((((66,(67,80)),((68,(131,132)),101)),84),((92,94),(93,95))))),((((((64,65),(70,(((87,88),(133,134)),127))),(((75,86),85),(108,109))),(((71,(77,(103,104))),((89,90),136)),((((81,100),(119,(125,126))),99),120))),(97,98)),(((((72,73),123),74),(83,(116,117))),128))),62)),10),((((((3,4),138),55),((((((((5,(21,22)),((((11,12),((16,18),38)),(24,25)),((((((((13,14),(32,33)),(44,45)),(((19,20),(41,42)),(((26,43),27),34))),((35,36),37)),(39,40)),((15,17),145)),(30,31)))),23),(6,7)),(8,9)),(54,144)),(50,52)),((28,29),(51,53)))),((56,57),142)),((102,135),((118,(124,140)),143)))),(2,58)),59);
 275: 1 -20386.83398 -20509.5103 (0,((((((((1,91),46),(((47,48),(49,137)),141)),10),(((((60,61),((72,73),((74,((83,(116,117)),128)),123))),(((((64,65),(70,(((87,88),(133,134)),127))),(((75,86),85),(108,109))),(((71,(77,(103,104))),((89,90),136)),((((81,100),(119,(125,126))),99),120))),(97,98))),(((((((((((((63,111),114),107),115),(112,113)),(129,130)),(105,106)),110),((76,139),96)),(78,79)),(69,(121,122))),82),((((66,(67,80)),((68,(131,132)),101)),84),((92,94),(93,95))))),62)),((56,57),142)),(((((3,4),138),((((((((13,14),(32,33)),(44,45)),(((19,20),(41,42)),(((26,43),27),34))),((35,36),37)),(39,40)),((15,17),145)),(30,31))),55),((((((((((5,(21,22)),(((11,12),((16,18),38)),(24,25))),23),(6,7)),(8,9)),(28,29)),(54,144)),(50,52)),(51,53)),((((102,135),143),118),(124,140))))),(2,58)),59);
 276: 4 -19705.32031 -20507.60197 (0,(((((((1,91),46),(((47,48),(49,137)),141)),10),(((((60,61),(((72,73),((74,123),(83,(116,117)))),128)),(((((64,65),(70,(((87,88),(133,134)),127))),(((75,86),85),(108,109))),(((71,(77,(103,104))),((89,90),136)),((((81,100),(119,(125,126))),99),120))),(97,98))),(((((((((63,(((107,115),114),111)),((105,106),(129,130))),(112,113)),110),((76,139),96)),(78,79)),(69,(121,122))),82),(((((66,(67,80)),(68,(131,132))),101),((92,94),(93,95))),84))),62)),(((((3,4),138),55),((((((((((5,23),(21,22)),(((11,12),((16,18),38)),(24,25))),((((((((13,14),(32,33)),(44,45)),(((19,20),(41,42)),(((26,43),27),34))),((35,36),37)),(39,40)),(30,31)),((15,145),17))),(6,7)),(8,9)),(54,144)),(50,52)),((28,29),(51,53))),((((102,135),143),118),(124,140)))),((56,57),142))),(2,58)),59);
 277: 2 -19451.70703 -20506.50952 (0,(((((((1,91),46),(10,((60,61),((((((((((((63,((107,(111,114)),115)),(112,113)),(129,130)),(105,106)),110),(76,139)),96),(78,79)),(69,(121,122))),82),(((((66,(67,80)),(68,(131,132))),101),((92,94),(93,95))),84)),(((((64,65),(70,(((87,88),(133,134)),127))),(((75,86),85),(108,109))),(((71,((77,(103,104)),((89,90),136))),((((81,100),(119,(125,126))),99),120)),(((72,73),((74,123),(83,(116,117)))),128))),(97,98)))))),(((47,48),(49,137)),141)),62),(((((((3,4),((((((((13,14),(32,33)),(44,45)),(((19,20),(41,42)),(((26,43),27),34))),((35,36),37)),(39,40)),(30,31)),((15,17),145))),138),55),(((((((((5,(21,22)),(((11,12),((16,18),38)),(24,25))),23),(6,7)),(8,9)),(54,144)),(50,52)),((28,29),(51,53))),((((102,135),143),118),(124,140)))),142),(56,57))),(2,58)),59);
 278: 2 -20991.48438 -20506.25442 (0,((((((((1,91),46),(((47,48),(49,137)),141)),10),(((((60,61),(((72,73),((74,123),(83,(116,117)))),128)),(((((64,65),(70,(((87,88),(133,134)),127))),(((75,86),85),(108,109))),(((71,(77,(103,104))),((89,90),136)),((((81,100),(119,(125,126))),99),120))),(97,98))),((((((((((63,((107,(111,114)),115)),(112,113)),(129,130)),(105,106)),110),((76,139),96)),(78,79)),(69,(121,122))),82),((((66,(67,80)),((68,(131,132)),101)),((92,94),(93,95))),84))),62)),(56,57)),(((((((3,4),138),55),((((((((13,14),(32,33)),(44,45)),(((19,20),(41,42)),(((26,43),27),34))),((35,36),37)),(39,40)),(30,31)),((15,17),145))),((((102,135),143),118),(124,140))),(((((((((5,23),(((11,12),((16,18),38)),(24,25))),(21,22)),(6,7)),(8,9)),(28,29)),(54,144)),(50,52)),(51,53))),142)),(2,58)),59);
 279: 1 -19470.91797 -20514.35663 (0,((((((((1,91),46),10),(((47,48),(49,137)),141)),((((60,61),(((((((((63,((107,(111,114)),115)),((105,106),(129,130))),(112,113)),110),((76,139),96)),(78,79)),(69,(121,122))),82),((((66,(67,80)),((68,(131,132)),101)),84),((92,94),(93,95))))),((((((64,65),(70,(((87,88),(133,134)),127))),(((75,86),85),(108,109))),(((71,(77,(103,104))),((89,90),136)),((((81,100),(119,(125,126))),99),120))),(97,98)),(((((72,73),123),74),(83,(116,117))),128))),62)),((56,57),((102,135),((118,(124,140)),143)))),(((((3,4),138),55),(((((((5,23),(21,22)),(((11,12),((16,18),38)),(24,25))),((((((((13,14),(32,33)),(44,45)),(((19,20),(41,42)),(((26,43),27),34))),((35,36),37)),(39,40)),(30,31)),((15,17),145))),(28,29)),((6,7),(8,9))),(((50,52),(51,53)),(54,144)))),142)),(2,58)),59);
 280: 1 -20585.4082 -20508.48465 (0,((((((((1,91),46),(((47,48),(49,137)),141)),10),((((60,61),(((((64,65),(70,(((87,88),(133,134)),127))),(((75,86),85),(108,109))),(((71,((77,(103,104)),((89,90),136))),((((81,100),(119,(125,126))),99),120)),(((72,73),((74,123),(83,(116,117)))),128))),(97,98))),(((((((((((63,((107,(111,114)),115)),(112,113)),(129,130)),(105,106)),110),96),(76,139)),(78,79)),(69,(121,122))),82),((((66,(67,80)),((68,(131,132)),101)),((92,94),(93,95))),84))),62)),(56,57)),(((((((3,4),((((((((13,14),(32,33)),(44,45)),(((19,20),(41,42)),(((26,43),27),34))),((35,36),37)),(39,40)),(30,31)),((15,145),17))),138),55),(((102,135),143),(118,(124,140)))),(((((((((5,(21,22)),(((11,12),((16,18),38)),(24,25))),23),(6,7)),(8,9)),(28,29)),(54,144)),(50,52)),(51,53))),142)),(2,58)),59);
 281: 1 -19885.03906 -20504.89996 (0,((((((((1,91),46),10),(((47,48),(49,137)),141)),(((((60,61),(((72,73),((74,123),(83,(116,117)))),128)),(((((64,65),(70,(((87,88),(133,134)),127))),(((75,86),85),(108,109))),(((71,(77,(103,104))),((89,90),136)),((((81,100),(119,(125,126))),99),120))),(97,98))),(((((((((63,((107,(111,114)),115)),(112,113)),(129,130)),(105,106)),110),(76,139)),96),(78,79)),(((((((66,(67,80)),(68,(131,132))),101),84),((92,94),(93,95))),82),(69,(121,122))))),62)),(56,57)),(((((((3,4),138),55),((((((((13,14),(32,33)),(44,45)),(((19,20),(41,42)),(((26,43),27),34))),((35,36),37)),(39,40)),((15,17),145)),(30,31))),((((102,135),143),118),(124,140))),(((((((((5,(21,22)),(((11,12),((16,18),38)),(24,25))),23),(6,7)),(8,9)),(28,29)),(54,144)),(50,52)),(51,53))),142)),(2,58)),59);
 282: 2 -18981.02734 -20507.43441 (0,(((((((1,91),46),(10,((60,61),((((((((((((63,((107,(111,114)),115)),(112,113)),(129,130)),(105,106)),110),(76,139)),96),(78,79)),(69,(121,122))),82),(((((66,(67,80)),101),(68,(131,132))),((92,94),(93,95))),84)),(((((64,65),(70,(((87,88),(133,134)),127))),(((75,86),85),(108,109))),(((71,((77,(103,104)),((89,90),136))),((((81,100),(119,(125,126))),99),120)),(((72,73),((74,123),(83,(116,117)))),128))),(97,98)))))),(((47,48),(49,137)),141)),62),(((((((3,4),((((((((13,14),(32,33)),(44,45)),(((19,20),(41,42)),(((26,43),27),34))),((35,36),37)),(39,40)),(30,31)),((15,17),145))),138),55),(((((((((5,(21,22)),(((11,12),((16,18),38)),(24,25))),23),(6,7)),(8,9)),(54,144)),(50,52)),((28,29),(51,53))),((((102,135),143),118),(124,140)))),142),(56,57))),(2,58)),59);
 283: 1 -20177.67773 -20503.74227 (0,((((((((1,91),46),(((47,48),(49,137)),141)),10),(((60,61),(((((((((((63,((107,(111,114)),115)),(112,113)),(129,130)),(105,106)),110),96),(76,139)),(78,79)),(69,(121,122))),((((((66,67),80),((68,(131,132)),101)),84),((92,94),(93,95))),82)),(((((64,65),(70,(((87,88),(133,134)),127))),(((75,86),85),(108,109))),(((71,((77,(103,104)),((89,90),136))),((((81,100),(119,(125,126))),99),120)),(((72,73),((74,123),(83,(116,117)))),128))),(97,98)))),62)),(56,57)),((((((3,4),((((((((13,14),(32,33)),(44,45)),(((19,20),(41,42)),(((26,43),27),34))),((35,36),37)),(39,40)),(30,31)),((15,17),145))),138),55),(((((((((5,(21,22)),(((11,12),((16,18),38)),(24,25))),23),(6,7)),(8,9)),(54,144)),(50,52)),((28,29),(51,53))),((((102,135),143),118),(124,140)))),142)),(2,58)),59);
 284: 1 -20498.10156 -20504.61234 (0,(((((((1,91),46),(((47,48),(49,137)),141)),10),(((((60,61),(((72,73),((74,123),(83,(116,117)))),128)),(((((64,65),(70,(((87,88),(133,134)),127))),(((75,86),85),(108,109))),(((71,(77,(103,104))),((89,90),136)),((((81,100),(119,(125,126))),99),120))),(97,98))),(((((((((((63,((107,(111,114)),115)),(112,113)),(129,130)),(105,106)),110),96),(76,139)),(78,79)),(69,(121,122))),82),((((((66,67),80),(68,(131,132))),101),((92,94),(93,95))),84))),62)),((((((3,4),138),55),((((((((5,(21,22)),(((11,12),((16,18),38)),(24,25))),23),(6,7)),(8,9)),(28,29)),(((50,52),(51,53)),(54,144))),((((((((13,14),(32,33)),(44,45)),(((19,20),(41,42)),(((26,43),27),34))),((35,36),37)),(39,40)),((15,17),145)),(30,31)))),((56,57),142)),((102,135),((118,(124,140)),143)))),(2,58)),59);
 285: 1 -20677.53125 -20528.14067 (0,(((((((((1,91),46),10),141),(49,137)),(47,48)),((((60,61),((((((64,65),(70,(((87,88),(133,134)),127))),(((75,86),85),(108,109))),(((71,(77,(103,104))),((89,90),136)),((((81,100),(119,(125,126))),99),120))),(97,98)),(((((72,73),123),74),(83,(116,117))),128))),((((((((63,((107,(111,114)),115)),((105,106),(129,130))),(112,113)),110),((76,139),96)),(78,79)),(69,(121,122))),((((((66,(67,80)),(68,(131,132))),101),((92,94),(93,95))),84),82))),62)),(((((3,4),138),55),(((((((((((5,23),(21,22)),(((11,12),((16,18),38)),(24,25))),((((((((13,14),(32,33)),(44,45)),(((19,20),(41,42)),(((26,43),27),34))),((35,36),37)),(39,40)),((15,145),17)),(30,31))),(6,7)),(8,9)),(54,144)),(50,52)),((28,29),(51,53))),((((102,135),143),118),(124,140))),142)),(56,57))),(2,58)),59);
 286: 2 -20550.09766 -20511.34694 (0,(((((((1,91),46),(((47,48),(49,137)),141)),10),((((60,61),(((((((((63,((107,(111,114)),115)),((105,106),(129,130))),(112,113)),110),((76,139),96)),(78,79)),(69,(121,122))),82),((((66,(67,80)),((68,(131,132)),101)),84),((92,94),(93,95))))),((((((64,65),(70,(((87,88),(133,134)),127))),(((75,86),85),(108,109))),(((71,(77,(103,104))),((89,90),136)),((((81,100),(119,(125,126))),99),120))),(97,98)),(((((72,73),123),74),(83,(116,117))),128))),62)),((((((3,4),138),55),(((((((((5,23),(21,22)),(((11,12),((16,18),38)),(24,25))),((((((((13,14),(32,33)),(44,45)),(((19,20),(41,42)),(((26,43),27),34))),((35,36),37)),(39,40)),(30,31)),((15,17),145))),(28,29)),((6,7),(8,9))),(54,144)),(50,52)),(51,53))),((56,57),142)),((102,135),((118,(124,140)),143)))),(2,58)),59);
 287: 1 -20954.64258 -20505.17051 (0,((((((((1,91),46),(((47,48),(49,137)),141)),10),(((((60,61),(((72,73),((74,123),(83,(116,117)))),128)),(((((64,65),(70,(((87,88),(133,134)),127))),(((75,86),85),(108,109))),(((71,(77,(103,104))),((89,90),136)),((((81,100),(119,(125,126))),99),120))),(97,98))),(((((((((63,((107,(111,114)),115)),(112,113)),(129,130)),(105,106)),110),96),(76,139)),(78,79)),(((((((66,67),80),(68,(131,132))),101),((92,94),(93,95))),84),((69,(121,122)),82)))),62)),(56,57)),((((((3,4),138),55),(((((((13,14),(32,33)),(44,45)),(((19,20),(41,42)),(((26,43),27),34))),(((35,36),37),(39,40))),((15,17),145)),(30,31))),((((((((((5,(21,22)),(((11,12),((16,18),38)),(24,25))),23),(6,7)),(8,9)),(28,29)),(54,144)),(50,52)),(51,53)),((((102,135),143),118),(124,140)))),142)),(2,58)),59);
 288: 1 -20357.32422 -20520.72838 (0,((((((((((((1,91),46),10),(((47,48),(49,137)),141)),((((60,61),((((((64,65),(70,(((87,88),(133,134)),127))),(((75,86),85),(108,109))),(((71,(77,(103,104))),((89,90),136)),((((81,100),(119,(125,126))),99),120))),(97,98)),(((((72,73),123),74),(83,(116,117))),128))),(((((((((((63,((107,(111,114)),115)),(112,113)),(129,130)),(105,106)),110),(76,139)),96),(78,79)),(69,(121,122))),82),((((66,(67,80)),((68,(131,132)),101)),84),((92,94),(93,95))))),62)),((102,135),((118,(124,140)),143))),55),((3,4),(((((((((5,23),(((11,12),((16,18),38)),(24,25))),(21,22)),((((((((13,14),(32,33)),(44,45)),(((19,20),(41,42)),(((26,43),27),34))),((35,36),37)),(39,40)),((15,17),145)),(30,31))),(28,29)),(6,7)),(8,9)),(54,144)),((50,52),(51,53))))),142),(56,57)),138),(2,58)),59);
 289: 1 -20447.63672 -20507.05411 (0,((((((((1,91),46),10),(((47,48),(49,137)),141)),(((60,61),((((((((((((((63,((107,(111,114)),115)),(112,113)),(129,130)),(105,106)),110),96),(76,139)),(78,79)),(69,(121,122))),82),(((((66,(67,80)),(68,(131,132))),101),84),((92,94),(93,95)))),(97,98)),((((64,65),(70,(((87,88),(133,134)),127))),(((75,86),85),(108,109))),(((71,(77,(103,104))),((89,90),136)),((((81,100),(119,(125,126))),99),120)))),(((72,73),((74,123),(83,(116,117)))),128))),62)),(56,57)),((((((3,4),(55,138)),((((((((13,14),(32,33)),(44,45)),(((19,20),(41,42)),(((26,43),27),34))),((35,36),37)),(39,40)),(30,31)),((15,17),145))),((((102,135),143),118),(124,140))),(((((((((5,(21,22)),(((11,12),((16,18),38)),(24,25))),23),(6,7)),(8,9)),(28,29)),(54,144)),(51,53)),(50,52))),142)),(2,58)),59);
 290: 3 -19317.89453 -20505.26107 (0,((((((((1,91),46),10),(((47,48),(49,137)),141)),(((60,61),((((((((((((((63,((107,(111,114)),115)),(112,113)),(129,130)),(105,106)),110),(76,139)),96),(78,79)),(69,(121,122))),82),(((((66,80),67),((68,(131,132)),101)),84),((92,94),(93,95)))),(97,98)),(((71,((77,(103,104)),((89,90),136))),((((81,100),(119,(125,126))),99),120)),(((72,73),((74,123),(83,(116,117)))),128))),(((64,65),(70,(((87,88),(133,134)),127))),(((75,86),85),(108,109))))),62)),(56,57)),((((((3,4),((((((((13,14),(32,33)),(44,45)),(((19,20),(41,42)),(((26,43),27),34))),((35,36),37)),(39,40)),((15,145),17)),(30,31))),138),55),((((((((((5,(21,22)),(((11,12),((16,18),38)),(24,25))),23),(6,7)),(8,9)),(28,29)),(54,144)),(51,53)),(50,52)),((((102,135),143),118),(124,140)))),142)),(2,58)),59);
 291: 1 -20675.03125 -20522.72802 (0,((((((1,91),(10,46)),(((47,48),(49,137)),141)),(((60,61),((((((((((((63,((107,(111,114)),115)),(112,113)),(129,130)),(105,106)),110),(76,139)),96),(78,79)),(69,(121,122))),82),((((66,(67,80)),((68,(131,132)),101)),84),((92,94),(93,95)))),((((64,65),(70,(((87,88),(133,134)),127))),(((75,86),85),(108,109))),(((((71,(77,(103,104))),((89,90),136)),((((81,100),(119,(125,126))),99),120)),(((((72,73),123),74),(83,(116,117))),128)),(97,98))))),62)),((((((3,4),((((5,23),((((11,12),((16,18),38)),(24,25)),(21,22))),(((6,7),(8,9)),((28,29),(((50,52),(51,53)),(54,144))))),((((((((13,14),(32,33)),(44,45)),(((19,20),(41,42)),(((26,43),27),34))),((35,36),37)),(39,40)),(30,31)),((15,145),17)))),138),((56,57),142)),55),((102,135),((118,(124,140)),143)))),(2,58)),59);
 292: 1 -18274.48438 -20509.98632 (0,(((((((1,91),46),(10,((60,61),((((((((((((63,((107,(111,114)),115)),(112,113)),(129,130)),(105,106)),110),(76,139)),96),(78,79)),(69,(121,122))),82),((((66,67),80),(((68,(131,132)),101),((92,94),(93,95)))),84)),(((((64,65),(70,(((87,88),(133,134)),127))),(((75,86),85),(108,109))),(((71,((77,(103,104)),((89,90),136))),((((81,100),(119,(125,126))),99),120)),(((72,73),((74,123),(83,(116,117)))),128))),(97,98)))))),(((47,48),(49,137)),141)),62),(((((((3,4),((((((((13,14),(32,33)),(44,45)),(((19,20),(41,42)),(((26,43),27),34))),((35,36),37)),(39,40)),(30,31)),((15,17),145))),138),55),(((((((((5,(21,22)),(((11,12),((16,18),38)),(24,25))),23),(6,7)),(8,9)),(54,144)),(50,52)),((28,29),(51,53))),((((102,135),143),118),(124,140)))),142),(56,57))),(2,58)),59);
 293: 1 -20569.89844 -20505.66236 (0,(((((((1,91),46),(((47,48),(49,137)),141)),10),((((60,61),(((72,73),((74,123),(83,(116,117)))),128)),((((((((((63,(((107,115),114),111)),((105,106),(129,130))),(112,113)),110),((76,139),96)),(78,79)),(69,(121,122))),82),((((((66,67),80),(68,(131,132))),101),((92,94),(93,95))),84)),(((((64,65),(70,(((87,88),(133,134)),127))),(((75,86),85),(108,109))),(((71,(77,(103,104))),((89,90),136)),((((81,100),(119,(125,126))),99),120))),(97,98)))),62)),(((((3,4),138),55),((((((((((5,23),(21,22)),(((11,12),((16,18),38)),(24,25))),((((((((13,14),(32,33)),(44,45)),(((19,20),(41,42)),(((26,43),27),34))),((35,36),37)),(39,40)),((15,145),17)),(30,31))),(6,7)),(8,9)),(54,144)),(50,52)),((28,29),(51,53))),((((102,135),143),118),(124,140)))),((56,57),142))),(2,58)),59);
 294: 4 -20961.55078 -20505.33148 (0,(((((((1,91),46),(((47,48),(49,137)),141)),10),(((60,61),((((((((((((63,((107,(111,114)),115)),((105,106),(129,130))),(112,113)),110),((76,139),96)),(78,79)),(69,(121,122))),82),((((66,(67,80)),((68,(131,132)),101)),84),((92,94),(93,95)))),(97,98)),((((64,65),(70,(((87,88),(133,134)),127))),(((75,86),85),(108,109))),(((71,(77,(103,104))),((89,90),136)),((((81,100),(119,(125,126))),99),120)))),(((72,73),((74,123),(83,(116,117)))),128))),62)),((((((3,4),138),55),((((((((13,14),(32,33)),(44,45)),(((19,20),(41,42)),(((26,43),27),34))),((35,36),37)),(39,40)),((15,17),145)),(30,31))),(((((((((5,(21,22)),(((11,12),((16,18),38)),(24,25))),23),(6,7)),(8,9)),(54,144)),(50,52)),((28,29),(51,53))),((((102,135),143),118),(124,140)))),((56,57),142))),(2,58)),59);
 295: 2 -20993.73828 -20517.49178 (0,((((((((1,91),46),(((47,48),(49,137)),141)),10),(((((60,61),(((((72,73),123),74),(83,(116,117))),128)),(((((64,65),(70,(((87,88),(133,134)),127))),(((75,86),85),(108,109))),(((71,(77,(103,104))),((89,90),136)),((((81,100),(119,(125,126))),99),120))),(97,98))),(((((((((((63,((107,(111,114)),115)),(112,113)),(129,130)),(105,106)),110),(76,139)),96),(78,79)),(69,(121,122))),82),((((66,67),80),((68,(131,132)),(((92,94),(93,95)),101))),84))),62)),(56,57)),(((((((3,4),(((((((13,14),(32,33)),(44,45)),(((19,20),(41,42)),(((26,43),27),34))),((35,36),37)),(39,40)),(30,31))),((15,17),145)),138),55),((((((((((5,(21,22)),(((11,12),((16,18),38)),(24,25))),23),(6,7)),(8,9)),(28,29)),(54,144)),(50,52)),(51,53)),((((102,135),143),118),(124,140)))),142)),(2,58)),59);
 296: 1 -20186.70312 -20503.115 (0,((((((((1,91),46),10),(((47,48),(49,137)),141)),(((60,61),(((((((((((((((63,111),114),107),115),(112,113)),(129,130)),(105,106)),110),96),(76,139)),(78,79)),(69,(121,122))),82),((((66,(67,80)),((68,(131,132)),101)),((92,94),(93,95))),84)),((((((64,65),(70,(((87,88),(133,134)),127))),(((75,86),85),(108,109))),(((71,(77,(103,104))),((89,90),136)),((((81,100),(119,(125,126))),99),120))),(97,98)),(((72,73),((74,123),(83,(116,117)))),128)))),62)),(56,57)),((((((3,4),((((((((13,14),(32,33)),(44,45)),(((19,20),(41,42)),(((26,43),27),34))),((35,36),37)),(39,40)),(30,31)),((15,17),145))),138),55),(((((((((5,(21,22)),(((11,12),((16,18),38)),(24,25))),23),((6,7),(28,29))),(8,9)),(54,144)),(50,52)),(51,53)),((((102,135),143),118),(124,140)))),142)),(2,58)),59);
 297: 1 -21417.12109 -20512.18083 (0,((((((((1,91),46),10),(((47,48),(49,137)),141)),(((((60,61),(((((64,65),(70,(((87,88),(133,134)),127))),(((75,86),85),(108,109))),(((71,(77,(103,104))),((89,90),136)),((((81,100),(119,(125,126))),99),120))),(97,98))),(((((72,73),123),74),(83,(116,117))),128)),(((((((((((63,((107,(111,114)),115)),(112,113)),(129,130)),(105,106)),110),(76,139)),96),(78,79)),(69,(121,122))),82),(((((66,(67,80)),(68,(131,132))),101),((92,94),(93,95))),84))),62)),(56,57)),(((((3,4),(((((((((5,(21,22)),(((11,12),((16,18),38)),(24,25))),23),(6,7)),(8,9)),(28,29)),(54,144)),(50,52)),(51,53))),((((102,135),143),118),(124,140))),(((((((((13,14),(32,33)),(44,45)),(((19,20),(41,42)),(((26,43),27),34))),(((35,36),37),(39,40))),(30,31)),((15,17),145)),138),55)),142)),(2,58)),59);
 298: 1 -20027.43164 -20501.65605 (0,(((((((1,91),46),(((47,48),(49,137)),141)),10),(((((60,61),(((72,73),((74,123),(83,(116,117)))),128)),(((((64,65),(70,(((87,88),(133,134)),127))),(((75,86),85),(108,109))),(((71,(77,(103,104))),((89,90),136)),((((81,100),(119,(125,126))),99),120))),(97,98))),(((((((((((63,((107,(111,114)),115)),(112,113)),(129,130)),(105,106)),110),(76,139)),96),(78,79)),(69,(121,122))),82),((((66,(67,80)),((68,(131,132)),101)),84),((92,94),(93,95))))),62)),((((((3,4),138),55),((((((((13,14),(32,33)),(44,45)),(((19,20),(41,42)),(((26,43),27),34))),((35,36),37)),(39,40)),((15,145),17)),(30,31))),((((((((5,(21,22)),(((11,12),((16,18),38)),(24,25))),23),((6,7),(8,9))),(54,144)),(50,52)),((28,29),(51,53))),((((102,135),143),118),(124,140)))),((56,57),142))),(2,58)),59);
 299: 1 -22853.44922 -20512.81357 (0,((((((((1,91),46),10),141),((47,48),(49,137))),(((((60,61),(((72,73),((74,123),(83,(116,117)))),128)),((((64,65),(70,(((87,88),(133,134)),127))),(((75,86),85),(108,109))),((((71,(77,(103,104))),((89,90),136)),((81,100),((99,120),(119,(125,126))))),(97,98)))),(((((((((((63,((107,(111,114)),115)),(112,113)),(129,130)),(105,106)),110),96),(76,139)),(78,79)),(69,(121,122))),82),((((66,(67,80)),((68,(131,132)),101)),84),((92,94),(93,95))))),62)),(((((((3,4),((((((((13,14),(32,33)),(44,45)),(((19,20),(41,42)),(((26,43),27),34))),((35,36),37)),(39,40)),(30,31)),((15,17),145))),138),55),((((((((((5,23),(((11,12),((16,18),38)),(24,25))),(21,22)),(6,7)),(8,9)),(28,29)),(54,144)),(50,52)),(51,53)),((((102,135),143),118),(124,140)))),142),(56,57))),(2,58)),59);
 300: 1 -20777.15039 -20500.22401 (0,((((((((1,91),46),10),(((47,48),(49,137)),141)),(((60,61),(((((((((((63,((107,(111,114)),115)),(112,113)),(129,130)),(105,106)),110),((76,139),96)),(78,79)),(69,(121,122))),82),(((((66,(67,80)),(68,(131,132))),101),((92,94),(93,95))),84)),((((((64,65),(70,(((87,88),(133,134)),127))),(((75,86),85),(108,109))),(((71,(77,(103,104))),((89,90),136)),((((81,100),99),(119,(125,126))),120))),(97,98)),((((72,73),(74,123)),(83,(116,117))),128)))),62)),(56,57)),((((((3,4),138),55),((((((((13,14),(32,33)),(44,45)),(((19,20),(41,42)),(((26,43),27),34))),((35,36),37)),(39,40)),((15,145),17)),(30,31))),((((((((((5,(21,22)),(((11,12),((16,18),38)),(24,25))),23),(6,7)),(8,9)),(28,29)),(54,144)),(50,52)),(51,53)),((((102,135),143),118),(124,140)))),142)),(2,58)),59);
 301: 1 -20743.46875 -20511.10088 (0,(((((((1,91),46),(((47,48),(49,137)),141)),10),(((((60,61),((72,73),((74,((83,(116,117)),128)),123))),(((((64,65),(70,(((87,88),(133,134)),127))),(((75,86),85),(108,109))),((71,((77,(103,104)),((89,90),136))),((((81,100),(119,(125,126))),99),120))),(97,98))),(((((((((((63,((107,(111,114)),115)),(112,113)),(129,130)),(105,106)),110),(76,139)),96),(78,79)),(69,(121,122))),82),(((((66,(67,80)),84),(68,(131,132))),101),((92,94),(93,95))))),62)),((((((3,4),138),55),((((((((13,14),(32,33)),(44,45)),(((19,20),(41,42)),(((26,43),27),34))),((35,36),37)),(39,40)),((15,17),145)),(30,31))),(((((((((5,(21,22)),(((11,12),((16,18),38)),(24,25))),23),(6,7)),(8,9)),(54,144)),(50,52)),((28,29),(51,53))),((((102,135),143),118),(124,140)))),((56,57),142))),(2,58)),59);
 302: 2 -20440.98047 -20503.49999 (0,((((((((1,91),46),(((47,48),(49,137)),141)),10),(((60,61),(((((((((((((63,((107,(111,114)),115)),(112,113)),(129,130)),(105,106)),110),96),(76,139)),(78,79)),(69,(121,122))),82),((((66,(67,80)),((68,(131,132)),101)),84),((92,94),(93,95)))),((((64,65),(70,(((87,88),(133,134)),127))),(((75,86),85),(108,109))),(((71,((77,(103,104)),((89,90),136))),((((81,100),(119,(125,126))),99),120)),(((72,73),((74,123),(83,(116,117)))),128)))),(97,98))),62)),(56,57)),((((((3,4),((((((((13,14),(32,33)),(44,45)),(((19,20),(41,42)),(((26,43),27),34))),((35,36),37)),(39,40)),(30,31)),((15,17),145))),138),55),(((((((((5,(21,22)),(((11,12),((16,18),38)),(24,25))),23),(6,7)),(8,9)),(54,144)),(50,52)),((28,29),(51,53))),((((102,135),143),118),(124,140)))),142)),(2,58)),59);
 303: 1 -22047.85547 -20507.18983 (0,((((((((1,91),46),(((47,48),(49,137)),141)),10),(((60,61),(((((((((((63,((107,(111,114)),115)),(112,113)),(129,130)),(105,106)),110),((76,139),96)),(78,79)),(69,(121,122))),82),(((((66,67),80),((68,(131,132)),101)),84),((92,94),(93,95)))),((((((64,65),(70,(((87,88),(133,134)),127))),(((75,86),85),(108,109))),(((71,(77,(103,104))),((89,90),136)),((((81,100),(119,(125,126))),99),120))),(97,98)),(((((72,73),123),74),(83,(116,117))),128)))),62)),((56,57),142)),((((((3,4),138),((((((((13,14),(32,33)),(44,45)),(((19,20),(41,42)),(((26,43),27),34))),((35,36),37)),(39,40)),(30,31)),((15,145),17))),(((((((5,(21,22)),(((11,12),((16,18),38)),(24,25))),23),(6,7)),(8,9)),(28,29)),(((50,52),(51,53)),(54,144)))),55),((((102,135),143),118),(124,140)))),(2,58)),59);
 304: 1 -20721.34375 -20503.04474 (0,(((((((1,91),46),(((47,48),(49,137)),141)),10),((((60,61),(((72,73),((74,123),(83,(116,117)))),128)),((((((((((((((((63,111),114),107),115),(112,113)),(129,130)),(105,106)),110),(76,139)),96),(78,79)),(69,(121,122))),82),((((((66,67),80),(68,(131,132))),101),84),((92,94),(93,95)))),(97,98)),((((64,65),(70,(((87,88),(133,134)),127))),(((75,86),85),(108,109))),(((71,(77,(103,104))),((89,90),136)),((((81,100),(119,(125,126))),99),120))))),62)),((((((3,4),138),55),((((((((13,14),(32,33)),(44,45)),(((19,20),(41,42)),(((26,43),27),34))),((35,36),37)),(39,40)),((15,145),17)),(30,31))),((((((((((5,(21,22)),(((11,12),((16,18),38)),(24,25))),23),(6,7)),(8,9)),(28,29)),(54,144)),(50,52)),(51,53)),((((102,135),143),118),(124,140)))),((56,57),142))),(2,58)),59);
 305: 1 -20114.49609 -20564.50033 (0,((((((1,91),62),((10,46),((60,61),(((((((((((63,((107,(111,114)),115)),(112,113)),(129,130)),(105,106)),110),96),(76,139)),(78,79)),((((((((66,80),67),(68,(131,132))),101),84),((92,94),(93,95))),82),(69,(121,122)))),(((((72,73),(74,123)),83),(116,117)),128)),((((64,65),(70,(((87,88),(133,134)),127))),(((75,86),85),(108,109))),((((71,(77,(103,104))),((89,90),136)),((((81,100),99),(119,(125,126))),120)),(97,98))))))),((47,48),((49,137),141))),((((((3,4),(55,138)),(((((5,((((11,12),((16,18),38)),(24,25)),(21,22))),23),((6,7),(8,9))),(((((((13,14),(32,33)),(44,45)),(((19,20),(41,42)),(((26,43),27),34))),(((35,36),37),(39,40))),(15,(17,145))),(30,31))),(28,29))),((((50,52),(51,53)),(54,144)),((((102,135),143),118),(124,140)))),142),(56,57))),(2,58)),59);
 306: 2 -20577.6582 -20523.273 (0,(((((((1,91),46),(10,((60,61),((((((((((((63,((107,(111,114)),115)),(112,113)),(129,130)),(105,106)),110),(76,139)),96),(78,79)),(69,(121,122))),82),(((((66,(67,80)),(68,(131,132))),101),84),((92,94),(93,95)))),(((((64,65),(70,(((87,88),(133,134)),127))),(((75,86),85),(108,109))),(((71,((77,(103,104)),((89,90),136))),((((81,100),(119,(125,126))),99),120)),(((72,73),((74,123),(83,(116,117)))),128))),(97,98)))))),(((47,48),(49,137)),141)),62),(((((((3,4),((((((((13,14),(32,33)),(44,45)),(((19,20),(41,42)),(((26,43),27),34))),((35,36),37)),(39,40)),(30,31)),((15,17),145))),138),55),(((((((((5,(21,22)),(((11,12),((16,18),38)),(24,25))),23),(6,7)),(50,52)),(8,9)),(54,144)),((28,29),(51,53))),((((102,135),143),118),(124,140)))),142),(56,57))),(2,58)),59);
 307: 1 -19727.04883 -20515.52787 (0,(((((((1,91),46),(((47,48),(49,137)),141)),((((60,61),(((((((((63,((107,(111,114)),115)),((105,106),(129,130))),(112,113)),110),((76,139),96)),(78,79)),(69,(121,122))),82),(((((66,67),80),((68,(131,132)),101)),84),((92,94),(93,95))))),((((((64,65),(70,(((87,88),(133,134)),127))),(((75,86),85),(108,109))),(((71,(77,(103,104))),((89,90),136)),((((81,100),(119,(125,126))),99),120))),(97,98)),(((((72,73),123),74),(83,(116,117))),128))),62)),10),((((((3,4),138),55),(((((((((5,23),(21,22)),(((11,12),((16,18),38)),(24,25))),((((((((13,14),(32,33)),(44,45)),(((19,20),(41,42)),(((26,43),27),34))),((35,36),37)),(39,40)),((15,145),17)),(30,31))),(28,29)),((6,7),(8,9))),(54,144)),(50,52)),(51,53))),((56,57),142)),((102,135),((118,(124,140)),143)))),(2,58)),59);
 308: 1 -21735.89844 -20508.80035 (0,(((((((1,91),46),(((47,48),(49,137)),141)),10),(((((60,61),(((72,73),((74,123),(83,(116,117)))),128)),(((((64,65),(70,(((87,88),(133,134)),127))),(((75,86),85),(108,109))),(((71,(77,(103,104))),((89,90),136)),((((81,100),(119,(125,126))),99),120))),(97,98))),(((((((((((63,((107,(111,114)),115)),(112,113)),(129,130)),(105,106)),110),96),(76,139)),(78,79)),(69,(121,122))),82),((((((66,67),80),(68,(131,132))),101),((92,94),(93,95))),84))),62)),((((((3,4),138),55),((((((((5,(21,22)),(((11,12),((16,18),38)),(24,25))),23),(6,7)),(8,9)),(28,29)),(((50,52),(51,53)),(54,144))),((((((((13,14),(32,33)),(44,45)),(((19,20),(41,42)),(((26,43),27),34))),((35,36),37)),(39,40)),((15,17),145)),(30,31)))),((102,135),(((118,124),140),143))),((56,57),142))),(2,58)),59);
 309: 1 -20506.71875 -20529.43017 (0,((((((((((((1,91),46),10),((47,48),((49,137),141))),(((60,61),((((((((((((63,((107,(111,114)),115)),(112,113)),(129,130)),(105,106)),110),(76,139)),96),(78,79)),(69,(121,122))),82),(((((66,67),80),((68,(131,132)),101)),84),((92,94),(93,95)))),((((((64,65),(70,(((87,88),(133,134)),127))),(((75,86),85),(108,109))),(((71,(77,(103,104))),((89,90),136)),((((81,100),(119,(125,126))),99),120))),(97,98)),(((((72,73),123),74),(83,(116,117))),128)))),62)),((102,135),((118,(124,140)),143))),55),((3,4),((((((5,23),(((11,12),((16,18),38)),(24,25))),(21,22)),((((((((13,14),(32,33)),(44,45)),(((19,20),(41,42)),(((26,43),27),34))),((35,36),37)),(39,40)),((15,145),17)),(30,31))),(((6,7),(28,29)),(8,9))),(((50,52),(51,53)),(54,144))))),142),(56,57)),138),(2,58)),59);
 310: 1 -20986.53711 -20502.11745 (0,((((((((1,91),46),(((47,48),(49,137)),141)),10),(((60,61),((((((((((((((63,((107,(111,114)),115)),(112,113)),(129,130)),(105,106)),110),(76,139)),96),(78,79)),(69,(121,122))),82),((((66,(67,80)),((68,(131,132)),101)),84),((92,94),(93,95)))),(97,98)),((((64,65),(70,(((87,88),(133,134)),127))),(((75,86),85),(108,109))),(((71,(77,(103,104))),((89,90),136)),((((81,100),(119,(125,126))),99),120)))),(((72,73),((74,123),(83,(116,117)))),128))),62)),(56,57)),(((((((3,4),138),55),((((((((13,14),(32,33)),(44,45)),(((19,20),(41,42)),(((26,43),27),34))),((35,36),37)),(39,40)),((15,17),145)),(30,31))),((((102,135),143),118),(124,140))),((((((((5,(21,22)),(((11,12),((16,18),38)),(24,25))),23),(6,7)),(8,9)),(54,144)),(50,52)),((28,29),(51,53)))),142)),(2,58)),59);
 311: 1 -21044.14844 -20506.36094 (0,(((((((1,91),46),(((47,48),(49,137)),141)),10),(((60,61),(((((((((((((63,((107,(111,114)),115)),(112,113)),(129,130)),(105,106)),110),(76,139)),96),(78,79)),(69,(121,122))),82),((((66,80),67),((68,(131,132)),(((92,94),(93,95)),101))),84)),(((((64,65),(70,(((87,88),(133,134)),127))),(((75,86),85),(108,109))),(((71,(77,(103,104))),((89,90),136)),((((81,100),(119,(125,126))),99),120))),(97,98))),(((72,73),((74,123),(83,(116,117)))),128))),62)),((((((3,4),138),55),((((((((13,14),(32,33)),(44,45)),(((19,20),(41,42)),(((26,43),27),34))),((35,36),37)),(39,40)),(30,31)),((15,145),17))),((((((((((5,(21,22)),(((11,12),((16,18),38)),(24,25))),23),(6,7)),(8,9)),(28,29)),(54,144)),(50,52)),(51,53)),((((102,135),143),118),(124,140)))),((56,57),142))),(2,58)),59);
 312: 1 -19941.83984 -20504.57652 (0,((((((((1,91),46),(((47,48),(49,137)),141)),10),(((((60,61),(((72,73),((74,123),(83,(116,117)))),128)),(((((64,65),(70,(((87,88),(133,134)),127))),(((75,86),85),(108,109))),(((71,(77,(103,104))),((89,90),136)),((((81,100),(119,(125,126))),99),120))),(97,98))),(((((((((((63,((107,(111,114)),115)),(112,113)),(129,130)),(105,106)),110),(76,139)),96),(78,79)),(69,(121,122))),82),(((66,(67,80)),(((68,(131,132)),101),((92,94),(93,95)))),84))),62)),(56,57)),((((((3,4),138),55),((((((((13,14),(32,33)),(44,45)),(((19,20),(41,42)),(((26,43),27),34))),((35,36),37)),(39,40)),((15,145),17)),(30,31))),((((((((((5,23),(((11,12),((16,18),38)),(24,25))),(21,22)),(6,7)),(8,9)),(28,29)),(54,144)),(51,53)),(50,52)),((((102,135),143),118),(124,140)))),142)),(2,58)),59);
 313: 1 -20824.49609 -20532.22152 (0,(((((((1,91),(10,46)),((60,61),((((((((((63,((107,(111,114)),115)),(112,113)),(129,130)),(105,106)),110),(76,139)),96),(78,79)),(((((((66,67),80),((68,(131,132)),101)),84),((92,94),(93,95))),82),(69,(121,122)))),((((((64,65),(70,(((87,88),(133,134)),127))),(((75,86),85),(108,109))),(((71,(77,(103,104))),((89,90),136)),((((81,100),(119,(125,126))),99),120))),(97,98)),(((((72,73),123),74),(83,(116,117))),128))))),(((47,48),(49,137)),141)),62),(((((((3,4),138),((((((((13,14),(32,33)),(44,45)),(((19,20),(41,42)),(((26,43),27),34))),((35,36),37)),(39,40)),(30,31)),(15,(17,145)))),(((((((5,(21,22)),(((11,12),((16,18),38)),(24,25))),23),(6,7)),(28,29)),(8,9)),(((50,52),(51,53)),(54,144)))),55),((((102,135),143),118),(124,140))),((56,57),142))),(2,58)),59);
 314: 1 -20373.3125 -20520.68989 (0,(((((((((1,91),46),10),(((47,48),(49,137)),141)),((((60,61),(((((((((63,((107,(111,114)),115)),((105,106),(129,130))),(112,113)),110),((76,139),96)),(78,79)),(69,(121,122))),82),((((66,(67,80)),((68,(131,132)),101)),84),((92,94),(93,95))))),((((((64,65),(70,(((87,88),(133,134)),127))),(((75,86),85),(108,109))),(((71,(77,(103,104))),((89,90),136)),((((81,100),(119,(125,126))),99),120))),(97,98)),(((((72,73),123),74),(83,(116,117))),128))),62)),(56,57)),((102,135),((118,(124,140)),143))),(((((3,4),(((((5,(21,22)),(((11,12),((16,18),38)),(24,25))),23),((((6,7),(28,29)),(((50,52),(51,53)),(54,144))),(8,9))),((((((((13,14),(32,33)),(44,45)),(((19,20),(41,42)),(((26,43),27),34))),((35,36),37)),(39,40)),((15,17),145)),(30,31)))),138),55),142)),(2,58)),59);
 315: 2 -19996.76758 -20502.48914 (0,((((((((1,91),46),10),(((47,48),(49,137)),141)),((((60,61),((((((((((((((63,111),114),107),115),(112,113)),(129,130)),(105,106)),110),96),(76,139)),(78,79)),(69,(121,122))),82),(((((66,(67,80)),(68,(131,132))),101),((92,94),(93,95))),84))),((((((64,65),(70,(((87,88),(133,134)),127))),(((75,86),85),(108,109))),(((71,(77,(103,104))),((89,90),136)),((((81,100),(119,(125,126))),99),120))),(97,98)),(((72,73),((74,123),(83,(116,117)))),128))),62)),(56,57)),((((((3,4),((((((((13,14),(32,33)),(44,45)),(((19,20),(41,42)),(((26,43),27),34))),((35,36),37)),(39,40)),(30,31)),((15,17),145))),138),55),(((((((((5,(21,22)),(((11,12),((16,18),38)),(24,25))),23),((6,7),(28,29))),(8,9)),(54,144)),(50,52)),(51,53)),((((102,135),143),118),(124,140)))),142)),(2,58)),59);
 316: 1 -21148.38672 -20526.58893 (0,(((((((((1,91),46),10),((49,137),141)),(47,48)),(((((60,61),(((72,73),((74,123),(83,(116,117)))),128)),(((((64,65),(70,(((87,88),(133,134)),127))),(((75,86),85),(108,109))),(((71,((89,90),136)),(77,(103,104))),((((81,100),(119,(125,126))),99),120))),(97,98))),(((((((((63,((107,(111,114)),115)),(112,113)),(129,130)),(105,106)),110),(76,139)),96),(78,79)),(((((((66,67),80),((68,(131,132)),101)),((92,94),(93,95))),84),82),(69,(121,122))))),62)),(((((3,4),138),55),(((((((((5,(21,22)),(((11,12),((16,18),38)),(24,25))),23),(6,7)),(8,9)),(28,29)),(((50,52),(51,53)),(54,144))),((((102,135),143),118),(124,140))),((((((((13,14),(32,33)),(44,45)),(((19,20),(((26,43),27),34)),(41,42))),((35,36),37)),(39,40)),((15,145),17)),(30,31)))),142)),(56,57)),(2,58)),59);
 317: 3 -20322.125 -20500.99243 (0,((((((((1,91),46),(((47,48),(49,137)),141)),10),(((((60,61),(((72,73),((74,123),(83,(116,117)))),128)),(((((64,65),(70,(((87,88),(133,134)),127))),(((75,86),85),(108,109))),(((71,(77,(103,104))),((89,90),136)),((((81,100),(119,(125,126))),99),120))),(97,98))),(((((((((((63,((107,(111,114)),115)),(112,113)),(129,130)),(105,106)),110),(76,139)),96),(78,79)),(69,(121,122))),82),((((((66,80),67),101),(68,(131,132))),84),((92,94),(93,95))))),62)),(56,57)),((((((3,4),138),55),((((((((13,14),(32,33)),(44,45)),(((19,20),(41,42)),(((26,43),27),34))),((35,36),37)),(39,40)),((15,17),145)),(30,31))),(((((((((5,23),(((11,12),((16,18),38)),(24,25))),(21,22)),(6,7)),(8,9)),(54,144)),(50,52)),((28,29),(51,53))),((((102,135),143),118),(124,140)))),142)),(2,58)),59);
 318: 1 -18433.66016 -20505.23323 (0,((((((((1,91),46),(((47,48),(49,137)),141)),10),(((((60,61),(((72,73),((74,123),(83,(116,117)))),128)),(((((64,65),(70,(((87,88),(133,134)),127))),(((75,86),85),(108,109))),(((71,(77,(103,104))),((89,90),136)),((((81,100),(119,(125,126))),99),120))),(97,98))),(((((((((63,((107,(111,114)),115)),(112,113)),(129,130)),(105,106)),110),96),(76,139)),(78,79)),(((((((66,67),80),(68,(131,132))),101),((92,94),(93,95))),84),((69,(121,122)),82)))),62)),(56,57)),((((((3,4),138),55),((((((((13,14),(32,33)),(44,45)),(((19,20),(41,42)),(((26,43),27),34))),((35,36),37)),(39,40)),(30,31)),((15,17),145))),((((((((((5,(21,22)),(((11,12),((16,18),38)),(24,25))),23),(6,7)),(8,9)),(28,29)),(54,144)),(50,52)),(51,53)),((((102,135),143),118),(124,140)))),142)),(2,58)),59);
 319: 1 -21124.81445 -20518.54037 (0,((((((((((((1,91),46),10),(((47,48),(49,137)),141)),((((60,61),(((((72,73),123),74),(83,(116,117))),128)),((((((((((((63,((107,(111,114)),115)),(112,113)),(129,130)),(105,106)),110),(76,139)),96),(78,79)),(69,(121,122))),82),(((((66,67),80),((68,(131,132)),101)),84),((92,94),(93,95)))),(((((64,65),(70,(((87,88),(133,134)),127))),(((75,86),85),(108,109))),(((71,(77,(103,104))),((89,90),136)),((((81,100),(119,(125,126))),99),120))),(97,98)))),62)),((102,135),((118,(124,140)),143))),55),((3,4),((((((((5,23),(((11,12),((16,18),38)),(24,25))),(21,22)),((((((((13,14),(32,33)),(44,45)),(((19,20),(41,42)),(((26,43),27),34))),((35,36),37)),(39,40)),((15,17),145)),(30,31))),(28,29)),((6,7),(8,9))),(54,144)),((50,52),(51,53))))),142),(56,57)),138),(2,58)),59);
 320: 1 -19341.42773 -20530.55117 (0,(((((((((1,91),((10,46),(49,137))),141),(47,48)),((60,61),((((((((((((63,((107,(111,114)),115)),(112,113)),(129,130)),(105,106)),110),(76,139)),96),(78,79)),(69,(121,122))),82),((((66,(67,80)),((68,(131,132)),101)),84),((92,94),(93,95)))),((((64,65),(70,(((87,88),(133,134)),127))),(((75,86),85),(108,109))),(((((71,(77,(103,104))),((89,90),136)),((((81,100),(119,(125,126))),99),120)),(((((72,73),123),74),(83,(116,117))),128)),(97,98)))))),62),((56,57),((102,135),((118,(124,140)),143)))),((((((((3,4),138),((((5,23),(((11,12),((16,18),38)),(24,25))),(21,22)),((((((((13,14),(32,33)),(44,45)),(((19,20),(((26,43),27),34)),(41,42))),((35,36),37)),(39,40)),(30,31)),((15,145),17)))),((6,7),(8,9))),(28,29)),(((50,52),(51,53)),(54,144))),55),142)),(2,58)),59);
 321: 1 -20082.53906 -20528.55632 (0,(((((((((1,91),46),10),141),(49,137)),(47,48)),((((60,61),((((((64,65),(70,(((87,88),(133,134)),127))),(((75,86),85),(108,109))),(((71,(77,(103,104))),((89,90),136)),((((81,100),(119,(125,126))),99),120))),(97,98)),(((((72,73),123),74),(83,(116,117))),128))),((((((((63,((107,(111,114)),115)),((105,106),(129,130))),(112,113)),110),((76,139),96)),(78,79)),(69,(121,122))),((((((66,(67,80)),(68,(131,132))),101),((92,94),(93,95))),84),82))),62)),((((((3,4),138),55),((((((((((5,23),(21,22)),(((11,12),((16,18),38)),(24,25))),(((((((13,14),(32,33)),(44,45)),(((19,20),(41,42)),(((26,43),27),34))),(((35,36),37),(39,40))),((15,145),17)),(30,31))),(6,7)),(8,9)),(54,144)),(50,52)),((28,29),(51,53))),((((102,135),143),118),(124,140)))),142),(56,57))),(2,58)),59);
 322: 1 -22209.33984 -20507.20007 (0,(((((((1,91),46),(((47,48),(49,137)),141)),10),(((60,61),((((((((((((63,((107,(111,114)),115)),(112,113)),(129,130)),(105,106)),110),((76,139),96)),(78,79)),(69,(121,122))),82),((((((66,67),80),(68,(131,132))),101),((92,94),(93,95))),84)),(((72,73),((74,123),(83,(116,117)))),128)),(((((64,65),(70,(((87,88),(133,134)),127))),(((75,86),85),(108,109))),(((71,(77,(103,104))),((89,90),136)),((((81,100),(119,(125,126))),99),120))),(97,98)))),62)),((((((3,4),138),55),(((((((13,14),(32,33)),(44,45)),(((19,20),(41,42)),(((26,43),27),34))),(((35,36),37),(39,40))),((15,145),17)),(30,31))),(((((((((5,(21,22)),(((11,12),((16,18),38)),(24,25))),23),(28,29)),((6,7),(8,9))),(54,144)),(50,52)),(51,53)),((((102,135),143),118),(124,140)))),((56,57),142))),(2,58)),59);
 323: 3 -19048.36328 -20501.50932 (0,((((((((1,91),46),(((47,48),(49,137)),141)),10),((((60,61),((((((64,65),(70,(((87,88),(133,134)),127))),(((75,86),85),(108,109))),(((71,(77,(103,104))),((89,90),136)),((((81,100),(119,(125,126))),99),120))),(97,98)),(((((72,73),123),74),(83,(116,117))),128))),(((((((((((63,((107,(111,114)),115)),(112,113)),(129,130)),(105,106)),110),(76,139)),96),(78,79)),(69,(121,122))),82),((((66,80),67),((68,(131,132)),(((92,94),(93,95)),101))),84))),62)),(56,57)),((((((3,4),138),55),((((((((13,14),(32,33)),(44,45)),(((19,20),(41,42)),(((26,43),27),34))),((35,36),37)),(39,40)),(15,(17,145))),(30,31))),((((((((((5,23),(((11,12),((16,18),38)),(24,25))),(21,22)),(6,7)),(8,9)),(28,29)),(54,144)),(50,52)),(51,53)),((((102,135),143),118),(124,140)))),142)),(2,58)),59);
 324: 1 -19509.55469 -20516.52486 (0,((((((((1,91),46),(((47,48),(49,137)),141)),10),((((60,61),((72,73),((74,((83,(116,117)),128)),123))),(((((((((((((63,111),114),107),115),(112,113)),(129,130)),(105,106)),110),((76,139),96)),(78,79)),(69,(121,122))),82),(((((66,67),80),((68,(131,132)),101)),84),((92,94),(93,95))))),((((64,65),(70,(((87,88),(133,134)),127))),(((75,86),85),(108,109))),((((71,(77,(103,104))),((89,90),136)),((((81,100),(119,(125,126))),99),120)),(97,98))))),62),((((((3,4),138),55),(((((((13,14),(32,33)),(44,45)),(((19,20),(41,42)),(((26,43),27),34))),(((35,36),37),(39,40))),(30,31)),((15,145),17))),((((((((((5,(21,22)),(((11,12),((16,18),38)),(24,25))),23),(6,7)),(8,9)),(28,29)),(54,144)),(50,52)),(51,53)),((((102,135),143),118),(124,140)))),((56,57),142))),(2,58)),59);
 325: 1 -21513.63477 -20569.95169 (0,((((((1,91),62),((10,46),((60,61),(((((((((((63,((107,(111,114)),115)),(112,113)),(129,130)),(105,106)),110),96),(76,139)),(78,79)),((((((((66,80),67),(68,(131,132))),101),84),((92,94),(93,95))),82),(69,(121,122)))),(((((72,73),(74,123)),83),(116,117)),128)),((((64,65),(70,(((87,88),(133,134)),127))),(((75,86),85),(108,109))),((((71,(77,(103,104))),((89,90),136)),((((81,100),99),(119,(125,126))),120)),(97,98))))))),((47,48),((49,137),141))),(((((((3,4),55),138),(((((5,((((11,12),((16,18),38)),(24,25)),(21,22))),23),((6,7),(8,9))),((((((13,14),(32,33)),(44,45)),((((19,20),(41,42)),(((26,43),27),34)),(((35,36),37),(39,40)))),(15,(17,145))),(30,31))),(28,29))),((((50,52),(51,53)),(54,144)),((((102,135),143),118),(124,140)))),142),(56,57))),(2,58)),59);
 326: 1 -20579.38672 -20500.04894 (0,((((((((1,91),46),10),(((47,48),(49,137)),141)),(((((60,61),(((72,73),((74,123),(83,(116,117)))),128)),(((((64,65),(70,(((87,88),(133,134)),127))),(((75,86),85),(108,109))),(((71,(77,(103,104))),((89,90),136)),((((81,100),(119,(125,126))),99),120))),(97,98))),((((((((((((((63,111),114),107),115),(112,113)),(129,130)),(105,106)),110),(76,139)),96),(78,79)),(69,(121,122))),82),((((66,(67,80)),((68,(131,132)),101)),((92,94),(93,95))),84))),62)),(56,57)),((((((3,4),138),55),((((((((13,14),(32,33)),(44,45)),(((19,20),(41,42)),(((26,43),27),34))),((35,36),37)),(39,40)),((15,17),145)),(30,31))),(((((((((5,(21,22)),(((11,12),((16,18),38)),(24,25))),23),(6,7)),(8,9)),(54,144)),(50,52)),((28,29),(51,53))),((((102,135),143),118),(124,140)))),142)),(2,58)),59);
 327: 1 -20482.85352 -20518.67596 (0,((((((((1,91),46),10),141),((47,48),(49,137))),(((((60,61),(((72,73),((74,123),(83,(116,117)))),128)),(((((64,65),(70,(((87,88),(133,134)),127))),(((75,86),85),(108,109))),(((71,(77,(103,104))),((89,90),136)),((((81,100),(119,(125,126))),99),120))),(97,98))),((((((((((63,((107,(111,114)),115)),(112,113)),(129,130)),(105,106)),110),((76,139),96)),(78,79)),(69,(121,122))),82),(((((66,67),80),((68,(131,132)),101)),((92,94),(93,95))),84))),62)),(((((3,4),(55,138)),((((((((13,14),(32,33)),(44,45)),(((19,20),(26,((27,34),43))),(41,42))),((35,36),37)),(39,40)),(30,31)),((15,17),145))),((((((((((5,(21,22)),(((11,12),((16,18),38)),(24,25))),23),(6,7)),(28,29)),(8,9)),(54,144)),(50,52)),(51,53)),((((102,135),143),118),(124,140)))),((56,57),142))),(2,58)),59);
 328: 1 -21992.75781 -20514.04162 (0,((((((((1,91),46),10),(((47,48),(49,137)),141)),(((((60,61),(((72,73),((74,123),(83,(116,117)))),128)),(((((64,65),(70,(((87,88),(133,134)),127))),(((75,86),85),(108,109))),(((71,(77,(103,104))),((89,90),136)),((((81,100),(119,(125,126))),99),120))),(97,98))),(((((((((63,((107,(111,114)),115)),(112,113)),(129,130)),(105,106)),110),(76,139)),96),(78,79)),(((((((66,(67,80)),(68,(131,132))),101),84),((92,94),(93,95))),82),(69,(121,122))))),62)),(56,57)),(((((3,4),138),55),((((((((((5,(21,22)),(((11,12),((16,18),38)),(24,25))),23),(6,7)),(8,9)),(54,144)),(28,29)),((50,52),(51,53))),((((((((13,14),(32,33)),(44,45)),(((19,20),(41,42)),(((26,43),27),34))),((35,36),37)),(39,40)),((15,17),145)),(30,31))),((((102,135),143),118),(124,140)))),142)),(2,58)),59);
 329: 2 -20635.66406 -20523.37885 (0,(((((((1,91),46),(((47,48),(49,137)),141)),10),(((56,57),((102,135),((118,(124,140)),143))),((((60,61),(((((((((63,((107,(111,114)),115)),((105,106),(129,130))),(112,113)),110),((76,139),96)),(78,79)),(69,(121,122))),82),(((((66,80),67),((68,(131,132)),101)),84),((92,94),(93,95))))),((((((64,65),(70,(((87,88),(133,134)),127))),(((75,86),85),(108,109))),(((71,(77,(103,104))),((89,90),136)),((((81,100),(119,(125,126))),99),120))),(97,98)),(((((72,73),123),74),(83,(116,117))),128))),62))),(((((3,4),138),55),(((((((5,23),(21,22)),(((11,12),((16,18),38)),(24,25))),((((((((13,14),(32,33)),(44,45)),(((19,20),(41,42)),(((26,43),27),34))),((35,36),37)),(39,40)),((15,17),145)),(30,31))),(28,29)),((6,7),(8,9))),(((50,52),(51,53)),(54,144)))),142)),(2,58)),59);
 330: 1 -20398.45508 -20509.46856 (0,(((((((1,91),46),(((47,48),(49,137)),141)),10),(((((60,61),((72,73),((74,((83,(116,117)),128)),123))),(((((64,65),(70,(((87,88),(133,134)),127))),(((75,86),85),(108,109))),(((71,(77,(103,104))),((89,90),136)),((((81,100),(119,(125,126))),99),120))),(97,98))),(((((((((((((63,111),114),107),115),(112,113)),(129,130)),(105,106)),110),((76,139),96)),(78,79)),(69,(121,122))),82),(((((66,(67,80)),101),(68,(131,132))),84),((92,94),(93,95))))),62)),((((((3,4),138),((((((((13,14),(32,33)),(44,45)),(((19,20),(41,42)),(((26,43),27),34))),((35,36),37)),(39,40)),((15,17),145)),(30,31))),55),((((((((((5,(21,22)),(((11,12),((16,18),38)),(24,25))),23),(6,7)),(8,9)),(28,29)),(54,144)),(50,52)),(51,53)),((((102,135),143),118),(124,140)))),((56,57),142))),(2,58)),59);
 331: 1 -22008.0625 -20522.32339 (0,((((((((1,91),((10,46),(49,137))),141),(47,48)),((60,61),((((((((((((63,((107,(111,114)),115)),(112,113)),(129,130)),(105,106)),110),(76,139)),96),(78,79)),(69,(121,122))),82),((((66,(67,80)),((68,(131,132)),101)),84),((92,94),(93,95)))),((((64,65),(70,(((87,88),(133,134)),127))),(((75,86),85),(108,109))),(((((71,(77,(103,104))),((89,90),136)),((((81,100),(119,(125,126))),99),120)),(((((72,73),123),74),(83,(116,117))),128)),(97,98)))))),62),((((((((((3,4),138),((((5,23),(((11,12),((16,18),38)),(24,25))),(21,22)),((((((((13,14),(32,33)),(44,45)),(((19,20),(41,42)),(((26,43),27),34))),((35,36),37)),(39,40)),((15,145),17)),(30,31)))),((6,7),(8,9))),(28,29)),(54,144)),(51,53)),(50,52)),(55,142)),((56,57),((102,135),((118,(124,140)),143))))),(2,58)),59);
 332: 1 -20189.36719 -20525.18857 (0,(((((((1,91),((49,137),141)),(10,46)),(47,48)),((((60,61),(((((((((((63,((107,(111,114)),115)),(112,113)),(129,130)),(105,106)),110),(76,139)),96),(78,79)),(69,(121,122))),82),((((66,(67,80)),((68,(131,132)),101)),84),((92,94),(93,95))))),((((((64,65),(70,(((87,88),(133,134)),127))),(((75,86),85),(108,109))),(((71,(77,(103,104))),((89,90),136)),((((81,100),(119,(125,126))),99),120))),(97,98)),(((((72,73),123),74),(83,(116,117))),128))),62)),((((((3,4),138),55),((((((((5,(21,22)),((((11,12),((16,18),38)),(24,25)),((((((((13,14),(32,33)),(44,45)),(((19,20),(41,42)),(((26,43),27),34))),((35,36),37)),((15,17),145)),(39,40)),(30,31)))),23),(6,7)),(8,9)),(54,144)),(50,52)),((28,29),(51,53)))),((56,57),142)),((102,135),((118,(124,140)),143)))),(2,58)),59);
 333: 1 -20505.11133 -20534.06713 (0,((((((1,91),((10,46),(((60,61),((((((((((63,((107,(111,114)),115)),(112,113)),(129,130)),(105,106)),110),((76,139),96)),(78,79)),(69,(121,122))),82),((((66,(67,80)),((68,(131,132)),101)),84),((92,94),(93,95))))),((((((64,65),(70,(((87,88),(133,134)),127))),(((75,86),85),(108,109))),(((71,(77,(103,104))),((89,90),136)),((((81,100),(119,(125,126))),99),120))),(97,98)),(((((72,73),123),74),(83,(116,117))),128))))),(((47,48),(49,137)),141)),62),((((((3,4),((((5,23),(((11,12),((16,18),38)),(24,25))),(21,22)),((((((((13,14),(32,33)),(44,45)),(((19,20),(41,42)),(((26,43),27),34))),((35,36),37)),(39,40)),(30,31)),((15,17),145)))),138),55),(((((6,7),(8,9)),(28,29)),(((50,52),(51,53)),(54,144))),((56,57),142))),((102,135),((118,(124,140)),143)))),(2,58)),59);
 334: 1 -21119.83398 -20515.48968 (0,(((((((1,91),46),10),(((47,48),(49,137)),141)),(((((60,61),(((((72,73),123),74),(83,(116,117))),128)),(((((64,65),(70,(((87,88),(133,134)),127))),(((75,86),85),(108,109))),(((71,(77,(103,104))),((89,90),136)),((((81,100),(119,(125,126))),99),120))),(97,98))),(((((((((((63,((107,(111,114)),115)),(112,113)),(129,130)),(105,106)),110),(76,139)),96),(78,79)),(69,(121,122))),82),(((66,(67,80)),((68,(131,132)),(((92,94),(93,95)),101))),84))),62)),(((((((((3,4),(55,138)),((((((((13,14),(32,33)),(44,45)),(((19,20),(41,42)),(((26,43),27),34))),((35,36),37)),(39,40)),(30,31)),((15,17),145))),(((((5,(21,22)),(((11,12),((16,18),38)),(24,25))),23),(28,29)),((6,7),(8,9)))),(54,144)),((50,52),(51,53))),142),((((102,135),143),118),(124,140))),(56,57))),(2,58)),59);
 335: 1 -20167.1875 -20512.52219 (0,((((((((1,91),46),10),((49,137),141)),(47,48)),((((60,61),(((((((((((63,((107,(111,114)),115)),(112,113)),(129,130)),(105,106)),110),(76,139)),96),(78,79)),(69,(121,122))),82),((((66,(67,80)),((68,(131,132)),101)),84),((92,94),(93,95))))),((((((64,65),(70,(((87,88),(133,134)),127))),(((75,86),85),(108,109))),(((71,(77,(103,104))),((89,90),136)),((((81,100),(119,(125,126))),99),120))),(97,98)),(((((72,73),123),74),(83,(116,117))),128))),62)),((((((3,4),138),55),((((((((5,(21,22)),((((11,12),((16,18),38)),(24,25)),((((((((13,14),(32,33)),(44,45)),(((19,20),(41,42)),(((26,43),27),34))),((35,36),37)),(39,40)),((15,17),145)),(30,31)))),23),(6,7)),(8,9)),(54,144)),(50,52)),((28,29),(51,53)))),((56,57),142)),((102,135),((118,(124,140)),143)))),(2,58)),59);
 336: 1 -20167.11523 -20520.7138 (0,(((((((((1,91),46),10),(((47,48),(49,137)),141)),((((60,61),(((((((((63,((107,(111,114)),115)),((105,106),(129,130))),(112,113)),110),((76,139),96)),(78,79)),(69,(121,122))),82),((((66,(67,80)),((68,(131,132)),101)),84),((92,94),(93,95))))),((((((64,65),(70,(((87,88),(133,134)),127))),(((75,86),85),(108,109))),(((71,(77,(103,104))),((89,90),136)),((((81,100),(119,(125,126))),99),120))),(97,98)),(((((72,73),123),74),(83,(116,117))),128))),62)),((102,135),((118,(124,140)),143))),(56,57)),((((3,4),(((((5,(21,22)),(((11,12),((16,18),38)),(24,25))),23),(((6,7),(8,9)),((28,29),(((50,52),(51,53)),(54,144))))),(((((((13,14),(32,33)),(44,45)),(((19,20),(41,42)),(((26,43),27),34))),(((35,36),37),(39,40))),((15,145),17)),(30,31)))),(55,138)),142)),(2,58)),59);
 337: 1 -20510.45898 -20509.40401 (0,((((((((1,91),46),10),(((47,48),(49,137)),141)),(((((60,61),((((72,73),(74,123)),(83,(116,117))),128)),(((((64,65),(70,(((87,88),(133,134)),127))),(((75,86),85),(108,109))),(((71,(77,(103,104))),((89,90),136)),((((81,100),(119,(125,126))),99),120))),(97,98))),((((((((((((63,115),(107,(111,114))),(112,113)),(129,130)),(105,106)),110),(76,139)),96),(78,79)),(69,(121,122))),82),(((((66,80),67),(68,(131,132))),101),(84,((92,94),(93,95)))))),62)),(56,57)),((((((3,4),((((((((13,14),(32,33)),(44,45)),(((19,20),(41,42)),(((26,43),27),34))),((35,36),37)),(39,40)),(30,31)),((15,17),145))),138),55),(((((((((5,(21,22)),(((11,12),((16,18),38)),(24,25))),23),(6,7)),(8,9)),(54,144)),(50,52)),((28,29),(51,53))),((((102,135),143),118),(124,140)))),142)),(2,58)),59);
 338: 1 -20444.43164 -20519.85351 (0,((((((((((((1,91),46),(((47,48),(49,137)),141)),10),((((60,61),((((((64,65),(70,(((87,88),(133,134)),127))),(((75,86),85),(108,109))),(((71,(77,(103,104))),((89,90),136)),((((81,100),(119,(125,126))),99),120))),(97,98)),(((((72,73),123),74),(83,(116,117))),128))),(((((((((((63,((107,(111,114)),115)),(112,113)),(129,130)),(105,106)),110),(76,139)),96),(78,79)),(69,(121,122))),82),((((66,(67,80)),((68,(131,132)),101)),84),((92,94),(93,95))))),62)),((102,135),((118,(124,140)),143))),55),((3,4),((((((((5,23),(((11,12),((16,18),38)),(24,25))),(21,22)),((((((((13,14),(32,33)),(44,45)),(((19,20),(41,42)),(((26,43),27),34))),((35,36),37)),(39,40)),((15,17),145)),(30,31))),(28,29)),((6,7),(8,9))),(54,144)),((50,52),(51,53))))),142),(56,57)),138),(2,58)),59);
 339: 1 -20313.36719 -20521.71022 (0,(((((((1,91),46),(((47,48),(49,137)),141)),10),(((60,61),((((((((((63,((107,(111,114)),115)),(112,113)),(129,130)),(105,106)),110),(76,139)),96),(78,79)),(((((((66,(67,80)),84),(68,(131,132))),101),((92,94),(93,95))),82),(69,(121,122)))),(((((64,65),(70,(((87,88),(133,134)),127))),(((75,86),85),(108,109))),((((71,(77,(103,104))),((89,90),136)),((((81,100),(119,(125,126))),99),120)),(97,98))),(((72,73),((74,123),(83,(116,117)))),128)))),62)),((((((3,4),138),55),((((((((13,14),(32,33)),(44,45)),(((19,20),(((26,43),27),34)),(41,42))),((35,36),37)),(39,40)),((15,145),17)),(30,31))),((((((((5,23),((((11,12),((16,18),38)),(24,25)),(21,22))),((6,7),(28,29))),(8,9)),(54,144)),(50,52)),(51,53)),((((102,135),143),118),(124,140)))),((56,57),142))),(2,58)),59);
 340: 3 -21997.17578 -20517.41231 (0,((((((((((((1,91),46),10),(((47,48),(49,137)),141)),(((((60,61),(((((72,73),123),74),(83,(116,117))),128)),(((((64,65),(70,(((87,88),(133,134)),127))),(((75,86),85),(108,109))),(((71,(77,(103,104))),((89,90),136)),((((81,100),(119,(125,126))),99),120))),(97,98))),(((((((((((63,((107,(111,114)),115)),(112,113)),(129,130)),(105,106)),110),(76,139)),96),(78,79)),(69,(121,122))),82),(((((66,67),80),((68,(131,132)),101)),84),((92,94),(93,95))))),62)),((102,135),((118,(124,140)),143))),55),((3,4),((((((((5,23),(((11,12),((16,18),38)),(24,25))),(21,22)),((((((((13,14),(32,33)),(44,45)),(((19,20),(41,42)),(((26,43),27),34))),((35,36),37)),(39,40)),((15,17),145)),(30,31))),(28,29)),((6,7),(8,9))),(54,144)),((50,52),(51,53))))),142),(56,57)),138),(2,58)),59);
 341: 1 -20132.21094 -20508.5631 (0,(((((((1,91),46),(((47,48),(49,137)),141)),10),((((60,61),((((((64,65),(70,(((87,88),(133,134)),127))),(((75,86),85),(108,109))),(((71,(77,(103,104))),((89,90),136)),((((81,100),(119,(125,126))),99),120))),(97,98)),(((72,73),((74,123),(83,(116,117)))),128))),(((((((((63,(((107,115),114),111)),((105,106),(129,130))),(112,113)),110),((76,139),96)),(78,79)),(69,(121,122))),82),(((((66,(67,80)),(68,(131,132))),101),((92,94),(93,95))),84))),62)),(((((3,4),138),55),((((((((((5,23),(21,22)),(((11,12),((16,18),38)),(24,25))),((((((((13,14),(32,33)),(44,45)),(((19,20),(41,42)),(((26,43),27),34))),((35,36),37)),(39,40)),(30,31)),((15,17),145))),(6,7)),(8,9)),(54,144)),(50,52)),((28,29),(51,53))),((((102,135),143),118),(124,140)))),((56,57),142))),(2,58)),59);
 342: 1 -20108.20703 -20509.56607 (0,(((((((1,91),46),(((47,48),(49,137)),141)),10),(((((60,61),(((((72,73),123),74),(83,(116,117))),128)),(((((64,65),(70,(((87,88),(133,134)),127))),(((75,86),85),(108,109))),(((71,(77,(103,104))),((89,90),136)),((((81,100),(119,(125,126))),99),120))),(97,98))),(((((((((((63,((107,(111,114)),115)),(112,113)),(129,130)),(105,106)),110),(76,139)),96),(78,79)),(69,(121,122))),82),(((((66,67),80),(68,(131,132))),(84,101)),((92,94),(93,95))))),62)),(((((((3,4),138),((((((((13,14),(32,33)),(44,45)),(((19,20),(41,42)),(((26,43),27),34))),((35,36),37)),(39,40)),(30,31)),((15,17),145))),55),((((((((((5,(21,22)),(((11,12),((16,18),38)),(24,25))),23),(6,7)),(8,9)),(28,29)),(54,144)),(50,52)),(51,53)),((((102,135),143),118),(124,140)))),142),(56,57))),(2,58)),59);
 343: 1 -19496.35547 -20508.29761 (0,((((((((1,91),46),(((47,48),(49,137)),141)),10),(((60,61),(((((((((((63,((107,(111,114)),115)),(112,113)),(129,130)),(105,106)),110),96),(76,139)),(78,79)),(((((((66,67),80),((68,(131,132)),101)),84),((92,94),(93,95))),82),(69,(121,122)))),(97,98)),((((64,65),(70,(((87,88),(133,134)),127))),(((75,86),85),(108,109))),(((71,((77,(103,104)),((89,90),136))),((((81,100),(119,(125,126))),99),120)),(((72,73),((74,123),(83,(116,117)))),128))))),62)),(56,57)),((((((3,4),((((((((13,14),(32,33)),(44,45)),(((19,20),(41,42)),(((26,43),27),34))),((35,36),37)),(39,40)),(30,31)),((15,17),145))),138),55),(((((((((5,(21,22)),(((11,12),((16,18),38)),(24,25))),23),(6,7)),(8,9)),(54,144)),(50,52)),((28,29),(51,53))),((((102,135),143),118),(124,140)))),142)),(2,58)),59);
 344: 1 -19406.56055 -20521.53439 (0,((((((((1,91),((10,46),(49,137))),141),(47,48)),((60,61),((((((((((((63,((107,(111,114)),115)),(112,113)),(129,130)),(105,106)),110),(76,139)),96),(78,79)),(69,(121,122))),82),((((66,(67,80)),((68,(131,132)),101)),84),((92,94),(93,95)))),((((64,65),(70,(((87,88),(133,134)),127))),(((75,86),85),(108,109))),(((((71,(77,(103,104))),((89,90),136)),((((81,100),(119,(125,126))),99),120)),(((((72,73),123),74),(83,(116,117))),128)),(97,98)))))),62),((((((((((((3,4),138),((((5,23),(((11,12),((16,18),38)),(24,25))),(21,22)),((((((((13,14),(32,33)),(44,45)),(((19,20),(41,42)),(((26,43),27),34))),((35,36),37)),(39,40)),(30,31)),((15,145),17)))),((6,7),(8,9))),(28,29)),(54,144)),(51,53)),(50,52)),55),142),((102,135),((118,(124,140)),143))),(56,57))),(2,58)),59);
 345: 1 -19913.80078 -20531.79852 (0,(((((((1,91),46),(((47,48),(49,137)),141)),10),((((60,61),((72,73),(((74,123),(83,(116,117))),128))),((((((((((((63,((107,(111,114)),115)),(112,113)),(129,130)),(105,106)),110),(76,139)),96),(78,79)),(69,(121,122))),82),((((66,(67,80)),84),((68,(131,132)),101)),((92,94),(93,95)))),((((64,65),(70,(((87,88),(133,134)),127))),(((75,86),85),(108,109))),((((71,(77,(103,104))),((89,90),136)),((((81,100),(119,(125,126))),99),120)),(97,98))))),62)),(((((3,4),138),55),((((((((5,(21,22)),(((11,12),((16,18),38)),(24,25))),23),(6,7)),(8,9)),(28,29)),((((50,52),(51,53)),((((102,135),143),118),(124,140))),(54,144))),((((((((13,14),(32,33)),(44,45)),(((19,20),(41,42)),(((26,43),27),34))),((35,36),37)),(39,40)),((15,145),17)),(30,31)))),((56,57),142))),(2,58)),59);
 346: 1 -19618.30469 -20505.86111 (0,(((((((1,91),46),10),(((47,48),(49,137)),141)),(((60,61),((((((((((((((((63,111),114),107),115),(112,113)),(129,130)),(105,106)),110),(76,139)),96),(78,79)),(69,(121,122))),82),((((66,(67,80)),((68,(131,132)),101)),84),((92,94),(93,95)))),(((((64,65),(70,(((87,88),(133,134)),127))),(((75,86),85),(108,109))),(((71,(77,(103,104))),((89,90),136)),((((81,100),(119,(125,126))),99),120))),(97,98))),(((72,73),((74,123),(83,(116,117)))),128))),62)),((((((3,4),138),55),((((((((13,14),(32,33)),(44,45)),(((19,20),(41,42)),(((26,43),27),34))),((35,36),37)),(39,40)),(30,31)),((15,17),145))),((((((((((5,(21,22)),(((11,12),((16,18),38)),(24,25))),23),(6,7)),(8,9)),(28,29)),(54,144)),(50,52)),(51,53)),((((102,135),143),118),(124,140)))),((56,57),142))),(2,58)),59);
 347: 2 -18624.47266 -20510.57863 (0,((((((((1,91),46),(((47,48),(49,137)),141)),10),(((((60,61),(((72,73),((74,123),(83,(116,117)))),128)),(((((64,65),(70,(((87,88),(133,134)),127))),(((75,86),85),(108,109))),(((71,(77,(103,104))),((89,90),136)),((((81,100),(119,(125,126))),99),120))),(97,98))),((((((((63,((107,(111,114)),115)),(((105,106),110),(129,130))),(112,113)),((76,139),96)),(78,79)),(69,(121,122))),82),((((66,(67,80)),((68,(131,132)),101)),((92,94),(93,95))),84))),62)),(56,57)),((((((3,4),((((((((13,14),(32,33)),(44,45)),(((19,20),(41,42)),(((26,43),27),34))),((35,36),37)),(39,40)),(30,31)),((15,17),145))),138),55),((((((((((5,(21,22)),(((11,12),((16,18),38)),(24,25))),23),(6,7)),(8,9)),(28,29)),(54,144)),(50,52)),(51,53)),((((102,135),143),118),(124,140)))),142)),(2,58)),59);
 348: 1 -19340.4707 -20514.735 (0,(((((((((1,91),46),10),((49,137),141)),(47,48)),(((((60,61),(((72,73),((74,123),(83,(116,117)))),128)),(((((64,65),(70,(((87,88),(133,134)),127))),(((75,86),85),(108,109))),(((71,(77,(103,104))),((89,90),136)),((((81,100),(119,(125,126))),99),120))),(97,98))),((((((((((63,((107,(111,114)),115)),((112,113),(129,130))),(105,106)),110),96),(76,139)),(78,79)),(69,(121,122))),82),(((((66,(67,80)),(68,(131,132))),101),84),((92,94),(93,95))))),62)),(56,57)),(((((3,4),138),55),((((((((((5,(21,22)),(((11,12),((16,18),38)),(24,25))),23),(6,7)),(8,9)),(28,29)),(54,144)),((50,52),(51,53))),((((102,135),143),118),(124,140))),(((((((13,14),(32,33)),(44,45)),(((19,20),(41,42)),(((26,43),27),34))),(((35,36),37),(39,40))),((15,145),17)),(30,31)))),142)),(2,58)),59);
 349: 6 -19842.60547 -20504.5472 (0,(((((((1,91),46),(((47,48),(49,137)),141)),10),(((((60,61),(((72,73),((74,123),(83,(116,117)))),128)),(((((64,65),(70,(((87,88),(133,134)),127))),(((75,86),85),(108,109))),(((71,(77,(103,104))),((89,90),136)),((((81,100),(119,(125,126))),99),120))),(97,98))),(((((((((63,(((107,115),114),111)),((105,106),(129,130))),(112,113)),110),((76,139),96)),(78,79)),(69,(121,122))),82),(((((66,(67,80)),(68,(131,132))),101),((92,94),(93,95))),84))),62)),(((((3,4),138),55),((((((((((5,23),(21,22)),(((11,12),((16,18),38)),(24,25))),((((((((13,14),(32,33)),(44,45)),(((19,20),(41,42)),(((26,43),27),34))),((35,36),37)),(39,40)),(15,(17,145))),(30,31))),(6,7)),(8,9)),(54,144)),(50,52)),((28,29),(51,53))),((((102,135),143),118),(124,140)))),((56,57),142))),(2,58)),59);
 350: 6 -23373.21094 -20497.48285 (0,((((((((1,91),46),(((47,48),(49,137)),141)),10),(((((60,61),(((72,73),((74,123),(83,(116,117)))),128)),(((((64,65),(70,(((87,88),(133,134)),127))),(((75,86),85),(108,109))),(((71,(77,(103,104))),((89,90),136)),((((81,100),(119,(125,126))),99),120))),(97,98))),((((((((((63,((107,(111,114)),115)),(112,113)),(129,130)),(105,106)),110),((76,139),96)),(78,79)),(69,(121,122))),82),(((((66,67),80),((68,(131,132)),101)),84),((92,94),(93,95))))),62)),(56,57)),((((((3,4),((((((((13,14),(32,33)),(44,45)),(((19,20),(41,42)),(((26,43),27),34))),((35,36),37)),(39,40)),(30,31)),((15,17),145))),138),55),(((((((((5,(21,22)),(((11,12),((16,18),38)),(24,25))),23),(6,7)),(8,9)),(54,144)),(50,52)),((28,29),(51,53))),((((102,135),143),118),(124,140)))),142)),(2,58)),59);
 351: 1 -23134.18555 -20503.55731 (0,((((((((1,91),46),(((47,48),(49,137)),141)),10),(((((60,61),(((72,73),((74,123),(83,(116,117)))),128)),(((((64,65),(70,(((87,88),(133,134)),127))),(((75,86),85),(108,109))),((71,((77,(103,104)),((89,90),136))),((((81,100),(119,(125,126))),99),120))),(97,98))),(((((((((((63,((107,(111,114)),115)),(112,113)),(129,130)),(105,106)),110),(76,139)),96),(78,79)),(69,(121,122))),82),((((66,(67,80)),((68,(131,132)),101)),84),((92,94),(93,95))))),62)),(56,57)),(((((3,4),((((((((13,14),(32,33)),(44,45)),(((19,20),(41,42)),(((26,43),27),34))),((35,36),37)),(39,40)),(30,31)),((15,17),145))),(55,138)),((((((((((5,(21,22)),(((11,12),((16,18),38)),(24,25))),23),(6,7)),(8,9)),(28,29)),(54,144)),(51,53)),(50,52)),((((102,135),143),118),(124,140)))),142)),(2,58)),59);
 352: 1 -19076.23242 -20522.4085 (0,((((((((((((1,91),46),10),(((47,48),(49,137)),141)),((((60,61),((((((64,65),(70,(((87,88),(133,134)),127))),(((75,86),85),(108,109))),(((71,(77,(103,104))),((89,90),136)),((((81,100),(119,(125,126))),99),120))),(97,98)),(((((72,73),123),74),(83,(116,117))),128))),(((((((((((63,((107,(111,114)),115)),(112,113)),(129,130)),(105,106)),110),(76,139)),96),(78,79)),(69,(121,122))),82),((((66,(67,80)),((68,(131,132)),101)),84),((92,94),(93,95))))),62)),((102,135),((118,(124,140)),143))),55),((3,4),((((((((5,23),(((11,12),((16,18),38)),(24,25))),(21,22)),((((((((13,14),(32,33)),(44,45)),(((19,20),(41,42)),(((26,43),27),34))),((35,36),37)),(39,40)),(30,31)),((15,17),145))),(28,29)),((6,7),(8,9))),(54,144)),((50,52),(51,53))))),142),(56,57)),138),(2,58)),59);
 353: 1 -19418.91016 -20508.12733 (0,(((((((1,91),46),10),(((47,48),(49,137)),141)),(((((60,61),(((((72,73),123),74),(83,(116,117))),128)),(((((64,65),(70,(((87,88),(133,134)),127))),(((75,86),85),(108,109))),(((71,(77,(103,104))),((89,90),136)),((((81,100),(119,(125,126))),99),120))),(97,98))),(((((((((63,((107,(111,114)),115)),((105,106),(129,130))),(112,113)),110),((76,139),96)),(78,79)),(69,(121,122))),82),(((((66,(67,80)),(68,(131,132))),101),((92,94),(93,95))),84))),62)),((((((3,4),138),55),((((((((((5,23),(21,22)),(((11,12),((16,18),38)),(24,25))),((((((((13,14),(32,33)),(44,45)),(((19,20),(41,42)),(((26,43),27),34))),((35,36),37)),(39,40)),(30,31)),((15,145),17))),(6,7)),(8,9)),(54,144)),(50,52)),((28,29),(51,53))),((((102,135),143),118),(124,140)))),142),(56,57))),(2,58)),59);
 354: 1 -21387.71094 -20503.60452 (0,((((((((1,91),46),(((47,48),(49,137)),141)),10),(((((60,61),(((((72,73),123),74),(83,(116,117))),128)),(((((64,65),(70,(((87,88),(133,134)),127))),(((75,86),85),(108,109))),(((71,(77,(103,104))),((89,90),136)),((((81,100),(119,(125,126))),99),120))),(97,98))),(((((((((((63,((107,(111,114)),115)),(112,113)),(129,130)),(105,106)),110),(76,139)),96),(78,79)),(69,(121,122))),82),(((66,(67,80)),((68,(131,132)),(((92,94),(93,95)),101))),84))),62)),(56,57)),((((((3,4),((((((((13,14),(32,33)),(44,45)),(((19,20),(41,42)),(((26,43),27),34))),((35,36),37)),(39,40)),(30,31)),((15,145),17))),138),55),(((((((((5,(21,22)),(((11,12),((16,18),38)),(24,25))),23),(28,29)),((6,7),(8,9))),(54,144)),(50,52)),(51,53)),((((102,135),143),118),(124,140)))),142)),(2,58)),59);
 355: 1 -21095.25391 -20505.84802 (0,((((((((1,91),46),(((47,48),(49,137)),141)),10),(((((60,61),(((72,73),((74,123),(83,(116,117)))),128)),(((((64,65),(70,(((87,88),(133,134)),127))),(((75,86),85),(108,109))),(((71,(77,(103,104))),((89,90),136)),((((81,100),(119,(125,126))),99),120))),(97,98))),(((((((((((63,((107,(111,114)),115)),(112,113)),(129,130)),(105,106)),110),(76,139)),96),(78,79)),(69,(121,122))),82),((((66,(67,80)),((68,(131,132)),101)),84),((92,94),(93,95))))),62)),(56,57)),((((((3,4),138),55),((((((13,14),(32,33)),(44,45)),((((19,20),(41,42)),(((26,43),34),27)),(((35,36),37),(39,40)))),((15,145),17)),(30,31))),(((((((((5,(21,22)),(((11,12),((16,18),38)),(24,25))),23),(6,7)),(8,9)),(28,29)),(54,144)),((50,52),(51,53))),((((102,135),143),118),(124,140)))),142)),(2,58)),59);
 356: 3 -19648.91406 -20510.67442 (0,((((((((1,91),46),(((47,48),(49,137)),141)),10),((((60,61),(((((((((63,((107,(111,114)),115)),((105,106),(129,130))),(112,113)),110),((76,139),96)),(78,79)),(69,(121,122))),82),((((66,(67,80)),((68,(131,132)),101)),84),((92,94),(93,95))))),((((((64,65),(70,(((87,88),(133,134)),127))),(((75,86),85),(108,109))),(((71,(77,(103,104))),((89,90),136)),((((81,100),(119,(125,126))),99),120))),(97,98)),(((((72,73),123),74),(83,(116,117))),128))),62)),(56,57)),(((((3,4),138),55),((((((((((5,23),(((11,12),((16,18),38)),(24,25))),(21,22)),((((((((13,14),(32,33)),(44,45)),(((19,20),(41,42)),(((26,43),27),34))),((35,36),37)),(39,40)),(30,31)),(15,(17,145)))),(6,7)),(8,9)),(54,144)),(50,52)),((28,29),(51,53))),142)),((102,135),((118,(124,140)),143)))),(2,58)),59);
 357: 1 -20732.47266 -20506.40639 (0,((((((((1,91),46),10),(((47,48),(49,137)),141)),(((60,61),((((((((((((63,((107,(111,114)),115)),(112,113)),(129,130)),(105,106)),((76,139),96)),110),(78,79)),(69,(121,122))),82),(((((66,67),80),((68,(131,132)),101)),((92,94),(93,95))),84)),(((((64,65),(70,(((87,88),(133,134)),127))),(((75,86),85),(108,109))),(((71,(77,(103,104))),((89,90),136)),((((81,100),(119,(125,126))),99),120))),(97,98))),(((72,73),((74,123),(83,(116,117)))),128))),62)),(56,57)),((((((3,4),138),55),((((((((13,14),(32,33)),(44,45)),(((19,20),(41,42)),(((26,43),27),34))),((35,36),37)),(39,40)),(30,31)),((15,145),17))),(((((((((5,(21,22)),(((11,12),((16,18),38)),(24,25))),23),(6,7)),(8,9)),(54,144)),(50,52)),((28,29),(51,53))),((((102,135),143),118),(124,140)))),142)),(2,58)),59);
 358: 2 -20343.12695 -20504.28982 (0,((((((((1,91),46),(((47,48),(49,137)),141)),10),(((((60,61),(((72,73),((74,123),(83,(116,117)))),128)),(((((64,65),(70,(((87,88),(133,134)),127))),(((75,86),85),(108,109))),((71,((77,(103,104)),((89,90),136))),((81,100),((99,120),(119,(125,126)))))),(97,98))),(((((((((((63,((107,(111,114)),115)),(112,113)),(129,130)),(105,106)),110),(76,139)),96),(78,79)),(69,(121,122))),82),(((((66,80),67),((68,(131,132)),101)),84),((92,94),(93,95))))),62)),(56,57)),((((((3,4),138),55),((((((((13,14),(32,33)),(44,45)),(((19,20),(41,42)),(((26,43),27),34))),((35,36),37)),(39,40)),((15,145),17)),(30,31))),(((((((((5,(21,22)),(((11,12),((16,18),38)),(24,25))),23),(6,7)),(8,9)),(28,29)),(54,144)),((50,52),(51,53))),((((102,135),143),118),(124,140)))),142)),(2,58)),59);
 359: 1 -20859.69922 -20503.95068 (0,(((((((1,91),46),(((47,48),(49,137)),141)),10),(((((60,61),((72,73),((74,((83,(116,117)),128)),123))),(((((64,65),(70,(((87,88),(133,134)),127))),(((75,86),85),(108,109))),(((71,(77,(103,104))),((89,90),136)),((((81,100),(119,(125,126))),99),120))),(97,98))),(((((((((((63,((107,(111,114)),115)),(112,113)),(129,130)),(105,106)),110),(76,139)),96),(78,79)),(69,(121,122))),82),(((((66,67),80),((68,(131,132)),101)),84),((92,94),(93,95))))),62)),((((((3,4),((((((((13,14),(32,33)),(44,45)),(((19,20),(41,42)),(((26,43),27),34))),((35,36),37)),(39,40)),(30,31)),((15,145),17))),138),55),((((((((((5,(21,22)),(((11,12),((16,18),38)),(24,25))),23),(6,7)),(8,9)),(28,29)),(54,144)),(50,52)),(51,53)),((((102,135),143),118),(124,140)))),((56,57),142))),(2,58)),59);
 360: 1 -22060.91406 -20513.79073 (0,(((((((1,91),46),10),(((47,48),(49,137)),141)),(((((60,61),(((((72,73),123),74),(83,(116,117))),128)),(((((64,65),(70,(((87,88),(133,134)),127))),(((75,86),85),(108,109))),(((71,(77,(103,104))),((89,90),136)),((((81,100),(119,(125,126))),99),120))),(97,98))),(((((((((((63,((107,(111,114)),115)),(112,113)),(129,130)),(105,106)),110),(76,139)),96),(78,79)),(69,(121,122))),82),(((66,(67,80)),((68,(131,132)),(((92,94),(93,95)),101))),84))),62)),((((((((((3,4),(55,138)),((((((((13,14),(32,33)),(44,45)),(((19,20),(41,42)),(((26,43),27),34))),((35,36),37)),(39,40)),(30,31)),((15,17),145))),(((((5,(21,22)),(((11,12),((16,18),38)),(24,25))),23),(28,29)),((6,7),(8,9)))),(54,144)),(51,53)),(50,52)),((((102,135),143),118),(124,140))),142),(56,57))),(2,58)),59);
 361: 1 -19591.47461 -20508.29761 (0,((((((((1,91),46),(((47,48),(49,137)),141)),10),(((60,61),(((((((((((63,((107,(111,114)),115)),(112,113)),(129,130)),(105,106)),110),96),(76,139)),(78,79)),(((((((66,67),80),((68,(131,132)),101)),84),((92,94),(93,95))),82),(69,(121,122)))),(97,98)),((((64,65),(70,(((87,88),(133,134)),127))),(((75,86),85),(108,109))),(((71,((77,(103,104)),((89,90),136))),((((81,100),(119,(125,126))),99),120)),(((72,73),((74,123),(83,(116,117)))),128))))),62)),(56,57)),((((((3,4),((((((((13,14),(32,33)),(44,45)),(((19,20),(41,42)),(((26,43),27),34))),((35,36),37)),(39,40)),(30,31)),((15,17),145))),138),55),(((((((((5,(21,22)),(((11,12),((16,18),38)),(24,25))),23),(6,7)),(8,9)),(54,144)),(50,52)),((28,29),(51,53))),((((102,135),143),118),(124,140)))),142)),(2,58)),59);
 362: 2 -20343.71484 -20505.21789 (0,((((((((1,91),46),10),(((47,48),(49,137)),141)),(((60,61),((((((((((((63,((107,(111,114)),115)),(112,113)),(129,130)),(105,106)),110),(76,139)),96),(78,79)),(69,(121,122))),82),((((((66,67),80),101),(68,(131,132))),84),((92,94),(93,95)))),((((((64,65),(70,(((87,88),(133,134)),127))),(((75,86),85),(108,109))),(((71,(77,(103,104))),((89,90),136)),((((81,100),(119,(125,126))),99),120))),(97,98)),((((72,73),(74,123)),(83,(116,117))),128)))),62)),(56,57)),((((((3,4),138),55),(((((((13,14),(32,33)),(44,45)),(((19,20),(41,42)),(((26,43),27),34))),(((35,36),37),(39,40))),((15,17),145)),(30,31))),((((((((((5,23),(((11,12),((16,18),38)),(24,25))),(21,22)),(6,7)),(8,9)),(28,29)),(54,144)),(50,52)),(51,53)),((((102,135),143),118),(124,140)))),142)),(2,58)),59);
 363: 2 -20931.16406 -20507.89677 (0,((((((((1,91),46),(((47,48),(49,137)),141)),10),(((((60,61),(((((72,73),123),74),(83,(116,117))),128)),(((((64,65),(70,(((87,88),(133,134)),127))),(((75,86),85),(108,109))),(((71,(77,(103,104))),((89,90),136)),((((81,100),(119,(125,126))),99),120))),(97,98))),(((((((((((63,((107,(111,114)),115)),(112,113)),(129,130)),(105,106)),110),(76,139)),96),(78,79)),(69,(121,122))),82),(((((66,67),80),((68,(131,132)),101)),84),((92,94),(93,95))))),62)),(56,57)),((((((3,4),138),((((((((13,14),(32,33)),(44,45)),(((19,20),(41,42)),(((26,43),27),34))),((35,36),37)),(39,40)),(30,31)),((15,145),17))),55),(((((((((5,(21,22)),(((11,12),((16,18),38)),(24,25))),23),(6,7)),(8,9)),(54,144)),(28,29)),((50,52),(51,53))),((((102,135),143),118),(124,140)))),142)),(2,58)),59);
 364: 2 -19813.20508 -20504.61234 (0,(((((((1,91),46),(((47,48),(49,137)),141)),10),(((((60,61),(((72,73),((74,123),(83,(116,117)))),128)),(((((64,65),(70,(((87,88),(133,134)),127))),(((75,86),85),(108,109))),(((71,(77,(103,104))),((89,90),136)),((((81,100),(119,(125,126))),99),120))),(97,98))),(((((((((((63,((107,(111,114)),115)),(112,113)),(129,130)),(105,106)),110),96),(76,139)),(78,79)),(69,(121,122))),82),((((((66,67),80),(68,(131,132))),101),((92,94),(93,95))),84))),62)),((((((3,4),138),55),((((((((5,(21,22)),(((11,12),((16,18),38)),(24,25))),23),(6,7)),(8,9)),(28,29)),(((50,52),(51,53)),(54,144))),((((((((13,14),(32,33)),(44,45)),(((19,20),(41,42)),(((26,43),27),34))),((35,36),37)),(39,40)),((15,17),145)),(30,31)))),((56,57),142)),((102,135),((118,(124,140)),143)))),(2,58)),59);
 365: 1 -20731.39453 -20505.58593 (0,((((((((1,91),46),10),(((47,48),(49,137)),141)),((((60,61),((((((64,65),(70,(((87,88),(133,134)),127))),(((75,86),85),(108,109))),(((71,(77,(103,104))),((89,90),136)),((((81,100),(119,(125,126))),99),120))),(97,98)),((72,73),((74,123),((83,(116,117)),128))))),(((((((((((63,((107,(111,114)),115)),(112,113)),(129,130)),(105,106)),110),(76,139)),96),(78,79)),(69,(121,122))),82),(((((66,(67,80)),(68,(131,132))),101),((92,94),(93,95))),84))),62)),(56,57)),((((((3,4),138),55),((((((((13,14),(32,33)),(44,45)),(((19,20),(41,42)),(((26,43),27),34))),((35,36),37)),(39,40)),((15,145),17)),(30,31))),(((((((((5,(21,22)),(((11,12),((16,18),38)),(24,25))),23),((6,7),(28,29))),(8,9)),(54,144)),(50,52)),(51,53)),((((102,135),143),118),(124,140)))),142)),(2,58)),59);
 366: 1 -18991.03906 -20508.35656 (0,((((((((1,91),46),10),(((47,48),(49,137)),141)),(((((60,61),((((72,73),(74,123)),(83,(116,117))),128)),(((((64,65),(70,(((87,88),(133,134)),127))),(((75,86),85),(108,109))),(((71,(77,(103,104))),((89,90),136)),((((81,100),(119,(125,126))),99),120))),(97,98))),(((((((((((63,((107,(111,114)),115)),(112,113)),(129,130)),(105,106)),110),96),(76,139)),(78,79)),(69,(121,122))),82),(((((66,80),67),((68,(131,132)),101)),84),((92,94),(93,95))))),62)),(56,57)),((((((3,4),138),55),((((((((((5,(21,22)),(((11,12),((16,18),38)),(24,25))),23),(6,7)),(8,9)),(28,29)),(54,144)),(50,52)),(51,53)),142)),((((((((13,14),(32,33)),(44,45)),(((19,20),(41,42)),(((26,43),27),34))),((35,36),37)),(39,40)),((15,17),145)),(30,31))),((102,135),(((118,124),140),143)))),(2,58)),59);
 367: 1 -21523.00977 -20508.27821 (0,((((((((1,91),46),(((47,48),(49,137)),141)),10),(((60,61),((((((((((((63,((107,(111,114)),115)),(112,113)),(129,130)),(105,106)),110),96),(76,139)),(78,79)),(69,(121,122))),82),((((66,(67,80)),((68,(131,132)),101)),84),((92,94),(93,95)))),((((64,65),(70,(((87,88),(133,134)),127))),(((75,86),85),(108,109))),((((71,((77,(103,104)),((89,90),136))),(((72,73),((74,123),(83,(116,117)))),128)),((((81,100),(119,(125,126))),99),120)),(97,98))))),62)),(56,57)),((((((3,4),((((((((13,14),(32,33)),(44,45)),(((19,20),(41,42)),(((26,43),27),34))),((35,36),37)),(39,40)),(30,31)),((15,17),145))),138),55),(((((((((5,(21,22)),(((11,12),((16,18),38)),(24,25))),23),(6,7)),(8,9)),(54,144)),(50,52)),((28,29),(51,53))),((((102,135),143),118),(124,140)))),142)),(2,58)),59);
 368: 1 -21254.51562 -20511.33426 (0,(((((((1,91),46),(10,((60,61),((((((((((((63,((107,(111,114)),115)),(112,113)),(129,130)),(105,106)),110),(76,139)),96),(78,79)),(69,(121,122))),82),(((((66,(67,80)),(68,(131,132))),101),84),((92,94),(93,95)))),(((((64,65),(70,(((87,88),(133,134)),127))),(((75,86),85),(108,109))),(((71,((77,(103,104)),((89,90),136))),((((81,100),(119,(125,126))),99),120)),(((72,73),((74,123),(83,(116,117)))),128))),(97,98)))))),(((47,48),141),(49,137))),62),(((((((3,4),((((((((13,14),(32,33)),(44,45)),(((19,20),(41,42)),(((26,43),27),34))),((35,36),37)),(39,40)),(30,31)),((15,17),145))),138),55),(((((((((5,(21,22)),(((11,12),((16,18),38)),(24,25))),23),(6,7)),(8,9)),(50,52)),(54,144)),((28,29),(51,53))),((((102,135),143),118),(124,140)))),142),(56,57))),(2,58)),59);
 369: 2 -20595.45312 -20508.80035 (0,(((((((1,91),46),(((47,48),(49,137)),141)),10),(((((60,61),(((72,73),((74,123),(83,(116,117)))),128)),(((((64,65),(70,(((87,88),(133,134)),127))),(((75,86),85),(108,109))),(((71,(77,(103,104))),((89,90),136)),((((81,100),(119,(125,126))),99),120))),(97,98))),(((((((((((63,((107,(111,114)),115)),(112,113)),(129,130)),(105,106)),110),96),(76,139)),(78,79)),(69,(121,122))),82),((((((66,67),80),(68,(131,132))),101),((92,94),(93,95))),84))),62)),((((((3,4),138),55),((((((((5,(21,22)),(((11,12),((16,18),38)),(24,25))),23),(6,7)),(8,9)),(28,29)),(((50,52),(51,53)),(54,144))),((((((((13,14),(32,33)),(44,45)),(((19,20),(41,42)),(((26,43),27),34))),((35,36),37)),(39,40)),((15,17),145)),(30,31)))),((102,135),(((118,124),140),143))),((56,57),142))),(2,58)),59);
 370: 1 -21568.01562 -20516.37847 (0,(((((((((1,91),46),10),(((47,48),(49,137)),141)),((((60,61),(((((((((63,((107,(111,114)),115)),((105,106),(129,130))),(112,113)),110),((76,139),96)),(78,79)),(69,(121,122))),82),(((((66,67),80),((68,(131,132)),101)),84),((92,94),(93,95))))),((((((64,65),(70,(((87,88),(133,134)),127))),(((75,86),85),(108,109))),(((71,(77,(103,104))),((89,90),136)),((((81,100),(119,(125,126))),99),120))),(97,98)),(((((72,73),123),74),(83,(116,117))),128))),62)),(56,57)),((102,135),((118,(124,140)),143))),((((3,4),138),55),((((((((((5,23),(((11,12),((16,18),38)),(24,25))),(21,22)),((((((((13,14),(32,33)),(44,45)),(((19,20),(41,42)),(((26,43),27),34))),((35,36),37)),(39,40)),((15,17),145)),(30,31))),(6,7)),(8,9)),(54,144)),(50,52)),((28,29),(51,53))),142))),(2,58)),59);
 371: 1 -19789.89062 -20502.67672 (0,(((((((1,91),46),(((47,48),(49,137)),141)),10),(((((60,61),(((72,73),((74,123),(83,(116,117)))),128)),(((((64,65),(70,(((87,88),(133,134)),127))),(((75,86),85),(108,109))),(((71,(77,(103,104))),((89,90),136)),((((81,100),(119,(125,126))),99),120))),(97,98))),(((((((((((63,((107,(111,114)),115)),(112,113)),(129,130)),(105,106)),110),(76,139)),96),(78,79)),(69,(121,122))),82),((((((66,67),80),(68,(131,132))),101),((92,94),(93,95))),84))),62)),((((((3,4),138),55),((((((((13,14),(32,33)),(44,45)),(((19,20),(41,42)),(((26,43),27),34))),((35,36),37)),(39,40)),(30,31)),((15,145),17))),((((((((((5,(21,22)),(((11,12),((16,18),38)),(24,25))),23),(6,7)),(8,9)),(28,29)),(54,144)),(50,52)),(51,53)),((((102,135),143),118),(124,140)))),((56,57),142))),(2,58)),59);
 372: 1 -19803.70312 -20513.79073 (0,(((((((1,91),46),10),(((47,48),(49,137)),141)),(((((60,61),(((((72,73),123),74),(83,(116,117))),128)),(((((64,65),(70,(((87,88),(133,134)),127))),(((75,86),85),(108,109))),(((71,(77,(103,104))),((89,90),136)),((((81,100),(119,(125,126))),99),120))),(97,98))),(((((((((((63,((107,(111,114)),115)),(112,113)),(129,130)),(105,106)),110),(76,139)),96),(78,79)),(69,(121,122))),82),(((66,(67,80)),((68,(131,132)),(((92,94),(93,95)),101))),84))),62)),((((((((((3,4),(55,138)),((((((((13,14),(32,33)),(44,45)),(((19,20),(41,42)),(((26,43),27),34))),((35,36),37)),(39,40)),(30,31)),((15,17),145))),(((((5,(21,22)),(((11,12),((16,18),38)),(24,25))),23),(28,29)),((6,7),(8,9)))),(54,144)),(51,53)),(50,52)),((((102,135),143),118),(124,140))),142),(56,57))),(2,58)),59);
 373: 4 -20738.50586 -20504.09153 (0,(((((((1,91),46),(((47,48),(49,137)),141)),10),(((((60,61),(((((72,73),123),74),(83,(116,117))),128)),(((((64,65),(70,(((87,88),(133,134)),127))),(((75,86),85),(108,109))),(((71,(77,(103,104))),((89,90),136)),((((81,100),(119,(125,126))),99),120))),(97,98))),(((((((((63,((107,(111,114)),115)),((105,106),(129,130))),(112,113)),110),((76,139),96)),(78,79)),(69,(121,122))),82),((((66,(67,80)),((68,(131,132)),101)),((92,94),(93,95))),84))),62)),((((((3,4),138),55),((((((((((5,23),(21,22)),(((11,12),((16,18),38)),(24,25))),((((((((13,14),(32,33)),(44,45)),(((19,20),(41,42)),(((26,43),27),34))),((35,36),37)),(39,40)),((15,145),17)),(30,31))),(6,7)),(8,9)),(54,144)),(50,52)),((28,29),(51,53))),((((102,135),143),118),(124,140)))),142),(56,57))),(2,58)),59);
 374: 1 -20498.97266 -20500.36459 (0,((((((((1,91),46),(((47,48),(49,137)),141)),10),(((60,61),((((((((((((((63,((107,(111,114)),115)),(112,113)),(129,130)),(105,106)),110),(76,139)),96),(78,79)),(69,(121,122))),82),((((66,(67,80)),((68,(131,132)),101)),84),((92,94),(93,95)))),(97,98)),((((64,65),(70,(((87,88),(133,134)),127))),(((75,86),85),(108,109))),(((71,(77,(103,104))),((89,90),136)),((((81,100),(119,(125,126))),99),120)))),(((72,73),((74,123),(83,(116,117)))),128))),62)),(56,57)),((((((3,4),138),55),((((((((13,14),(32,33)),(44,45)),(((19,20),(41,42)),(((26,43),27),34))),((35,36),37)),(39,40)),(30,31)),((15,17),145))),(((((((((5,(21,22)),(((11,12),((16,18),38)),(24,25))),23),(6,7)),(8,9)),(54,144)),(50,52)),((28,29),(51,53))),((((102,135),143),118),(124,140)))),142)),(2,58)),59);
 375: 1 -20594.38672 -20501.1498 (0,((((((((1,91),46),(((47,48),(49,137)),141)),10),(((((60,61),(((72,73),((74,123),(83,(116,117)))),128)),(((((64,65),(70,(((87,88),(133,134)),127))),(((75,86),85),(108,109))),(((71,(77,(103,104))),((89,90),136)),((((81,100),(119,(125,126))),99),120))),(97,98))),(((((((((((63,((107,(111,114)),115)),(112,113)),(129,130)),(105,106)),110),(76,139)),96),(78,79)),(69,(121,122))),82),((((66,67),80),((68,(131,132)),(((92,94),(93,95)),101))),84))),62)),(56,57)),((((((3,4),138),55),((((((((13,14),(32,33)),(44,45)),(((19,20),(41,42)),(((26,43),27),34))),((35,36),37)),(39,40)),((15,145),17)),(30,31))),((((((((5,23),((((11,12),((16,18),38)),(24,25)),(21,22))),(6,7)),(8,9)),(54,144)),(50,52)),((28,29),(51,53))),((((102,135),143),118),(124,140)))),142)),(2,58)),59);
 376: 1 -19631.60156 -20509.93836 (0,(((((((1,91),46),(10,((60,61),((((((((((((63,((107,(111,114)),115)),(112,113)),(129,130)),(105,106)),110),(76,139)),96),(78,79)),(69,(121,122))),82),(((((66,(67,80)),101),(68,(131,132))),84),((92,94),(93,95)))),(((((64,65),(70,(((87,88),(133,134)),127))),(((75,86),85),(108,109))),(((71,((77,(103,104)),((89,90),136))),((((81,100),(119,(125,126))),99),120)),(((72,73),((74,123),(83,(116,117)))),128))),(97,98)))))),(((47,48),(49,137)),141)),62),(((((((3,4),((((((((13,14),(32,33)),(44,45)),(((19,20),(41,42)),(((26,43),27),34))),((35,36),37)),(39,40)),(30,31)),((15,17),145))),138),55),(((((((((5,(21,22)),(((11,12),((16,18),38)),(24,25))),23),(6,7)),(8,9)),(50,52)),(54,144)),((28,29),(51,53))),((((102,135),143),118),(124,140)))),142),(56,57))),(2,58)),59);
 377: 1 -19638.85938 -20523.88714 (0,(((((((((1,91),46),(((47,48),(49,137)),141)),10),((((60,61),((72,73),((74,((83,(116,117)),128)),123))),((((((((((63,((107,(111,114)),115)),(((105,106),(129,130)),(112,113))),110),(76,139)),96),(78,79)),(69,(121,122))),82),(((((66,(67,80)),(68,(131,132))),101),84),((92,94),(93,95)))),(((((64,65),(70,(((87,88),(133,134)),127))),(((75,86),85),(108,109))),((71,((77,(103,104)),((89,90),136))),((((81,100),(119,(125,126))),99),120))),(97,98)))),62)),(56,57)),142),(((((3,4),((((((((13,14),(32,33)),(44,45)),(((19,20),(41,42)),(((26,43),27),34))),((35,36),37)),(39,40)),(30,31)),(15,(17,145)))),138),55),((((((((((5,23),(21,22)),(((11,12),((16,18),38)),(24,25))),(6,7)),(28,29)),(8,9)),(54,144)),(50,52)),(51,53)),((((102,135),143),118),(124,140))))),(2,58)),59);
 378: 1 -19901.48828 -20511.82356 (0,(((((((((1,91),46),10),(((47,48),(49,137)),141)),(((((60,61),(((72,73),((74,123),(83,(116,117)))),128)),(((((64,65),(70,(((87,88),(133,134)),127))),(((75,86),85),(108,109))),(((71,(77,(103,104))),((89,90),136)),((((81,100),(119,(125,126))),99),120))),(97,98))),((((((((((63,((107,(111,114)),115)),(112,113)),(129,130)),(105,106)),110),((76,139),96)),(78,79)),(69,(121,122))),82),(((((66,(67,80)),(68,(131,132))),101),((92,94),(93,95))),84))),62)),((102,135),((118,(124,140)),143))),(56,57)),((((((3,4),138),55),((((((((13,14),(32,33)),(44,45)),(((19,20),(41,42)),(((26,43),27),34))),((35,36),37)),(39,40)),((15,17),145)),(30,31))),(((((((((5,(21,22)),(((11,12),((16,18),38)),(24,25))),23),(6,7)),(8,9)),(28,29)),(54,144)),(50,52)),(51,53))),142)),(2,58)),59);
 379: 1 -20602.23242 -20507.18846 (0,((((((((1,91),46),(((47,48),(49,137)),141)),10),(((((60,61),(((72,73),((74,123),(83,(116,117)))),128)),(((((64,65),(70,(((87,88),(133,134)),127))),(((75,86),85),(108,109))),(((71,(77,(103,104))),((89,90),136)),((((81,100),(119,(125,126))),99),120))),(97,98))),(((((((((63,((107,(111,114)),115)),((105,106),(129,130))),(112,113)),110),((76,139),96)),(78,79)),(69,(121,122))),82),((((66,(67,80)),((68,(131,132)),101)),84),((92,94),(93,95))))),62)),(56,57)),(((((((3,4),138),55),((((((((13,14),(32,33)),(44,45)),(((19,20),(41,42)),(((26,43),27),34))),((35,36),37)),(39,40)),((15,17),145)),(30,31))),((((102,135),143),118),(124,140))),((((((((5,(21,22)),(((11,12),((16,18),38)),(24,25))),23),(6,7)),(8,9)),(54,144)),(50,52)),((28,29),(51,53)))),142)),(2,58)),59);
 380: 1 -20439.71484 -20503.43495 (0,((((((((1,91),46),10),(((47,48),(49,137)),141)),(((((60,61),(((72,73),((74,123),(83,(116,117)))),128)),(((((64,65),(70,(((87,88),(133,134)),127))),(((75,86),85),(108,109))),((71,((77,(103,104)),((89,90),136))),((((81,100),(119,(125,126))),99),120))),(97,98))),(((((((((63,((107,(111,114)),115)),(112,113)),(129,130)),(105,106)),110),96),(76,139)),(78,79)),((((((66,(67,80)),((68,(131,132)),101)),((92,94),(93,95))),84),82),(69,(121,122))))),62)),(56,57)),((((((3,4),138),55),((((((((13,14),(32,33)),(44,45)),(((19,20),(41,42)),(((26,43),27),34))),((35,36),37)),(39,40)),((15,145),17)),(30,31))),((((((((((5,(21,22)),(((11,12),((16,18),38)),(24,25))),23),(6,7)),(8,9)),(28,29)),(54,144)),(50,52)),(51,53)),((((102,135),143),118),(124,140)))),142)),(2,58)),59);
 381: 1 -20312.23438 -20509.51086 (0,((((((((1,91),46),10),(((47,48),(49,137)),141)),(((60,61),((((((((((((((63,111),114),107),115),(112,113)),(129,130)),(105,106)),110),96),(76,139)),(78,79)),(((((((66,(67,80)),(68,(131,132))),101),((92,94),(93,95))),84),82),(69,(121,122)))),((((72,73),(74,123)),(83,(116,117))),128)),(((((64,65),(70,(((87,88),(133,134)),127))),(((75,86),85),(108,109))),(((71,(77,(103,104))),((89,90),136)),((((81,100),(119,(125,126))),99),120))),(97,98)))),62)),(56,57)),((((((3,4),((((((((13,14),(32,33)),(44,45)),(((19,20),(41,42)),(((26,43),27),34))),((35,36),37)),(39,40)),(30,31)),((15,17),145))),138),55),(((((((((5,(21,22)),(((11,12),((16,18),38)),(24,25))),23),((6,7),(28,29))),(8,9)),(54,144)),(50,52)),(51,53)),((((102,135),143),118),(124,140)))),142)),(2,58)),59);
 382: 1 -20844.31055 -20516.62633 (0,((((((1,91),46),(10,((60,61),((((((((((((63,((107,(111,114)),115)),(112,113)),(129,130)),(105,106)),110),(76,139)),96),(78,79)),(69,(121,122))),82),(((((66,(67,80)),(68,(131,132))),101),84),((92,94),(93,95)))),(((((64,65),(70,(((87,88),(133,134)),127))),(((75,86),85),(108,109))),(((71,((77,(103,104)),((89,90),136))),((((81,100),(119,(125,126))),99),120)),(((72,73),((74,123),(83,(116,117)))),128))),(97,98)))))),((((47,48),(49,137)),141),62)),(((((((3,4),((((((((13,14),(32,33)),(44,45)),(((19,20),(41,42)),(((26,43),27),34))),((35,36),37)),(39,40)),(30,31)),((15,17),145))),138),55),(((((((((5,(21,22)),(((11,12),((16,18),38)),(24,25))),23),(6,7)),(8,9)),(50,52)),(54,144)),((28,29),(51,53))),((((102,135),143),118),(124,140)))),142),(56,57))),(2,58)),59);
 383: 1 -18615.84961 -20525.42143 (0,((((((((1,91),46),(((47,48),(49,137)),141)),((((60,61),(((((((((63,((107,(111,114)),115)),((105,106),(129,130))),(112,113)),110),((76,139),96)),(78,79)),(69,(121,122))),82),(((((66,67),80),((68,(131,132)),101)),84),((92,94),(93,95))))),((((((64,65),(70,(((87,88),(133,134)),127))),(((75,86),85),(108,109))),(((71,(77,(103,104))),((89,90),136)),((((81,100),(119,(125,126))),99),120))),(97,98)),(((((72,73),123),74),(83,(116,117))),128))),62)),10),(56,57)),((((((3,4),(((((5,(21,22)),(((11,12),((16,18),38)),(24,25))),23),(((6,7),(28,29)),((8,9),(((50,52),(51,53)),(54,144))))),((((((((13,14),(32,33)),(44,45)),(((19,20),(41,42)),(((26,43),27),34))),((35,36),37)),(39,40)),((15,17),145)),(30,31)))),138),55),142),((102,135),((118,(124,140)),143)))),(2,58)),59);
 384: 1 -19270.09375 -20504.95776 (0,((((((((1,91),46),(((47,48),(49,137)),141)),10),(((60,61),((((((((((((63,((107,(111,114)),115)),(112,113)),(129,130)),(105,106)),110),(76,139)),96),(78,79)),(69,(121,122))),82),((((66,80),67),((68,(131,132)),(((92,94),(93,95)),101))),84)),((((64,65),(70,(((87,88),(133,134)),127))),(((75,86),85),(108,109))),(((((71,(77,(103,104))),((89,90),136)),((((81,100),(119,(125,126))),99),120)),(((((72,73),123),74),(83,(116,117))),128)),(97,98))))),62)),(56,57)),((((((3,4),138),55),((((((((13,14),(32,33)),(44,45)),(((19,20),(41,42)),(((26,43),27),34))),((35,36),37)),(39,40)),(30,31)),((15,145),17))),((((((((((5,(21,22)),(((11,12),((16,18),38)),(24,25))),23),(6,7)),(8,9)),(28,29)),(54,144)),(50,52)),(51,53)),((((102,135),143),118),(124,140)))),142)),(2,58)),59);
 385: 2 -20208.28516 -20516.63314 (0,(((((((1,91),46),10),(((47,48),(49,137)),141)),(((60,61),((((((((((((63,((107,(111,114)),115)),(112,113)),(129,130)),(105,106)),110),(76,139)),96),(78,79)),(69,(121,122))),82),(((((66,(67,80)),(68,(131,132))),101),((92,94),(93,95))),84)),((((64,65),(70,(((87,88),(133,134)),127))),(((75,86),85),(108,109))),(((((71,(77,(103,104))),((89,90),136)),(((72,73),((74,123),(83,(116,117)))),128)),((((81,100),(119,(125,126))),99),120)),(97,98))))),62)),((((((3,4),138),55),((((((((5,((((11,12),((16,18),38)),(24,25)),(21,22))),23),(6,7)),(8,9)),(28,29)),(54,144)),((50,52),(51,53))),((((((((13,14),(32,33)),(44,45)),(((19,20),(41,42)),(((26,43),27),34))),((35,36),37)),(39,40)),((15,145),17)),(30,31)))),((102,135),((118,(124,140)),143))),((56,57),142))),(2,58)),59);
 386: 1 -20231.60938 -20534.30708 (0,((((((((1,91),46),10),(((47,48),(49,137)),141)),(((((60,61),(((72,73),((74,123),(83,(116,117)))),128)),(((((64,65),(70,(((87,88),(133,134)),127))),(((75,86),85),(108,109))),(((71,(77,(103,104))),((89,90),136)),((81,100),((99,120),(119,(125,126)))))),(97,98))),(((((((((63,((107,(111,114)),115)),((105,106),(129,130))),(112,113)),110),((76,139),96)),(78,79)),(69,(121,122))),82),((((((66,(67,80)),(68,(131,132))),101),84),(92,94)),(93,95)))),62)),(56,57)),((((((3,4),138),55),((((((((13,14),(32,33)),(44,45)),((((19,20),(26,43)),(27,34)),(41,42))),((35,36),37)),(39,40)),((15,17),145)),(30,31))),(((((((((5,(21,22)),(((11,12),((16,18),38)),(24,25))),23),(6,7)),(8,9)),(54,144)),(50,52)),((28,29),(51,53))),((((102,135),143),118),(124,140)))),142)),(2,58)),59);
 387: 1 -20862.10156 -20515.79083 (0,(((((((1,91),46),(((47,48),(49,137)),141)),10),(((60,61),((((((((((63,(((107,115),114),111)),((105,106),(129,130))),(112,113)),110),((76,139),96)),(78,79)),(69,(121,122))),82),((((((66,67),80),(68,(131,132))),101),((92,94),(93,95))),84)),((((((64,65),(70,(((87,88),(133,134)),127))),(((75,86),85),(108,109))),((71,(77,(103,104))),(((((81,100),(119,(125,126))),99),120),((89,90),136)))),(97,98)),(((72,73),((74,123),(83,(116,117)))),128)))),62)),(((((3,4),138),55),((((((((((5,23),(21,22)),(((11,12),((16,18),38)),(24,25))),((((((((13,14),(32,33)),(44,45)),(((19,20),(41,42)),(((26,43),27),34))),((35,36),37)),(39,40)),((15,145),17)),(30,31))),(6,7)),(8,9)),(54,144)),(50,52)),((28,29),(51,53))),((((102,135),143),118),(124,140)))),((56,57),142))),(2,58)),59);
 388: 1 -20244.67383 -20516.80624 (0,(((((((((1,91),46),(((47,48),(49,137)),141)),10),((60,61),(((((((((63,((107,(111,114)),115)),(((105,106),110),(129,130))),(112,113)),((76,139),96)),(78,79)),(69,(121,122))),82),(((((66,(67,80)),(68,(131,132))),101),((92,94),(93,95))),84)),((((64,65),(70,(((87,88),(133,134)),127))),(((75,86),85),(108,109))),((((71,((77,(103,104)),((89,90),136))),((((81,100),(119,(125,126))),99),120)),((((72,73),(74,123)),(83,(116,117))),128)),(97,98)))))),62),(56,57)),((((((3,4),138),55),((((((((13,14),(32,33)),(44,45)),(((19,20),(41,42)),(((26,43),27),34))),((35,36),37)),(39,40)),((15,145),17)),(30,31))),((((((((((5,(21,22)),(((11,12),((16,18),38)),(24,25))),23),(6,7)),(8,9)),(28,29)),(54,144)),(51,53)),(50,52)),((((102,135),143),118),(124,140)))),142)),(2,58)),59);
 389: 1 -21154.95312 -20518.88995 (0,((((((((1,91),46),10),141),((47,48),(49,137))),(((((60,61),(((72,73),((74,123),(83,(116,117)))),128)),(((((64,65),(70,(((87,88),(133,134)),127))),(((75,86),85),(108,109))),(((71,(77,(103,104))),((89,90),136)),((((81,100),(119,(125,126))),99),120))),(97,98))),((((((((((63,((107,(111,114)),115)),(112,113)),(129,130)),(105,106)),110),((76,139),96)),(78,79)),(69,(121,122))),82),(((((66,67),80),((68,(131,132)),101)),((92,94),(93,95))),84))),62)),(((((3,4),(55,138)),((((((((13,14),(32,33)),(44,45)),(((19,20),((26,43),(27,34))),(41,42))),((35,36),37)),(39,40)),(30,31)),((15,17),145))),(((((((((5,(21,22)),(((11,12),((16,18),38)),(24,25))),23),((6,7),(28,29))),(8,9)),(54,144)),(50,52)),(51,53)),((((102,135),143),118),(124,140)))),((56,57),142))),(2,58)),59);
 390: 1 -18959.19141 -20507.53825 (0,(((((((1,91),46),(((47,48),(49,137)),141)),10),(((((60,61),((72,73),((74,((83,(116,117)),128)),123))),(((((64,65),(70,(((87,88),(133,134)),127))),(((75,86),85),(108,109))),(((71,(77,(103,104))),((89,90),136)),((((81,100),(119,(125,126))),99),120))),(97,98))),(((((((((((((63,111),114),107),115),(112,113)),(129,130)),(105,106)),110),((76,139),96)),(78,79)),(69,(121,122))),82),((((66,(67,80)),((68,(131,132)),101)),84),((92,94),(93,95))))),62)),((((((3,4),((((((((13,14),(32,33)),(44,45)),(((19,20),(41,42)),(((26,43),27),34))),((35,36),37)),(39,40)),((15,17),145)),(30,31))),138),55),((((((((((5,(21,22)),(((11,12),((16,18),38)),(24,25))),23),(6,7)),(8,9)),(28,29)),(54,144)),(50,52)),(51,53)),((((102,135),143),118),(124,140)))),((56,57),142))),(2,58)),59);
 391: 1 -21099.67969 -20500.04894 (0,((((((((1,91),46),10),(((47,48),(49,137)),141)),(((((60,61),(((72,73),((74,123),(83,(116,117)))),128)),(((((64,65),(70,(((87,88),(133,134)),127))),(((75,86),85),(108,109))),(((71,(77,(103,104))),((89,90),136)),((((81,100),(119,(125,126))),99),120))),(97,98))),((((((((((((((63,111),114),107),115),(112,113)),(129,130)),(105,106)),110),(76,139)),96),(78,79)),(69,(121,122))),82),((((66,(67,80)),((68,(131,132)),101)),((92,94),(93,95))),84))),62)),(56,57)),((((((3,4),138),55),((((((((13,14),(32,33)),(44,45)),(((19,20),(41,42)),(((26,43),27),34))),((35,36),37)),(39,40)),((15,17),145)),(30,31))),(((((((((5,(21,22)),(((11,12),((16,18),38)),(24,25))),23),(6,7)),(8,9)),(54,144)),(50,52)),((28,29),(51,53))),((((102,135),143),118),(124,140)))),142)),(2,58)),59);
 392: 1 -20362.28125 -20502.77733 (0,((((((((1,91),46),10),(((47,48),(49,137)),141)),(((((60,61),((((72,73),(74,123)),(83,(116,117))),128)),(((((64,65),(70,(((87,88),(133,134)),127))),(((75,86),85),(108,109))),(((71,(77,(103,104))),((89,90),136)),((((81,100),(119,(125,126))),99),120))),(97,98))),(((((((((((63,((107,(111,114)),115)),(112,113)),(129,130)),(105,106)),110),(76,139)),96),(78,79)),(69,(121,122))),82),((((66,67),80),((68,(131,132)),(((92,94),(93,95)),101))),84))),62)),(56,57)),(((((3,4),((((((((13,14),(32,33)),(44,45)),(((19,20),(41,42)),(((26,43),27),34))),((35,36),37)),(39,40)),(30,31)),((15,17),145))),(55,138)),(((((((((5,(21,22)),(((11,12),((16,18),38)),(24,25))),23),(6,7)),(8,9)),(54,144)),(50,52)),((28,29),(51,53))),((((102,135),143),118),(124,140)))),142)),(2,58)),59);
 393: 3 -20289.69141 -20523.33638 (0,(((((((1,91),(10,46)),(((47,48),(49,137)),141)),62),((60,61),((((((((((63,((107,(111,114)),115)),((105,106),(129,130))),(112,113)),110),((76,139),96)),(78,79)),(69,(121,122))),(((((66,(67,80)),((68,(131,132)),101)),84),((92,94),(93,95))),82)),(((((64,65),(70,(((87,88),(133,134)),127))),(((75,86),85),(108,109))),(((71,(77,(103,104))),((89,90),136)),((((81,100),(119,(125,126))),99),120))),(97,98))),(((72,73),((74,123),(83,(116,117)))),128)))),((((((3,4),138),55),(((((((13,14),(32,33)),(44,45)),(((19,20),(41,42)),(((26,43),27),34))),(((35,36),37),(39,40))),((15,145),17)),(30,31))),(((((((((5,(21,22)),(((11,12),((16,18),38)),(24,25))),23),(6,7)),(8,9)),(54,144)),((28,29),(51,53))),(50,52)),((((102,135),143),118),(124,140)))),((56,57),142))),(2,58)),59);
 394: 1 -21610.82031 -20502.80302 (0,((((((((1,91),46),10),(((47,48),(49,137)),141)),(((((60,61),(((72,73),((74,123),(83,(116,117)))),128)),(((((64,65),(70,(((87,88),(133,134)),127))),(((75,86),85),(108,109))),(((71,(77,(103,104))),((89,90),136)),((((81,100),(119,(125,126))),99),120))),(97,98))),(((((((((((63,((107,(111,114)),115)),(112,113)),(129,130)),(105,106)),110),(76,139)),96),(78,79)),(69,(121,122))),82),((((66,(67,80)),((68,(131,132)),101)),84),((92,94),(93,95))))),62)),(56,57)),((((((3,4),138),55),((((((((13,14),(32,33)),(44,45)),((((19,20),34),((26,43),27)),(41,42))),((35,36),37)),(39,40)),(15,(17,145))),(30,31))),(((((((((5,(21,22)),(((11,12),((16,18),38)),(24,25))),23),(6,7)),(8,9)),(54,144)),(50,52)),((28,29),(51,53))),((((102,135),143),118),(124,140)))),142)),(2,58)),59);
 395: 2 -20816.32422 -20520.7138 (0,(((((((((1,91),46),10),(((47,48),(49,137)),141)),((((60,61),(((((((((63,((107,(111,114)),115)),((105,106),(129,130))),(112,113)),110),((76,139),96)),(78,79)),(69,(121,122))),82),((((66,(67,80)),((68,(131,132)),101)),84),((92,94),(93,95))))),((((((64,65),(70,(((87,88),(133,134)),127))),(((75,86),85),(108,109))),(((71,(77,(103,104))),((89,90),136)),((((81,100),(119,(125,126))),99),120))),(97,98)),(((((72,73),123),74),(83,(116,117))),128))),62)),((102,135),((118,(124,140)),143))),(56,57)),((((3,4),(((((5,(21,22)),(((11,12),((16,18),38)),(24,25))),23),(((6,7),(8,9)),((28,29),(((50,52),(51,53)),(54,144))))),(((((((13,14),(32,33)),(44,45)),(((19,20),(41,42)),(((26,43),27),34))),(((35,36),37),(39,40))),((15,145),17)),(30,31)))),(55,138)),142)),(2,58)),59);
 396: 1 -20071.70703 -20501.63944 (0,(((((((1,91),46),(((47,48),(49,137)),141)),10),((((60,61),((((((64,65),(70,(((87,88),(133,134)),127))),(((75,86),85),(108,109))),(((71,(77,(103,104))),((89,90),136)),((((81,100),(119,(125,126))),99),120))),(97,98)),(((72,73),((74,123),(83,(116,117)))),128))),((((((((((((((63,111),114),107),115),(112,113)),(129,130)),(105,106)),110),(76,139)),96),(78,79)),(69,(121,122))),82),(((((66,67),80),((68,(131,132)),101)),84),((92,94),(93,95))))),62)),((((((3,4),138),55),((((((((13,14),(32,33)),(44,45)),(((19,20),(41,42)),(((26,43),27),34))),((35,36),37)),(39,40)),((15,145),17)),(30,31))),((((((((((5,(21,22)),(((11,12),((16,18),38)),(24,25))),23),(6,7)),(8,9)),(28,29)),(54,144)),(50,52)),(51,53)),((((102,135),143),118),(124,140)))),((56,57),142))),(2,58)),59);
 397: 1 -20986.53516 -20512.66597 (0,((((((((1,91),46),(((47,48),(49,137)),141)),10),((((60,61),((((((64,65),(70,(((87,88),(133,134)),127))),(((75,86),85),(108,109))),(((71,(77,(103,104))),((89,90),136)),((((81,100),(119,(125,126))),99),120))),(97,98)),(((((72,73),123),74),(83,(116,117))),128))),((((((((63,((107,(111,114)),115)),(((105,106),110),(129,130))),(112,113)),((76,139),96)),(78,79)),(69,(121,122))),82),(((((66,80),67),((68,(131,132)),101)),84),((92,94),(93,95))))),62)),(56,57)),((((((3,4),138),55),((((((((13,14),(32,33)),(44,45)),(((19,20),(41,42)),(((26,43),27),34))),((35,36),37)),(39,40)),((15,17),145)),(30,31))),(((((((((5,(21,22)),(((11,12),((16,18),38)),(24,25))),23),(6,7)),(8,9)),(54,144)),(50,52)),((28,29),(51,53))),((((102,135),143),118),(124,140)))),142)),(2,58)),59);
 398: 3 -19882.55469 -20504.09153 (0,(((((((1,91),46),(((47,48),(49,137)),141)),10),(((((60,61),(((((72,73),123),74),(83,(116,117))),128)),(((((64,65),(70,(((87,88),(133,134)),127))),(((75,86),85),(108,109))),(((71,(77,(103,104))),((89,90),136)),((((81,100),(119,(125,126))),99),120))),(97,98))),(((((((((63,((107,(111,114)),115)),((105,106),(129,130))),(112,113)),110),((76,139),96)),(78,79)),(69,(121,122))),82),((((66,(67,80)),((68,(131,132)),101)),((92,94),(93,95))),84))),62)),((((((3,4),138),55),((((((((((5,23),(21,22)),(((11,12),((16,18),38)),(24,25))),((((((((13,14),(32,33)),(44,45)),(((19,20),(41,42)),(((26,43),27),34))),((35,36),37)),(39,40)),((15,145),17)),(30,31))),(6,7)),(8,9)),(54,144)),(50,52)),((28,29),(51,53))),((((102,135),143),118),(124,140)))),142),(56,57))),(2,58)),59);
 399: 1 -21957.98828 -20509.93836 (0,(((((((1,91),46),(10,((60,61),((((((((((((63,((107,(111,114)),115)),(112,113)),(129,130)),(105,106)),110),(76,139)),96),(78,79)),(69,(121,122))),82),(((((66,(67,80)),101),(68,(131,132))),84),((92,94),(93,95)))),(((((64,65),(70,(((87,88),(133,134)),127))),(((75,86),85),(108,109))),(((71,((77,(103,104)),((89,90),136))),((((81,100),(119,(125,126))),99),120)),(((72,73),((74,123),(83,(116,117)))),128))),(97,98)))))),(((47,48),(49,137)),141)),62),(((((((3,4),((((((((13,14),(32,33)),(44,45)),(((19,20),(41,42)),(((26,43),27),34))),((35,36),37)),(39,40)),(30,31)),((15,17),145))),138),55),(((((((((5,(21,22)),(((11,12),((16,18),38)),(24,25))),23),(6,7)),(8,9)),(50,52)),(54,144)),((28,29),(51,53))),((((102,135),143),118),(124,140)))),142),(56,57))),(2,58)),59);
 400: 1 -20834.7207 -20548.20987 (0,((((((((((1,91),((10,46),(49,137))),141),(47,48)),((60,61),((((((((((((63,((107,(111,114)),115)),(112,113)),(129,130)),(105,106)),110),(76,139)),96),(78,79)),((((((66,(67,80)),((68,(131,132)),101)),84),((92,94),(93,95))),82),(69,(121,122)))),(((((72,73),123),74),(83,(116,117))),128)),((((64,65),(70,(((87,88),(133,134)),127))),(((75,86),85),(108,109))),(((71,(77,(103,104))),((89,90),136)),((((81,100),(119,(125,126))),99),120)))),(97,98)))),62),((102,135),((118,(124,140)),143))),(56,57)),((((((3,4),((((5,23),(21,22)),(((11,12),((16,18),38)),(24,25))),((((((((13,14),(32,33)),(44,45)),(((19,20),(41,42)),(((26,43),27),34))),((35,36),37)),(39,40)),((15,145),17)),(30,31)))),138),55),((((6,7),(8,9)),(28,29)),(((50,52),(51,53)),(54,144)))),142)),(2,58)),59);
 401: 4 -19522.12109 -20509.32657 (0,(((((((1,91),46),(((47,48),(49,137)),141)),10),(((((60,61),(((((72,73),123),74),(83,(116,117))),128)),(((((64,65),(70,(((87,88),(133,134)),127))),(((75,86),85),(108,109))),(((71,(77,(103,104))),((89,90),136)),((((81,100),(119,(125,126))),99),120))),(97,98))),(((((((((63,((107,(111,114)),115)),((105,106),(129,130))),(112,113)),110),((76,139),96)),(78,79)),(69,(121,122))),82),((((((66,(67,80)),(131,132)),68),101),((92,94),(93,95))),84))),62)),((((((3,4),138),55),((((((((((5,23),(21,22)),(((11,12),((16,18),38)),(24,25))),((((((((13,14),(32,33)),(44,45)),(((19,20),(41,42)),(((26,43),27),34))),((35,36),37)),(39,40)),((15,145),17)),(30,31))),(6,7)),(8,9)),(54,144)),(50,52)),((28,29),(51,53))),((((102,135),143),118),(124,140)))),142),(56,57))),(2,58)),59);
 402: 1 -21589.84375 -20514.53692 (0,((((((1,91),(10,46)),(((47,48),(49,137)),141)),(((60,61),((((((((((((63,((107,(111,114)),115)),(112,113)),(129,130)),(105,106)),110),(76,139)),96),(78,79)),(69,(121,122))),82),(((((66,67),80),((68,(131,132)),101)),((92,94),(93,95))),84)),((((64,65),(70,(((87,88),(133,134)),127))),(((75,86),85),(108,109))),((((71,((77,(103,104)),((89,90),136))),((((81,100),(119,(125,126))),99),120)),((72,73),(((74,123),(83,(116,117))),128))),(97,98))))),62)),(((((((3,4),((((((((13,14),(32,33)),(44,45)),(((19,20),(41,42)),(((26,43),27),34))),((35,36),37)),(39,40)),(30,31)),((15,17),145))),138),55),((((((((((5,(21,22)),(((11,12),((16,18),38)),(24,25))),23),(6,7)),(8,9)),(28,29)),(54,144)),(50,52)),(51,53)),((((102,135),143),118),(124,140)))),142),(56,57))),(2,58)),59);
 403: 1 -20041.54688 -20504.56384 (0,((((((((1,91),46),(((47,48),(49,137)),141)),10),(((60,61),((((((64,65),(70,(((87,88),(133,134)),127))),(((75,86),85),(108,109))),(((71,(77,(103,104))),((89,90),136)),((((81,100),(119,(125,126))),99),120))),(97,98)),(((72,73),((74,123),(83,(116,117)))),128))),(((((((((((63,((107,(111,114)),115)),(112,113)),(129,130)),(105,106)),110),(76,139)),96),(78,79)),(69,(121,122))),82),((((66,80),67),((68,(131,132)),(((92,94),(93,95)),101))),84)))),62),((((((3,4),138),55),((((((((13,14),(32,33)),(44,45)),(((19,20),(41,42)),(((26,43),27),34))),((35,36),37)),(39,40)),((15,17),145)),(30,31))),((((((((((5,(21,22)),(((11,12),((16,18),38)),(24,25))),23),(6,7)),(8,9)),(28,29)),(54,144)),(50,52)),(51,53)),((((102,135),143),118),(124,140)))),((56,57),142))),(2,58)),59);
 404: 1 -19861.40625 -20499.92737 (0,((((((((1,91),46),10),(((47,48),(49,137)),141)),(((60,61),((((((((((((((63,((107,(111,114)),115)),(112,113)),(129,130)),(105,106)),110),96),(76,139)),(78,79)),(69,(121,122))),82),(((((66,(67,80)),101),(68,(131,132))),((92,94),(93,95))),84)),(97,98)),((((64,65),(70,(((87,88),(133,134)),127))),(((75,86),85),(108,109))),(((71,(77,(103,104))),((89,90),136)),((((81,100),(119,(125,126))),99),120)))),(((72,73),((74,123),(83,(116,117)))),128))),62)),(56,57)),((((((3,4),138),55),((((((((13,14),(32,33)),(44,45)),(((19,20),(41,42)),(((26,43),27),34))),((35,36),37)),(39,40)),((15,17),145)),(30,31))),(((((((((5,(21,22)),(((11,12),((16,18),38)),(24,25))),23),(6,7)),(8,9)),(54,144)),(50,52)),((28,29),(51,53))),((((102,135),143),118),(124,140)))),142)),(2,58)),59);
 405: 2 -20950.7207 -20501.63451 (0,((((((((1,91),46),(((47,48),(49,137)),141)),10),((((60,61),(((((((((((63,((107,(111,114)),115)),(112,113)),(129,130)),(105,106)),110),(76,139)),96),(78,79)),(69,(121,122))),82),((((66,80),67),((68,(131,132)),(((92,94),(93,95)),101))),84))),((((((64,65),(70,(((87,88),(133,134)),127))),(((75,86),85),(108,109))),(((71,(77,(103,104))),((89,90),136)),((((81,100),(119,(125,126))),99),120))),(97,98)),(((((72,73),123),74),(83,(116,117))),128))),62)),(56,57)),((((((3,4),138),55),((((((((13,14),(32,33)),(44,45)),(((19,20),(41,42)),(((26,43),27),34))),((35,36),37)),(39,40)),((15,17),145)),(30,31))),((((((((((5,23),(((11,12),((16,18),38)),(24,25))),(21,22)),(6,7)),(8,9)),(28,29)),(54,144)),(50,52)),(51,53)),((((102,135),143),118),(124,140)))),142)),(2,58)),59);
 406: 1 -20543.74414 -20508.29761 (0,((((((((1,91),46),(((47,48),(49,137)),141)),10),(((60,61),(((((((((((63,((107,(111,114)),115)),(112,113)),(129,130)),(105,106)),110),96),(76,139)),(78,79)),(((((((66,67),80),((68,(131,132)),101)),84),((92,94),(93,95))),82),(69,(121,122)))),(97,98)),((((64,65),(70,(((87,88),(133,134)),127))),(((75,86),85),(108,109))),(((71,((77,(103,104)),((89,90),136))),((((81,100),(119,(125,126))),99),120)),(((72,73),((74,123),(83,(116,117)))),128))))),62)),(56,57)),((((((3,4),((((((((13,14),(32,33)),(44,45)),(((19,20),(41,42)),(((26,43),27),34))),((35,36),37)),(39,40)),(30,31)),((15,17),145))),138),55),(((((((((5,(21,22)),(((11,12),((16,18),38)),(24,25))),23),(6,7)),(8,9)),(54,144)),(50,52)),((28,29),(51,53))),((((102,135),143),118),(124,140)))),142)),(2,58)),59);
 407: 1 -20873.46094 -20527.42558 (0,((((((1,91),(((47,48),(49,137)),141)),((10,46),((60,61),((((((((((((63,((107,(111,114)),115)),(112,113)),(129,130)),(105,106)),110),(76,139)),96),(78,79)),(69,(121,122))),82),((((66,(67,80)),((68,(131,132)),101)),84),((92,94),(93,95)))),(((((64,65),(70,(((87,88),(133,134)),127))),(((75,86),85),(108,109))),((((71,(77,(103,104))),((89,90),136)),((((81,100),(119,(125,126))),99),120)),((((72,73),(74,123)),(83,(116,117))),128))),(97,98)))))),62),((((((((3,4),((((((((13,14),(32,33)),(44,45)),(((19,20),(41,42)),(((26,43),27),34))),((35,36),37)),(39,40)),(30,31)),((15,17),145))),138),55),((((102,135),143),118),(124,140))),((((((((5,(21,22)),(((11,12),((16,18),38)),(24,25))),23),((6,7),(28,29))),(8,9)),(54,144)),(50,52)),(51,53))),142),(56,57))),(2,58)),59);
 408: 1 -20386.63672 -20512.6049 (0,((((((((1,91),46),(((47,48),(49,137)),141)),10),(((((60,61),(((((72,73),123),74),(83,(116,117))),128)),(((((64,65),(70,(((87,88),(133,134)),127))),(((75,86),85),(108,109))),((71,((77,(103,104)),((89,90),136))),((((81,100),(119,(125,126))),99),120))),(97,98))),((((((((63,((107,(111,114)),115)),(((105,106),110),(129,130))),(112,113)),((76,139),96)),(78,79)),(69,(121,122))),82),(((((66,(67,80)),84),(68,(131,132))),101),((92,94),(93,95))))),62)),(56,57)),(((((3,4),138),55),((((((((((5,23),(21,22)),(((11,12),((16,18),38)),(24,25))),((((((((13,14),(32,33)),(44,45)),(((19,20),(41,42)),(((26,43),27),34))),((35,36),37)),(39,40)),((15,17),145)),(30,31))),(28,29)),((6,7),(8,9))),(54,144)),(50,52)),(51,53)),((((102,135),143),118),(124,140)))),142)),(2,58)),59);
 409: 1 -19459.65234 -20512.66597 (0,((((((((1,91),46),(((47,48),(49,137)),141)),10),((((60,61),((((((64,65),(70,(((87,88),(133,134)),127))),(((75,86),85),(108,109))),(((71,(77,(103,104))),((89,90),136)),((((81,100),(119,(125,126))),99),120))),(97,98)),(((((72,73),123),74),(83,(116,117))),128))),((((((((63,((107,(111,114)),115)),(((105,106),110),(129,130))),(112,113)),((76,139),96)),(78,79)),(69,(121,122))),82),(((((66,80),67),((68,(131,132)),101)),84),((92,94),(93,95))))),62)),(56,57)),((((((3,4),138),55),((((((((13,14),(32,33)),(44,45)),(((19,20),(41,42)),(((26,43),27),34))),((35,36),37)),(39,40)),((15,17),145)),(30,31))),(((((((((5,(21,22)),(((11,12),((16,18),38)),(24,25))),23),(6,7)),(8,9)),(54,144)),(50,52)),((28,29),(51,53))),((((102,135),143),118),(124,140)))),142)),(2,58)),59);
 410: 1 -19465.73047 -20510.23473 (0,((((((((1,91),46),10),(((47,48),(49,137)),141)),(((60,61),((((((((((((63,((107,(111,114)),115)),(112,113)),(129,130)),(105,106)),110),(76,139)),96),(78,79)),(69,(121,122))),82),(((((66,(67,80)),(68,(131,132))),101),84),((92,94),(93,95)))),((((64,65),(70,(((87,88),(133,134)),127))),(((75,86),85),(108,109))),((((71,((77,(103,104)),((89,90),136))),((((81,100),(119,(125,126))),99),120)),(((72,73),((74,123),(83,(116,117)))),128)),(97,98))))),62)),(56,57)),((((((3,4),(((((((13,14),(32,33)),(44,45)),(((19,20),(41,42)),(((26,43),27),34))),(((35,36),37),(39,40))),(30,31)),((15,145),17))),138),55),((((((((((5,23),(((11,12),((16,18),38)),(24,25))),(21,22)),(6,7)),(8,9)),(28,29)),(54,144)),(50,52)),(51,53)),((((102,135),143),118),(124,140)))),142)),(2,58)),59);
 411: 4 -19321.70703 -20500.4775 (0,((((((((1,91),46),10),(((47,48),(49,137)),141)),(((((60,61),((((72,73),(74,123)),(83,(116,117))),128)),(((((64,65),(70,(((87,88),(133,134)),127))),(((75,86),85),(108,109))),(((71,(77,(103,104))),((89,90),136)),((((81,100),(119,(125,126))),99),120))),(97,98))),(((((((((((63,((107,(111,114)),115)),(112,113)),(129,130)),(105,106)),110),96),(76,139)),(78,79)),(69,(121,122))),82),(((((66,80),67),((68,(131,132)),101)),84),((92,94),(93,95))))),62)),(56,57)),((((((3,4),138),55),((((((((((5,(21,22)),(((11,12),((16,18),38)),(24,25))),23),(6,7)),(8,9)),(28,29)),(54,144)),(50,52)),(51,53)),142)),((((((((13,14),(32,33)),(44,45)),(((19,20),(41,42)),(((26,43),27),34))),((35,36),37)),(39,40)),((15,17),145)),(30,31))),((102,135),((118,(124,140)),143)))),(2,58)),59);
 412: 1 -21853.75781 -20502.6449 (0,((((((((1,91),46),(((47,48),(49,137)),141)),10),(((((60,61),(((72,73),((74,123),(83,(116,117)))),128)),(((((64,65),(70,(((87,88),(133,134)),127))),(((75,86),85),(108,109))),(((71,(77,(103,104))),((89,90),136)),((((81,100),(119,(125,126))),99),120))),(97,98))),(((((((((((63,((107,(111,114)),115)),(112,113)),(129,130)),(105,106)),110),96),(76,139)),(78,79)),(69,(121,122))),82),((((((66,67),80),(68,(131,132))),101),((92,94),(93,95))),84))),62)),((56,57),142)),(((((3,4),138),55),((((((((5,(21,22)),(((11,12),((16,18),38)),(24,25))),23),(6,7)),(8,9)),(28,29)),(((50,52),(51,53)),(54,144))),((((((((13,14),(32,33)),(44,45)),(((19,20),(41,42)),(((26,43),27),34))),((35,36),37)),(39,40)),((15,17),145)),(30,31)))),((102,135),((118,(124,140)),143)))),(2,58)),59);
 413: 3 -20328.17969 -20501.84506 (0,((((((((1,91),46),10),(((47,48),(49,137)),141)),(((((60,61),(((72,73),((74,123),(83,(116,117)))),128)),(((((64,65),(70,(((87,88),(133,134)),127))),(((75,86),85),(108,109))),(((71,(77,(103,104))),((89,90),136)),((((81,100),(119,(125,126))),99),120))),(97,98))),((((((((((((((63,111),114),107),115),(112,113)),(129,130)),(105,106)),110),96),(76,139)),(78,79)),(69,(121,122))),82),((((66,(67,80)),((68,(131,132)),101)),((92,94),(93,95))),84))),62)),(56,57)),((((((3,4),((((((((13,14),(32,33)),(44,45)),(((19,20),(41,42)),(((26,43),27),34))),((35,36),37)),(39,40)),(30,31)),((15,17),145))),138),55),(((((((((5,(21,22)),(((11,12),((16,18),38)),(24,25))),23),((6,7),(28,29))),(8,9)),(54,144)),(50,52)),(51,53)),((((102,135),143),118),(124,140)))),142)),(2,58)),59);
 414: 2 -20188.78711 -20505.35937 (0,((((((((1,91),46),10),(((47,48),(49,137)),141)),((((60,61),((((((64,65),(70,(((87,88),(133,134)),127))),(((75,86),85),(108,109))),(((71,(77,(103,104))),((89,90),136)),((((81,100),(119,(125,126))),99),120))),(97,98)),(((((72,73),123),74),(83,(116,117))),128))),(((((((((((63,((107,(111,114)),115)),(112,113)),(129,130)),(105,106)),110),(76,139)),96),(78,79)),(69,(121,122))),82),((((((66,80),67),(68,(131,132))),101),((92,94),(93,95))),84))),62)),(56,57)),(((((3,4),(((((((((5,(21,22)),(((11,12),((16,18),38)),(24,25))),23),(6,7)),(8,9)),(28,29)),(54,144)),(50,52)),(51,53))),((((102,135),143),118),(124,140))),((((((((((13,14),(32,33)),(44,45)),(((19,20),(41,42)),(((26,43),27),34))),((35,36),37)),(39,40)),(30,31)),((15,17),145)),138),55)),142)),(2,58)),59);
 415: 1 -21422.0293 -20505.47672 (0,((((((((1,91),46),(((47,48),(49,137)),141)),10),(((((60,61),(((72,73),((74,123),(83,(116,117)))),128)),(((((64,65),(70,(((87,88),(133,134)),127))),(((75,86),85),(108,109))),(((71,(77,(103,104))),((89,90),136)),((((81,100),(119,(125,126))),99),120))),(97,98))),(((((((((((63,((107,(111,114)),115)),(112,113)),(129,130)),(105,106)),110),(76,139)),96),(78,79)),(69,(121,122))),82),(((66,(67,80)),((68,(131,132)),(((92,94),(93,95)),101))),84))),62)),(56,57)),((((((3,4),138),55),(((((((13,14),(32,33)),(44,45)),(((19,20),(41,42)),(((26,43),27),34))),(((35,36),37),(39,40))),((15,145),17)),(30,31))),142),((((((((((5,(21,22)),(((11,12),((16,18),38)),(24,25))),23),(6,7)),(8,9)),(28,29)),(54,144)),(50,52)),(51,53)),((((102,135),143),118),(124,140))))),(2,58)),59);
 416: 1 -20039.88477 -20504.47624 (0,((((((((1,91),46),10),(((47,48),(49,137)),141)),(((((60,61),(((72,73),((74,123),(83,(116,117)))),128)),(((((64,65),(70,(((87,88),(133,134)),127))),(((75,86),85),(108,109))),((71,((77,(103,104)),((89,90),136))),((((81,100),(119,(125,126))),99),120))),(97,98))),(((((((((63,((107,(111,114)),115)),(112,113)),(129,130)),(105,106)),110),96),(76,139)),(78,79)),((((((66,(67,80)),((68,(131,132)),101)),84),((92,94),(93,95))),82),(69,(121,122))))),62)),(56,57)),((((((3,4),138),55),((((((((13,14),(32,33)),(44,45)),(((19,20),(41,42)),(((26,43),27),34))),((35,36),37)),(39,40)),(30,31)),((15,17),145))),((((((((((5,(21,22)),(((11,12),((16,18),38)),(24,25))),23),(6,7)),(8,9)),(28,29)),(54,144)),(50,52)),(51,53)),((((102,135),143),118),(124,140)))),142)),(2,58)),59);
 417: 1 -19690.65234 -20508.29761 (0,((((((((1,91),46),(((47,48),(49,137)),141)),10),(((60,61),(((((((((((63,((107,(111,114)),115)),(112,113)),(129,130)),(105,106)),110),96),(76,139)),(78,79)),(((((((66,67),80),((68,(131,132)),101)),84),((92,94),(93,95))),82),(69,(121,122)))),(97,98)),((((64,65),(70,(((87,88),(133,134)),127))),(((75,86),85),(108,109))),(((71,((77,(103,104)),((89,90),136))),((((81,100),(119,(125,126))),99),120)),(((72,73),((74,123),(83,(116,117)))),128))))),62)),(56,57)),((((((3,4),((((((((13,14),(32,33)),(44,45)),(((19,20),(41,42)),(((26,43),27),34))),((35,36),37)),(39,40)),(30,31)),((15,17),145))),138),55),(((((((((5,(21,22)),(((11,12),((16,18),38)),(24,25))),23),(6,7)),(8,9)),(54,144)),(50,52)),((28,29),(51,53))),((((102,135),143),118),(124,140)))),142)),(2,58)),59);
 418: 1 -19499.44922 -20508.13275 (0,(((((((1,91),46),10),(((47,48),(49,137)),141)),((((60,61),(((((((((((63,((107,(111,114)),115)),(112,113)),(129,130)),(105,106)),110),(76,139)),96),(78,79)),(69,(121,122))),82),((((((66,80),67),(68,(131,132))),101),84),((92,94),(93,95))))),((((((64,65),(70,(((87,88),(133,134)),127))),(((75,86),85),(108,109))),(((71,(77,(103,104))),((89,90),136)),((((81,100),(119,(125,126))),99),120))),(97,98)),(((((72,73),123),74),(83,(116,117))),128))),62)),((((((3,4),138),55),((((((((5,(21,22)),((((11,12),((16,18),38)),(24,25)),((((((((13,14),(32,33)),(44,45)),(((19,20),(41,42)),(((26,43),27),34))),((35,36),37)),(39,40)),(15,(17,145))),(30,31)))),23),(6,7)),(8,9)),(54,144)),(50,52)),((28,29),(51,53)))),((56,57),142)),((102,135),((118,(124,140)),143)))),(2,58)),59);
 419: 1 -20744.26172 -20506.20229 (0,(((((((((1,91),46),10),(((47,48),(49,137)),141)),62),(((60,61),((((((64,65),(70,(((87,88),(133,134)),127))),(((75,86),85),(108,109))),(((71,(77,(103,104))),((89,90),136)),((((81,100),(119,(125,126))),99),120))),(97,98)),((((72,73),(74,123)),(83,(116,117))),128))),((((((((((63,((107,(111,114)),115)),(112,113)),(129,130)),(105,106)),110),((76,139),96)),(78,79)),(69,(121,122))),82),((((((66,67),80),(68,(131,132))),101),84),((92,94),(93,95)))))),(56,57)),((((((3,4),138),55),((((((((13,14),(32,33)),(44,45)),(((19,20),(41,42)),(((26,43),27),34))),((35,36),37)),(39,40)),((15,17),145)),(30,31))),(((((((((5,(21,22)),(((11,12),((16,18),38)),(24,25))),23),(6,7)),(8,9)),(54,144)),(50,52)),((28,29),(51,53))),((((102,135),143),118),(124,140)))),142)),(2,58)),59);
 420: 1 -20477.37305 -20509.51086 (0,((((((((1,91),46),10),(((47,48),(49,137)),141)),(((60,61),((((((((((((((63,111),114),107),115),(112,113)),(129,130)),(105,106)),110),96),(76,139)),(78,79)),(((((((66,(67,80)),(68,(131,132))),101),((92,94),(93,95))),84),82),(69,(121,122)))),((((72,73),(74,123)),(83,(116,117))),128)),(((((64,65),(70,(((87,88),(133,134)),127))),(((75,86),85),(108,109))),(((71,(77,(103,104))),((89,90),136)),((((81,100),(119,(125,126))),99),120))),(97,98)))),62)),(56,57)),((((((3,4),((((((((13,14),(32,33)),(44,45)),(((19,20),(41,42)),(((26,43),27),34))),((35,36),37)),(39,40)),(30,31)),((15,17),145))),138),55),(((((((((5,(21,22)),(((11,12),((16,18),38)),(24,25))),23),((6,7),(28,29))),(8,9)),(54,144)),(50,52)),(51,53)),((((102,135),143),118),(124,140)))),142)),(2,58)),59);
 421: 1 -20976.23828 -20507.75458 (0,((((((((1,91),46),(((47,48),(49,137)),141)),10),(((((60,61),(((72,73),((74,123),(83,(116,117)))),128)),(((((64,65),(70,(((87,88),(133,134)),127))),(((75,86),85),(108,109))),((71,((77,(103,104)),((89,90),136))),((((81,100),99),(119,(125,126))),120))),(97,98))),(((((((((((63,((107,(111,114)),115)),(112,113)),(129,130)),(105,106)),110),(76,139)),96),(78,79)),(69,(121,122))),82),((((66,(67,80)),((68,(131,132)),101)),84),((92,94),(93,95))))),62)),(56,57)),((((((3,4),138),55),(((((((((13,14),(32,33)),(44,45)),(((19,20),((26,43),27)),34)),(41,42)),((35,36),37)),(39,40)),((15,17),145)),(30,31))),((((((((((5,(21,22)),(((11,12),((16,18),38)),(24,25))),23),(6,7)),(8,9)),(28,29)),(54,144)),(50,52)),(51,53)),((((102,135),143),118),(124,140)))),142)),(2,58)),59);
 422: 5 -22294.01953 -20506.95068 (0,(((((((1,91),46),(((47,48),(49,137)),141)),10),((((60,61),(((((((((((63,((107,(111,114)),115)),(112,113)),(129,130)),(105,106)),110),(76,139)),96),(78,79)),(69,(121,122))),82),((((66,(67,80)),((68,(131,132)),101)),84),((92,94),(93,95))))),((((((64,65),(70,(((87,88),(133,134)),127))),(((75,86),85),(108,109))),(((71,(77,(103,104))),((89,90),136)),((((81,100),(119,(125,126))),99),120))),(97,98)),(((((72,73),123),74),(83,(116,117))),128))),62)),((((((3,4),138),55),((((((((5,(21,22)),((((11,12),((16,18),38)),(24,25)),((((((((13,14),(32,33)),(44,45)),(((19,20),(41,42)),(((26,43),27),34))),((35,36),37)),(39,40)),(15,(17,145))),(30,31)))),23),(6,7)),(8,9)),(54,144)),(50,52)),((28,29),(51,53)))),((56,57),142)),((102,135),((118,(124,140)),143)))),(2,58)),59);
 423: 1 -20973.07617 -20505.09339 (0,(((((((1,91),46),10),(((47,48),(49,137)),141)),(((60,61),((((((((((((((((63,111),114),107),115),(112,113)),(129,130)),(105,106)),110),(76,139)),96),(78,79)),(69,(121,122))),82),((((66,(67,80)),((68,(131,132)),101)),84),((92,94),(93,95)))),(((((64,65),(70,(((87,88),(133,134)),127))),(((75,86),85),(108,109))),(((71,(77,(103,104))),((89,90),136)),((((81,100),(119,(125,126))),99),120))),(97,98))),(((72,73),((74,123),(83,(116,117)))),128))),62)),((((((3,4),138),55),((((((((13,14),(32,33)),(44,45)),(((19,20),(41,42)),(((26,43),27),34))),((35,36),37)),(39,40)),((15,17),145)),(30,31))),(((((((((5,(21,22)),(((11,12),((16,18),38)),(24,25))),23),(6,7)),(8,9)),(28,29)),(54,144)),((50,52),(51,53))),((((102,135),143),118),(124,140)))),((56,57),142))),(2,58)),59);
 424: 1 -20794.12305 -20523.18956 (0,(((((((1,91),46),10),(((47,48),(49,137)),141)),(((60,61),((((((((((((63,((107,(111,114)),115)),(112,113)),(129,130)),(105,106)),110),(76,139)),96),(78,79)),(69,(121,122))),82),(((((66,67),80),((68,(131,132)),101)),84),((92,94),(93,95)))),((((64,65),(70,(((87,88),(133,134)),127))),(((75,86),85),(108,109))),(((((71,(77,(103,104))),((89,90),136)),((((81,100),(119,(125,126))),99),120)),(((((72,73),123),74),(83,(116,117))),128)),(97,98))))),62)),((((((3,4),((((((5,23),(((11,12),((16,18),38)),(24,25))),(21,22)),((((((((13,14),(32,33)),(44,45)),(((19,20),(41,42)),(((26,43),27),34))),((35,36),37)),(39,40)),((15,17),145)),(30,31))),(((6,7),(8,9)),(28,29))),(((50,52),(51,53)),(54,144)))),138),((56,57),142)),55),((102,135),((118,(124,140)),143)))),(2,58)),59);
 425: 3 -20159.0332 -20520.08793 (0,((((((((1,91),46),(((47,48),(49,137)),141)),10),((((60,61),((72,73),((74,((83,(116,117)),128)),123))),((((((((((63,((107,(111,114)),115)),(((105,106),(129,130)),(112,113))),110),(76,139)),96),(78,79)),(69,(121,122))),82),(((((66,(67,80)),(68,(131,132))),101),84),((92,94),(93,95)))),(((((64,65),(70,(((87,88),(133,134)),127))),(((75,86),85),(108,109))),((71,((77,(103,104)),((89,90),136))),((((81,100),(119,(125,126))),99),120))),(97,98)))),62)),(56,57)),(((((3,4),(((((((((13,14),(32,33)),(44,45)),(((19,20),(41,42)),(((26,43),27),34))),((35,36),37)),(39,40)),(30,31)),(15,(17,145))),138)),55),((((((((((5,23),(21,22)),(((11,12),((16,18),38)),(24,25))),(6,7)),(28,29)),(8,9)),(54,144)),(50,52)),(51,53)),((((102,135),143),118),(124,140)))),142)),(2,58)),59);
 426: 1 -20943.36914 -20502.76906 (0,((((((((1,91),46),10),(((47,48),(49,137)),141)),(((((60,61),((((72,73),(74,123)),(83,(116,117))),128)),(((((64,65),(70,(((87,88),(133,134)),127))),(((75,86),85),(108,109))),(((71,(77,(103,104))),((89,90),136)),((((81,100),(119,(125,126))),99),120))),(97,98))),(((((((((((63,((107,(111,114)),115)),(112,113)),(129,130)),(105,106)),110),(76,139)),96),(78,79)),(69,(121,122))),82),((((66,67),80),((68,(131,132)),(((92,94),(93,95)),101))),84))),62)),(56,57)),((((((3,4),((((((((13,14),(32,33)),(44,45)),(((19,20),(41,42)),(((26,43),27),34))),((35,36),37)),(39,40)),(30,31)),((15,17),145))),138),55),(((((((((5,(21,22)),(((11,12),((16,18),38)),(24,25))),23),(6,7)),(8,9)),(54,144)),((28,29),(51,53))),(50,52)),((((102,135),143),118),(124,140)))),142)),(2,58)),59);
 427: 1 -20704.46875 -20511.37365 (0,((((((((1,91),46),10),(((47,48),(49,137)),141)),(((((60,61),(((((64,65),(70,(((87,88),(133,134)),127))),(((75,86),85),(108,109))),(((71,(77,(103,104))),((89,90),136)),((((81,100),(119,(125,126))),99),120))),(97,98))),(((((72,73),123),74),(83,(116,117))),128)),(((((((((((63,((107,(111,114)),115)),(112,113)),(129,130)),(105,106)),110),(76,139)),96),(78,79)),(69,(121,122))),82),(((((66,(67,80)),(68,(131,132))),101),((92,94),(93,95))),84))),62)),(56,57)),(((((3,4),(((((((((5,(21,22)),(((11,12),((16,18),38)),(24,25))),23),(6,7)),(8,9)),(28,29)),(54,144)),(50,52)),(51,53))),((((102,135),143),118),(124,140))),((((((((((13,14),(32,33)),(44,45)),(((19,20),(41,42)),(((26,43),27),34))),((35,36),37)),(39,40)),((15,17),145)),(30,31)),138),55)),142)),(2,58)),59);
 428: 1 -20267.07812 -20504.36379 (0,((((((((1,91),46),(((47,48),(49,137)),141)),10),(((((60,61),(((72,73),((74,123),(83,(116,117)))),128)),(((((64,65),(70,(((87,88),(133,134)),127))),(((75,86),85),(108,109))),(((71,(77,(103,104))),((89,90),136)),((((81,100),(119,(125,126))),99),120))),(97,98))),(((((((((((63,((107,(111,114)),115)),(112,113)),(129,130)),(105,106)),110),(76,139)),96),(78,79)),(69,(121,122))),82),(((66,(67,80)),((68,(131,132)),(((92,94),(93,95)),101))),84))),62)),(56,57)),(((((((3,4),138),55),(((((((13,14),(32,33)),(44,45)),(((19,20),(41,42)),(((26,43),27),34))),(((35,36),37),(39,40))),((15,145),17)),(30,31))),((((102,135),143),118),(124,140))),(((((((((5,(21,22)),(((11,12),((16,18),38)),(24,25))),23),(6,7)),(8,9)),(28,29)),(54,144)),(50,52)),(51,53))),142)),(2,58)),59);
 429: 2 -20724.9707 -20522.88794 (0,((((((1,91),(10,46)),(((47,48),(49,137)),141)),(((60,61),(((((((((63,((107,(111,114)),115)),((105,106),(129,130))),(112,113)),110),((76,139),96)),(78,79)),((((((66,(67,80)),((68,(131,132)),101)),84),((92,94),(93,95))),82),(69,(121,122)))),(((((64,65),(70,(((87,88),(133,134)),127))),(((75,86),85),(108,109))),(((71,(77,(103,104))),((89,90),136)),((((81,100),(119,(125,126))),99),120))),(97,98))),(((72,73),((74,123),(83,(116,117)))),128))),62)),((((((3,4),138),55),(((((((13,14),(32,33)),(44,45)),(((19,20),(41,42)),(((26,43),27),34))),(((35,36),37),(39,40))),((15,145),17)),(30,31))),(((((((((5,(21,22)),(((11,12),((16,18),38)),(24,25))),23),(6,7)),(8,9)),(54,144)),((28,29),(51,53))),(50,52)),((((102,135),143),118),(124,140)))),((56,57),142))),(2,58)),59);
 430: 2 -19828.60938 -20514.57298 (0,((((((((1,91),46),10),(((47,48),(49,137)),141)),(((((60,61),(((72,73),((74,123),(83,(116,117)))),128)),(((((64,65),(70,(((87,88),(133,134)),127))),(((75,86),85),(108,109))),(((71,(77,(103,104))),((89,90),136)),((81,100),((99,120),(119,(125,126)))))),(97,98))),(((((((((63,((107,(111,114)),115)),((105,106),(129,130))),(112,113)),110),((76,139),96)),(78,79)),(69,(121,122))),82),(((((66,80),67),((68,(131,132)),101)),((92,94),(93,95))),84))),62)),(56,57)),((((((3,4),138),55),((((((((13,14),(32,33)),(44,45)),(((19,20),(26,((27,34),43))),(41,42))),((35,36),37)),(39,40)),((15,17),145)),(30,31))),(((((((((5,(21,22)),(((11,12),((16,18),38)),(24,25))),23),(6,7)),(8,9)),(54,144)),(50,52)),((28,29),(51,53))),((((102,135),143),118),(124,140)))),142)),(2,58)),59);
 431: 1 -20478.31641 -20507.09284 (0,((((((((1,91),46),10),(((47,48),(49,137)),141)),(((60,61),(((((((((((((((63,111),114),107),115),(112,113)),(129,130)),(105,106)),110),96),(76,139)),(78,79)),(69,(121,122))),((((((66,(67,80)),(68,(131,132))),101),((92,94),(93,95))),84),82)),(((((72,73),123),74),(83,(116,117))),128)),(((((64,65),(70,(((87,88),(133,134)),127))),(((75,86),85),(108,109))),(((71,(77,(103,104))),((89,90),136)),((((81,100),(119,(125,126))),99),120))),(97,98)))),62)),(56,57)),((((((3,4),((((((((13,14),(32,33)),(44,45)),(((19,20),(41,42)),(((26,43),27),34))),((35,36),37)),(39,40)),(30,31)),((15,17),145))),138),55),(((((((((5,(21,22)),(((11,12),((16,18),38)),(24,25))),23),((6,7),(28,29))),(8,9)),(54,144)),(50,52)),(51,53)),((((102,135),143),118),(124,140)))),142)),(2,58)),59);
 432: 1 -21806.91406 -20518.99516 (0,((((((((1,91),46),10),(((47,48),(49,137)),141)),(((((60,61),(((72,73),((74,123),(83,(116,117)))),128)),(((((64,65),(70,(((87,88),(133,134)),127))),(((75,86),85),(108,109))),(((71,(77,(103,104))),((89,90),136)),((((81,100),(119,(125,126))),99),120))),(97,98))),(((((((((63,((107,(111,114)),115)),(112,113)),(129,130)),(105,106)),110),(76,139)),96),(78,79)),(((((((66,(67,80)),(68,(131,132))),101),84),((92,94),(93,95))),82),(69,(121,122))))),62)),(56,57)),(((((3,4),138),55),((((((((((5,(21,22)),(((11,12),((16,18),38)),(24,25))),23),(6,7)),(8,9)),(28,29)),(54,144)),((((((((13,14),(32,33)),(44,45)),(((19,20),(41,42)),(((26,43),27),34))),((35,36),37)),(39,40)),((15,17),145)),(30,31))),((50,52),(51,53))),((((102,135),143),118),(124,140)))),142)),(2,58)),59);
 433: 1 -21520.50586 -20500.33714 (0,(((((((1,91),46),(((47,48),(49,137)),141)),10),(((((60,61),(((72,73),((74,123),(83,(116,117)))),128)),(((((64,65),(70,(((87,88),(133,134)),127))),(((75,86),85),(108,109))),(((71,(77,(103,104))),((89,90),136)),((((81,100),(119,(125,126))),99),120))),(97,98))),(((((((((((63,((107,(111,114)),115)),(112,113)),(129,130)),(105,106)),110),(76,139)),96),(78,79)),(69,(121,122))),82),((((((66,67),80),(68,(131,132))),101),84),((92,94),(93,95))))),62)),((((((3,4),138),55),((((((((13,14),(32,33)),(44,45)),(((19,20),(41,42)),(((26,43),27),34))),((35,36),37)),(39,40)),((15,17),145)),(30,31))),(((((((((5,(21,22)),(((11,12),((16,18),38)),(24,25))),23),(6,7)),(8,9)),(50,52)),(54,144)),((28,29),(51,53))),((((102,135),143),118),(124,140)))),((56,57),142))),(2,58)),59);
 434: 1 -20589.72656 -20518.34411 (0,((((((1,91),(10,46)),(((47,48),(49,137)),141)),(((60,61),((((((((((63,((107,(111,114)),115)),((105,106),(129,130))),(112,113)),110),((76,139),96)),(78,79)),(69,(121,122))),(((((66,(67,80)),((68,(131,132)),101)),84),((92,94),(93,95))),82)),(((((64,65),(70,(((87,88),(133,134)),127))),(((75,86),85),(108,109))),(((71,(77,(103,104))),((89,90),136)),((((81,100),(119,(125,126))),99),120))),(97,98))),(((72,73),((74,123),(83,(116,117)))),128))),62)),((((((3,4),138),55),(((((((13,14),(32,33)),(44,45)),(((19,20),(41,42)),(((26,43),27),34))),(((35,36),37),(39,40))),((15,145),17)),(30,31))),(((((((((5,(21,22)),(((11,12),((16,18),38)),(24,25))),23),(6,7)),(8,9)),(54,144)),(50,52)),((28,29),(51,53))),((((102,135),143),118),(124,140)))),((56,57),142))),(2,58)),59);
 435: 1 -20515.22656 -20509.73707 (0,(((((((((1,91),46),10),(((47,48),(49,137)),141)),(((60,61),((((((((((((63,((107,(111,114)),115)),(112,113)),(129,130)),(105,106)),110),(76,139)),96),(78,79)),(69,(121,122))),82),((((((66,67),80),(68,(131,132))),101),84),((92,94),(93,95)))),((((((64,65),(70,(((87,88),(133,134)),127))),(((75,86),85),(108,109))),(((71,(77,(103,104))),((89,90),136)),((((81,100),(119,(125,126))),99),120))),(97,98)),((((72,73),(74,123)),(83,(116,117))),128)))),62)),(56,57)),142),(((((3,4),138),55),(((((((13,14),(32,33)),(44,45)),(((19,20),(41,42)),(((26,43),27),34))),(((35,36),37),(39,40))),((15,17),145)),(30,31))),((((((((((5,23),(((11,12),((16,18),38)),(24,25))),(21,22)),(6,7)),(8,9)),(28,29)),(54,144)),(50,52)),(51,53)),((((102,135),143),118),(124,140))))),(2,58)),59);
 436: 1 -20167.0332 -20520.19718 (0,((((((((((((1,91),46),10),(((47,48),(49,137)),141)),((((60,61),((((((64,65),(70,(((87,88),(133,134)),127))),(((75,86),85),(108,109))),(((71,(77,(103,104))),((89,90),136)),((((81,100),(119,(125,126))),99),120))),(97,98)),(((((72,73),123),74),(83,(116,117))),128))),(((((((((((63,((107,(111,114)),115)),(112,113)),(129,130)),(105,106)),110),(76,139)),96),(78,79)),(69,(121,122))),82),(((((66,(67,80)),(68,(131,132))),101),84),((92,94),(93,95))))),62)),((102,135),((118,(124,140)),143))),55),((3,4),((((((((5,23),(((11,12),((16,18),38)),(24,25))),(21,22)),((((((((13,14),(32,33)),(44,45)),(((19,20),(41,42)),(((26,43),27),34))),((35,36),37)),(39,40)),((15,17),145)),(30,31))),(28,29)),((6,7),(8,9))),(54,144)),((50,52),(51,53))))),142),(56,57)),138),(2,58)),59);
 437: 1 -21944.23828 -20514.9611 (0,(((((((1,91),46),10),((47,48),((49,137),141))),((((60,61),(((((((((((63,((107,(111,114)),115)),(112,113)),(129,130)),(105,106)),110),(76,139)),96),(78,79)),(69,(121,122))),82),((((66,(67,80)),((68,(131,132)),101)),84),((92,94),(93,95))))),((((((64,65),(70,(((87,88),(133,134)),127))),(((75,86),85),(108,109))),(((71,(77,(103,104))),((89,90),136)),((((81,100),(119,(125,126))),99),120))),(97,98)),(((((72,73),123),74),(83,(116,117))),128))),62)),((((((3,4),138),55),((((((((5,(21,22)),((((11,12),((16,18),38)),(24,25)),((((((((13,14),(32,33)),(44,45)),(((19,20),(41,42)),(((26,43),27),34))),((35,36),37)),(39,40)),(30,31)),((15,17),145)))),23),(6,7)),(8,9)),(54,144)),(50,52)),((28,29),(51,53)))),((56,57),142)),((102,135),((118,(124,140)),143)))),(2,58)),59);
 438: 1 -20075.48828 -20527.17596 (0,(((((((((1,91),46),10),141),(49,137)),(47,48)),((((60,61),((((((64,65),(70,(((87,88),(133,134)),127))),(((75,86),85),(108,109))),(((71,(77,(103,104))),((89,90),136)),((((81,100),(119,(125,126))),99),120))),(97,98)),(((((72,73),123),74),(83,(116,117))),128))),((((((((63,((107,(111,114)),115)),((105,106),(129,130))),(112,113)),110),((76,139),96)),(78,79)),(69,(121,122))),((((((66,(67,80)),(68,(131,132))),101),((92,94),(93,95))),84),82))),62)),((((((3,4),138),55),(((((((((5,23),(21,22)),(((11,12),((16,18),38)),(24,25))),((((((((13,14),(32,33)),(44,45)),(((19,20),(41,42)),(((26,43),27),34))),((35,36),37)),(39,40)),((15,145),17)),(30,31))),((6,7),(8,9))),(54,144)),(50,52)),((28,29),(51,53))),((((102,135),143),118),(124,140)))),142),(56,57))),(2,58)),59);
 439: 1 -19460.29297 -20505.15435 (0,(((((((1,91),46),(((47,48),(49,137)),141)),10),(((((60,61),(((72,73),((74,123),(83,(116,117)))),128)),(((((64,65),(70,(((87,88),(133,134)),127))),(((75,86),85),(108,109))),(((71,(77,(103,104))),((89,90),136)),((((81,100),(119,(125,126))),99),120))),(97,98))),((((((((((63,((107,(111,114)),115)),(112,113)),(129,130)),(105,106)),110),((76,139),96)),(78,79)),(69,(121,122))),82),((((((66,67),80),(68,(131,132))),101),((92,94),(93,95))),84))),62)),((((((3,4),((((((((13,14),(32,33)),(44,45)),(((19,20),(((26,43),34),27)),(41,42))),((35,36),37)),(39,40)),((15,17),145)),(30,31))),138),55),((((((((((5,(21,22)),(((11,12),((16,18),38)),(24,25))),23),(6,7)),(8,9)),(28,29)),(54,144)),(50,52)),(51,53)),((((102,135),143),118),(124,140)))),((56,57),142))),(2,58)),59);
 440: 1 -18965.10547 -20500.33714 (0,(((((((1,91),46),(((47,48),(49,137)),141)),10),(((((60,61),(((72,73),((74,123),(83,(116,117)))),128)),(((((64,65),(70,(((87,88),(133,134)),127))),(((75,86),85),(108,109))),(((71,(77,(103,104))),((89,90),136)),((((81,100),(119,(125,126))),99),120))),(97,98))),(((((((((((63,((107,(111,114)),115)),(112,113)),(129,130)),(105,106)),110),(76,139)),96),(78,79)),(69,(121,122))),82),((((((66,67),80),(68,(131,132))),101),84),((92,94),(93,95))))),62)),((((((3,4),138),55),((((((((13,14),(32,33)),(44,45)),(((19,20),(41,42)),(((26,43),27),34))),((35,36),37)),(39,40)),((15,17),145)),(30,31))),(((((((((5,(21,22)),(((11,12),((16,18),38)),(24,25))),23),(6,7)),(8,9)),(50,52)),(54,144)),((28,29),(51,53))),((((102,135),143),118),(124,140)))),((56,57),142))),(2,58)),59);
 441: 1 -20490.52539 -20521.71022 (0,(((((((1,91),46),(((47,48),(49,137)),141)),10),(((60,61),((((((((((63,((107,(111,114)),115)),(112,113)),(129,130)),(105,106)),110),(76,139)),96),(78,79)),(((((((66,(67,80)),84),(68,(131,132))),101),((92,94),(93,95))),82),(69,(121,122)))),(((((64,65),(70,(((87,88),(133,134)),127))),(((75,86),85),(108,109))),((((71,(77,(103,104))),((89,90),136)),((((81,100),(119,(125,126))),99),120)),(97,98))),(((72,73),((74,123),(83,(116,117)))),128)))),62)),((((((3,4),138),55),((((((((13,14),(32,33)),(44,45)),(((19,20),(((26,43),27),34)),(41,42))),((35,36),37)),(39,40)),((15,145),17)),(30,31))),((((((((5,23),((((11,12),((16,18),38)),(24,25)),(21,22))),((6,7),(28,29))),(8,9)),(54,144)),(50,52)),(51,53)),((((102,135),143),118),(124,140)))),((56,57),142))),(2,58)),59);
 442: 1 -20728.6543 -20520.85429 (0,(((((((((1,91),46),10),(((47,48),(49,137)),141)),((60,61),((((((((((((63,((107,(111,114)),115)),(112,113)),(129,130)),(105,106)),110),96),((76,139),(78,79))),(69,(121,122))),82),((((66,(67,80)),((68,(131,132)),101)),84),((92,94),(93,95)))),(((((72,73),123),74),(83,(116,117))),128)),(((((64,65),(70,(((87,88),(133,134)),127))),(((75,86),85),(108,109))),(((71,(77,(103,104))),((89,90),136)),((((81,100),(119,(125,126))),99),120))),(97,98))))),62),((56,57),142)),((((((3,4),138),((((((((13,14),(32,33)),(44,45)),(((19,20),(41,42)),(((26,43),27),34))),((35,36),37)),(39,40)),(30,31)),((15,17),145))),(((((((5,(21,22)),(((11,12),((16,18),38)),(24,25))),23),(6,7)),(8,9)),(28,29)),(((50,52),(51,53)),(54,144)))),55),((((102,135),143),118),(124,140)))),(2,58)),59);
 443: 1 -20160.78906 -20515.18298 (0,(((((((((1,91),46),10),(((47,48),141),(49,137))),((60,61),(((((((((((((63,((107,(111,114)),115)),(112,113)),(129,130)),(105,106)),110),96),(76,139)),(78,79)),(69,(121,122))),82),((((66,(67,80)),((68,(131,132)),101)),84),((92,94),(93,95)))),(((((72,73),123),74),(83,(116,117))),128)),(((((64,65),(70,(((87,88),(133,134)),127))),(((75,86),85),(108,109))),(((71,(77,(103,104))),((89,90),136)),((((81,100),(119,(125,126))),99),120))),(97,98))))),62),((56,57),142)),((((((3,4),138),((((((((13,14),(32,33)),(44,45)),(((19,20),(41,42)),(((26,43),27),34))),((35,36),37)),(39,40)),(30,31)),((15,17),145))),(((((((5,(21,22)),(((11,12),((16,18),38)),(24,25))),23),(6,7)),(8,9)),(28,29)),(((50,52),(51,53)),(54,144)))),55),((((102,135),143),118),(124,140)))),(2,58)),59);
 444: 1 -20609.66992 -20508.10396 (0,((((((((1,91),46),10),(((47,48),(49,137)),141)),(((60,61),((((((((((((63,((107,(111,114)),115)),(112,113)),(129,130)),(105,106)),110),(76,139)),96),(78,79)),(69,(121,122))),82),(((((66,(67,80)),(68,(131,132))),((92,94),(93,95))),101),84)),((((64,65),(70,(((87,88),(133,134)),127))),(((75,86),85),(108,109))),((((71,((77,(103,104)),((89,90),136))),((((81,100),(119,(125,126))),99),120)),(((72,73),((74,123),(83,(116,117)))),128)),(97,98))))),62)),(56,57)),((((((3,4),((((((((13,14),(32,33)),(44,45)),(((19,20),(41,42)),(((26,43),27),34))),((35,36),37)),(39,40)),(30,31)),((15,145),17))),138),55),((((((((((5,23),(((11,12),((16,18),38)),(24,25))),(21,22)),(6,7)),(8,9)),(28,29)),(54,144)),(50,52)),(51,53)),((((102,135),143),118),(124,140)))),142)),(2,58)),59);
 445: 2 -19832.38867 -20507.42386 (0,(((((((1,91),46),10),(((47,48),(49,137)),141)),((((60,61),(((((((((((63,((107,(111,114)),115)),(112,113)),(129,130)),(105,106)),110),(76,139)),96),(78,79)),(69,(121,122))),82),((((66,(67,80)),((68,(131,132)),101)),84),((92,94),(93,95))))),((((((64,65),(70,(((87,88),(133,134)),127))),(((75,86),85),(108,109))),(((71,(77,(103,104))),((89,90),136)),((((81,100),(119,(125,126))),99),120))),(97,98)),(((((72,73),123),74),(83,(116,117))),128))),62)),((((((3,4),138),55),((((((((5,(21,22)),((((11,12),((16,18),38)),(24,25)),((((((((13,14),(32,33)),(44,45)),(((19,20),(41,42)),(((26,43),27),34))),((35,36),37)),(39,40)),((15,17),145)),(30,31)))),23),(6,7)),(8,9)),(54,144)),(50,52)),((28,29),(51,53)))),((56,57),142)),((102,135),((118,(124,140)),143)))),(2,58)),59);
 446: 2 -19694.99219 -20501.38377 (0,((((((((1,91),46),10),(((47,48),(49,137)),141)),(((((60,61),(((((72,73),123),74),(83,(116,117))),128)),(((((64,65),(70,(((87,88),(133,134)),127))),(((75,86),85),(108,109))),(((71,(77,(103,104))),((89,90),136)),((((81,100),(119,(125,126))),99),120))),(97,98))),(((((((((((63,((107,(111,114)),115)),(112,113)),(129,130)),(105,106)),110),(76,139)),96),(78,79)),(69,(121,122))),82),(((66,(67,80)),((68,(131,132)),(((92,94),(93,95)),101))),84))),62)),(56,57)),((((((3,4),138),55),((((((((13,14),(32,33)),(44,45)),(((19,20),(41,42)),(((26,43),27),34))),((35,36),37)),(39,40)),(30,31)),((15,17),145))),((((((((((5,(21,22)),(((11,12),((16,18),38)),(24,25))),23),(6,7)),(8,9)),(28,29)),(54,144)),(50,52)),(51,53)),((((102,135),143),118),(124,140)))),142)),(2,58)),59);
 447: 1 -20864.60938 -20513.04911 (0,((((((((1,91),46),10),(((47,48),(49,137)),141)),(((((60,61),(((72,73),((74,123),(83,(116,117)))),128)),(((((64,65),(70,(((87,88),(133,134)),127))),(((75,86),85),(108,109))),(((71,(77,(103,104))),((89,90),136)),((((81,100),(119,(125,126))),99),120))),(97,98))),(((((((((63,((107,(111,114)),115)),(112,113)),(129,130)),(105,106)),110),(76,139)),96),(78,79)),(((((((66,(67,80)),(68,(131,132))),101),84),((92,94),(93,95))),82),(69,(121,122))))),62)),(56,57)),(((((3,4),138),55),((((((((((5,(21,22)),(((11,12),((16,18),38)),(24,25))),23),(6,7)),(8,9)),(28,29)),(54,144)),((50,52),(51,53))),((((((((13,14),(32,33)),(44,45)),(((19,20),(41,42)),(((26,43),34),27))),((35,36),37)),(39,40)),((15,17),145)),(30,31))),((((102,135),143),118),(124,140)))),142)),(2,58)),59);
 448: 1 -20043.00586 -20523.88127 (0,((((((((1,91),46),10),141),((47,48),(49,137))),(((((60,61),(((72,73),((74,123),(83,(116,117)))),128)),(((((64,65),(70,(((87,88),(133,134)),127))),(((75,86),85),(108,109))),(((71,(77,(103,104))),((89,90),136)),((((81,100),(119,(125,126))),99),120))),(97,98))),((((((((((63,((107,(111,114)),115)),(112,113)),(129,130)),(105,106)),110),((76,139),96)),(78,79)),(69,(121,122))),82),(((((66,67),80),((68,101),(131,132))),((92,94),(93,95))),84))),62)),(((((3,4),(55,138)),((((((((13,14),(32,33)),(44,45)),(((19,20),((26,43),(27,34))),(41,42))),((35,36),37)),(39,40)),(30,31)),((15,17),145))),((((((((((5,(21,22)),(((11,12),((16,18),38)),(24,25))),23),(6,7)),(28,29)),(8,9)),(54,144)),(50,52)),(51,53)),((((102,135),143),118),(124,140)))),((56,57),142))),(2,58)),59);
 449: 1 -21409.66016 -20522.85907 (0,((((((((1,91),((10,46),(49,137))),141),(47,48)),((60,61),((((((((((((63,((107,(111,114)),115)),(112,113)),(129,130)),(105,106)),110),(76,139)),96),(78,79)),(69,(121,122))),82),((((66,(67,80)),((68,(131,132)),101)),84),((92,94),(93,95)))),((((64,65),(70,(((87,88),(133,134)),127))),(((75,86),85),(108,109))),(((((71,(77,(103,104))),((89,90),136)),((((81,100),(119,(125,126))),99),120)),(((((72,73),123),74),(83,(116,117))),128)),(97,98)))))),62),((((((((((3,4),138),((((5,23),(((11,12),((16,18),38)),(24,25))),(21,22)),((((((((13,14),(32,33)),(44,45)),(((19,20),(41,42)),(((26,43),27),34))),((35,36),37)),(39,40)),((15,145),17)),(30,31)))),((6,7),(8,9))),(28,29)),(54,144)),(51,53)),(50,52)),((55,142),((102,135),((118,(124,140)),143)))),(56,57))),(2,58)),59);
 450: 1 -20832.26758 -20502.15651 (0,((((((((1,91),46),(((47,48),(49,137)),141)),10),(((((60,61),(((72,73),((74,123),(83,(116,117)))),128)),(((((64,65),(70,(((87,88),(133,134)),127))),(((75,86),85),(108,109))),(((71,(77,(103,104))),((89,90),136)),((((81,100),(119,(125,126))),99),120))),(97,98))),(((((((((((63,((107,(111,114)),115)),(112,113)),(129,130)),(105,106)),110),(76,139)),96),(78,79)),(69,(121,122))),82),((((66,67),80),((68,(131,132)),(((92,94),(93,95)),101))),84))),62)),(56,57)),((((((3,4),138),55),((((((((13,14),(32,33)),(44,45)),(((19,20),(41,42)),(((26,43),27),34))),((35,36),37)),(39,40)),(30,31)),((15,145),17))),((((((((5,((((11,12),((16,18),38)),(24,25)),(21,22))),23),(6,7)),(8,9)),(54,144)),(50,52)),((28,29),(51,53))),((((102,135),143),118),(124,140)))),142)),(2,58)),59);
 451: 1 -20331.07031 -20499.71099 (0,((((((((1,91),46),(((47,48),(49,137)),141)),10),(((((60,61),(((((72,73),123),74),(83,(116,117))),128)),(((((64,65),(70,(((87,88),(133,134)),127))),(((75,86),85),(108,109))),(((71,(77,(103,104))),((89,90),136)),((((81,100),(119,(125,126))),99),120))),(97,98))),(((((((((((63,((107,(111,114)),115)),(112,113)),(129,130)),(105,106)),110),(76,139)),96),(78,79)),(69,(121,122))),82),((((66,67),80),((68,(131,132)),(((92,94),(93,95)),101))),84))),62)),(56,57)),((((((3,4),((((((((13,14),(32,33)),(44,45)),(((19,20),(41,42)),(((26,43),27),34))),((35,36),37)),(39,40)),(30,31)),((15,17),145))),138),55),((((((((((5,(21,22)),(((11,12),((16,18),38)),(24,25))),23),(6,7)),(28,29)),(8,9)),(54,144)),(50,52)),(51,53)),((((102,135),143),118),(124,140)))),142)),(2,58)),59);
 452: 1 -20169.86914 -20516.37847 (0,(((((((((1,91),46),10),(((47,48),(49,137)),141)),((((60,61),(((((((((63,((107,(111,114)),115)),((105,106),(129,130))),(112,113)),110),((76,139),96)),(78,79)),(69,(121,122))),82),(((((66,67),80),((68,(131,132)),101)),84),((92,94),(93,95))))),((((((64,65),(70,(((87,88),(133,134)),127))),(((75,86),85),(108,109))),(((71,(77,(103,104))),((89,90),136)),((((81,100),(119,(125,126))),99),120))),(97,98)),(((((72,73),123),74),(83,(116,117))),128))),62)),(56,57)),((102,135),((118,(124,140)),143))),((((3,4),138),55),((((((((((5,23),(((11,12),((16,18),38)),(24,25))),(21,22)),((((((((13,14),(32,33)),(44,45)),(((19,20),(41,42)),(((26,43),27),34))),((35,36),37)),(39,40)),((15,17),145)),(30,31))),(6,7)),(8,9)),(54,144)),(50,52)),((28,29),(51,53))),142))),(2,58)),59);
 453: 1 -21701.58008 -20521.72359 (0,((((((((1,91),((10,46),(49,137))),141),(47,48)),((60,61),((((((((((((63,((107,(111,114)),115)),(112,113)),(129,130)),(105,106)),110),(76,139)),96),(78,79)),(69,(121,122))),82),((((66,(67,80)),((68,(131,132)),101)),84),((92,94),(93,95)))),((((64,65),(70,(((87,88),(133,134)),127))),(((75,86),85),(108,109))),(((((71,(77,(103,104))),((89,90),136)),((((81,100),(119,(125,126))),99),120)),(((((72,73),123),74),(83,(116,117))),128)),(97,98)))))),62),((((((((((((3,4),138),((((5,23),(((11,12),((16,18),38)),(24,25))),(21,22)),((((((((13,14),(32,33)),(44,45)),(((19,20),(41,42)),(((26,43),27),34))),((35,36),37)),(39,40)),((15,145),17)),(30,31)))),((6,7),(8,9))),(28,29)),(54,144)),(51,53)),(50,52)),55),((102,135),((118,(124,140)),143))),142),(56,57))),(2,58)),59);
 454: 4 -20025.50781 -20509.32483 (0,(((((((1,91),46),(((47,48),(49,137)),141)),10),(((60,61),((((((((((((63,((107,(111,114)),115)),(112,113)),(129,130)),(105,106)),110),(76,139)),96),(78,79)),(69,(121,122))),82),(((((((66,67),80),68),(131,132)),101),((92,94),(93,95))),84)),((((64,65),(70,(((87,88),(133,134)),127))),(((75,86),85),(108,109))),(((((71,(77,(103,104))),((89,90),136)),((((81,100),(119,(125,126))),99),120)),(((72,73),((74,123),(83,(116,117)))),128)),(97,98))))),62)),((((((3,4),138),55),(((((((5,((((11,12),((16,18),38)),(24,25)),(21,22))),23),(6,7)),(8,9)),(28,29)),(((50,52),(51,53)),(54,144))),((((((((13,14),(32,33)),(44,45)),(((19,20),(41,42)),(((26,43),27),34))),((35,36),37)),(39,40)),((15,17),145)),(30,31)))),((102,135),((118,(124,140)),143))),((56,57),142))),(2,58)),59);
 455: 1 -21024.77734 -20520.86722 (0,((((((((((1,91),46),10),((49,137),141)),(47,48)),(((60,61),((((((((((63,((107,(111,114)),115)),((105,106),(129,130))),(112,113)),110),((76,139),96)),(78,79)),(69,(121,122))),82),(((((66,80),67),((68,(131,132)),101)),84),((92,94),(93,95)))),((((((64,65),(70,(((87,88),(133,134)),127))),(((75,86),85),(108,109))),(((71,(77,(103,104))),((89,90),136)),((((81,100),(119,(125,126))),99),120))),(97,98)),((((72,73),(74,123)),(83,(116,117))),128)))),62)),((102,135),((118,(124,140)),143))),(56,57)),(((((3,4),138),55),(((((((5,23),(21,22)),(((11,12),((16,18),38)),(24,25))),((((((((13,14),(32,33)),(44,45)),(((19,20),(41,42)),(((26,43),27),34))),((35,36),37)),(39,40)),(15,(17,145))),(30,31))),(28,29)),((6,7),(8,9))),(((50,52),(51,53)),(54,144)))),142)),(2,58)),59);
 456: 1 -20630.01562 -20511.08175 (0,(((((((((1,91),46),(((47,48),(49,137)),141)),10),((((60,61),((72,73),((74,123),((83,(116,117)),128)))),(((((((((((63,((107,(111,114)),115)),(112,113)),(129,130)),(105,106)),110),96),(76,139)),(78,79)),(69,(121,122))),82),((((((66,80),67),(68,(131,132))),101),((92,94),(93,95))),84))),(((((64,65),(70,(((87,88),(133,134)),127))),(((75,86),85),(108,109))),(((71,(77,(103,104))),((89,90),136)),((((81,100),(119,(125,126))),99),120))),(97,98)))),62),(56,57)),((((((3,4),(((((((((13,14),(32,33)),(44,45)),((19,20),(((26,43),27),34))),(41,42)),((35,36),37)),(39,40)),(30,31)),((15,17),145))),138),55),(((((((((5,(21,22)),(((11,12),((16,18),38)),(24,25))),23),(6,7)),(8,9)),(54,144)),(50,52)),((28,29),(51,53))),((((102,135),143),118),(124,140)))),142)),(2,58)),59);
 457: 1 -20909.80078 -20500.02492 (0,((((((((1,91),46),10),(((47,48),(49,137)),141)),(((((60,61),(((72,73),((74,123),(83,(116,117)))),128)),(((((64,65),(70,(((87,88),(133,134)),127))),(((75,86),85),(108,109))),(((71,(77,(103,104))),((89,90),136)),((((81,100),(119,(125,126))),99),120))),(97,98))),((((((((((((((63,111),114),107),115),(112,113)),(129,130)),(105,106)),110),(76,139)),96),(78,79)),(69,(121,122))),82),(((((66,(67,80)),(68,(131,132))),101),84),((92,94),(93,95))))),62)),(56,57)),((((((3,4),138),55),((((((((13,14),(32,33)),(44,45)),(((19,20),(41,42)),(((26,43),27),34))),((35,36),37)),(39,40)),((15,17),145)),(30,31))),(((((((((5,(21,22)),(((11,12),((16,18),38)),(24,25))),23),(6,7)),(8,9)),(54,144)),(50,52)),((28,29),(51,53))),((((102,135),143),118),(124,140)))),142)),(2,58)),59);
 458: 1 -22440.39062 -20511.51436 (0,((((((((1,91),46),10),141),((47,48),(49,137))),((((60,61),(((((((((((63,((107,(111,114)),115)),(112,113)),(129,130)),(105,106)),110),(76,139)),96),(78,79)),(69,(121,122))),82),(((((66,80),67),((68,(131,132)),101)),84),((92,94),(93,95))))),((((((64,65),(70,(((87,88),(133,134)),127))),(((75,86),85),(108,109))),(((71,(77,(103,104))),((89,90),136)),((((81,100),(119,(125,126))),99),120))),(97,98)),(((((72,73),123),74),(83,(116,117))),128))),62)),((((((3,4),138),55),((((((((5,(21,22)),((((11,12),((16,18),38)),(24,25)),((((((((13,14),(32,33)),(44,45)),(((19,20),(41,42)),(((26,43),27),34))),((35,36),37)),(39,40)),(15,(17,145))),(30,31)))),23),(6,7)),(8,9)),(54,144)),(50,52)),((28,29),(51,53)))),((56,57),142)),((102,135),((118,(124,140)),143)))),(2,58)),59);
 459: 2 -20563.79688 -20521.86032 (0,((((((((1,91),46),(((47,48),(49,137)),141)),10),((((60,61),(((((((((((63,((107,(111,114)),115)),(112,113)),(129,130)),(105,106)),110),(76,139)),96),(78,79)),(69,(121,122))),82),(((((66,67),80),((68,(131,132)),101)),84),((92,94),(93,95))))),((((((64,65),(70,(((87,88),(133,134)),127))),(((75,86),85),(108,109))),(((71,(77,(103,104))),((89,90),136)),((((81,100),(119,(125,126))),99),120))),(97,98)),(((((72,73),123),74),(83,(116,117))),128))),62)),((56,57),142)),(((((((3,4),138),(((((((13,14),(32,33)),(44,45)),(((19,20),(41,42)),(((26,43),27),34))),((35,36),37)),(39,40)),(30,31))),((15,145),17)),(((((((5,(21,22)),(((11,12),((16,18),38)),(24,25))),23),(6,7)),(8,9)),(28,29)),(((50,52),(51,53)),(54,144)))),55),((((102,135),143),118),(124,140)))),(2,58)),59);
 460: 2 -18864.58008 -20507.85708 (0,((((((((1,91),46),10),(((47,48),(49,137)),141)),(((((60,61),(((72,73),((74,123),(83,(116,117)))),128)),((((64,65),(70,(((87,88),(133,134)),127))),(((75,86),85),(108,109))),(((71,((77,(103,104)),((89,90),136))),((((81,100),(119,(125,126))),99),120)),(97,98)))),(((((((((63,((107,(111,114)),115)),(112,113)),(129,130)),(105,106)),110),96),(76,139)),(78,79)),((((((66,67),80),((68,(131,132)),101)),84),((92,94),(93,95))),((69,(121,122)),82)))),62)),(56,57)),((((((3,4),138),55),((((((((13,14),(32,33)),(44,45)),(((19,20),(41,42)),(((26,43),27),34))),((35,36),37)),(39,40)),(30,31)),((15,17),145))),((((((((((5,(21,22)),(((11,12),((16,18),38)),(24,25))),23),(6,7)),(8,9)),(28,29)),(54,144)),(50,52)),(51,53)),((((102,135),143),118),(124,140)))),142)),(2,58)),59);
 461: 1 -19944.60742 -20505.09123 (0,((((((((1,91),46),10),(((47,48),(49,137)),141)),(((((60,61),(((72,73),((74,123),(83,(116,117)))),128)),(((((64,65),(70,(((87,88),(133,134)),127))),(((75,86),85),(108,109))),(((71,(77,(103,104))),((89,90),136)),((((81,100),(119,(125,126))),99),120))),(97,98))),(((((((((((63,((107,(111,114)),115)),(112,113)),(129,130)),(105,106)),110),96),(76,139)),(78,79)),(69,(121,122))),82),((((((66,(67,80)),68),(131,132)),101),((92,94),(93,95))),84))),62)),(56,57)),((((((3,4),138),55),(((((((((13,14),(32,33)),(44,45)),(((19,20),(41,42)),(((26,43),27),34))),((35,36),37)),(39,40)),((15,17),145)),(30,31)),((((102,135),143),118),(124,140)))),(((((((((5,(21,22)),(((11,12),((16,18),38)),(24,25))),23),(6,7)),(28,29)),(8,9)),(54,144)),(50,52)),(51,53))),142)),(2,58)),59);
 462: 1 -21536.10938 -20522.38796 (0,((((((((1,91),46),(((47,48),(49,137)),141)),10),(((((60,61),(((((72,73),123),74),(83,(116,117))),128)),(((((64,65),(70,(((87,88),(133,134)),127))),(((75,86),85),(108,109))),(((71,(77,(103,104))),((((81,100),(119,(125,126))),99),120)),((89,90),136))),(97,98))),((((((((63,((107,(111,114)),115)),(((105,106),110),(129,130))),(112,113)),((76,139),96)),(78,79)),(69,(121,122))),82),(((((66,(67,80)),84),(68,(131,132))),101),((92,94),(93,95))))),62)),(56,57)),((((3,4),138),55),(((((((((((5,23),(21,22)),(((11,12),((16,18),38)),(24,25))),((((((((13,14),(32,33)),(44,45)),(((19,20),(41,42)),(((26,43),27),34))),((35,36),37)),(39,40)),(15,(17,145))),(30,31))),(28,29)),((6,7),(8,9))),(54,144)),(50,52)),(51,53)),((((102,135),143),118),(124,140))),142))),(2,58)),59);
 463: 1 -22105.91211 -20502.6449 (0,((((((((1,91),46),(((47,48),(49,137)),141)),10),(((((60,61),(((72,73),((74,123),(83,(116,117)))),128)),(((((64,65),(70,(((87,88),(133,134)),127))),(((75,86),85),(108,109))),(((71,(77,(103,104))),((89,90),136)),((((81,100),(119,(125,126))),99),120))),(97,98))),(((((((((((63,((107,(111,114)),115)),(112,113)),(129,130)),(105,106)),110),96),(76,139)),(78,79)),(69,(121,122))),82),((((((66,67),80),(68,(131,132))),101),((92,94),(93,95))),84))),62)),((56,57),142)),(((((3,4),138),55),((((((((5,(21,22)),(((11,12),((16,18),38)),(24,25))),23),(6,7)),(8,9)),(28,29)),(((50,52),(51,53)),(54,144))),((((((((13,14),(32,33)),(44,45)),(((19,20),(41,42)),(((26,43),27),34))),((35,36),37)),(39,40)),((15,17),145)),(30,31)))),((102,135),((118,(124,140)),143)))),(2,58)),59);
 464: 1 -21633.47461 -20499.40093 (0,((((((((1,91),46),(((47,48),(49,137)),141)),10),(((((60,61),((((72,73),(74,123)),(83,(116,117))),128)),(((((64,65),(70,(((87,88),(133,134)),127))),(((75,86),85),(108,109))),(((71,(77,(103,104))),((89,90),136)),((((81,100),(119,(125,126))),99),120))),(97,98))),(((((((((((63,((107,(111,114)),115)),(112,113)),(129,130)),(105,106)),110),(76,139)),96),(78,79)),(69,(121,122))),82),((((66,67),80),((68,(131,132)),(((92,94),(93,95)),101))),84))),62)),(56,57)),((((((3,4),((((((((13,14),(32,33)),(44,45)),(((19,20),(41,42)),(((26,43),27),34))),((35,36),37)),(39,40)),(30,31)),((15,17),145))),138),55),(((((((((5,(21,22)),(((11,12),((16,18),38)),(24,25))),23),(6,7)),(8,9)),(54,144)),(50,52)),((28,29),(51,53))),((((102,135),143),118),(124,140)))),142)),(2,58)),59);
 465: 1 -19584.54883 -20522.3381 (0,((((((((1,91),((10,46),(49,137))),141),(47,48)),((60,61),((((((((((((63,((107,(111,114)),115)),(112,113)),(129,130)),(105,106)),110),(76,139)),96),(78,79)),(69,(121,122))),82),((((66,(67,80)),((68,(131,132)),101)),84),((92,94),(93,95)))),((((64,65),(70,(((87,88),(133,134)),127))),(((75,86),85),(108,109))),(((((71,(77,(103,104))),((89,90),136)),((((81,100),(119,(125,126))),99),120)),(((((72,73),123),74),(83,(116,117))),128)),(97,98)))))),62),((((((((((((3,4),138),((((5,23),(((11,12),((16,18),38)),(24,25))),(21,22)),((((((((13,14),(32,33)),(44,45)),(((19,20),(41,42)),(((26,43),27),34))),((35,36),37)),(39,40)),((15,145),17)),(30,31)))),((6,7),(8,9))),(28,29)),(54,144)),(51,53)),(50,52)),55),142),(56,57)),((102,135),((118,(124,140)),143)))),(2,58)),59);
 466: 1 -19782.86328 -20518.2533 (0,((((((((1,91),46),10),(((47,48),(49,137)),141)),((((60,61),(((((((((63,((107,(111,114)),115)),((105,106),(129,130))),(112,113)),110),((76,139),96)),(78,79)),(69,(121,122))),82),((((66,(67,80)),((68,(131,132)),101)),84),((92,94),(93,95))))),((((((64,65),(70,(((87,88),(133,134)),127))),(((75,86),85),(108,109))),(((71,(77,(103,104))),((89,90),136)),((((81,100),(119,(125,126))),99),120))),(97,98)),(((((72,73),123),74),(83,(116,117))),128))),62)),(56,57)),((((((3,4),(((((5,(21,22)),(((11,12),((16,18),38)),(24,25))),23),((((6,7),(28,29)),(((50,52),(51,53)),(54,144))),(8,9))),((((((((13,14),(32,33)),(44,45)),(((19,20),(41,42)),(((26,43),27),34))),((35,36),37)),(39,40)),((15,17),145)),(30,31)))),138),55),((102,135),((118,(124,140)),143))),142)),(2,58)),59);
 467: 1 -21477.67969 -20504.09703 (0,(((((((1,91),46),(((47,48),(49,137)),141)),10),(((((60,61),(((72,73),((74,123),(83,(116,117)))),128)),(((((64,65),(70,(((87,88),(133,134)),127))),(((75,86),85),(108,109))),(((71,(77,(103,104))),((89,90),136)),((((81,100),(119,(125,126))),99),120))),(97,98))),(((((((((((63,((107,(111,114)),115)),(112,113)),(129,130)),(105,106)),110),(76,139)),96),(78,79)),(69,(121,122))),82),((((66,(67,80)),((68,(131,132)),101)),84),((92,94),(93,95))))),62)),(((((((3,4),(((((((13,14),(32,33)),(44,45)),(((19,20),(41,42)),(((26,43),27),34))),(((35,36),37),(39,40))),(30,31)),((15,145),17))),138),55),((((((((((5,(21,22)),(((11,12),((16,18),38)),(24,25))),23),(6,7)),(8,9)),(28,29)),(54,144)),(50,52)),(51,53)),((((102,135),143),118),(124,140)))),142),(56,57))),(2,58)),59);
 468: 2 -19930.42578 -20509.41142 (0,(((((((1,91),46),(((47,48),(49,137)),141)),10),(((60,61),((((((((((((63,((107,(111,114)),115)),(112,113)),(129,130)),(105,106)),110),(76,139)),96),(78,79)),(69,(121,122))),82),((((((66,(67,80)),68),(131,132)),101),((92,94),(93,95))),84)),((((64,65),(70,(((87,88),(133,134)),127))),(((75,86),85),(108,109))),(((((71,(77,(103,104))),((89,90),136)),((((81,100),(119,(125,126))),99),120)),(((72,73),((74,123),(83,(116,117)))),128)),(97,98))))),62)),((((((3,4),138),55),(((((((5,((((11,12),((16,18),38)),(24,25)),(21,22))),23),(6,7)),(8,9)),(28,29)),(((50,52),(51,53)),(54,144))),((((((((13,14),(32,33)),(44,45)),(((19,20),(41,42)),(((26,43),27),34))),((35,36),37)),(39,40)),((15,17),145)),(30,31)))),((102,135),((118,(124,140)),143))),((56,57),142))),(2,58)),59);
 469: 1 -19719.07617 -20505.64335 (0,((((((((1,91),46),10),(((47,48),(49,137)),141)),(((60,61),((((((((((((((63,((107,(111,114)),115)),(112,113)),(129,130)),(105,106)),110),(76,139)),96),(78,79)),(69,(121,122))),82),(((((66,67),80),((68,(131,132)),101)),84),((92,94),(93,95)))),(97,98)),(((71,((77,(103,104)),((89,90),136))),((((81,100),(119,(125,126))),99),120)),(((72,73),((74,123),(83,(116,117)))),128))),(((64,65),(70,(((87,88),(133,134)),127))),(((75,86),85),(108,109))))),62)),(56,57)),((((((3,4),((((((((13,14),(32,33)),(44,45)),(((19,20),(41,42)),(((26,43),27),34))),((35,36),37)),(39,40)),(15,(17,145))),(30,31))),138),55),((((((((((5,(21,22)),(((11,12),((16,18),38)),(24,25))),23),(6,7)),(8,9)),(28,29)),(54,144)),(51,53)),(50,52)),((((102,135),143),118),(124,140)))),142)),(2,58)),59);
 470: 1 -20249.15039 -20516.92747 (0,(((((((((1,91),46),10),((60,61),(((((((((((((63,((107,(111,114)),115)),(112,113)),(129,130)),(105,106)),110),96),(76,139)),(78,79)),(69,(121,122))),82),((((66,(67,80)),((68,(131,132)),101)),84),((92,94),(93,95)))),(((((72,73),123),74),(83,(116,117))),128)),(((((64,65),(70,(((87,88),(133,134)),127))),(((75,86),85),(108,109))),(((71,(77,(103,104))),((89,90),136)),((((81,100),(119,(125,126))),99),120))),(97,98))))),(((47,48),(49,137)),141)),62),((56,57),142)),((((((3,4),138),((((((((13,14),(32,33)),(44,45)),(((19,20),(41,42)),(((26,43),27),34))),((35,36),37)),(39,40)),(30,31)),((15,17),145))),(((((((5,(21,22)),(((11,12),((16,18),38)),(24,25))),23),(6,7)),(8,9)),(28,29)),(((50,52),(51,53)),(54,144)))),55),((((102,135),143),118),(124,140)))),(2,58)),59);
 471: 1 -19574.59375 -20583.53698 (0,((((((((1,91),((10,46),(49,137))),141),(47,48)),((((60,61),(((((64,65),(70,(((87,88),(133,134)),127))),(((75,86),85),(108,109))),(((71,((77,(103,104)),((89,90),136))),((((81,100),(119,(125,126))),99),120)),(((((72,73),123),74),(83,(116,117))),128))),(97,98))),(((((((((63,((107,(111,114)),115)),(112,113)),(129,130)),(105,106)),110),(76,139)),96),(78,79)),(((((((66,(67,80)),(68,(131,132))),101),((92,94),(93,95))),84),82),(69,(121,122))))),62)),((56,57),((102,135),((118,(124,140)),143)))),(((((((3,4),138),((((5,23),(((11,12),((16,18),38)),(24,25))),(21,22)),(((((((13,14),(32,33)),(44,45)),(((19,20),(26,((27,34),43))),(41,42))),(((35,36),37),(39,40))),((15,145),17)),(30,31)))),((6,7),(8,9))),(((50,52),(51,53)),(54,144))),((28,29),55)),142)),(2,58)),59);
 472: 1 -20123.55859 -20502.64318 (0,((((((((1,91),46),(((47,48),(49,137)),141)),10),(((60,61),((((((((((((63,((107,(111,114)),115)),(112,113)),(129,130)),(105,106)),110),(76,139)),96),(78,79)),(69,(121,122))),82),(((((66,67),80),((68,(131,132)),101)),84),((92,94),(93,95)))),((((64,65),(70,(((87,88),(133,134)),127))),(((75,86),85),(108,109))),(((((71,(77,(103,104))),((89,90),136)),((((81,100),(119,(125,126))),99),120)),(((((72,73),123),74),(83,(116,117))),128)),(97,98))))),62)),(56,57)),((((((3,4),((((((((13,14),(32,33)),(44,45)),(((19,20),(41,42)),(((26,43),27),34))),((35,36),37)),(39,40)),(30,31)),(15,(17,145)))),138),55),(((((((((5,(21,22)),(((11,12),((16,18),38)),(24,25))),23),((6,7),(28,29))),(8,9)),(54,144)),(50,52)),(51,53)),((((102,135),143),118),(124,140)))),142)),(2,58)),59);
 473: 1 -20313.56641 -20506.34753 (0,(((((((1,91),46),(((47,48),(49,137)),141)),10),(((((60,61),(((72,73),((74,123),(83,(116,117)))),128)),((((64,65),(70,(((87,88),(133,134)),127))),(((75,86),85),(108,109))),((((71,(77,(103,104))),((89,90),136)),((((81,100),(119,(125,126))),99),120)),(97,98)))),(((((((((63,(((107,115),114),111)),((105,106),(129,130))),(112,113)),110),((76,139),96)),(78,79)),(69,(121,122))),82),((((((66,67),80),(68,(131,132))),101),((92,94),(93,95))),84))),62)),(((((3,4),138),55),((((((((((5,23),(21,22)),(((11,12),((16,18),38)),(24,25))),((((((((13,14),(32,33)),(44,45)),(((19,20),(41,42)),(((26,43),27),34))),((35,36),37)),(39,40)),((15,145),17)),(30,31))),(6,7)),(8,9)),(54,144)),(50,52)),((28,29),(51,53))),((((102,135),143),118),(124,140)))),((56,57),142))),(2,58)),59);
 474: 1 -20538.99219 -20503.21536 (0,(((((((1,91),46),(((47,48),(49,137)),141)),10),((((60,61),((((((64,65),(70,(((87,88),(133,134)),127))),(((75,86),85),(108,109))),(((71,(77,(103,104))),((89,90),136)),((((81,100),(119,(125,126))),99),120))),(97,98)),(((72,73),((74,123),(83,(116,117)))),128))),((((((((((63,((107,(111,114)),115)),(112,113)),(129,130)),(105,106)),110),((76,139),96)),(78,79)),(69,(121,122))),82),(((((66,(67,80)),(68,(131,132))),101),((92,94),(93,95))),84))),62)),(((((3,4),(((((((((13,14),(32,33)),(44,45)),(((19,20),(41,42)),(((26,43),27),34))),((35,36),37)),(39,40)),(30,31)),((15,145),17)),138)),55),((((((((((5,(21,22)),(((11,12),((16,18),38)),(24,25))),23),(6,7)),(8,9)),(28,29)),(54,144)),(50,52)),(51,53)),((((102,135),143),118),(124,140)))),((56,57),142))),(2,58)),59);
 475: 1 -22217.0293 -20507.66473 (0,((((((((1,91),46),(((47,48),(49,137)),141)),10),(((60,61),((((((((((((63,((107,(111,114)),115)),(112,113)),(129,130)),(105,106)),110),((76,139),96)),(78,79)),(69,(121,122))),82),(((((66,80),67),((68,(131,132)),101)),84),((92,94),(93,95)))),(97,98)),((((64,65),(70,(((87,88),(133,134)),127))),(((75,86),85),(108,109))),(((71,((77,(103,104)),((89,90),136))),((((81,100),(119,(125,126))),99),120)),(((72,73),((74,123),(83,(116,117)))),128))))),62)),(56,57)),((((((3,4),((((((((13,14),(32,33)),(44,45)),(((19,20),(((26,43),27),34)),(41,42))),((35,36),37)),(39,40)),(30,31)),((15,17),145))),138),55),(((((((((5,(21,22)),(((11,12),((16,18),38)),(24,25))),23),((6,7),(28,29))),(8,9)),(54,144)),(50,52)),(51,53)),((((102,135),143),118),(124,140)))),142)),(2,58)),59);
 476: 1 -19158.24219 -20519.65508 (0,((((((((1,91),46),10),(((47,48),(49,137)),141)),(((60,61),(((((((((((63,((107,(111,114)),115)),(112,113)),(129,130)),(105,106)),110),((76,139),96)),(78,79)),(69,(121,122))),82),(((((66,(67,80)),(68,(131,132))),101),((92,94),(93,95))),84)),((((((64,65),(70,(((87,88),(133,134)),127))),(((75,86),85),(108,109))),(((71,(77,(103,104))),((89,90),136)),((((81,100),(119,(125,126))),99),120))),((((72,73),(74,123)),(83,(116,117))),128)),(97,98)))),62)),(56,57)),((((((3,4),138),55),(((((((13,14),(32,33)),(44,45)),((((19,20),(((26,43),27),34)),(41,42)),((35,36),37))),(39,40)),(30,31)),((15,145),17))),((((((((((5,(21,22)),(((11,12),((16,18),38)),(24,25))),23),(6,7)),(8,9)),(28,29)),(54,144)),(50,52)),(51,53)),((((102,135),143),118),(124,140)))),142)),(2,58)),59);
 477: 2 -21578.875 -20508.36091 (0,(((((((1,91),46),10),(((47,48),(49,137)),141)),(((60,61),((((((((((63,((107,(111,114)),115)),((105,106),(129,130))),(112,113)),110),((76,139),96)),(78,79)),(69,(121,122))),82),((((66,(67,80)),((68,(131,132)),101)),84),((92,94),(93,95)))),((((((64,65),(70,(((87,88),(133,134)),127))),(((75,86),85),(108,109))),(((71,(77,(103,104))),((89,90),136)),((((81,100),(119,(125,126))),99),120))),(97,98)),(((((72,73),123),74),(83,(116,117))),128)))),62)),((((((3,4),138),55),(((((((((5,23),(21,22)),(((11,12),((16,18),38)),(24,25))),((((((((13,14),(32,33)),(44,45)),(((19,20),(41,42)),(((26,43),27),34))),((35,36),37)),(39,40)),((15,17),145)),(30,31))),(28,29)),((6,7),(8,9))),(54,144)),(50,52)),(51,53))),((56,57),142)),((102,135),((118,(124,140)),143)))),(2,58)),59);
 478: 3 -21195.23047 -20518.36382 (0,((((((((((((1,91),46),10),(((47,48),(49,137)),141)),(((((60,61),(((((72,73),123),74),(83,(116,117))),128)),(((((64,65),(70,(((87,88),(133,134)),127))),(((75,86),85),(108,109))),(((71,(77,(103,104))),((89,90),136)),((((81,100),(119,(125,126))),99),120))),(97,98))),(((((((((((63,((107,(111,114)),115)),(112,113)),(129,130)),(105,106)),110),(76,139)),96),(78,79)),(69,(121,122))),82),((((((66,67),80),(68,(131,132))),101),84),((92,94),(93,95))))),62)),((102,135),((118,(124,140)),143))),55),((3,4),((((((((5,23),(((11,12),((16,18),38)),(24,25))),(21,22)),((((((((13,14),(32,33)),(44,45)),(((19,20),(41,42)),(((26,43),27),34))),((35,36),37)),(39,40)),((15,17),145)),(30,31))),(28,29)),((6,7),(8,9))),(54,144)),((50,52),(51,53))))),142),(56,57)),138),(2,58)),59);
 479: 1 -20523.10547 -20531.42192 (0,((((((1,91),(10,46)),(((47,48),(49,137)),141)),(((60,61),((((((((((((63,((107,(111,114)),115)),(112,113)),(129,130)),(105,106)),110),(76,139)),96),(78,79)),(69,(121,122))),82),((((66,(67,80)),84),((68,(131,132)),101)),((92,94),(93,95)))),((((64,65),(70,(((87,88),(133,134)),127))),(((75,86),85),(108,109))),(((((71,(77,(103,104))),((89,90),136)),((((81,100),(119,(125,126))),99),120)),(((((72,73),123),74),(83,(116,117))),128)),(97,98))))),62)),((((((3,4),((((5,23),((((11,12),((16,18),38)),(24,25)),(21,22))),((((((((13,14),(32,33)),(44,45)),(((19,20),(41,42)),(((26,43),27),34))),((35,36),37)),(39,40)),(30,31)),((15,145),17))),(((6,7),(8,9)),((28,29),(((50,52),(51,53)),(54,144)))))),138),((56,57),142)),55),((102,135),((118,(124,140)),143)))),(2,58)),59);
 480: 1 -20015.45117 -20529.87262 (0,(((((((1,91),46),(((47,48),(49,137)),141)),(10,(((((60,61),(((((72,73),123),74),(83,(116,117))),128)),(((((64,65),(70,(((87,88),(133,134)),127))),(((75,86),85),(108,109))),(((71,(77,(103,104))),((((81,100),(119,(125,126))),99),120)),((89,90),136))),(97,98))),((((((((63,((107,(111,114)),115)),(((105,106),110),(129,130))),(112,113)),((76,139),96)),(78,79)),(69,(121,122))),82),(((((66,(67,80)),84),(68,(131,132))),101),((92,94),(93,95))))),62))),(56,57)),(((((3,4),138),55),((((((((((5,23),(21,22)),(((11,12),((16,18),38)),(24,25))),((((((((13,14),(32,33)),(44,45)),(((19,20),(41,42)),(((26,43),27),34))),((35,36),37)),(39,40)),(15,(17,145))),(30,31))),(28,29)),((6,7),(8,9))),(54,144)),(50,52)),(51,53)),((((102,135),143),118),(124,140)))),142)),(2,58)),59);
 481: 1 -21095.32812 -20501.51684 (0,((((((((1,91),46),(((47,48),(49,137)),141)),10),(((((60,61),(((((72,73),123),74),(83,(116,117))),128)),(((((64,65),(70,(((87,88),(133,134)),127))),(((75,86),85),(108,109))),(((71,(77,(103,104))),((89,90),136)),((((81,100),(119,(125,126))),99),120))),(97,98))),(((((((((((63,((107,(111,114)),115)),(112,113)),(129,130)),(105,106)),110),(76,139)),96),(78,79)),(69,(121,122))),82),((((((66,80),67),(68,(131,132))),101),((92,94),(93,95))),84))),62)),(56,57)),((((((3,4),((((((((13,14),(32,33)),(44,45)),(((19,20),(41,42)),(((26,43),27),34))),((35,36),37)),(39,40)),(30,31)),((15,17),145))),138),55),((((((((5,((((11,12),((16,18),38)),(24,25)),(21,22))),23),(28,29)),((6,7),(8,9))),(54,144)),(50,52)),(51,53)),((((102,135),143),118),(124,140)))),142)),(2,58)),59);
 482: 11 -20534.41016 -20506.40615 (0,((((((((1,91),46),(((47,48),(49,137)),141)),10),(((((60,61),(((72,73),((74,123),(83,(116,117)))),128)),(((((64,65),(70,(((87,88),(133,134)),127))),(((75,86),85),(108,109))),(((71,(77,(103,104))),((89,90),136)),((((81,100),(119,(125,126))),99),120))),(97,98))),((((((((((63,((107,(111,114)),115)),(112,113)),(129,130)),(105,106)),110),((76,139),96)),(78,79)),(69,(121,122))),82),((((66,67),80),(((68,(131,132)),101),84)),((92,94),(93,95))))),62)),(56,57)),((((((3,4),((((((((13,14),(32,33)),(44,45)),(((19,20),(41,42)),(((26,43),27),34))),((35,36),37)),(39,40)),(30,31)),((15,17),145))),138),55),(((((((((5,(21,22)),(((11,12),((16,18),38)),(24,25))),23),(6,7)),(8,9)),(54,144)),(50,52)),((28,29),(51,53))),((((102,135),143),118),(124,140)))),142)),(2,58)),59);
 483: 1 -21881.75391 -20510.32442 (0,((((((1,91),(10,46)),(((47,48),(49,137)),141)),(((((60,61),(((72,73),((74,123),(83,(116,117)))),128)),(((((64,65),(70,(((87,88),(133,134)),127))),(((75,86),85),(108,109))),(((71,(77,(103,104))),((89,90),136)),((81,100),((99,120),(119,(125,126)))))),(97,98))),(((((((((((63,((107,(111,114)),115)),(112,113)),(129,130)),(105,106)),110),96),(76,139)),(78,79)),(69,(121,122))),82),((((66,(67,80)),((68,(131,132)),101)),84),((92,94),(93,95))))),62)),(((((((3,4),((((((((13,14),(32,33)),(44,45)),(((19,20),(41,42)),(((26,43),27),34))),((35,36),37)),(39,40)),(30,31)),((15,17),145))),138),55),((((((((((5,23),(((11,12),((16,18),38)),(24,25))),(21,22)),(6,7)),(8,9)),(28,29)),(54,144)),(50,52)),(51,53)),((((102,135),143),118),(124,140)))),142),(56,57))),(2,58)),59);
 484: 1 -20799.7168 -20500.31874 (0,((((((((1,91),46),10),(((47,48),(49,137)),141)),(((((60,61),(((72,73),((74,123),(83,(116,117)))),128)),(((((64,65),(70,(((87,88),(133,134)),127))),(((75,86),85),(108,109))),(((71,(77,(103,104))),((89,90),136)),((((81,100),(119,(125,126))),99),120))),(97,98))),(((((((((((63,((107,(111,114)),115)),(112,113)),(129,130)),(105,106)),110),96),(76,139)),(78,79)),(69,(121,122))),82),((((66,(67,80)),((68,(131,132)),101)),84),((92,94),(93,95))))),62)),(56,57)),(((((3,4),(55,138)),((((((((13,14),(32,33)),(44,45)),(((19,20),(41,42)),(((26,43),27),34))),((35,36),37)),(39,40)),(30,31)),((15,17),145))),(((((((((5,(21,22)),(((11,12),((16,18),38)),(24,25))),23),(6,7)),(8,9)),(54,144)),(50,52)),((28,29),(51,53))),((((102,135),143),118),(124,140)))),142)),(2,58)),59);
 485: 1 -19689.18359 -20500.63706 (0,((((((((1,91),46),(((47,48),(49,137)),141)),10),(((((60,61),(((72,73),((74,123),(83,(116,117)))),128)),(((((64,65),(70,(((87,88),(133,134)),127))),(((75,86),85),(108,109))),(((71,(77,(103,104))),((89,90),136)),((((81,100),(119,(125,126))),99),120))),(97,98))),((((((((((63,((107,115),(111,114))),(112,113)),(129,130)),(105,106)),110),((76,139),96)),(78,79)),(69,(121,122))),82),(((66,(67,80)),((68,(131,132)),(((92,94),(93,95)),101))),84))),62)),(56,57)),((((((3,4),138),55),((((((((13,14),(32,33)),(44,45)),(((19,20),(41,42)),(((26,43),27),34))),((35,36),37)),(39,40)),((15,17),145)),(30,31))),((((((((((5,(21,22)),(((11,12),((16,18),38)),(24,25))),23),(6,7)),(8,9)),(28,29)),(54,144)),(50,52)),(51,53)),((((102,135),143),118),(124,140)))),142)),(2,58)),59);
 486: 1 -21531.66016 -20500.86349 (0,((((((((1,91),46),10),(((47,48),(49,137)),141)),(((((60,61),(((72,73),((74,123),(83,(116,117)))),128)),(((((64,65),(70,(((87,88),(133,134)),127))),(((75,86),85),(108,109))),(((71,(77,(103,104))),((89,90),136)),((((81,100),(119,(125,126))),99),120))),(97,98))),(((((((((((63,((107,(111,114)),115)),(112,113)),(129,130)),(105,106)),110),96),(76,139)),(78,79)),(69,(121,122))),82),((((66,67),80),((68,(131,132)),(((92,94),(93,95)),101))),84))),62)),(56,57)),((((((3,4),138),55),((((((((13,14),(32,33)),(44,45)),(((19,20),(41,42)),(((26,43),27),34))),((35,36),37)),(39,40)),((15,17),145)),(30,31))),((((((((((5,(21,22)),(((11,12),((16,18),38)),(24,25))),23),(6,7)),(8,9)),(28,29)),(54,144)),(51,53)),(50,52)),((((102,135),143),118),(124,140)))),142)),(2,58)),59);
 487: 1 -20482.56445 -20504.69953 (0,(((((((1,91),46),(((47,48),(49,137)),141)),10),(((((60,61),(((72,73),((74,123),(83,(116,117)))),128)),(((((64,65),(70,(((87,88),(133,134)),127))),(((75,86),85),(108,109))),(((71,(77,(103,104))),((89,90),136)),((((81,100),(119,(125,126))),99),120))),(97,98))),((((((((((((((63,111),114),107),115),(112,113)),(129,130)),(105,106)),110),(76,139)),96),(78,79)),(69,(121,122))),(((((66,67),80),((68,(131,132)),101)),84),((92,94),(93,95)))),82)),62)),((((((3,4),138),55),((((((((13,14),(32,33)),(44,45)),(((19,20),(41,42)),(((26,43),27),34))),((35,36),37)),(39,40)),((15,145),17)),(30,31))),((((((((((5,(21,22)),(((11,12),((16,18),38)),(24,25))),23),(6,7)),(8,9)),(28,29)),(54,144)),(50,52)),(51,53)),((((102,135),143),118),(124,140)))),((56,57),142))),(2,58)),59);
 488: 1 -19539.86523 -20519.16821 (0,(((((((((1,91),46),10),(((47,48),(49,137)),141)),((((60,61),(((((((((63,((107,(111,114)),115)),((105,106),(129,130))),(112,113)),110),((76,139),96)),(78,79)),(69,(121,122))),82),(((((66,67),80),((68,(131,132)),101)),84),((92,94),(93,95))))),((((((64,65),(70,(((87,88),(133,134)),127))),(((75,86),85),(108,109))),(((71,(77,(103,104))),((89,90),136)),((((81,100),(119,(125,126))),99),120))),(97,98)),(((((72,73),123),74),(83,(116,117))),128))),62)),((102,135),((118,(124,140)),143))),(56,57)),(((((3,4),(((((5,(21,22)),(((11,12),((16,18),38)),(24,25))),23),((((6,7),(8,9)),(28,29)),(((50,52),(51,53)),(54,144)))),((((((((13,14),(32,33)),(44,45)),(((19,20),(41,42)),(((26,43),27),34))),((35,36),37)),(39,40)),((15,17),145)),(30,31)))),138),55),142)),(2,58)),59);
 489: 2 -21172.54492 -20520.67434 (0,(((((((1,91),46),10),(((47,48),(49,137)),141)),(((((60,61),(((72,73),((74,123),(83,(116,117)))),128)),(((((64,65),(70,(((87,88),(133,134)),127))),(((75,86),85),(108,109))),(((71,(77,(103,104))),((89,90),136)),((((81,100),(119,(125,126))),99),120))),(97,98))),(((((((((((63,((107,(111,114)),115)),(112,113)),(129,130)),(105,106)),110),96),(76,139)),(78,79)),(69,(121,122))),82),(((((66,(67,80)),(68,(131,132))),101),((92,94),(93,95))),84))),62)),((((((3,4),138),55),((((((((((13,14),(32,33)),(44,45)),(((26,43),27),34)),((35,36),37)),(19,20)),(41,42)),(39,40)),((15,17),145)),(30,31))),((((((((((5,(21,22)),(((11,12),((16,18),38)),(24,25))),23),(6,7)),(8,9)),(28,29)),(54,144)),(50,52)),(51,53)),((((102,135),143),118),(124,140)))),((56,57),142))),(2,58)),59);
 490: 2 -19035.75391 -20505.85979 (0,((((((((1,91),46),10),(((47,48),(49,137)),141)),((((60,61),(((((((((((63,((107,(111,114)),115)),(112,113)),(129,130)),(105,106)),110),(76,139)),96),(78,79)),(69,(121,122))),82),(((((66,80),67),((68,(131,132)),101)),84),((92,94),(93,95))))),((((((64,65),(70,(((87,88),(133,134)),127))),(((75,86),85),(108,109))),(((71,(77,(103,104))),((89,90),136)),((81,100),((99,120),(119,(125,126)))))),(97,98)),((((72,73),(74,123)),(83,(116,117))),128))),62)),((((((3,4),((((((((13,14),(32,33)),(44,45)),(((19,20),(41,42)),(((26,43),27),34))),((35,36),37)),(39,40)),(30,31)),((15,17),145))),138),55),(((((((((5,(21,22)),(((11,12),((16,18),38)),(24,25))),23),(6,7)),(8,9)),(54,144)),(50,52)),((28,29),(51,53))),((((102,135),143),118),(124,140)))),142)),(56,57)),(2,58)),59);
 491: 2 -22028.28516 -20508.196 (0,((((((((1,91),46),(((47,48),(49,137)),141)),10),(((((60,61),(((72,73),((74,123),(83,(116,117)))),128)),(((((64,65),(70,(((87,88),(133,134)),127))),(((75,86),85),(108,109))),(((71,(77,(103,104))),((89,90),136)),((((81,100),(119,(125,126))),99),120))),(97,98))),(((((((((((63,((107,(111,114)),115)),(112,113)),(129,130)),(105,106)),110),(76,139)),96),(78,79)),(69,(121,122))),82),((((66,(67,80)),(68,(101,(131,132)))),((92,94),(93,95))),84))),62)),(56,57)),((((((3,4),138),55),((((((((13,14),(32,33)),(44,45)),(((19,20),(41,42)),(((26,43),27),34))),((35,36),37)),(39,40)),((15,145),17)),(30,31))),((((((((((5,23),(((11,12),((16,18),38)),(24,25))),(21,22)),(6,7)),(8,9)),(28,29)),(54,144)),(51,53)),(50,52)),((((102,135),143),118),(124,140)))),142)),(2,58)),59);
 492: 2 -20231.02344 -20501.63944 (0,(((((((1,91),46),(((47,48),(49,137)),141)),10),((((60,61),((((((64,65),(70,(((87,88),(133,134)),127))),(((75,86),85),(108,109))),(((71,(77,(103,104))),((89,90),136)),((((81,100),(119,(125,126))),99),120))),(97,98)),(((72,73),((74,123),(83,(116,117)))),128))),((((((((((((((63,111),114),107),115),(112,113)),(129,130)),(105,106)),110),(76,139)),96),(78,79)),(69,(121,122))),82),(((((66,67),80),((68,(131,132)),101)),84),((92,94),(93,95))))),62)),((((((3,4),138),55),((((((((13,14),(32,33)),(44,45)),(((19,20),(41,42)),(((26,43),27),34))),((35,36),37)),(39,40)),((15,145),17)),(30,31))),((((((((((5,(21,22)),(((11,12),((16,18),38)),(24,25))),23),(6,7)),(8,9)),(28,29)),(54,144)),(50,52)),(51,53)),((((102,135),143),118),(124,140)))),((56,57),142))),(2,58)),59);
 493: 1 -22015.4375 -20502.76906 (0,((((((((1,91),46),10),(((47,48),(49,137)),141)),(((((60,61),((((72,73),(74,123)),(83,(116,117))),128)),(((((64,65),(70,(((87,88),(133,134)),127))),(((75,86),85),(108,109))),(((71,(77,(103,104))),((89,90),136)),((((81,100),(119,(125,126))),99),120))),(97,98))),(((((((((((63,((107,(111,114)),115)),(112,113)),(129,130)),(105,106)),110),(76,139)),96),(78,79)),(69,(121,122))),82),((((66,67),80),((68,(131,132)),(((92,94),(93,95)),101))),84))),62)),(56,57)),((((((3,4),((((((((13,14),(32,33)),(44,45)),(((19,20),(41,42)),(((26,43),27),34))),((35,36),37)),(39,40)),(30,31)),((15,17),145))),138),55),(((((((((5,(21,22)),(((11,12),((16,18),38)),(24,25))),23),(6,7)),(8,9)),(54,144)),((28,29),(51,53))),(50,52)),((((102,135),143),118),(124,140)))),142)),(2,58)),59);
 494: 1 -18634.05469 -20505.40459 (0,(((((((1,91),46),10),(((47,48),(49,137)),141)),(((60,61),((((((((((((63,((107,(111,114)),115)),(112,113)),(129,130)),(105,106)),110),(76,139)),96),(78,79)),(69,(121,122))),82),(((((66,(67,80)),(68,(131,132))),101),((92,94),(93,95))),84)),((((64,65),(70,(((87,88),(133,134)),127))),(((75,86),85),(108,109))),(((((71,(77,(103,104))),((89,90),136)),((((81,100),(119,(125,126))),99),120)),(((72,73),((74,123),(83,(116,117)))),128)),(97,98))))),62)),((((((3,4),138),55),(((((((5,((((11,12),((16,18),38)),(24,25)),(21,22))),23),(6,7)),(8,9)),(28,29)),(((50,52),(51,53)),(54,144))),((((((((13,14),(32,33)),(44,45)),(((19,20),(41,42)),(((26,43),27),34))),((35,36),37)),(39,40)),((15,145),17)),(30,31)))),((102,135),((118,(124,140)),143))),((56,57),142))),(2,58)),59);
 495: 1 -21392.46484 -20502.49861 (0,((((((((1,91),46),10),(((47,48),(49,137)),141)),(((((60,61),(((72,73),((74,123),(83,(116,117)))),128)),(((((64,65),(70,(((87,88),(133,134)),127))),(((75,86),85),(108,109))),(((71,(77,(103,104))),((89,90),136)),((((81,100),(119,(125,126))),99),120))),(97,98))),(((((((((((63,((107,(111,114)),115)),(112,113)),(129,130)),(105,106)),110),(76,139)),96),(78,79)),(69,(121,122))),82),(((((66,(67,80)),(68,(131,132))),101),((92,94),(93,95))),84))),62)),(56,57)),((((((3,4),138),55),((((((((((5,(21,22)),(((11,12),((16,18),38)),(24,25))),23),(6,7)),(8,9)),(28,29)),(54,144)),(51,53)),(50,52)),142)),((((((((13,14),(32,33)),(44,45)),(((19,20),(41,42)),(((26,43),27),34))),((35,36),37)),(39,40)),((15,145),17)),(30,31))),((102,135),((118,(124,140)),143)))),(2,58)),59);
 496: 3 -21407.15625 -20504.87071 (0,((((((((1,91),46),10),(((47,48),(49,137)),141)),(((((60,61),(((((72,73),123),74),(83,(116,117))),128)),(((((64,65),(70,(((87,88),(133,134)),127))),(((75,86),85),(108,109))),(((71,(77,(103,104))),((89,90),136)),((((81,100),(119,(125,126))),99),120))),(97,98))),(((((((((((63,((107,(111,114)),115)),(112,113)),(129,130)),(105,106)),110),(76,139)),96),(78,79)),(69,(121,122))),82),((((66,(67,80)),((68,(131,132)),101)),((92,94),(93,95))),84))),62)),(56,57)),(((((3,4),(((((((((5,(21,22)),(((11,12),((16,18),38)),(24,25))),23),(6,7)),(8,9)),(28,29)),(54,144)),(50,52)),(51,53))),((((102,135),143),118),(124,140))),((((((((((13,14),(32,33)),(44,45)),(((19,20),(41,42)),(((26,43),27),34))),((35,36),37)),(39,40)),(30,31)),((15,17),145)),138),55)),142)),(2,58)),59);
 497: 1 -19505.95508 -20503.72822 (0,((((((((1,91),46),10),(((47,48),(49,137)),141)),(((((60,61),((((72,73),(74,123)),(83,(116,117))),128)),(((((64,65),(70,(((87,88),(133,134)),127))),(((75,86),85),(108,109))),(((71,(77,(103,104))),((89,90),136)),((((81,100),(119,(125,126))),99),120))),(97,98))),(((((((((((63,((107,(111,114)),115)),(112,113)),(129,130)),(105,106)),110),96),(76,139)),(78,79)),(69,(121,122))),82),(((((66,80),67),((68,(131,132)),101)),84),((92,94),(93,95))))),62)),(56,57)),((((((3,4),138),55),(((((((((5,(21,22)),(((11,12),((16,18),38)),(24,25))),23),(6,7)),(8,9)),(28,29)),(54,144)),((50,52),(51,53))),142)),((((((((13,14),(32,33)),(44,45)),(((19,20),(41,42)),(((26,43),27),34))),((35,36),37)),(39,40)),((15,17),145)),(30,31))),((102,135),((118,(124,140)),143)))),(2,58)),59);
 498: 3 -19267.23828 -20510.67451 (0,((((((((1,91),46),(((47,48),(49,137)),141)),10),((((60,61),(((((((((63,((107,(111,114)),115)),((105,106),(129,130))),(112,113)),110),((76,139),96)),(78,79)),(69,(121,122))),82),((((66,(67,80)),((68,(131,132)),101)),84),((92,94),(93,95))))),((((((64,65),(70,(((87,88),(133,134)),127))),(((75,86),85),(108,109))),(((71,(77,(103,104))),((89,90),136)),((((81,100),(119,(125,126))),99),120))),(97,98)),(((((72,73),123),74),(83,(116,117))),128))),62)),(56,57)),(((((3,4),138),55),((((((((((5,23),(((11,12),((16,18),38)),(24,25))),(21,22)),((((((((13,14),(32,33)),(44,45)),(((19,20),(41,42)),(((26,43),27),34))),((35,36),37)),(39,40)),(30,31)),((15,17),145))),(6,7)),(8,9)),(54,144)),(50,52)),((28,29),(51,53))),142)),((102,135),((118,(124,140)),143)))),(2,58)),59);
 499: 1 -21137.81445 -20507.60079 (0,(((((((1,91),46),(((47,48),(49,137)),141)),(10,(((((60,61),(((72,73),((74,123),(83,(116,117)))),128)),(((((64,65),(70,(((87,88),(133,134)),127))),(((75,86),85),(108,109))),(((71,(77,(103,104))),((89,90),136)),((((81,100),(119,(125,126))),99),120))),(97,98))),((((((((((((((63,111),114),107),115),(112,113)),(129,130)),(105,106)),110),(76,139)),96),(78,79)),(69,(121,122))),82),(((((66,67),80),((68,(131,132)),101)),84),((92,94),(93,95))))),62))),(56,57)),((((((3,4),138),55),((((((((13,14),(32,33)),(44,45)),(((19,20),(41,42)),(((26,43),27),34))),((35,36),37)),(39,40)),((15,17),145)),(30,31))),(((((((((5,(21,22)),(((11,12),((16,18),38)),(24,25))),23),(6,7)),(8,9)),(54,144)),(50,52)),((28,29),(51,53))),((((102,135),143),118),(124,140)))),142)),(2,58)),59);
 500: 4 -21210.35156 -20504.76977 (0,(((((((1,91),46),10),(((47,48),(49,137)),141)),((((60,61),((72,73),((74,123),((83,(116,117)),128)))),(((((((((((((63,((107,(111,114)),115)),(112,113)),(129,130)),(105,106)),110),(76,139)),96),(78,79)),(69,(121,122))),82),((((66,(67,80)),((68,(131,132)),101)),84),((92,94),(93,95)))),(97,98)),((((64,65),(70,(((87,88),(133,134)),127))),(((75,86),85),(108,109))),(((71,(77,(103,104))),((89,90),136)),((((81,100),(119,(125,126))),99),120))))),62)),((((((3,4),138),55),((((((((13,14),(32,33)),(44,45)),(((19,20),(41,42)),(((26,43),27),34))),((35,36),37)),(39,40)),((15,145),17)),(30,31))),((((((((((5,(21,22)),(((11,12),((16,18),38)),(24,25))),23),(6,7)),(28,29)),(8,9)),(54,144)),(50,52)),(51,53)),((((102,135),143),118),(124,140)))),((56,57),142))),(2,58)),59);
 501: 1 -20799.83008 -20511.84971 (0,(((((((1,91),46),(10,(((47,48),(49,137)),141))),(((((60,61),(((72,73),((74,123),(83,(116,117)))),128)),(((((64,65),(70,(((87,88),(133,134)),127))),(((75,86),85),(108,109))),(((71,(77,(103,104))),((89,90),136)),((((81,100),(119,(125,126))),99),120))),(97,98))),((((((((((((((63,111),114),107),115),(112,113)),(129,130)),(105,106)),110),(76,139)),96),(78,79)),(69,(121,122))),82),((((66,67),80),((68,(131,132)),(84,101))),((92,94),(93,95))))),62)),(56,57)),((((((3,4),138),55),((((((((13,14),(32,33)),(44,45)),(((19,20),(41,42)),(((26,43),27),34))),((35,36),37)),(39,40)),((15,17),145)),(30,31))),(((((((((5,(21,22)),(((11,12),((16,18),38)),(24,25))),23),(6,7)),(8,9)),(54,144)),(50,52)),((28,29),(51,53))),((((102,135),143),118),(124,140)))),142)),(2,58)),59);
 502: 1 -20119.52734 -20505.86111 (0,(((((((1,91),46),10),(((47,48),(49,137)),141)),(((60,61),((((((((((((((((63,111),114),107),115),(112,113)),(129,130)),(105,106)),110),(76,139)),96),(78,79)),(69,(121,122))),82),((((66,(67,80)),((68,(131,132)),101)),84),((92,94),(93,95)))),(((((64,65),(70,(((87,88),(133,134)),127))),(((75,86),85),(108,109))),(((71,(77,(103,104))),((89,90),136)),((((81,100),(119,(125,126))),99),120))),(97,98))),(((72,73),((74,123),(83,(116,117)))),128))),62)),((((((3,4),138),55),((((((((13,14),(32,33)),(44,45)),(((19,20),(41,42)),(((26,43),27),34))),((35,36),37)),(39,40)),(30,31)),((15,17),145))),((((((((((5,(21,22)),(((11,12),((16,18),38)),(24,25))),23),(6,7)),(8,9)),(28,29)),(54,144)),(50,52)),(51,53)),((((102,135),143),118),(124,140)))),((56,57),142))),(2,58)),59);
 503: 2 -20506.72656 -20516.03845 (0,((((((((1,91),46),(((47,48),(49,137)),141)),10),(((((60,61),(((((72,73),123),74),(83,(116,117))),128)),(((((64,65),(70,(((87,88),(133,134)),127))),(((75,86),85),(108,109))),(((71,(77,(103,104))),((89,90),136)),((((81,100),(119,(125,126))),99),120))),(97,98))),((((((((63,((107,(111,114)),115)),(((105,106),110),(129,130))),(112,113)),((76,139),96)),(78,79)),(69,(121,122))),82),(((((66,(67,80)),84),(68,(131,132))),101),((92,94),(93,95))))),62)),(56,57)),(((((3,4),138),55),((((((((((5,23),(21,22)),(((11,12),((16,18),38)),(24,25))),((((((((13,14),(32,33)),(44,45)),(((19,20),(41,42)),(((26,43),27),34))),((35,36),37)),(39,40)),(30,31)),(15,(17,145)))),(28,29)),((6,7),(8,9))),(54,144)),(50,52)),(51,53)),((((102,135),143),118),(124,140)))),142)),(2,58)),59);
 504: 1 -19219.97852 -20525.15142 (0,((((((((((((1,91),46),10),(((47,48),(49,137)),141)),((((60,61),((((((64,65),(70,(((87,88),(133,134)),127))),(((75,86),85),(108,109))),(((71,(77,(103,104))),((89,90),136)),((((81,100),(119,(125,126))),99),120))),(97,98)),(((((72,73),123),74),(83,(116,117))),128))),(((((((((((63,((107,(111,114)),115)),(112,113)),(129,130)),(105,106)),110),(76,139)),96),(78,79)),(69,(121,122))),82),((((66,(67,80)),((68,(131,132)),101)),84),((92,94),(93,95))))),62)),((102,135),((118,(124,140)),143))),55),(((3,4),(((((((5,23),(((11,12),((16,18),38)),(24,25))),(21,22)),((((((((13,14),(32,33)),(44,45)),(((19,20),(41,42)),(((26,43),27),34))),((35,36),37)),(39,40)),((15,17),145)),(30,31))),(28,29)),((6,7),(8,9))),(54,144))),((50,52),(51,53)))),142),(56,57)),138),(2,58)),59);
 505: 1 -22189.43555 -20526.24227 (0,(((((((1,91),46),(((47,48),(49,137)),141)),10),(((60,61),((((((((((63,((107,(111,114)),115)),(112,113)),(129,130)),(105,106)),110),(76,139)),96),(78,79)),(((((((66,(67,80)),84),(68,(131,132))),101),((92,94),(93,95))),82),(69,(121,122)))),(((((64,65),(70,(((87,88),(133,134)),127))),(((75,86),85),(108,109))),((((71,(77,(103,104))),((89,90),136)),((((81,100),(119,(125,126))),99),120)),(97,98))),(((72,73),((74,123),(83,(116,117)))),128)))),62)),((((((3,4),138),55),((((((((13,14),(44,45)),(32,33)),(((19,20),(((26,43),27),34)),(41,42))),((35,36),37)),(39,40)),((15,145),17)),(30,31))),(((((((((5,23),((((11,12),((16,18),38)),(24,25)),(21,22))),(6,7)),(28,29)),(8,9)),(54,144)),(50,52)),(51,53)),((((102,135),143),118),(124,140)))),((56,57),142))),(2,58)),59);
 506: 1 -21183.64453 -20518.33263 (0,((((((((1,91),46),(((47,48),(49,137)),141)),10),(((60,61),(((((((((63,((107,(111,114)),115)),(((105,106),110),(129,130))),(112,113)),((76,139),96)),(78,79)),(69,(121,122))),82),(((((66,(67,80)),(68,(131,132))),101),((92,94),(93,95))),84)),((((64,65),(70,(((87,88),(133,134)),127))),(((75,86),85),(108,109))),((((71,((77,(103,104)),((89,90),136))),((((81,100),(119,(125,126))),99),120)),((((72,73),(74,123)),(83,(116,117))),128)),(97,98))))),62)),(56,57)),(((((((3,4),138),55),((((((((13,14),(32,33)),(44,45)),(((19,20),(41,42)),(((26,43),27),34))),((35,36),37)),(39,40)),((15,145),17)),(30,31))),((((102,135),143),118),(124,140))),(((((((((5,(21,22)),(((11,12),((16,18),38)),(24,25))),23),(6,7)),(8,9)),(28,29)),(54,144)),(51,53)),(50,52))),142)),(2,58)),59);
 507: 1 -19864.46875 -20523.24933 (0,(((((((1,91),46),(((47,48),(49,137)),141)),10),(((((60,61),(((((72,73),123),74),(83,(116,117))),128)),(((((64,65),(70,(((87,88),(133,134)),127))),(((75,86),85),(108,109))),(((71,(77,(103,104))),((((81,100),(119,(125,126))),99),120)),((89,90),136))),(97,98))),((((((((63,((107,(111,114)),115)),(((105,106),110),(129,130))),(112,113)),((76,139),96)),(78,79)),(69,(121,122))),82),(((((66,(67,80)),84),(68,(131,132))),101),((92,94),(93,95))))),62)),((((((3,4),138),55),((((((((((5,23),(21,22)),(((11,12),((16,18),38)),(24,25))),((((((((13,14),(32,33)),(44,45)),(((19,20),(41,42)),(((26,43),27),34))),((35,36),37)),(39,40)),((15,17),145)),(30,31))),(28,29)),((6,7),(8,9))),(54,144)),(50,52)),(51,53)),((((102,135),143),118),(124,140)))),142),(56,57))),(2,58)),59);
 508: 1 -19362.90234 -20504.07986 (0,(((((((1,91),46),10),(((47,48),(49,137)),141)),(((60,61),((((((((((((((((63,111),114),107),115),(112,113)),(129,130)),(105,106)),110),(76,139)),96),(78,79)),(69,(121,122))),82),((((66,(67,80)),((68,(131,132)),101)),84),((92,94),(93,95)))),(((((64,65),(70,(((87,88),(133,134)),127))),(((75,86),85),(108,109))),((71,((77,(103,104)),((89,90),136))),((((81,100),(119,(125,126))),99),120))),(97,98))),(((72,73),((74,123),(83,(116,117)))),128))),62)),((((((3,4),138),55),((((((((13,14),(32,33)),(44,45)),(((19,20),(41,42)),(((26,43),27),34))),((35,36),37)),(39,40)),((15,17),145)),(30,31))),((((((((((5,(21,22)),(((11,12),((16,18),38)),(24,25))),23),(6,7)),(8,9)),(28,29)),(54,144)),(50,52)),(51,53)),((((102,135),143),118),(124,140)))),((56,57),142))),(2,58)),59);
 509: 1 -20221.30859 -20509.46856 (0,(((((((1,91),46),(((47,48),(49,137)),141)),10),(((((60,61),((72,73),((74,((83,(116,117)),128)),123))),(((((64,65),(70,(((87,88),(133,134)),127))),(((75,86),85),(108,109))),(((71,(77,(103,104))),((89,90),136)),((((81,100),(119,(125,126))),99),120))),(97,98))),(((((((((((((63,111),114),107),115),(112,113)),(129,130)),(105,106)),110),((76,139),96)),(78,79)),(69,(121,122))),82),(((((66,(67,80)),101),(68,(131,132))),84),((92,94),(93,95))))),62)),((((((3,4),138),((((((((13,14),(32,33)),(44,45)),(((19,20),(41,42)),(((26,43),27),34))),((35,36),37)),(39,40)),((15,17),145)),(30,31))),55),((((((((((5,(21,22)),(((11,12),((16,18),38)),(24,25))),23),(6,7)),(8,9)),(28,29)),(54,144)),(50,52)),(51,53)),((((102,135),143),118),(124,140)))),((56,57),142))),(2,58)),59);
 510: 3 -18567.69141 -20523.32043 (0,((((((((1,91),46),(((47,48),(49,137)),141)),10),((((60,61),(((((((((63,((107,(111,114)),115)),((105,106),(129,130))),(112,113)),110),((76,139),96)),(78,79)),(69,(121,122))),82),(((((66,67),80),((68,(131,132)),101)),84),((92,94),(93,95))))),((((((64,65),(70,(((87,88),(133,134)),127))),(((75,86),85),(108,109))),(((71,(77,(103,104))),((89,90),136)),((((81,100),(119,(125,126))),99),120))),(97,98)),(((((72,73),123),74),(83,(116,117))),128))),62)),(56,57)),((((((3,4),(((((5,(21,22)),(((11,12),((16,18),38)),(24,25))),23),(((6,7),(28,29)),((8,9),((50,52),((51,53),(54,144)))))),((((((((13,14),(32,33)),(44,45)),(((19,20),(41,42)),(((26,43),27),34))),((35,36),37)),(39,40)),((15,17),145)),(30,31)))),138),55),142),((102,135),((118,(124,140)),143)))),(2,58)),59);
 511: 1 -21754.85547 -20508.2481 (0,((((((((1,91),46),(((47,48),(49,137)),141)),10),(((((60,61),(((72,73),((74,123),(83,(116,117)))),128)),(((((64,65),(70,(((87,88),127),(133,134)))),(((75,86),85),(108,109))),(((71,(77,(103,104))),((89,90),136)),((((81,100),(119,(125,126))),99),120))),(97,98))),(((((((((((63,((107,(111,114)),115)),(112,113)),(129,130)),(105,106)),110),(76,139)),96),(78,79)),(69,(121,122))),82),(((((66,80),67),((68,(131,132)),101)),84),((92,94),(93,95))))),62)),(56,57)),((((((3,4),138),55),((((((((13,14),(32,33)),(44,45)),(((19,20),(41,42)),(((26,43),27),34))),((35,36),37)),(39,40)),((15,17),145)),(30,31))),(((((((((5,23),(((11,12),((16,18),38)),(24,25))),(21,22)),(6,7)),(8,9)),(54,144)),(50,52)),((28,29),(51,53))),((((102,135),143),118),(124,140)))),142)),(2,58)),59);
 512: 1 -20730.95898 -20501.59313 (0,((((((((1,91),46),(((47,48),(49,137)),141)),10),((((60,61),((((64,65),(70,(((87,88),(133,134)),127))),(((75,86),85),(108,109))),((((71,((77,(103,104)),((89,90),136))),((((81,100),(119,(125,126))),99),120)),(((72,73),((74,123),(83,(116,117)))),128)),(97,98)))),(((((((((((63,((107,(111,114)),115)),(112,113)),(129,130)),(105,106)),110),96),(76,139)),(78,79)),(69,(121,122))),82),((((66,(67,80)),((68,(131,132)),101)),84),((92,94),(93,95))))),62)),(56,57)),((((((3,4),((((((((13,14),(32,33)),(44,45)),(((19,20),(41,42)),(((26,43),27),34))),((35,36),37)),(39,40)),(30,31)),((15,17),145))),138),55),(((((((((5,(21,22)),(((11,12),((16,18),38)),(24,25))),23),(6,7)),(8,9)),(54,144)),(50,52)),((28,29),(51,53))),((((102,135),143),118),(124,140)))),142)),(2,58)),59);
 513: 1 -20334.60547 -20512.29814 (0,((((((((1,91),46),10),(((47,48),(49,137)),141)),(((60,61),(((((((((((((((63,111),114),107),115),(112,113)),(129,130)),(105,106)),110),96),(76,139)),(78,79)),(69,(121,122))),((((((66,(67,80)),(68,(131,132))),101),((92,94),(93,95))),84),82)),(((((72,73),(74,123)),83),(116,117)),128)),(((((64,65),(70,(((87,88),(133,134)),127))),(((75,86),85),(108,109))),(((71,(77,(103,104))),((89,90),136)),((((81,100),(119,(125,126))),99),120))),(97,98)))),62)),(56,57)),((((((3,4),((((((((13,14),(32,33)),(44,45)),(((19,20),(41,42)),(((26,43),27),34))),((35,36),37)),(39,40)),(30,31)),((15,17),145))),138),55),(((((((((5,(21,22)),(((11,12),((16,18),38)),(24,25))),23),((6,7),(28,29))),(8,9)),(54,144)),(50,52)),(51,53)),((((102,135),143),118),(124,140)))),142)),(2,58)),59);
 514: 1 -20391.77734 -20516.43414 (0,((((((1,91),46),(((47,48),(49,137)),141)),(10,((((60,61),(((((((((63,((107,(111,114)),115)),((105,106),(129,130))),(112,113)),110),((76,139),96)),(78,79)),(69,(121,122))),82),(((((66,67),80),((68,(131,132)),101)),84),((92,94),(93,95))))),((((((64,65),(70,(((87,88),(133,134)),127))),(((75,86),85),(108,109))),(((71,(77,(103,104))),((89,90),136)),((((81,100),(119,(125,126))),99),120))),(97,98)),(((((72,73),123),74),(83,(116,117))),128))),62))),((((((3,4),138),55),(((((((((5,23),(21,22)),(((11,12),((16,18),38)),(24,25))),((((((((13,14),(32,33)),(44,45)),(((19,20),(41,42)),(((26,43),27),34))),((35,36),37)),(39,40)),((15,145),17)),(30,31))),(28,29)),((6,7),(8,9))),(54,144)),(50,52)),(51,53))),((56,57),142)),((102,135),((118,(124,140)),143)))),(2,58)),59);
 515: 1 -20562.94922 -20503.34521 (0,((((((((1,91),46),10),(((47,48),(49,137)),141)),(((((60,61),(((72,73),((74,123),(83,(116,117)))),128)),((((((((((63,((107,(111,114)),115)),(112,113)),(129,130)),(105,106)),((76,139),96)),110),(78,79)),(69,(121,122))),82),((((((66,80),67),(68,(131,132))),101),((92,94),(93,95))),84))),(((((64,65),(70,(((87,88),(133,134)),127))),(((75,86),85),(108,109))),(((71,(77,(103,104))),((89,90),136)),((((81,100),(119,(125,126))),99),120))),(97,98))),62)),(56,57)),((((((3,4),((((((((13,14),(32,33)),(44,45)),(((19,20),(41,42)),(((26,43),27),34))),((35,36),37)),(39,40)),(30,31)),((15,17),145))),138),55),((((((((((5,(21,22)),(((11,12),((16,18),38)),(24,25))),23),(6,7)),(8,9)),(28,29)),(54,144)),(50,52)),(51,53)),((((102,135),143),118),(124,140)))),142)),(2,58)),59);
 516: 1 -19633.38672 -20507.77862 (0,(((((((((1,91),46),10),141),((47,48),(49,137))),(((60,61),((((((((((((63,((107,(111,114)),115)),(112,113)),(129,130)),(105,106)),110),(76,139)),96),(78,79)),(69,(121,122))),82),(((((66,67),80),((68,(131,132)),101)),84),((92,94),(93,95)))),((((64,65),(70,(((87,88),(133,134)),127))),(((75,86),85),(108,109))),(((((71,(77,(103,104))),((89,90),136)),((((81,100),(119,(125,126))),99),120)),(((((72,73),123),74),(83,(116,117))),128)),(97,98))))),62)),(56,57)),((((((3,4),((((((((13,14),(32,33)),(44,45)),(((19,20),(41,42)),(((26,43),27),34))),((35,36),37)),(39,40)),(30,31)),(15,(17,145)))),138),55),(((((((((5,(21,22)),(((11,12),((16,18),38)),(24,25))),23),((6,7),(28,29))),(8,9)),(54,144)),(50,52)),(51,53)),((((102,135),143),118),(124,140)))),142)),(2,58)),59);
 517: 1 -20840.08789 -20523.1279 (0,(((((((((1,91),46),10),((47,48),((49,137),141))),(((60,61),((((((((((((63,((107,(111,114)),115)),(112,113)),(129,130)),(105,106)),110),(76,139)),96),(78,79)),(69,(121,122))),82),(((((66,67),80),((68,(131,132)),101)),((92,94),(93,95))),84)),((((((64,65),(70,(((87,88),(133,134)),127))),(((75,86),85),(108,109))),(((71,(77,(103,104))),((89,90),136)),((((81,100),(119,(125,126))),99),120))),(97,98)),(((((72,73),123),74),(83,(116,117))),128)))),62)),((102,135),((118,(124,140)),143))),(56,57)),(((((3,4),((((((5,(21,22)),(((11,12),((16,18),38)),(24,25))),23),(((6,7),(28,29)),(8,9))),(((50,52),(51,53)),(54,144))),((((((((13,14),(32,33)),(44,45)),(((19,20),(41,42)),(((26,43),27),34))),((35,36),37)),(39,40)),((15,17),145)),(30,31)))),138),55),142)),(2,58)),59);
 518: 1 -20972.40234 -20501.1498 (0,((((((((1,91),46),(((47,48),(49,137)),141)),10),(((((60,61),(((72,73),((74,123),(83,(116,117)))),128)),(((((64,65),(70,(((87,88),(133,134)),127))),(((75,86),85),(108,109))),(((71,(77,(103,104))),((89,90),136)),((((81,100),(119,(125,126))),99),120))),(97,98))),(((((((((((63,((107,(111,114)),115)),(112,113)),(129,130)),(105,106)),110),(76,139)),96),(78,79)),(69,(121,122))),82),((((66,67),80),((68,(131,132)),(((92,94),(93,95)),101))),84))),62)),(56,57)),((((((3,4),138),55),((((((((13,14),(32,33)),(44,45)),(((19,20),(41,42)),(((26,43),27),34))),((35,36),37)),(39,40)),((15,145),17)),(30,31))),((((((((5,23),((((11,12),((16,18),38)),(24,25)),(21,22))),(6,7)),(8,9)),(54,144)),(50,52)),((28,29),(51,53))),((((102,135),143),118),(124,140)))),142)),(2,58)),59);
 519: 1 -20826.02344 -20507.61634 (0,((((((((1,91),46),10),(((47,48),(49,137)),141)),(((((60,61),(((72,73),((74,123),(83,(116,117)))),128)),(((((64,65),(70,(((87,88),(133,134)),127))),(((75,86),85),(108,109))),(((71,(77,(103,104))),((89,90),136)),((((81,100),(119,(125,126))),99),120))),(97,98))),(((((((((63,((107,(111,114)),115)),(112,113)),(129,130)),(105,106)),110),(76,139)),96),(78,79)),(((((((66,(67,80)),(68,(131,132))),101),((92,94),(93,95))),84),82),(69,(121,122))))),62)),(56,57)),(((((3,4),138),55),((((((((((5,(21,22)),(((11,12),((16,18),38)),(24,25))),23),(6,7)),(8,9)),(28,29)),(54,144)),((50,52),(51,53))),((((((((13,14),(32,33)),(44,45)),(((19,20),(41,42)),(((26,43),27),34))),((35,36),37)),(39,40)),((15,17),145)),(30,31))),((((102,135),143),118),(124,140)))),142)),(2,58)),59);
 520: 1 -19940.80859 -20512.6049 (0,((((((((1,91),46),(((47,48),(49,137)),141)),10),(((((60,61),(((((72,73),123),74),(83,(116,117))),128)),(((((64,65),(70,(((87,88),(133,134)),127))),(((75,86),85),(108,109))),((71,((77,(103,104)),((89,90),136))),((((81,100),(119,(125,126))),99),120))),(97,98))),((((((((63,((107,(111,114)),115)),(((105,106),110),(129,130))),(112,113)),((76,139),96)),(78,79)),(69,(121,122))),82),(((((66,(67,80)),84),(68,(131,132))),101),((92,94),(93,95))))),62)),(56,57)),(((((3,4),138),55),((((((((((5,23),(21,22)),(((11,12),((16,18),38)),(24,25))),((((((((13,14),(32,33)),(44,45)),(((19,20),(41,42)),(((26,43),27),34))),((35,36),37)),(39,40)),((15,17),145)),(30,31))),(28,29)),((6,7),(8,9))),(54,144)),(50,52)),(51,53)),((((102,135),143),118),(124,140)))),142)),(2,58)),59);
 521: 1 -21611.88281 -20504.36379 (0,((((((((1,91),46),(((47,48),(49,137)),141)),10),(((((60,61),(((72,73),((74,123),(83,(116,117)))),128)),(((((64,65),(70,(((87,88),(133,134)),127))),(((75,86),85),(108,109))),(((71,(77,(103,104))),((89,90),136)),((((81,100),(119,(125,126))),99),120))),(97,98))),(((((((((((63,((107,(111,114)),115)),(112,113)),(129,130)),(105,106)),110),(76,139)),96),(78,79)),(69,(121,122))),82),(((66,(67,80)),((68,(131,132)),(((92,94),(93,95)),101))),84))),62)),(56,57)),(((((((3,4),138),55),(((((((13,14),(32,33)),(44,45)),(((19,20),(41,42)),(((26,43),27),34))),(((35,36),37),(39,40))),((15,145),17)),(30,31))),((((102,135),143),118),(124,140))),(((((((((5,(21,22)),(((11,12),((16,18),38)),(24,25))),23),(6,7)),(8,9)),(28,29)),(54,144)),(50,52)),(51,53))),142)),(2,58)),59);
 522: 1 -20197.62109 -20502.11745 (0,((((((((1,91),46),(((47,48),(49,137)),141)),10),(((60,61),((((((((((((((63,((107,(111,114)),115)),(112,113)),(129,130)),(105,106)),110),(76,139)),96),(78,79)),(69,(121,122))),82),((((66,(67,80)),((68,(131,132)),101)),84),((92,94),(93,95)))),(97,98)),((((64,65),(70,(((87,88),(133,134)),127))),(((75,86),85),(108,109))),(((71,(77,(103,104))),((89,90),136)),((((81,100),(119,(125,126))),99),120)))),(((72,73),((74,123),(83,(116,117)))),128))),62)),(56,57)),(((((((3,4),138),55),((((((((13,14),(32,33)),(44,45)),(((19,20),(41,42)),(((26,43),27),34))),((35,36),37)),(39,40)),((15,17),145)),(30,31))),((((102,135),143),118),(124,140))),((((((((5,(21,22)),(((11,12),((16,18),38)),(24,25))),23),(6,7)),(8,9)),(54,144)),(50,52)),((28,29),(51,53)))),142)),(2,58)),59);
 523: 1 -21480.69141 -20506.62437 (0,(((((((1,91),46),(((47,48),(49,137)),141)),10),(((((60,61),((72,73),((74,((83,(116,117)),128)),123))),(((((64,65),(70,(((87,88),(133,134)),127))),(((75,86),85),(108,109))),(((71,(77,(103,104))),((89,90),136)),((((81,100),(119,(125,126))),99),120))),(97,98))),(((((((((((((63,111),114),107),115),(112,113)),(129,130)),(105,106)),110),((76,139),96)),(78,79)),(69,(121,122))),82),((((66,(67,80)),((68,(131,132)),101)),84),((92,94),(93,95))))),62)),((((((3,4),138),((((((((13,14),(32,33)),(44,45)),(((19,20),(41,42)),(((26,43),27),34))),((35,36),37)),(39,40)),(30,31)),((15,17),145))),55),((((((((((5,(21,22)),(((11,12),((16,18),38)),(24,25))),23),(6,7)),(8,9)),(28,29)),(54,144)),(50,52)),(51,53)),((((102,135),143),118),(124,140)))),((56,57),142))),(2,58)),59);
 524: 1 -20405.15625 -20508.06335 (0,((((((((1,91),46),(((47,48),(49,137)),141)),10),(((60,61),((((((((((((63,((107,(111,114)),115)),(112,113)),(129,130)),(105,106)),110),(76,139)),96),(78,79)),(69,(121,122))),82),(((((66,67),80),((68,(131,132)),101)),84),((92,94),(93,95)))),((((((64,65),(70,(((87,88),(133,134)),127))),(((75,86),85),(108,109))),(((71,(77,(103,104))),((89,90),136)),((((81,100),(119,(125,126))),99),120))),(97,98)),(((((72,73),123),74),(83,(116,117))),128)))),62)),((56,57),142)),((((((3,4),138),((((((((13,14),(32,33)),(44,45)),(((19,20),(41,42)),(((26,43),27),34))),((35,36),37)),(39,40)),((15,145),17)),(30,31))),(((((((5,(21,22)),(((11,12),((16,18),38)),(24,25))),23),(6,7)),(8,9)),(28,29)),(((50,52),(51,53)),(54,144)))),55),((((102,135),143),118),(124,140)))),(2,58)),59);
 525: 1 -21851.75586 -20505.8023 (0,((((((((1,91),46),10),(((47,48),(49,137)),141)),(((((60,61),(((72,73),(((74,123),(116,117)),83)),128)),(((((64,65),(70,(((87,88),(133,134)),127))),(((75,86),85),(108,109))),(((71,(77,(103,104))),((89,90),136)),((((81,100),(119,(125,126))),99),120))),(97,98))),(((((((((((63,((107,(111,114)),115)),(112,113)),(129,130)),(105,106)),110),(76,139)),96),(78,79)),(69,(121,122))),82),((((((66,67),80),(68,(131,132))),101),((92,94),(93,95))),84))),62)),(56,57)),((((((3,4),((((((((13,14),(32,33)),(44,45)),(((19,20),(41,42)),(((26,43),27),34))),((35,36),37)),(39,40)),(30,31)),((15,145),17))),138),55),((((((((((5,(21,22)),(((11,12),((16,18),38)),(24,25))),23),(6,7)),(8,9)),(28,29)),(54,144)),(50,52)),(51,53)),((((102,135),143),118),(124,140)))),142)),(2,58)),59);
 526: 1 -20416.26562 -20525.29603 (0,((((((((1,91),46),10),(((47,48),(49,137)),141)),((((60,61),((((((64,65),(70,(((87,88),(133,134)),127))),(((75,86),85),(108,109))),((71,((77,(103,104)),((89,90),136))),((((81,100),(119,(125,126))),99),120))),(((72,73),((74,123),(83,(116,117)))),128)),(97,98))),((((((((((63,((107,115),(111,114))),(112,113)),(129,130)),(105,106)),110),((76,139),96)),(78,79)),(69,(121,122))),82),((((66,(67,80)),((68,(131,132)),101)),84),((92,94),(93,95))))),62)),(56,57)),((((((3,4),138),55),((((((((13,14),(32,33)),(44,45)),(((19,20),(41,42)),(((26,43),27),34))),((35,36),37)),(39,40)),((15,17),145)),(30,31))),((((((((5,((((11,12),(((16,18),38),(24,25))),23),(21,22))),(6,7)),(8,9)),(28,29)),(54,144)),(50,52)),(51,53)),((((102,135),143),118),(124,140)))),142)),(2,58)),59);
 527: 1 -20245.51172 -20503.57589 (0,((((((((1,91),46),(((47,48),141),(49,137))),10),(((((60,61),(((72,73),((74,123),(83,(116,117)))),128)),(((((64,65),(70,(((87,88),(133,134)),127))),(((75,86),85),(108,109))),(((71,(77,(103,104))),((89,90),136)),((((81,100),(119,(125,126))),99),120))),(97,98))),(((((((((((63,((107,(111,114)),115)),(112,113)),(129,130)),(105,106)),110),(76,139)),96),(78,79)),(69,(121,122))),82),((((66,67),80),((68,(131,132)),(((92,94),(93,95)),101))),84))),62)),(56,57)),((((((3,4),138),55),((((((((13,14),(32,33)),(44,45)),(((19,20),(41,42)),(((26,43),27),34))),((35,36),37)),(39,40)),((15,145),17)),(30,31))),((((((((5,((((11,12),((16,18),38)),(24,25)),(21,22))),23),(6,7)),(8,9)),(54,144)),(50,52)),((28,29),(51,53))),((((102,135),143),118),(124,140)))),142)),(2,58)),59);
 528: 1 -20493.33789 -20507.66473 (0,((((((((1,91),46),(((47,48),(49,137)),141)),10),(((60,61),((((((((((((63,((107,(111,114)),115)),(112,113)),(129,130)),(105,106)),110),((76,139),96)),(78,79)),(69,(121,122))),82),(((((66,80),67),((68,(131,132)),101)),84),((92,94),(93,95)))),(97,98)),((((64,65),(70,(((87,88),(133,134)),127))),(((75,86),85),(108,109))),(((71,((77,(103,104)),((89,90),136))),((((81,100),(119,(125,126))),99),120)),(((72,73),((74,123),(83,(116,117)))),128))))),62)),(56,57)),((((((3,4),((((((((13,14),(32,33)),(44,45)),(((19,20),(((26,43),27),34)),(41,42))),((35,36),37)),(39,40)),(30,31)),((15,17),145))),138),55),(((((((((5,(21,22)),(((11,12),((16,18),38)),(24,25))),23),((6,7),(28,29))),(8,9)),(54,144)),(50,52)),(51,53)),((((102,135),143),118),(124,140)))),142)),(2,58)),59);
 529: 1 -21558.41016 -20514.08604 (0,(((((((1,91),46),(((47,48),(49,137)),141)),10),(((((60,61),(((72,73),((74,123),(83,(116,117)))),128)),(((((64,65),(70,(((87,88),(133,134)),127))),(((75,86),85),(108,109))),(((71,(77,(103,104))),((89,90),136)),((((81,100),(119,(125,126))),99),120))),(97,98))),(((((((((63,((107,(111,114)),115)),((105,106),(129,130))),(112,113)),110),((76,139),96)),(78,79)),(69,(121,122))),82),(((((66,67),80),((68,(131,132)),101)),84),((92,94),(93,95))))),62)),((((((3,4),138),55),((((((((13,14),(32,33)),(44,45)),(((19,20),(41,42)),(((26,43),27),34))),((35,36),37)),(39,40)),(30,31)),(15,(17,145)))),((((((((((5,(21,22)),(((11,12),((16,18),38)),(24,25))),23),(6,7)),(8,9)),(54,144)),(50,52)),((28,29),(51,53))),((((102,135),143),118),(124,140))),142)),(56,57))),(2,58)),59);
 530: 1 -22821.34961 -20506.82788 (0,(((((((1,91),46),(((47,48),(49,137)),141)),10),(((60,61),(((((((((((63,(((107,115),114),111)),((105,106),(129,130))),(112,113)),110),((76,139),96)),(78,79)),(69,(121,122))),82),((((((66,67),80),(68,(131,132))),101),((92,94),(93,95))),84)),(((72,73),((74,123),(83,(116,117)))),128)),(((((64,65),(70,(((87,88),(133,134)),127))),(((75,86),85),(108,109))),(((71,(77,(103,104))),((89,90),136)),((((81,100),(119,(125,126))),99),120))),(97,98)))),62)),(((((3,4),138),55),((((((((((5,23),(21,22)),(((11,12),((16,18),38)),(24,25))),((((((((13,14),(32,33)),(44,45)),(((19,20),(41,42)),(((26,43),27),34))),((35,36),37)),(39,40)),((15,145),17)),(30,31))),(6,7)),(8,9)),(54,144)),(50,52)),((28,29),(51,53))),((((102,135),143),118),(124,140)))),((56,57),142))),(2,58)),59);
 531: 1 -21271.50586 -20509.67671 (0,((((((((1,91),46),10),(((47,48),(49,137)),141)),(((((60,61),(((72,73),((74,123),(83,(116,117)))),128)),(((((64,65),(70,(((87,88),(133,134)),127))),(((75,86),85),(108,109))),((71,((77,(103,104)),((89,90),136))),((((81,100),(119,(125,126))),99),120))),(97,98))),(((((((((63,((107,(111,114)),115)),(112,113)),(129,130)),(105,106)),110),96),(76,139)),(78,79)),((((((66,67),80),((68,(131,132)),101)),84),((92,94),(93,95))),((69,(121,122)),82)))),62)),(56,57)),(((((((3,4),138),55),((((((((13,14),(32,33)),(44,45)),(((19,20),(41,42)),(((26,43),27),34))),((35,36),37)),(39,40)),(30,31)),((15,17),145))),((((102,135),143),118),(124,140))),(((((((((5,(21,22)),(((11,12),((16,18),38)),(24,25))),23),(6,7)),(8,9)),(28,29)),(54,144)),(50,52)),(51,53))),142)),(2,58)),59);
 532: 1 -20545.10547 -20511.37578 (0,((((((((1,91),46),10),(((47,48),(49,137)),141)),(((60,61),((((((((((63,((107,(111,114)),115)),((105,106),(129,130))),(112,113)),110),((76,139),96)),(78,79)),(69,(121,122))),82),((((66,(67,80)),((68,(131,132)),101)),84),((92,94),(93,95)))),((((((64,65),(70,(((87,88),(133,134)),127))),(((75,86),85),(108,109))),(((71,(77,(103,104))),((89,90),136)),((((81,100),(119,(125,126))),99),120))),(97,98)),(((((72,73),123),74),(83,(116,117))),128)))),62)),((56,57),((102,135),((118,(124,140)),143)))),(((((3,4),138),55),(((((((5,23),(21,22)),(((11,12),((16,18),38)),(24,25))),((((((((13,14),(32,33)),(44,45)),(((19,20),(41,42)),(((26,43),27),34))),((35,36),37)),(39,40)),((15,17),145)),(30,31))),(28,29)),((6,7),(8,9))),(((50,52),(51,53)),(54,144)))),142)),(2,58)),59);
 533: 1 -20979.52344 -20506.03568 (0,((((((((1,91),46),(((47,48),(49,137)),141)),10),(((((60,61),(((72,73),((74,123),(83,(116,117)))),128)),(((((64,65),(70,(((87,88),(133,134)),127))),(((75,86),85),(108,109))),(((71,(77,(103,104))),((89,90),136)),((((81,100),(119,(125,126))),99),120))),(97,98))),(((((((((63,((107,(111,114)),115)),((105,106),(129,130))),(112,113)),110),((76,139),96)),(78,79)),(69,(121,122))),82),((((66,(67,80)),((68,(131,132)),101)),84),((92,94),(93,95))))),62)),(56,57)),((((((3,4),138),55),((((((((13,14),(32,33)),(44,45)),(((19,20),(41,42)),(((26,43),27),34))),((35,36),37)),(39,40)),(30,31)),((15,17),145))),(((((((((5,(21,22)),(((11,12),((16,18),38)),(24,25))),23),(6,7)),(8,9)),(54,144)),(50,52)),((28,29),(51,53))),((((102,135),143),118),(124,140)))),142)),(2,58)),59);
 534: 2 -21073.53906 -20545.32954 (0,((((((((1,91),46),(((47,48),(49,137)),141)),10),(((((60,61),(((72,73),((74,123),(83,(116,117)))),128)),(((((64,65),(70,(((87,88),(133,134)),127))),(((75,86),85),(108,109))),(((71,(77,(103,104))),((89,90),136)),((81,100),((99,120),(119,(125,126)))))),(97,98))),((((((((63,((107,(111,114)),115)),((105,106),(129,130))),(112,113)),110),96),(76,139)),(78,79)),((((66,(67,80)),((68,(131,132)),(((92,94),(93,95)),101))),84),((69,(121,122)),82)))),62)),(56,57)),((((((3,4),138),55),((((((((13,14),(32,33)),(44,45)),(((19,20),(41,42)),(((26,43),27),34))),((35,36),37)),(39,40)),(15,(17,145))),(30,31))),((((((((5,((((6,7),(21,22)),(24,25)),((11,12),((16,18),38)))),23),(28,29)),(8,9)),(54,144)),(50,52)),(51,53)),((((102,135),143),118),(124,140)))),142)),(2,58)),59);
 535: 1 -19553.57031 -20510.37286 (0,(((((((1,91),46),10),(((47,48),(49,137)),141)),(((((60,61),(((((72,73),123),74),(83,(116,117))),128)),(((((64,65),(70,(((87,88),(133,134)),127))),(((75,86),85),(108,109))),(((71,(77,(103,104))),((89,90),136)),((((81,100),(119,(125,126))),99),120))),(97,98))),(((((((((((63,((107,(111,114)),115)),(112,113)),(129,130)),(105,106)),110),(76,139)),96),(78,79)),(69,(121,122))),82),(((66,(67,80)),((68,(131,132)),(((92,94),(93,95)),101))),84))),62)),(((((((((((3,4),(55,138)),((((((((13,14),(32,33)),(44,45)),(((19,20),(41,42)),(((26,43),27),34))),((35,36),37)),(39,40)),(30,31)),((15,17),145))),(((((5,(21,22)),(((11,12),((16,18),38)),(24,25))),23),(6,7)),(8,9))),(28,29)),(54,144)),(51,53)),(50,52)),142),((((102,135),143),118),(124,140))),(56,57))),(2,58)),59);
 536: 1 -21013.87695 -20501.27177 (0,((((((((1,91),46),(((47,48),(49,137)),141)),10),(((((60,61),(((72,73),((74,123),(83,(116,117)))),128)),(((((64,65),(70,(((87,88),(133,134)),127))),(((75,86),85),(108,109))),((71,((77,(103,104)),((89,90),136))),((((81,100),(119,(125,126))),99),120))),(97,98))),(((((((((((63,((107,(111,114)),115)),(112,113)),(129,130)),(105,106)),110),(76,139)),96),(78,79)),(69,(121,122))),82),(((((66,(67,80)),(68,(131,132))),101),((92,94),(93,95))),84))),62)),(56,57)),(((((3,4),(((((((((13,14),(32,33)),(44,45)),(((19,20),(41,42)),(((26,43),27),34))),((35,36),37)),(39,40)),(30,31)),((15,17),145)),138)),55),(((((((((5,(21,22)),(((11,12),((16,18),38)),(24,25))),23),(6,7)),(8,9)),(54,144)),(50,52)),((28,29),(51,53))),((((102,135),143),118),(124,140)))),142)),(2,58)),59);
 537: 1 -19383.23828 -20507.78544 (0,((((((((1,91),46),10),(((47,48),(49,137)),141)),(((((60,61),(((72,73),((74,123),(83,(116,117)))),128)),(((((64,65),(70,(((87,88),(133,134)),127))),(((75,86),85),(108,109))),(((71,(77,(103,104))),((89,90),136)),((((81,100),(119,(125,126))),99),120))),(97,98))),(((((((((((63,((107,(111,114)),115)),(112,113)),(129,130)),(105,106)),110),(76,139)),96),(78,79)),(69,(121,122))),82),((((((66,80),67),(68,(131,132))),101),((92,94),(93,95))),84))),62)),(56,57)),(((((3,4),138),(((((((((((5,(21,22)),(((11,12),((16,18),38)),(24,25))),23),(6,7)),(8,9)),(28,29)),(54,144)),(50,52)),(51,53)),142),55)),((((((((13,14),(32,33)),(44,45)),(((19,20),(41,42)),(((26,43),27),34))),((35,36),37)),(39,40)),((15,17),145)),(30,31))),((102,135),((118,(124,140)),143)))),(2,58)),59);
 538: 2 -19565.94141 -20506.42438 (0,(((((((1,91),46),(((47,48),(49,137)),141)),10),(((((60,61),(((72,73),((74,123),(83,(116,117)))),128)),(((((((((63,(((107,115),114),111)),((105,106),(129,130))),(112,113)),110),((76,139),96)),(78,79)),(69,(121,122))),82),((((((66,67),80),(68,(131,132))),101),((92,94),(93,95))),84))),(((((64,65),(70,(((87,88),(133,134)),127))),(((75,86),85),(108,109))),(((71,(77,(103,104))),((89,90),136)),((((81,100),(119,(125,126))),99),120))),(97,98))),62)),(((((3,4),138),55),((((((((((5,23),(21,22)),(((11,12),((16,18),38)),(24,25))),((((((((13,14),(32,33)),(44,45)),(((19,20),(41,42)),(((26,43),27),34))),((35,36),37)),(39,40)),((15,145),17)),(30,31))),(6,7)),(8,9)),(54,144)),(50,52)),((28,29),(51,53))),((((102,135),143),118),(124,140)))),((56,57),142))),(2,58)),59);
 539: 1 -19347.88086 -20512.83852 (0,(((((((((1,91),46),10),(((47,48),(49,137)),141)),(((60,61),((((((((((((63,((107,(111,114)),115)),(112,113)),(129,130)),(105,106)),110),(76,139)),96),(78,79)),(69,(121,122))),82),(((((66,(67,80)),(68,(131,132))),101),((92,94),(93,95))),84)),((((((64,65),(70,(((87,88),(133,134)),127))),(((75,86),85),(108,109))),(((71,(77,(103,104))),((89,90),136)),((((81,100),(119,(125,126))),99),120))),(97,98)),(((((72,73),123),74),(83,(116,117))),128)))),62)),((102,135),((118,(124,140)),143))),(56,57)),(((((3,4),(((((5,(21,22)),(((11,12),((16,18),38)),(24,25))),23),(((6,7),(28,29)),((8,9),(((50,52),(51,53)),(54,144))))),((((((((13,14),(32,33)),(44,45)),(((19,20),(41,42)),(((26,43),27),34))),((35,36),37)),(39,40)),((15,17),145)),(30,31)))),138),55),142)),(2,58)),59);
 540: 1 -21700.0332 -20514.57298 (0,((((((((1,91),46),10),(((47,48),(49,137)),141)),(((((60,61),(((72,73),((74,123),(83,(116,117)))),128)),(((((64,65),(70,(((87,88),(133,134)),127))),(((75,86),85),(108,109))),(((71,(77,(103,104))),((89,90),136)),((81,100),((99,120),(119,(125,126)))))),(97,98))),(((((((((63,((107,(111,114)),115)),((105,106),(129,130))),(112,113)),110),((76,139),96)),(78,79)),(69,(121,122))),82),(((((66,80),67),((68,(131,132)),101)),((92,94),(93,95))),84))),62)),(56,57)),((((((3,4),138),55),((((((((13,14),(32,33)),(44,45)),(((19,20),(26,((27,34),43))),(41,42))),((35,36),37)),(39,40)),((15,17),145)),(30,31))),(((((((((5,(21,22)),(((11,12),((16,18),38)),(24,25))),23),(6,7)),(8,9)),(54,144)),(50,52)),((28,29),(51,53))),((((102,135),143),118),(124,140)))),142)),(2,58)),59);
 541: 1 -21181.91016 -20512.79735 (0,((((((((1,91),46),(((47,48),(49,137)),141)),10),(((60,61),((((((((((((63,((107,(111,114)),115)),(112,113)),(129,130)),(105,106)),110),(76,139)),96),(78,79)),(69,(121,122))),82),((((66,80),67),((68,(131,132)),(((92,94),(93,95)),101))),84)),((((64,65),(70,(((87,88),(133,134)),127))),(((75,86),85),(108,109))),(((((71,(77,(103,104))),((((81,100),(119,(125,126))),99),120)),((89,90),136)),(((((72,73),123),74),(83,(116,117))),128)),(97,98))))),62)),(56,57)),((((((3,4),138),55),((((((((13,14),(32,33)),(44,45)),(((19,20),(41,42)),(((26,43),27),34))),((35,36),37)),(39,40)),((15,145),17)),(30,31))),((((((((((5,(21,22)),(((11,12),((16,18),38)),(24,25))),23),(6,7)),(8,9)),(28,29)),(54,144)),(50,52)),(51,53)),((((102,135),143),118),(124,140)))),142)),(2,58)),59);
 542: 2 -20404.18359 -20527.16036 (0,((((((1,91),(((47,48),(49,137)),141)),(10,46)),(((60,61),((((((((((((63,((107,(111,114)),115)),(112,113)),(129,130)),(105,106)),110),(76,139)),96),(78,79)),(69,(121,122))),82),(((((66,67),80),((68,(131,132)),101)),84),((92,94),(93,95)))),(((((64,65),(70,(((87,88),(133,134)),127))),(((75,86),85),(108,109))),(97,98)),((((71,(77,(103,104))),((89,90),136)),((((81,100),(119,(125,126))),99),120)),(((((72,73),123),74),(83,(116,117))),128))))),62)),((((((3,4),(((((5,23),(((11,12),((16,18),38)),(24,25))),(21,22)),((((6,7),(8,9)),(28,29)),(((50,52),(51,53)),(54,144)))),((((((((13,14),(32,33)),(44,45)),(((19,20),(41,42)),(((26,43),27),34))),((35,36),37)),(39,40)),((15,17),145)),(30,31)))),138),((56,57),142)),55),((102,135),((118,(124,140)),143)))),(2,58)),59);
 543: 1 -20777.12891 -20514.90856 (0,(((((((((1,91),46),10),(((47,48),(49,137)),141)),(((60,61),((((((((((((63,((107,(111,114)),115)),(112,113)),(129,130)),(105,106)),110),(76,139)),96),(78,79)),(69,(121,122))),82),((((66,(67,80)),((68,(131,132)),101)),84),((92,94),(93,95)))),((((((64,65),(70,(((87,88),(133,134)),127))),(((75,86),85),(108,109))),(((71,(77,(103,104))),((89,90),136)),((((81,100),(119,(125,126))),99),120))),(97,98)),(((((72,73),123),74),(83,(116,117))),128)))),62)),((102,135),((118,(124,140)),143))),(56,57)),((((3,4),(((((5,23),(((11,12),((16,18),38)),(24,25))),(21,22)),((((((((13,14),(32,33)),(44,45)),(((19,20),(41,42)),(((26,43),27),34))),((35,36),37)),(39,40)),(30,31)),((15,17),145))),(((6,7),(8,9)),((28,29),(((50,52),(51,53)),(54,144)))))),(55,138)),142)),(2,58)),59);
 544: 1 -21806.17969 -20501.6604 (0,((((((((1,91),46),10),(((47,48),(49,137)),141)),(((60,61),((((((((((((((63,((107,(111,114)),115)),(112,113)),(129,130)),(105,106)),110),96),(76,139)),(78,79)),(69,(121,122))),82),((((((66,80),67),101),(68,(131,132))),((92,94),(93,95))),84)),(97,98)),((((64,65),(70,(((87,88),(133,134)),127))),(((75,86),85),(108,109))),(((71,(77,(103,104))),((89,90),136)),((((81,100),(119,(125,126))),99),120)))),(((72,73),((74,123),(83,(116,117)))),128))),62)),(56,57)),((((((3,4),138),55),((((((((13,14),(32,33)),(44,45)),(((19,20),(41,42)),(((26,43),27),34))),((35,36),37)),(39,40)),((15,145),17)),(30,31))),((((((((5,((((11,12),((16,18),38)),(24,25)),(21,22))),23),(6,7)),(8,9)),(54,144)),(50,52)),((28,29),(51,53))),((((102,135),143),118),(124,140)))),142)),(2,58)),59);
 545: 1 -19646.69336 -20511.10088 (0,(((((((1,91),46),(((47,48),(49,137)),141)),10),(((((60,61),((72,73),((74,((83,(116,117)),128)),123))),(((((64,65),(70,(((87,88),(133,134)),127))),(((75,86),85),(108,109))),((71,((77,(103,104)),((89,90),136))),((((81,100),(119,(125,126))),99),120))),(97,98))),(((((((((((63,((107,(111,114)),115)),(112,113)),(129,130)),(105,106)),110),(76,139)),96),(78,79)),(69,(121,122))),82),(((((66,(67,80)),84),(68,(131,132))),101),((92,94),(93,95))))),62)),((((((3,4),138),55),((((((((13,14),(32,33)),(44,45)),(((19,20),(41,42)),(((26,43),27),34))),((35,36),37)),(39,40)),((15,17),145)),(30,31))),(((((((((5,(21,22)),(((11,12),((16,18),38)),(24,25))),23),(6,7)),(8,9)),(54,144)),(50,52)),((28,29),(51,53))),((((102,135),143),118),(124,140)))),((56,57),142))),(2,58)),59);
 546: 1 -20207.82812 -20512.80674 (0,((((((((1,91),46),(((47,48),(49,137)),141)),10),((((60,61),((72,73),((74,((83,(116,117)),128)),123))),(((((((((((((63,111),114),107),115),(112,113)),(129,130)),(105,106)),110),((76,139),96)),(78,79)),(69,(121,122))),82),(((((66,67),80),((68,(131,132)),101)),84),((92,94),(93,95))))),((((64,65),(70,(((87,88),(133,134)),127))),(((75,86),85),(108,109))),((((71,(77,(103,104))),((89,90),136)),((((81,100),(119,(125,126))),99),120)),(97,98))))),62),(((((3,4),(55,138)),((((((((13,14),(32,33)),(44,45)),(((19,20),(41,42)),(((26,43),27),34))),((35,36),37)),(39,40)),(30,31)),((15,145),17))),((((((((((5,(21,22)),(((11,12),((16,18),38)),(24,25))),23),(6,7)),(8,9)),(28,29)),(54,144)),(50,52)),(51,53)),((((102,135),143),118),(124,140)))),((56,57),142))),(2,58)),59);
 547: 1 -18949.28906 -20508.94847 (0,(((((((1,91),46),(((47,48),(49,137)),141)),10),(((((60,61),((72,73),((74,((83,(116,117)),128)),123))),(((((64,65),(70,(((87,88),(133,134)),127))),(((75,86),85),(108,109))),(((71,(77,(103,104))),((89,90),136)),((((81,100),(119,(125,126))),99),120))),(97,98))),(((((((((((((63,111),114),107),115),(112,113)),(129,130)),(105,106)),110),((76,139),96)),(78,79)),(69,(121,122))),82),((((66,(67,80)),((68,(131,132)),101)),84),((92,94),(93,95))))),62)),(((((((3,4),138),55),((((((((13,14),(32,33)),(44,45)),(((19,20),(41,42)),(((26,43),27),34))),((35,36),37)),(39,40)),((15,17),145)),(30,31))),((((102,135),143),118),(124,140))),(((((((((5,(21,22)),(((11,12),((16,18),38)),(24,25))),23),(6,7)),(8,9)),(28,29)),(54,144)),(50,52)),(51,53))),((56,57),142))),(2,58)),59);
 548: 1 -19766.27344 -20511.34112 (0,(((((((1,91),46),10),((47,48),((49,137),141))),((((60,61),(((((((((((63,((107,(111,114)),115)),(112,113)),(129,130)),(105,106)),110),(76,139)),96),(78,79)),(69,(121,122))),82),(((((66,(67,80)),(68,(131,132))),101),84),((92,94),(93,95))))),((((((64,65),(70,(((87,88),(133,134)),127))),(((75,86),85),(108,109))),(((71,(77,(103,104))),((89,90),136)),((((81,100),(119,(125,126))),99),120))),(97,98)),(((((72,73),123),74),(83,(116,117))),128))),62)),((((((3,4),138),55),((((((((5,(21,22)),((((11,12),((16,18),38)),(24,25)),((((((((13,14),(32,33)),(44,45)),(((19,20),(41,42)),(((26,43),27),34))),((35,36),37)),(39,40)),((15,17),145)),(30,31)))),23),(6,7)),(8,9)),(54,144)),(50,52)),((28,29),(51,53)))),((56,57),142)),((102,135),((118,(124,140)),143)))),(2,58)),59);
 549: 1 -19782.16211 -20504.91818 (0,(((((((1,91),46),(((47,48),(49,137)),141)),10),((((60,61),(((72,73),((74,123),(83,(116,117)))),128)),((((((((((((((((63,111),114),107),115),(112,113)),(129,130)),(105,106)),110),(76,139)),96),(78,79)),(69,(121,122))),82),(((((66,67),80),((68,(131,132)),101)),84),((92,94),(93,95)))),(97,98)),((((64,65),(70,(((87,88),(133,134)),127))),(((75,86),85),(108,109))),(((71,(77,(103,104))),((89,90),136)),((((81,100),(119,(125,126))),99),120))))),62)),((((((3,4),138),55),((((((((13,14),(32,33)),(44,45)),(((19,20),(41,42)),(((26,43),27),34))),((35,36),37)),(39,40)),(30,31)),((15,145),17))),((((((((((5,(21,22)),(((11,12),((16,18),38)),(24,25))),23),(6,7)),(8,9)),(28,29)),(54,144)),(50,52)),(51,53)),((((102,135),143),118),(124,140)))),((56,57),142))),(2,58)),59);
 550: 3 -20168.91211 -20504.9116 (0,((((((((1,91),46),(((47,48),(49,137)),141)),10),(((((60,61),(((72,73),((74,123),(83,(116,117)))),128)),(((((64,65),(70,(((87,88),(133,134)),127))),(((75,86),85),(108,109))),(((71,(77,(103,104))),((89,90),136)),((((81,100),(119,(125,126))),99),120))),(97,98))),(((((((((63,((107,(111,114)),115)),((105,106),(129,130))),(112,113)),110),((76,139),96)),(78,79)),(69,(121,122))),82),(((((66,(67,80)),101),(68,(131,132))),((92,94),(93,95))),84))),62)),(56,57)),((((((3,4),((((((((13,14),(32,33)),(44,45)),(((19,20),(41,42)),(((26,43),27),34))),((35,36),37)),(39,40)),(30,31)),((15,17),145))),138),55),((((((((((5,(21,22)),(((11,12),((16,18),38)),(24,25))),23),(6,7)),(8,9)),(28,29)),(54,144)),(50,52)),(51,53)),((((102,135),143),118),(124,140)))),142)),(2,58)),59);
 551: 2 -19798.41016 -20510.0839 (0,((((((((1,91),46),(((47,48),(49,137)),141)),10),(((60,61),((((((((((((63,((107,(111,114)),115)),(112,113)),(129,130)),(105,106)),110),(76,139)),96),(78,79)),(69,(121,122))),82),(((((66,(67,80)),(68,(131,132))),101),84),((92,94),(93,95)))),((((64,65),(70,(((87,88),(133,134)),127))),(((75,86),85),(108,109))),((((71,((77,(103,104)),((89,90),136))),((81,100),((99,120),(119,(125,126))))),(((72,73),((74,123),(83,(116,117)))),128)),(97,98))))),62)),(56,57)),(((((3,4),138),55),(((((((((((5,(21,22)),(((11,12),((16,18),38)),(24,25))),23),(6,7)),(8,9)),(28,29)),(54,144)),(50,52)),(51,53)),((((102,135),143),118),(124,140))),((((((((((13,14),(32,33)),(44,45)),((19,20),(41,42))),(((26,43),27),34)),(35,36)),37),(39,40)),((15,145),17)),(30,31)))),142)),(2,58)),59);
 552: 1 -20413.44141 -20522.38796 (0,((((((((1,91),46),(((47,48),(49,137)),141)),10),(((((60,61),(((((72,73),123),74),(83,(116,117))),128)),(((((64,65),(70,(((87,88),(133,134)),127))),(((75,86),85),(108,109))),(((71,(77,(103,104))),((((81,100),(119,(125,126))),99),120)),((89,90),136))),(97,98))),((((((((63,((107,(111,114)),115)),(((105,106),110),(129,130))),(112,113)),((76,139),96)),(78,79)),(69,(121,122))),82),(((((66,(67,80)),84),(68,(131,132))),101),((92,94),(93,95))))),62)),(56,57)),((((3,4),138),55),(((((((((((5,23),(21,22)),(((11,12),((16,18),38)),(24,25))),((((((((13,14),(32,33)),(44,45)),(((19,20),(41,42)),(((26,43),27),34))),((35,36),37)),(39,40)),(15,(17,145))),(30,31))),(28,29)),((6,7),(8,9))),(54,144)),(50,52)),(51,53)),((((102,135),143),118),(124,140))),142))),(2,58)),59);
 553: 1 -22318.99805 -20511.34549 (0,((((((((1,91),46),(((47,48),(49,137)),141)),10),(((((60,61),((((72,73),(74,123)),(83,(116,117))),128)),(((((64,65),(70,(((87,88),(133,134)),127))),(((75,86),85),(108,109))),(((71,(77,(103,104))),((89,90),136)),((((81,100),(119,(125,126))),99),120))),(97,98))),(((((((((((63,((107,115),(111,114))),(112,113)),(129,130)),(105,106)),110),(76,139)),96),(78,79)),(69,(121,122))),82),((((((66,67),80),84),(68,(131,132))),101),((92,94),(93,95))))),62)),(56,57)),((((((3,4),138),55),((((((((13,14),(32,33)),(44,45)),(((19,20),(41,42)),(((26,43),27),34))),((35,36),37)),(39,40)),(30,31)),((15,145),17))),142),((((((((((5,(21,22)),(((11,12),((16,18),38)),(24,25))),23),(6,7)),(8,9)),(28,29)),(54,144)),(50,52)),(51,53)),((((102,135),143),118),(124,140))))),(2,58)),59);
 554: 1 -20338.19922 -20522.62112 (0,((((((((1,91),46),(((47,48),(49,137)),141)),10),(((60,61),((((((((((63,((107,(111,114)),115)),(112,113)),(129,130)),(105,106)),110),(76,139)),96),(78,79)),(((((((66,(67,80)),84),(68,(131,132))),101),((92,94),(93,95))),82),(69,(121,122)))),(((((64,65),(70,(((87,88),(133,134)),127))),(((75,86),85),(108,109))),((((71,(77,(103,104))),((89,90),136)),((((81,100),(119,(125,126))),99),120)),(97,98))),(((72,73),((74,123),(83,(116,117)))),128)))),62)),((56,57),142)),(((((3,4),138),55),((((((((13,14),(32,33)),(44,45)),(((19,20),(((26,43),27),34)),(41,42))),((35,36),37)),(39,40)),((15,145),17)),(30,31))),(((((((((5,23),((((11,12),((16,18),38)),(24,25)),(21,22))),(6,7)),(28,29)),(8,9)),(54,144)),(50,52)),(51,53)),((((102,135),143),118),(124,140))))),(2,58)),59);
 555: 1 -19768.96289 -20517.6558 (0,(((((((1,91),46),10),((47,48),((49,137),141))),(((60,61),((((((((((63,((107,(111,114)),115)),((105,106),(129,130))),(112,113)),110),((76,139),96)),(78,79)),(69,(121,122))),82),(((((66,67),80),((68,(131,132)),101)),((92,94),(93,95))),84)),((((((64,65),(70,(((87,88),(133,134)),127))),(((75,86),85),(108,109))),(((71,(77,(103,104))),((89,90),136)),((((81,100),(119,(125,126))),99),120))),(97,98)),(((((72,73),123),74),(83,(116,117))),128)))),62)),((((((3,4),138),55),(((((((((5,(21,22)),23),(((11,12),((16,18),38)),(24,25))),((((((((13,14),(32,33)),(44,45)),(((19,20),(41,42)),(((26,43),27),34))),((35,36),37)),(39,40)),((15,145),17)),(30,31))),(28,29)),((6,7),(8,9))),(54,144)),(50,52)),(51,53))),((56,57),142)),((102,135),((118,(124,140)),143)))),(2,58)),59);
 556: 3 -20819.32812 -20511.35118 (0,(((((((1,91),46),(((47,48),(49,137)),141)),10),((((60,61),(((((((((63,((107,(111,114)),115)),((105,106),(129,130))),(112,113)),110),((76,139),96)),(78,79)),(69,(121,122))),82),((((66,(67,80)),((68,(131,132)),101)),84),((92,94),(93,95))))),((((((64,65),(70,(((87,88),(133,134)),127))),(((75,86),85),(108,109))),(((71,(77,(103,104))),((89,90),136)),((((81,100),(119,(125,126))),99),120))),(97,98)),(((((72,73),123),74),(83,(116,117))),128))),62)),((((((3,4),138),55),(((((((((5,23),(21,22)),(((11,12),((16,18),38)),(24,25))),((((((((13,14),(32,33)),(44,45)),(((19,20),(41,42)),(((26,43),27),34))),((35,36),37)),(39,40)),(30,31)),((15,17),145))),(28,29)),((6,7),(8,9))),(54,144)),(50,52)),(51,53))),((56,57),142)),((102,135),((118,(124,140)),143)))),(2,58)),59);
 557: 1 -21829.09766 -20508.47559 (0,(((((((1,91),46),10),(((47,48),(49,137)),141)),(((((60,61),((((72,73),(74,123)),(83,(116,117))),128)),(((((64,65),(70,(((87,88),(133,134)),127))),(((75,86),85),(108,109))),(((71,(77,(103,104))),((89,90),136)),((81,100),((99,120),(119,(125,126)))))),(97,98))),(((((((((((63,((107,(111,114)),115)),(112,113)),(129,130)),(105,106)),110),(76,139)),96),(78,79)),(69,(121,122))),82),((((((66,80),67),(68,(131,132))),101),((92,94),(93,95))),84))),62)),((((((3,4),138),55),((((((((13,14),(32,33)),(44,45)),(((19,20),(41,42)),(((26,43),27),34))),((35,36),37)),(39,40)),((15,145),17)),(30,31))),((((((((((5,(21,22)),(((11,12),((16,18),38)),(24,25))),23),(6,7)),(8,9)),(28,29)),(50,52)),(54,144)),(51,53)),((((102,135),143),118),(124,140)))),((56,57),142))),(2,58)),59);
 558: 1 -20555.53906 -20515.52289 (0,((((((((1,91),46),(((47,48),(49,137)),141)),10),(((((60,61),(((((72,73),123),74),(83,(116,117))),128)),(((((64,65),(70,(((87,88),(133,134)),127))),(((75,86),85),(108,109))),(((71,(77,(103,104))),((89,90),136)),((((81,100),(119,(125,126))),120),99))),(97,98))),((((((((63,((107,(111,114)),115)),(((105,106),110),(129,130))),(112,113)),((76,139),96)),(78,79)),(69,(121,122))),82),(((((66,(67,80)),84),(68,(131,132))),101),((92,94),(93,95))))),62)),(56,57)),(((((3,4),138),55),((((((((((5,23),(21,22)),(((11,12),((16,18),38)),(24,25))),((((((((13,14),(32,33)),(44,45)),(((19,20),(41,42)),(((26,43),27),34))),((35,36),37)),(39,40)),((15,17),145)),(30,31))),(28,29)),((6,7),(8,9))),(54,144)),(50,52)),(51,53)),((((102,135),143),118),(124,140)))),142)),(2,58)),59);
 559: 1 -20304.4375 -20508.44235 (0,((((((((1,91),46),(((47,48),(49,137)),141)),10),(((((60,61),(((72,73),((74,123),(83,(116,117)))),128)),(((((64,65),(70,(((87,88),(133,134)),127))),(((75,86),85),(108,109))),(((71,(77,(103,104))),((89,90),136)),((((81,100),(119,(125,126))),99),120))),(97,98))),(((((((((63,((107,(111,114)),115)),((105,106),(129,130))),(112,113)),110),((76,139),96)),(78,79)),(69,(121,122))),82),(((((66,(67,80)),(68,(131,132))),101),((92,94),(93,95))),84))),62)),(56,57)),((((((3,4),138),55),((((((((13,14),(32,33)),(44,45)),(((19,20),(41,42)),(((26,43),34),27))),((35,36),37)),(39,40)),((15,145),17)),(30,31))),(((((((((5,(21,22)),(((11,12),((16,18),38)),(24,25))),23),(6,7)),(8,9)),(54,144)),(50,52)),((28,29),(51,53))),((((102,135),143),118),(124,140)))),142)),(2,58)),59);
 560: 1 -19779.51953 -20508.29761 (0,((((((((1,91),46),(((47,48),(49,137)),141)),10),(((60,61),(((((((((((63,((107,(111,114)),115)),(112,113)),(129,130)),(105,106)),110),96),(76,139)),(78,79)),(((((((66,67),80),((68,(131,132)),101)),84),((92,94),(93,95))),82),(69,(121,122)))),(97,98)),((((64,65),(70,(((87,88),(133,134)),127))),(((75,86),85),(108,109))),(((71,((77,(103,104)),((89,90),136))),((((81,100),(119,(125,126))),99),120)),(((72,73),((74,123),(83,(116,117)))),128))))),62)),(56,57)),((((((3,4),((((((((13,14),(32,33)),(44,45)),(((19,20),(41,42)),(((26,43),27),34))),((35,36),37)),(39,40)),(30,31)),((15,17),145))),138),55),(((((((((5,(21,22)),(((11,12),((16,18),38)),(24,25))),23),(6,7)),(8,9)),(54,144)),(50,52)),((28,29),(51,53))),((((102,135),143),118),(124,140)))),142)),(2,58)),59);
 561: 1 -19808.27344 -20502.74676 (0,((((((((1,91),46),(((47,48),(49,137)),141)),10),(((((60,61),(((((72,73),123),74),(83,(116,117))),128)),((((64,65),(70,(((87,88),(133,134)),127))),(((75,86),85),(108,109))),((((71,(77,(103,104))),((89,90),136)),((((81,100),(119,(125,126))),99),120)),(97,98)))),(((((((((((63,((107,(111,114)),115)),(112,113)),(129,130)),(105,106)),110),(76,139)),96),(78,79)),(69,(121,122))),82),(((((66,67),80),((68,(131,132)),101)),84),((92,94),(93,95))))),62)),(56,57)),((((((3,4),138),((((((((13,14),(32,33)),(44,45)),(((19,20),(41,42)),(((26,43),27),34))),((35,36),37)),(39,40)),(30,31)),((15,145),17))),55),(((((((((5,(21,22)),(((11,12),((16,18),38)),(24,25))),23),(6,7)),(8,9)),(28,29)),(54,144)),((50,52),(51,53))),((((102,135),143),118),(124,140)))),142)),(2,58)),59);
 562: 1 -19858.5918 -20505.17051 (0,((((((((1,91),46),(((47,48),(49,137)),141)),10),(((((60,61),(((72,73),((74,123),(83,(116,117)))),128)),(((((64,65),(70,(((87,88),(133,134)),127))),(((75,86),85),(108,109))),(((71,(77,(103,104))),((89,90),136)),((((81,100),(119,(125,126))),99),120))),(97,98))),(((((((((63,((107,(111,114)),115)),(112,113)),(129,130)),(105,106)),110),96),(76,139)),(78,79)),(((((((66,67),80),(68,(131,132))),101),((92,94),(93,95))),84),((69,(121,122)),82)))),62)),(56,57)),((((((3,4),138),55),(((((((13,14),(32,33)),(44,45)),(((19,20),(41,42)),(((26,43),27),34))),(((35,36),37),(39,40))),((15,17),145)),(30,31))),((((((((((5,(21,22)),(((11,12),((16,18),38)),(24,25))),23),(6,7)),(8,9)),(28,29)),(54,144)),(50,52)),(51,53)),((((102,135),143),118),(124,140)))),142)),(2,58)),59);
 563: 1 -21562.96875 -20500.96294 (0,((((((((1,91),46),(((47,48),(49,137)),141)),10),(((((60,61),(((72,73),((74,123),(83,(116,117)))),128)),(((((64,65),(70,(((87,88),(133,134)),127))),(((75,86),85),(108,109))),(((71,(77,(103,104))),((89,90),136)),((((81,100),(119,(125,126))),99),120))),(97,98))),(((((((((((63,((107,(111,114)),115)),(112,113)),(129,130)),(105,106)),110),(76,139)),96),(78,79)),(69,(121,122))),82),((((((66,67),80),(68,(131,132))),101),84),((92,94),(93,95))))),62)),(56,57)),((((((3,4),138),55),((((((((13,14),(32,33)),(44,45)),(((19,20),(41,42)),(((26,43),27),34))),((35,36),37)),(39,40)),(30,31)),((15,145),17))),((((((((5,((((11,12),((16,18),38)),(24,25)),(21,22))),23),(6,7)),(8,9)),(54,144)),(50,52)),((28,29),(51,53))),((((102,135),143),118),(124,140)))),142)),(2,58)),59);
 564: 2 -20619.14453 -20503.43495 (0,((((((((1,91),46),10),(((47,48),(49,137)),141)),(((((60,61),(((72,73),((74,123),(83,(116,117)))),128)),(((((64,65),(70,(((87,88),(133,134)),127))),(((75,86),85),(108,109))),((71,((77,(103,104)),((89,90),136))),((((81,100),(119,(125,126))),99),120))),(97,98))),(((((((((63,((107,(111,114)),115)),(112,113)),(129,130)),(105,106)),110),96),(76,139)),(78,79)),((((((66,(67,80)),((68,(131,132)),101)),((92,94),(93,95))),84),82),(69,(121,122))))),62)),(56,57)),((((((3,4),138),55),((((((((13,14),(32,33)),(44,45)),(((19,20),(41,42)),(((26,43),27),34))),((35,36),37)),(39,40)),((15,145),17)),(30,31))),((((((((((5,(21,22)),(((11,12),((16,18),38)),(24,25))),23),(6,7)),(8,9)),(28,29)),(54,144)),(50,52)),(51,53)),((((102,135),143),118),(124,140)))),142)),(2,58)),59);
 565: 1 -22573.10938 -20522.4085 (0,((((((((((((1,91),46),10),(((47,48),(49,137)),141)),((((60,61),((((((64,65),(70,(((87,88),(133,134)),127))),(((75,86),85),(108,109))),(((71,(77,(103,104))),((89,90),136)),((((81,100),(119,(125,126))),99),120))),(97,98)),(((((72,73),123),74),(83,(116,117))),128))),(((((((((((63,((107,(111,114)),115)),(112,113)),(129,130)),(105,106)),110),(76,139)),96),(78,79)),(69,(121,122))),82),((((66,(67,80)),((68,(131,132)),101)),84),((92,94),(93,95))))),62)),((102,135),((118,(124,140)),143))),55),((3,4),((((((((5,23),(((11,12),((16,18),38)),(24,25))),(21,22)),((((((((13,14),(32,33)),(44,45)),(((19,20),(41,42)),(((26,43),27),34))),((35,36),37)),(39,40)),(30,31)),((15,17),145))),(28,29)),((6,7),(8,9))),(54,144)),((50,52),(51,53))))),142),(56,57)),138),(2,58)),59);
 566: 1 -20082.67773 -20501.13535 (0,((((((((1,91),46),(((47,48),(49,137)),141)),10),(((((60,61),(((((72,73),123),74),(83,(116,117))),128)),(((((64,65),(70,(((87,88),(133,134)),127))),(((75,86),85),(108,109))),(((71,(77,(103,104))),((89,90),136)),((((81,100),(119,(125,126))),99),120))),(97,98))),(((((((((((63,((107,(111,114)),115)),(112,113)),(129,130)),(105,106)),110),(76,139)),96),(78,79)),(69,(121,122))),82),((((66,(67,80)),((68,(131,132)),101)),84),((92,94),(93,95))))),62)),(56,57)),(((((((3,4),((((((((13,14),(32,33)),(44,45)),(((19,20),(41,42)),(((26,43),27),34))),((35,36),37)),(39,40)),(30,31)),((15,17),145))),138),55),((((102,135),143),118),(124,140))),(((((((((5,(21,22)),(((11,12),((16,18),38)),(24,25))),23),(6,7)),(8,9)),(28,29)),(54,144)),(50,52)),(51,53))),142)),(2,58)),59);
 567: 1 -20252.57812 -20509.41805 (0,(((((((1,91),46),(((47,48),(49,137)),141)),10),(((((60,61),(((72,73),((74,123),(83,(116,117)))),128)),(((((64,65),(70,(((87,88),(133,134)),127))),(((75,86),85),(108,109))),(((71,(77,(103,104))),((89,90),136)),((((81,100),(119,(125,126))),99),120))),(97,98))),(((((((((63,(((107,115),114),111)),((105,106),(129,130))),(112,113)),110),((76,139),96)),(78,79)),(69,(121,122))),82),(((((((66,67),80),68),(131,132)),101),((92,94),(93,95))),84))),62)),(((((3,4),138),55),((((((((((5,23),(21,22)),(((11,12),((16,18),38)),(24,25))),((((((((13,14),(32,33)),(44,45)),(((19,20),(41,42)),(((26,43),27),34))),((35,36),37)),(39,40)),((15,145),17)),(30,31))),(6,7)),(8,9)),(54,144)),(50,52)),((28,29),(51,53))),((((102,135),143),118),(124,140)))),((56,57),142))),(2,58)),59);
 568: 3 -20922.83203 -20503.85063 (0,((((((((1,91),46),10),(((47,48),(49,137)),141)),(((60,61),((((((((((((((63,((107,(111,114)),115)),(112,113)),(129,130)),(105,106)),110),(76,139)),96),(78,79)),(69,(121,122))),82),((((((66,80),67),(68,(131,132))),101),84),((92,94),(93,95)))),(97,98)),(((71,((77,(103,104)),((89,90),136))),((((81,100),(119,(125,126))),99),120)),(((72,73),((74,123),(83,(116,117)))),128))),(((64,65),(70,(((87,88),(133,134)),127))),(((75,86),85),(108,109))))),62)),(56,57)),((((((3,4),((((((((13,14),(32,33)),(44,45)),(((19,20),(41,42)),(((26,43),27),34))),((35,36),37)),(39,40)),(30,31)),((15,145),17))),138),55),((((((((((5,(21,22)),(((11,12),((16,18),38)),(24,25))),23),(6,7)),(8,9)),(28,29)),(54,144)),(51,53)),(50,52)),((((102,135),143),118),(124,140)))),142)),(2,58)),59);
 569: 2 -19766.85742 -20514.20041 (0,(((((((1,91),46),(10,((60,61),((((((((((((63,((107,(111,114)),115)),(112,113)),(129,130)),(105,106)),110),(76,139)),96),(78,79)),(69,(121,122))),82),(((((66,67),80),((68,101),(131,132))),((92,94),(93,95))),84)),(((((64,65),(70,(((87,88),(133,134)),127))),(((75,86),85),(108,109))),(((71,((77,(103,104)),((89,90),136))),((((81,100),(119,(125,126))),99),120)),(((72,73),((74,123),(83,(116,117)))),128))),(97,98)))))),(((47,48),(49,137)),141)),62),(((((((3,4),((((((((13,14),(32,33)),(44,45)),(((19,20),(41,42)),(((26,43),27),34))),((35,36),37)),(39,40)),(30,31)),((15,17),145))),138),55),(((((((((5,(21,22)),(((11,12),((16,18),38)),(24,25))),23),(6,7)),(8,9)),(54,144)),(50,52)),((28,29),(51,53))),((((102,135),143),118),(124,140)))),142),(56,57))),(2,58)),59);
 570: 1 -19032.87891 -20508.65638 (0,((((((((1,91),46),10),(((47,48),(49,137)),141)),((((((60,61),(((71,((77,(103,104)),((89,90),136))),((((81,100),(119,(125,126))),99),120)),(((72,73),((74,123),(83,(116,117)))),128))),(97,98)),(((64,65),(70,(((87,88),(133,134)),127))),(((75,86),85),(108,109)))),((((((((((63,((107,(111,114)),115)),(112,113)),(129,130)),(105,106)),110),((76,139),96)),(78,79)),(69,(121,122))),82),((((66,(67,80)),((68,(131,132)),101)),((92,94),(93,95))),84))),62)),(56,57)),((((((3,4),138),55),((((((((13,14),(32,33)),(44,45)),(((19,20),(41,42)),(((26,43),27),34))),((35,36),37)),(39,40)),((15,17),145)),(30,31))),((((((((((5,(21,22)),(((11,12),((16,18),38)),(24,25))),23),(6,7)),(8,9)),(28,29)),(54,144)),(50,52)),(51,53)),((((102,135),143),118),(124,140)))),142)),(2,58)),59);
 571: 1 -20509.80273 -20548.07261 (0,((((((((1,91),((10,46),(49,137))),141),(47,48)),((((60,61),(((((((((((((63,((107,(111,114)),115)),(112,113)),(129,130)),(105,106)),110),96),(76,139)),(78,79)),(69,(121,122))),82),(((((66,80),67),((68,(131,132)),101)),84),((92,94),(93,95)))),(((((72,73),123),74),(83,(116,117))),128)),(((((64,65),(70,(((87,88),(133,134)),127))),(((75,86),85),(108,109))),(((71,(77,(103,104))),((89,90),136)),((((81,100),(119,(125,126))),99),120))),(97,98)))),62),((102,135),((118,(124,140)),143)))),(56,57)),((((((3,4),((((5,23),(((11,12),((16,18),38)),(24,25))),(21,22)),((((((((13,14),(32,33)),(44,45)),(((19,20),(41,42)),(((26,43),27),34))),((35,36),37)),(39,40)),((15,17),145)),(30,31)))),138),55),((((6,7),(8,9)),(28,29)),(((50,52),(51,53)),(54,144)))),142)),(2,58)),59);
 572: 1 -21613.78906 -20506.16925 (0,((((((((1,91),46),10),(((47,48),(49,137)),141)),(((((60,61),(((72,73),128),((74,123),(83,(116,117))))),(((((64,65),(70,(((87,88),(133,134)),127))),(((75,86),85),(108,109))),(((71,(77,(103,104))),((89,90),136)),((((81,100),(119,(125,126))),99),120))),(97,98))),((((((((((((((63,111),114),107),115),(112,113)),(129,130)),(105,106)),110),96),(76,139)),(78,79)),(69,(121,122))),82),(((((66,(67,80)),(68,(131,132))),101),((92,94),(93,95))),84))),62)),(56,57)),((((((3,4),((((((((13,14),(32,33)),(44,45)),(((19,20),(41,42)),(((26,43),27),34))),((35,36),37)),(39,40)),(30,31)),((15,17),145))),138),55),(((((((((5,(21,22)),(((11,12),((16,18),38)),(24,25))),23),((6,7),(28,29))),(8,9)),(54,144)),(50,52)),(51,53)),((((102,135),143),118),(124,140)))),142)),(2,58)),59);
 573: 1 -19404.24219 -20521.47725 (0,((((((((1,91),((10,46),(49,137))),141),(47,48)),((60,61),((((((((((((63,((107,(111,114)),115)),(112,113)),(129,130)),(105,106)),110),(76,139)),96),(78,79)),(69,(121,122))),82),((((66,(67,80)),((68,(131,132)),101)),84),((92,94),(93,95)))),((((64,65),(70,(((87,88),(133,134)),127))),(((75,86),85),(108,109))),(((((71,(77,(103,104))),((89,90),136)),((((81,100),(119,(125,126))),99),120)),(((((72,73),123),74),(83,(116,117))),128)),(97,98)))))),62),(((((((((((3,4),138),((((5,23),(((11,12),((16,18),38)),(24,25))),(21,22)),((((((((13,14),(32,33)),(44,45)),(((19,20),(41,42)),(((26,43),27),34))),((35,36),37)),(39,40)),((15,145),17)),(30,31)))),((6,7),(8,9))),(28,29)),(54,144)),(51,53)),(50,52)),(55,142)),(56,57)),((102,135),((118,(124,140)),143)))),(2,58)),59);
 574: 2 -19650.74414 -20503.0399 (0,((((((((1,91),46),(((47,48),(49,137)),141)),10),(((((60,61),(((((72,73),123),74),(83,(116,117))),128)),(((((64,65),(70,(((87,88),(133,134)),127))),(((75,86),85),(108,109))),(((71,(77,(103,104))),((89,90),136)),((((81,100),(119,(125,126))),99),120))),(97,98))),(((((((((((63,((107,(111,114)),115)),(112,113)),(129,130)),(105,106)),110),(76,139)),96),(78,79)),(69,(121,122))),82),((((66,67),80),((68,(131,132)),(((92,94),(93,95)),101))),84))),62)),(56,57)),((((((3,4),((((((((13,14),(32,33)),(44,45)),(((19,20),(41,42)),(((26,43),27),34))),((35,36),37)),(39,40)),(30,31)),((15,17),145))),138),55),(((((((((5,(21,22)),(((11,12),((16,18),38)),(24,25))),23),((6,7),(8,9))),(28,29)),(54,144)),(50,52)),(51,53)),((((102,135),143),118),(124,140)))),142)),(2,58)),59);
 575: 1 -20723.77344 -20506.83848 (0,((((((((1,91),46),10),(((47,48),(49,137)),141)),(((60,61),((((((((((((63,((107,(111,114)),115)),(112,113)),(129,130)),(105,106)),110),((76,139),96)),(78,79)),(69,(121,122))),82),(((((66,67),80),((68,(131,132)),101)),((92,94),(93,95))),84)),(((((64,65),(70,(((87,88),(133,134)),127))),(((75,86),85),(108,109))),(((71,(77,(103,104))),((89,90),136)),((((81,100),(119,(125,126))),99),120))),(97,98))),(((72,73),((74,123),(83,(116,117)))),128))),62)),(56,57)),((((((3,4),138),55),(((((((13,14),(32,33)),(44,45)),(((19,20),(41,42)),(((26,43),27),34))),(((35,36),37),(39,40))),(30,31)),((15,145),17))),(((((((((5,(21,22)),(((11,12),((16,18),38)),(24,25))),23),(6,7)),(8,9)),(54,144)),(50,52)),((28,29),(51,53))),((((102,135),143),118),(124,140)))),142)),(2,58)),59);
 576: 1 -20510.94727 -20507.07995 (0,(((((((1,91),46),(((47,48),(49,137)),141)),10),((((60,61),(((((((((((63,((107,(111,114)),115)),(112,113)),(129,130)),(105,106)),110),(76,139)),96),(78,79)),(69,(121,122))),82),(((((66,80),67),((68,(131,132)),101)),84),((92,94),(93,95))))),((((((64,65),(70,(((87,88),(133,134)),127))),(((75,86),85),(108,109))),(((71,(77,(103,104))),((89,90),136)),((((81,100),(119,(125,126))),99),120))),(97,98)),(((((72,73),123),74),(83,(116,117))),128))),62)),((((((3,4),138),55),((((((((5,(21,22)),((((11,12),((16,18),38)),(24,25)),((((((((13,14),(32,33)),(44,45)),(((19,20),(41,42)),(((26,43),27),34))),((35,36),37)),(39,40)),(15,(17,145))),(30,31)))),23),(6,7)),(8,9)),(54,144)),(50,52)),((28,29),(51,53)))),((56,57),142)),((102,135),((118,(124,140)),143)))),(2,58)),59);
 577: 1 -21588.01562 -20500.65587 (0,((((((((1,91),46),(((47,48),(49,137)),141)),10),(((60,61),((((((((((((63,((107,(111,114)),115)),(112,113)),(129,130)),(105,106)),110),96),(76,139)),(78,79)),(69,(121,122))),82),((((66,(67,80)),((68,(131,132)),101)),84),((92,94),(93,95)))),((((64,65),(70,(((87,88),(133,134)),127))),(((75,86),85),(108,109))),((((71,((77,(103,104)),((89,90),136))),((((81,100),(119,(125,126))),99),120)),(((72,73),((74,123),(83,(116,117)))),128)),(97,98))))),62)),(56,57)),((((((3,4),((((((((13,14),(32,33)),(44,45)),(((19,20),(41,42)),(((26,43),27),34))),((35,36),37)),(39,40)),(30,31)),((15,17),145))),138),55),(((((((((5,(21,22)),(((11,12),((16,18),38)),(24,25))),23),(6,7)),(8,9)),(54,144)),(50,52)),((28,29),(51,53))),((((102,135),143),118),(124,140)))),142)),(2,58)),59);
 578: 1 -20753.06836 -20515.59256 (0,((((((((1,91),46),10),(((47,48),(49,137)),141)),((((((60,61),(97,98)),((((64,65),(70,(((87,88),(133,134)),127))),(((75,86),85),(108,109))),(((71,(77,(103,104))),((89,90),136)),((((81,100),(119,(125,126))),99),120)))),((((72,73),(74,123)),(83,(116,117))),128)),(((((((((((63,((107,(111,114)),115)),(112,113)),(129,130)),(105,106)),110),(76,139)),96),(78,79)),(69,(121,122))),82),((((((66,80),67),(68,(131,132))),101),((92,94),(93,95))),84))),62)),(56,57)),(((((3,4),(((((((((5,(21,22)),(((11,12),((16,18),38)),(24,25))),23),(6,7)),(8,9)),(28,29)),(54,144)),(50,52)),(51,53))),((((102,135),143),118),(124,140))),(((((((((((13,14),(32,33)),(44,45)),(((26,43),27),34)),((19,20),(41,42))),((35,36),37)),(39,40)),(30,31)),((15,145),17)),138),55)),142)),(2,58)),59);
 579: 2 -20868.52734 -20518.77939 (0,((((((((((((1,91),46),10),(((47,48),(49,137)),141)),(((((60,61),(((((72,73),123),74),(83,(116,117))),128)),((((64,65),(70,(((87,88),(133,134)),127))),(((75,86),85),(108,109))),((((71,(77,(103,104))),((89,90),136)),((((81,100),(119,(125,126))),99),120)),(97,98)))),(((((((((((63,((107,(111,114)),115)),(112,113)),(129,130)),(105,106)),110),(76,139)),96),(78,79)),(69,(121,122))),82),(((((66,67),80),((68,(131,132)),101)),84),((92,94),(93,95))))),62)),((102,135),((118,(124,140)),143))),55),((3,4),((((((((5,23),(((11,12),((16,18),38)),(24,25))),(21,22)),((((((((13,14),(32,33)),(44,45)),(((19,20),(41,42)),(((26,43),27),34))),((35,36),37)),(39,40)),((15,17),145)),(30,31))),(28,29)),((6,7),(8,9))),(54,144)),((50,52),(51,53))))),142),(56,57)),138),(2,58)),59);
 580: 1 -20803.64062 -20507.93373 (0,(((((((1,91),46),(10,((60,61),((((((((((((63,((107,(111,114)),115)),(112,113)),(129,130)),(105,106)),110),(76,139)),96),(78,79)),(69,(121,122))),82),((((66,(67,80)),((68,(131,132)),101)),84),((92,94),(93,95)))),(((((64,65),(70,(((87,88),(133,134)),127))),(((75,86),85),(108,109))),(((71,((77,(103,104)),((89,90),136))),((((81,100),(119,(125,126))),99),120)),(((72,73),((74,123),(83,(116,117)))),128))),(97,98)))))),(((47,48),(49,137)),141)),62),(((((((3,4),((((((((13,14),(32,33)),(44,45)),(((19,20),(41,42)),(((26,43),27),34))),((35,36),37)),(39,40)),(30,31)),((15,17),145))),138),55),(((((((((5,(21,22)),(((11,12),((16,18),38)),(24,25))),23),(6,7)),(8,9)),(50,52)),(54,144)),((28,29),(51,53))),((((102,135),143),118),(124,140)))),142),(56,57))),(2,58)),59);
 581: 1 -21683.04688 -20506.76639 (0,((((((((1,91),46),(((47,48),(49,137)),141)),10),((((60,61),(((((64,65),(70,(((87,88),(133,134)),127))),(((75,86),85),(108,109))),(((71,((77,(103,104)),((89,90),136))),((((81,100),(119,(125,126))),99),120)),(((72,73),((74,123),(83,(116,117)))),128))),(97,98))),(((((((((((63,((107,(111,114)),115)),(112,113)),(129,130)),(105,106)),110),96),(76,139)),(78,79)),(69,(121,122))),82),(((((66,(67,80)),(68,(131,132))),101),((92,94),(93,95))),84))),62)),(56,57)),(((((((3,4),((((((((13,14),(32,33)),(44,45)),(((19,20),(41,42)),(((26,43),27),34))),((35,36),37)),(39,40)),(30,31)),((15,145),17))),138),55),((((102,135),143),118),(124,140))),(((((((((5,(21,22)),(((11,12),((16,18),38)),(24,25))),23),(6,7)),(8,9)),(28,29)),(54,144)),(50,52)),(51,53))),142)),(2,58)),59);
 582: 1 -19588.85547 -20501.44229 (0,((((((((1,91),46),10),(((47,48),(49,137)),141)),(((((60,61),(((72,73),((74,123),(83,(116,117)))),128)),(((((64,65),(70,(((87,88),(133,134)),127))),(((75,86),85),(108,109))),(((71,(77,(103,104))),((89,90),136)),((((81,100),(119,(125,126))),99),120))),(97,98))),(((((((((((63,((107,(111,114)),115)),(112,113)),(129,130)),(105,106)),110),(76,139)),96),(78,79)),(69,(121,122))),82),((((66,(67,80)),((68,(131,132)),101)),84),((92,94),(93,95))))),62)),(56,57)),((((((3,4),138),55),(((((((13,14),(32,33)),(44,45)),(((19,20),(((26,43),27),34)),(41,42))),(((35,36),37),(39,40))),(15,(17,145))),(30,31))),(((((((((5,(21,22)),(((11,12),((16,18),38)),(24,25))),23),(6,7)),(8,9)),(54,144)),(50,52)),((28,29),(51,53))),((((102,135),143),118),(124,140)))),142)),(2,58)),59);
 583: 1 -20821.30273 -20499.06753 (0,((((((((1,91),46),(((47,48),(49,137)),141)),10),(((((60,61),(((((72,73),123),74),(83,(116,117))),128)),(((((64,65),(70,(((87,88),(133,134)),127))),(((75,86),85),(108,109))),(((71,(77,(103,104))),((89,90),136)),((((81,100),(119,(125,126))),99),120))),(97,98))),(((((((((((63,((107,(111,114)),115)),(112,113)),(129,130)),(105,106)),110),(76,139)),96),(78,79)),(69,(121,122))),82),((((66,(67,80)),((68,(131,132)),101)),84),((92,94),(93,95))))),62)),(56,57)),((((((3,4),((((((((13,14),(32,33)),(44,45)),(((19,20),(41,42)),(((26,43),27),34))),((35,36),37)),(39,40)),(30,31)),((15,17),145))),138),55),((((((((((5,(21,22)),(((11,12),((16,18),38)),(24,25))),23),(6,7)),(8,9)),(28,29)),(54,144)),(51,53)),(50,52)),((((102,135),143),118),(124,140)))),142)),(2,58)),59);
 584: 2 -21362.125 -20512.74977 (0,(((((((1,91),46),(((47,48),(49,137)),141)),10),(((((60,61),((72,73),((74,((83,(116,117)),128)),123))),(((((64,65),(70,(((87,88),(133,134)),127))),(((75,86),85),(108,109))),(((71,(77,(103,104))),((89,90),136)),((((81,100),(119,(125,126))),99),120))),(97,98))),(((((((((((((63,111),114),107),115),(112,113)),(129,130)),(105,106)),110),((76,139),96)),(78,79)),(69,(121,122))),82),((((66,(67,80)),((68,(131,132)),101)),84),((92,94),(93,95))))),62)),((((((3,4),138),(((((((13,14),(32,33)),(44,45)),(((19,20),(41,42)),(((26,43),27),34))),(((35,36),37),(39,40))),((15,17),145)),(30,31))),55),((((((((((5,(21,22)),(((11,12),((16,18),38)),(24,25))),23),(6,7)),(8,9)),(28,29)),(54,144)),(50,52)),(51,53)),((((102,135),143),118),(124,140)))),((56,57),142))),(2,58)),59);
 585: 1 -19693.45312 -20504.246 (0,((((((((1,91),46),(((47,48),(49,137)),141)),10),(((60,61),((((((((((((63,((107,(111,114)),115)),(112,113)),(129,130)),(105,106)),110),(76,139)),96),(78,79)),(69,(121,122))),82),(((66,(67,80)),((68,(131,132)),(((92,94),(93,95)),101))),84)),((((64,65),(70,(((87,88),(133,134)),127))),(((75,86),85),(108,109))),((((71,((77,(103,104)),((89,90),136))),((((81,100),(119,(125,126))),99),120)),(((((72,73),123),74),(83,(116,117))),128)),(97,98))))),62)),(56,57)),((((((3,4),138),55),((((((((13,14),(32,33)),(44,45)),(((19,20),(41,42)),(((26,43),27),34))),((35,36),37)),(39,40)),(30,31)),((15,17),145))),((((((((((5,(21,22)),(((11,12),((16,18),38)),(24,25))),23),(6,7)),(8,9)),(28,29)),(54,144)),(50,52)),(51,53)),((((102,135),143),118),(124,140)))),142)),(2,58)),59);
 586: 1 -18838.44531 -20522.31657 (0,(((((((1,91),(49,137)),((10,46),141)),(47,48)),(((60,61),((((((((((((63,((107,(111,114)),115)),(112,113)),(129,130)),(105,106)),110),(76,139)),96),(78,79)),(69,(121,122))),82),(((((66,80),67),((68,(131,132)),101)),84),((92,94),(93,95)))),((((((64,65),(70,(((87,88),(133,134)),127))),(((75,86),85),(108,109))),(((71,(77,(103,104))),((89,90),136)),((((81,100),(119,(125,126))),99),120))),(97,98)),(((((72,73),123),74),(83,(116,117))),128)))),62)),((((((3,4),138),55),(((((((((5,(21,22)),(((11,12),((16,18),38)),(24,25))),((((((((13,14),(32,33)),(44,45)),(((19,20),(41,42)),(((26,43),27),34))),((35,36),37)),(39,40)),(15,(17,145))),(30,31))),23),(6,7)),(8,9)),(54,144)),(50,52)),((28,29),(51,53)))),((56,57),142)),((102,135),((118,(124,140)),143)))),(2,58)),59);
 587: 2 -21055.92383 -20507.14993 (0,((((((((1,91),46),10),(((47,48),(49,137)),141)),((((60,61),((((((((((((63,((107,115),(111,114))),(112,113)),(129,130)),(105,106)),110),(76,139)),96),(78,79)),(69,(121,122))),82),((((((66,67),80),(68,(131,132))),101),((92,94),(93,95))),84)),((72,73),((74,123),((83,(116,117)),128))))),(((((64,65),(70,(((87,88),(133,134)),127))),(((75,86),85),(108,109))),(((71,(77,(103,104))),((89,90),136)),((((81,100),(119,(125,126))),99),120))),(97,98))),62)),(56,57)),((((((3,4),138),55),((((((((13,14),(32,33)),(44,45)),(((19,20),(41,42)),(((26,43),27),34))),((35,36),37)),(39,40)),((15,17),145)),(30,31))),((((((((((5,(21,22)),(((11,12),((16,18),38)),(24,25))),23),(6,7)),(8,9)),(28,29)),(54,144)),(50,52)),(51,53)),((((102,135),143),118),(124,140)))),142)),(2,58)),59);
 588: 1 -20602.58984 -20515.18767 (0,((((((((1,91),46),10),(((47,48),(49,137)),141)),(((((60,61),(((72,73),((74,123),(83,(116,117)))),128)),(((((64,65),(70,(((87,88),(133,134)),127))),(((75,86),85),(108,109))),(((71,(77,(103,104))),((89,90),136)),((81,100),((99,120),(119,(125,126)))))),(97,98))),(((((((((63,((107,(111,114)),115)),((105,106),(129,130))),(112,113)),110),((76,139),96)),(78,79)),(69,(121,122))),82),(((((66,(67,80)),(68,(131,132))),101),84),((92,94),(93,95))))),62)),(56,57)),((((((3,4),138),55),((((((((13,14),(32,33)),(44,45)),(((((19,20),(26,43)),27),34),(41,42))),((35,36),37)),(39,40)),((15,17),145)),(30,31))),(((((((((5,(21,22)),(((11,12),((16,18),38)),(24,25))),23),(6,7)),(8,9)),(54,144)),(50,52)),((28,29),(51,53))),((((102,135),143),118),(124,140)))),142)),(2,58)),59);
 589: 1 -20112.61328 -20499.41459 (0,((((((((1,91),46),(((47,48),(49,137)),141)),10),(((((60,61),(((72,73),((74,123),(83,(116,117)))),128)),(((((64,65),(70,(((87,88),(133,134)),127))),(((75,86),85),(108,109))),(((71,(77,(103,104))),((89,90),136)),((((81,100),(119,(125,126))),99),120))),(97,98))),(((((((((((63,((107,(111,114)),115)),(112,113)),(129,130)),(105,106)),110),(76,139)),96),(78,79)),(69,(121,122))),82),((((66,(67,80)),((68,(131,132)),101)),84),((92,94),(93,95))))),62)),(56,57)),((((((3,4),138),55),((((((((5,(21,22)),(((11,12),((16,18),38)),(24,25))),23),(6,7)),(8,9)),(28,29)),(((50,52),(51,53)),(54,144))),((((((((13,14),(32,33)),(44,45)),(((19,20),(41,42)),(((26,43),27),34))),((35,36),37)),(39,40)),((15,17),145)),(30,31)))),((102,135),((118,(124,140)),143))),142)),(2,58)),59);
 590: 1 -20874.07422 -20522.62112 (0,((((((((1,91),46),(((47,48),(49,137)),141)),10),(((60,61),((((((((((63,((107,(111,114)),115)),(112,113)),(129,130)),(105,106)),110),(76,139)),96),(78,79)),(((((((66,(67,80)),84),(68,(131,132))),101),((92,94),(93,95))),82),(69,(121,122)))),(((((64,65),(70,(((87,88),(133,134)),127))),(((75,86),85),(108,109))),((((71,(77,(103,104))),((89,90),136)),((((81,100),(119,(125,126))),99),120)),(97,98))),(((72,73),((74,123),(83,(116,117)))),128)))),62)),((56,57),142)),(((((3,4),138),55),((((((((13,14),(32,33)),(44,45)),(((19,20),(((26,43),27),34)),(41,42))),((35,36),37)),(39,40)),((15,145),17)),(30,31))),(((((((((5,23),((((11,12),((16,18),38)),(24,25)),(21,22))),(6,7)),(28,29)),(8,9)),(54,144)),(50,52)),(51,53)),((((102,135),143),118),(124,140))))),(2,58)),59);
 591: 1 -19965.69531 -20521.35458 (0,((((((((1,91),46),10),(((((60,61),(((72,73),((74,123),(83,(116,117)))),128)),(((((64,65),(70,(((87,88),(133,134)),127))),(((75,86),85),(108,109))),(((71,(77,(103,104))),((89,90),136)),((((81,100),(119,(125,126))),99),120))),(97,98))),(((((((((((63,((107,(111,114)),115)),(112,113)),(129,130)),(105,106)),110),(76,139)),96),(78,79)),(69,(121,122))),82),((((((66,67),80),(68,(131,132))),101),((92,94),(93,95))),84))),62)),(((47,48),(49,137)),141)),(56,57)),((((((3,4),138),55),((((((((((5,(21,22)),(((11,12),((16,18),38)),(24,25))),23),(6,7)),(8,9)),(28,29)),(54,144)),(51,53)),(50,52)),142)),((((((((13,14),(32,33)),(44,45)),(((19,20),(41,42)),(((26,43),27),34))),((35,36),37)),(39,40)),((15,17),145)),(30,31))),(((102,135),143),(118,(124,140))))),(2,58)),59);
 592: 1 -21821.81641 -20504.07986 (0,(((((((1,91),46),10),(((47,48),(49,137)),141)),(((60,61),((((((((((((((((63,111),114),107),115),(112,113)),(129,130)),(105,106)),110),(76,139)),96),(78,79)),(69,(121,122))),82),((((66,(67,80)),((68,(131,132)),101)),84),((92,94),(93,95)))),(((((64,65),(70,(((87,88),(133,134)),127))),(((75,86),85),(108,109))),((71,((77,(103,104)),((89,90),136))),((((81,100),(119,(125,126))),99),120))),(97,98))),(((72,73),((74,123),(83,(116,117)))),128))),62)),((((((3,4),138),55),((((((((13,14),(32,33)),(44,45)),(((19,20),(41,42)),(((26,43),27),34))),((35,36),37)),(39,40)),((15,17),145)),(30,31))),((((((((((5,(21,22)),(((11,12),((16,18),38)),(24,25))),23),(6,7)),(8,9)),(28,29)),(54,144)),(50,52)),(51,53)),((((102,135),143),118),(124,140)))),((56,57),142))),(2,58)),59);
 593: 3 -21260.25391 -20500.77305 (0,(((((((1,91),46),(((47,48),(49,137)),141)),10),(((((60,61),(((72,73),((74,123),(83,(116,117)))),128)),(((((64,65),(70,(((87,88),(133,134)),127))),(((75,86),85),(108,109))),(((71,(77,(103,104))),((89,90),136)),((((81,100),(119,(125,126))),99),120))),(97,98))),(((((((((((63,((107,(111,114)),115)),(112,113)),(129,130)),(105,106)),110),(76,139)),96),(78,79)),(69,(121,122))),82),(((((66,67),80),((68,(131,132)),101)),84),((92,94),(93,95))))),62)),((((((3,4),138),55),((((((((13,14),(32,33)),(44,45)),(((19,20),(41,42)),(((26,43),27),34))),((35,36),37)),(39,40)),(30,31)),((15,17),145))),(((((((((5,(21,22)),(((11,12),((16,18),38)),(24,25))),23),(6,7)),(8,9)),(54,144)),(50,52)),((28,29),(51,53))),((((102,135),143),118),(124,140)))),((56,57),142))),(2,58)),59);
 594: 1 -21061.53906 -20507.20007 (0,(((((((1,91),46),(((47,48),(49,137)),141)),10),(((60,61),((((((((((((63,((107,(111,114)),115)),(112,113)),(129,130)),(105,106)),110),((76,139),96)),(78,79)),(69,(121,122))),82),((((((66,67),80),(68,(131,132))),101),((92,94),(93,95))),84)),(((72,73),((74,123),(83,(116,117)))),128)),(((((64,65),(70,(((87,88),(133,134)),127))),(((75,86),85),(108,109))),(((71,(77,(103,104))),((89,90),136)),((((81,100),(119,(125,126))),99),120))),(97,98)))),62)),((((((3,4),138),55),(((((((13,14),(32,33)),(44,45)),(((19,20),(41,42)),(((26,43),27),34))),(((35,36),37),(39,40))),((15,145),17)),(30,31))),(((((((((5,(21,22)),(((11,12),((16,18),38)),(24,25))),23),(28,29)),((6,7),(8,9))),(54,144)),(50,52)),(51,53)),((((102,135),143),118),(124,140)))),((56,57),142))),(2,58)),59);
 595: 3 -22094.06055 -20510.67522 (0,((((((((1,91),46),(((47,48),(49,137)),141)),10),((((60,61),(((((((((63,((107,(111,114)),115)),((105,106),(129,130))),(112,113)),110),((76,139),96)),(78,79)),(69,(121,122))),82),((((66,(67,80)),((68,(131,132)),101)),84),((92,94),(93,95))))),((((((64,65),(70,(((87,88),(133,134)),127))),(((75,86),85),(108,109))),(((71,(77,(103,104))),((89,90),136)),((((81,100),(119,(125,126))),99),120))),(97,98)),(((((72,73),123),74),(83,(116,117))),128))),62)),(56,57)),(((((3,4),138),55),((((((((((5,23),(((11,12),((16,18),38)),(24,25))),(21,22)),((((((((13,14),(32,33)),(44,45)),(((19,20),(41,42)),(((26,43),27),34))),((35,36),37)),(39,40)),(30,31)),((15,17),145))),(6,7)),(8,9)),(54,144)),(50,52)),((28,29),(51,53))),142)),((102,135),((118,(124,140)),143)))),(2,58)),59);
 596: 3 -20871.95508 -20505.13737 (0,((((((((1,91),46),10),(((47,48),(49,137)),141)),(((((60,61),(((((72,73),123),74),(83,(116,117))),128)),(((((64,65),(70,(((87,88),(133,134)),127))),(((75,86),85),(108,109))),(((71,(77,(103,104))),((89,90),136)),((((81,100),(119,(125,126))),99),120))),(97,98))),(((((((((((63,((107,(111,114)),115)),(112,113)),(129,130)),(105,106)),110),(76,139)),96),(78,79)),(69,(121,122))),82),(((((66,(67,80)),101),(68,(131,132))),((92,94),(93,95))),84))),62)),(56,57)),(((((3,4),(((((((((5,(21,22)),(((11,12),((16,18),38)),(24,25))),23),(6,7)),(8,9)),(28,29)),(54,144)),(50,52)),(51,53))),((((102,135),143),118),(124,140))),((((((((((13,14),(32,33)),(44,45)),(((19,20),(41,42)),(((26,43),27),34))),((35,36),37)),(39,40)),(30,31)),((15,17),145)),138),55)),142)),(2,58)),59);
 597: 1 -20541.36719 -20524.17151 (0,((((((((1,91),46),(((47,48),(49,137)),141)),10),(((((60,61),(((((72,73),123),74),(83,(116,117))),128)),(((((64,65),(70,(((87,88),(133,134)),127))),(((75,86),85),(108,109))),(((71,(77,(103,104))),((((81,100),(119,(125,126))),99),120)),((89,90),136))),(97,98))),((((((((63,((107,(111,114)),115)),(((105,106),110),(129,130))),(112,113)),((76,139),96)),(78,79)),(69,(121,122))),82),(((((66,(67,80)),84),(68,(131,132))),101),((92,94),(93,95))))),62)),(((((3,4),138),55),((((((((((5,23),(21,22)),(((11,12),((16,18),38)),(24,25))),((((((((13,14),(32,33)),(44,45)),(((19,20),(41,42)),(((26,43),27),34))),((35,36),37)),(39,40)),(15,(17,145))),(30,31))),(28,29)),((6,7),(8,9))),(54,144)),(50,52)),(51,53)),((((102,135),143),118),(124,140)))),142)),(56,57)),(2,58)),59);
 598: 3 -20128.71875 -20505.27636 (0,(((((((1,91),46),(((47,48),(49,137)),141)),10),(((60,61),((((((((((((63,((107,(111,114)),115)),(112,113)),(129,130)),(105,106)),110),(76,139)),96),(78,79)),(69,(121,122))),82),((((66,(67,80)),((68,(131,132)),101)),((92,94),(93,95))),84)),((((64,65),(70,(((87,88),(133,134)),127))),(((75,86),85),(108,109))),(((((71,(77,(103,104))),((89,90),136)),((((81,100),(119,(125,126))),99),120)),(((72,73),((74,123),(83,(116,117)))),128)),(97,98))))),62)),((((((3,4),138),55),(((((((5,((((11,12),((16,18),38)),(24,25)),(21,22))),23),(6,7)),(8,9)),(28,29)),(((50,52),(51,53)),(54,144))),((((((((13,14),(32,33)),(44,45)),(((19,20),(41,42)),(((26,43),27),34))),((35,36),37)),(39,40)),((15,17),145)),(30,31)))),((102,135),((118,(124,140)),143))),((56,57),142))),(2,58)),59);
 599: 1 -20168.98242 -20504.91818 (0,(((((((1,91),46),(((47,48),(49,137)),141)),10),((((60,61),(((72,73),((74,123),(83,(116,117)))),128)),((((((((((((((((63,111),114),107),115),(112,113)),(129,130)),(105,106)),110),(76,139)),96),(78,79)),(69,(121,122))),82),(((((66,67),80),((68,(131,132)),101)),84),((92,94),(93,95)))),(97,98)),((((64,65),(70,(((87,88),(133,134)),127))),(((75,86),85),(108,109))),(((71,(77,(103,104))),((89,90),136)),((((81,100),(119,(125,126))),99),120))))),62)),((((((3,4),138),55),((((((((13,14),(32,33)),(44,45)),(((19,20),(41,42)),(((26,43),27),34))),((35,36),37)),(39,40)),(30,31)),((15,145),17))),((((((((((5,(21,22)),(((11,12),((16,18),38)),(24,25))),23),(6,7)),(8,9)),(28,29)),(54,144)),(50,52)),(51,53)),((((102,135),143),118),(124,140)))),((56,57),142))),(2,58)),59);
 600: 3 -20014.18359 -20524.8067 (0,((((((((((((1,91),46),10),(((47,48),(49,137)),141)),(((((60,61),(((((72,73),123),74),(83,(116,117))),128)),(((((64,65),(70,(((87,88),(133,134)),127))),(((75,86),85),(108,109))),(((71,(77,(103,104))),((89,90),136)),((((81,100),(119,(125,126))),99),120))),(97,98))),(((((((((((63,((107,(111,114)),115)),(112,113)),(129,130)),(105,106)),110),(76,139)),96),(78,79)),(69,(121,122))),82),(((((66,67),80),84),((68,(131,132)),101)),((92,94),(93,95))))),62)),((102,135),((118,(124,140)),143))),55),((3,4),((((((((5,23),(((11,12),((16,18),38)),(24,25))),(21,22)),((((((((13,14),(32,33)),(44,45)),(((19,20),(41,42)),(((26,43),27),34))),((35,36),37)),(39,40)),((15,17),145)),(30,31))),(28,29)),((6,7),(8,9))),(54,144)),((50,52),(51,53))))),142),(56,57)),138),(2,58)),59);
 601: 2 -19237.18945 -20510.56435 (0,((((((((1,91),46),(((47,48),(49,137)),141)),10),(((60,61),((((((((((((63,((107,(111,114)),115)),(112,113)),(129,130)),(105,106)),110),(76,139)),96),(78,79)),(69,(121,122))),82),((((66,80),67),((68,(131,132)),(((92,94),(93,95)),101))),84)),((((64,65),(70,(((87,88),(133,134)),127))),(((75,86),85),(108,109))),((((71,(77,(103,104))),(((((81,100),(119,(125,126))),99),120),((89,90),136))),(((((72,73),123),74),(83,(116,117))),128)),(97,98))))),62)),(56,57)),((((((3,4),138),55),((((((((13,14),(32,33)),(44,45)),(((19,20),(41,42)),(((26,43),27),34))),((35,36),37)),(39,40)),((15,145),17)),(30,31))),((((((((((5,(21,22)),(((11,12),((16,18),38)),(24,25))),23),(6,7)),(8,9)),(28,29)),(54,144)),(50,52)),(51,53)),((((102,135),143),118),(124,140)))),142)),(2,58)),59);
 602: 1 -20752.51172 -20504.37244 (0,((((((((1,91),46),(((47,48),(49,137)),141)),10),(((((60,61),((72,73),((74,123),((83,(116,117)),128)))),(((((64,65),(70,(((87,88),(133,134)),127))),(((75,86),85),(108,109))),(((71,(77,(103,104))),((89,90),136)),((((81,100),(119,(125,126))),99),120))),(97,98))),(((((((((((63,((107,(111,114)),115)),(112,113)),(129,130)),(105,106)),110),96),(76,139)),(78,79)),(69,(121,122))),82),(((((66,(67,80)),(68,(131,132))),101),((92,94),(93,95))),84))),62)),(56,57)),((((((3,4),((((((((13,14),(32,33)),(44,45)),(((19,20),(((26,43),27),34)),(41,42))),((35,36),37)),(39,40)),(30,31)),((15,17),145))),138),55),(((((((((5,(21,22)),(((11,12),((16,18),38)),(24,25))),23),(6,7)),(8,9)),(54,144)),(50,52)),((28,29),(51,53))),((((102,135),143),118),(124,140)))),142)),(2,58)),59);
 603: 1 -20562.94922 -20515.35399 (0,(((((((((((1,91),46),(((47,48),(49,137)),141)),10),(((((60,61),(((72,73),((74,123),(83,(116,117)))),128)),((((64,65),(70,(((87,88),(133,134)),127))),(((75,86),85),(108,109))),((((71,(77,(103,104))),((89,90),136)),((((81,100),(119,(125,126))),99),120)),(97,98)))),(((((((((((63,((107,(111,114)),115)),(112,113)),(129,130)),(105,106)),110),(76,139)),96),(78,79)),(69,(121,122))),82),(((((66,(67,80)),(68,(131,132))),101),((92,94),(93,95))),84))),62)),(56,57)),(((((((((13,14),(32,33)),(44,45)),(((19,20),(41,42)),(((26,43),27),34))),((35,36),37)),(39,40)),((15,17),145)),(30,31)),((102,135),((118,(124,140)),143)))),(((3,4),138),55)),(((((((((5,(21,22)),(((11,12),((16,18),38)),(24,25))),23),(6,7)),(8,9)),(28,29)),(54,144)),(50,52)),(51,53))),142),(2,58)),59);
 604: 1 -21262.62109 -20526.08608 (0,(((((((((1,91),46),10),((47,48),((49,137),141))),(((60,61),((((((((((63,((107,(111,114)),115)),((105,106),(129,130))),(112,113)),110),((76,139),96)),(78,79)),(69,(121,122))),82),(((((66,80),67),((68,(131,132)),101)),84),((92,94),(93,95)))),((((((64,65),(70,(((87,88),(133,134)),127))),(((75,86),85),(108,109))),(((71,(77,(103,104))),((89,90),136)),((((81,100),(119,(125,126))),99),120))),(97,98)),(((((72,73),123),74),(83,(116,117))),128)))),62)),((102,135),((118,(124,140)),143))),(56,57)),((((3,4),(((((5,(21,22)),(((11,12),((16,18),38)),(24,25))),23),((((6,7),(28,29)),(8,9)),(((50,52),(51,53)),(54,144)))),((((((((13,14),(32,33)),(44,45)),(((19,20),(41,42)),(((26,43),27),34))),((35,36),37)),(39,40)),(30,31)),((15,17),145)))),(55,138)),142)),(2,58)),59);
 605: 2 -20100.70117 -20518.80757 (0,((((((((1,91),46),(((47,48),(49,137)),141)),10),(((60,61),(((((((((((63,((107,(111,114)),115)),(112,113)),(129,130)),(105,106)),110),((76,139),96)),(78,79)),(69,(121,122))),82),(((((66,67),80),((68,(131,132)),101)),84),((92,94),(93,95)))),((((64,65),(70,(((87,88),(133,134)),127))),(((75,86),85),(108,109))),((((71,((77,(103,104)),((89,90),136))),((((81,100),(119,(125,126))),99),120)),(((72,73),((74,123),(83,(116,117)))),128)),(97,98))))),62)),(56,57)),(((((3,4),((((((((13,14),(32,33)),(44,45)),(((19,20),(41,42)),(((26,43),27),34))),((35,36),37)),(39,40)),(30,31)),(((15,17),145),138))),55),((((((((((5,(21,22)),(((11,12),((16,18),38)),(24,25))),23),(6,7)),(8,9)),(28,29)),(54,144)),(50,52)),(51,53)),((((102,135),143),118),(124,140)))),142)),(2,58)),59);
 606: 4 -21811.25586 -20498.67557 (0,((((((((1,91),46),10),(((47,48),(49,137)),141)),(((((60,61),(((72,73),((74,123),(83,(116,117)))),128)),(((((64,65),(70,(((87,88),(133,134)),127))),(((75,86),85),(108,109))),(((71,(77,(103,104))),((89,90),136)),((((81,100),(119,(125,126))),99),120))),(97,98))),(((((((((((63,(107,((111,114),115))),(112,113)),(129,130)),(105,106)),110),(76,139)),96),(78,79)),(69,(121,122))),82),(((((66,(67,80)),(68,(131,132))),101),((92,94),(93,95))),84))),62)),(56,57)),((((((3,4),138),55),((((((((13,14),(32,33)),(44,45)),(((19,20),(41,42)),(((26,43),27),34))),((35,36),37)),(39,40)),((15,17),145)),(30,31))),((((((((((5,(21,22)),(((11,12),((16,18),38)),(24,25))),23),(6,7)),(8,9)),(28,29)),(54,144)),(50,52)),(51,53)),((((102,135),143),118),(124,140)))),142)),(2,58)),59);
 607: 1 -19319.19727 -20507.25069 (0,((((((((1,91),46),(((47,48),(49,137)),141)),(((((60,61),(((72,73),((74,123),(83,(116,117)))),128)),(((((64,65),(70,(((87,88),(133,134)),127))),(((75,86),85),(108,109))),(((71,(77,(103,104))),((89,90),136)),((((81,100),(119,(125,126))),99),120))),(97,98))),((((((((((((((63,111),114),107),115),(112,113)),(129,130)),(105,106)),110),(76,139)),96),(78,79)),(69,(121,122))),82),(((((66,67),80),((68,(131,132)),101)),84),((92,94),(93,95))))),62)),10),(56,57)),((((((3,4),138),55),((((((((13,14),(32,33)),(44,45)),(((19,20),(41,42)),(((26,43),27),34))),((35,36),37)),(39,40)),((15,17),145)),(30,31))),(((((((((5,(21,22)),(((11,12),((16,18),38)),(24,25))),23),(6,7)),(8,9)),(54,144)),(50,52)),((28,29),(51,53))),((((102,135),143),118),(124,140)))),142)),(2,58)),59);
 608: 1 -20600.10742 -20501.02294 (0,((((((((1,91),46),(((47,48),(49,137)),141)),10),(((((60,61),(((72,73),((74,123),(83,(116,117)))),128)),(((((64,65),(70,(((87,88),(133,134)),127))),(((75,86),85),(108,109))),((71,((77,(103,104)),((89,90),136))),((((81,100),(119,(125,126))),99),120))),(97,98))),(((((((((((63,((107,(111,114)),115)),(112,113)),(129,130)),(105,106)),110),(76,139)),96),(78,79)),(69,(121,122))),82),(((((66,(67,80)),(68,(131,132))),101),84),((92,94),(93,95))))),62)),(56,57)),((((((3,4),((((((((13,14),(32,33)),(44,45)),(((19,20),(41,42)),(((26,43),27),34))),((35,36),37)),(39,40)),(30,31)),((15,17),145))),138),55),((((((((((5,(21,22)),(((11,12),((16,18),38)),(24,25))),23),(6,7)),(8,9)),(28,29)),(54,144)),(51,53)),(50,52)),((((102,135),143),118),(124,140)))),142)),(2,58)),59);
 609: 2 -20851.51758 -20507.71454 (0,(((((((1,91),46),(10,((60,61),((((((((((((63,((107,(111,114)),115)),(112,113)),(129,130)),(105,106)),110),(76,139)),96),(78,79)),(69,(121,122))),82),(((((66,(67,80)),(68,(131,132))),101),84),((92,94),(93,95)))),(((((64,65),(70,(((87,88),(133,134)),127))),(((75,86),85),(108,109))),(((71,((77,(103,104)),((89,90),136))),((((81,100),(119,(125,126))),99),120)),(((72,73),((74,123),(83,(116,117)))),128))),(97,98)))))),(((47,48),(49,137)),141)),62),(((((((3,4),((((((((13,14),(32,33)),(44,45)),(((19,20),(41,42)),(((26,43),27),34))),((35,36),37)),(39,40)),(30,31)),((15,17),145))),138),55),(((((((((5,(21,22)),(((11,12),((16,18),38)),(24,25))),23),(6,7)),(8,9)),(54,144)),(50,52)),((28,29),(51,53))),((((102,135),143),118),(124,140)))),142),(56,57))),(2,58)),59);
 610: 2 -19910.98438 -20502.39462 (0,((((((((1,91),46),10),(((47,48),(49,137)),141)),((((60,61),((((((((((((((63,111),114),107),115),(112,113)),(129,130)),(105,106)),110),96),(76,139)),(78,79)),(69,(121,122))),82),((((((66,80),67),(68,(131,132))),101),((92,94),(93,95))),84))),((((((64,65),(70,(((87,88),(133,134)),127))),(((75,86),85),(108,109))),(((71,(77,(103,104))),((89,90),136)),((((81,100),(119,(125,126))),99),120))),(97,98)),(((72,73),((74,123),(83,(116,117)))),128))),62)),(56,57)),((((((3,4),((((((((13,14),(32,33)),(44,45)),(((19,20),(41,42)),(((26,43),27),34))),((35,36),37)),(39,40)),(30,31)),((15,17),145))),138),55),(((((((((5,(21,22)),(((11,12),((16,18),38)),(24,25))),23),((6,7),(28,29))),(8,9)),(54,144)),(50,52)),(51,53)),((((102,135),143),118),(124,140)))),142)),(2,58)),59);
 611: 1 -22210.23438 -20519.21501 (0,((((((((((((1,91),46),10),(((47,48),(49,137)),141)),((((60,61),(((((((((((63,((107,(111,114)),115)),(112,113)),(129,130)),(105,106)),110),(76,139)),96),(78,79)),(69,(121,122))),82),((((66,(67,80)),((68,(131,132)),101)),84),((92,94),(93,95))))),((((((64,65),(70,(((87,88),(133,134)),127))),(((75,86),85),(108,109))),(((71,(77,(103,104))),((89,90),136)),((((81,100),(119,(125,126))),99),120))),(97,98)),(((((72,73),123),74),(83,(116,117))),128))),62)),((102,135),((118,(124,140)),143))),55),((3,4),((((((((5,23),(((11,12),((16,18),38)),(24,25))),(21,22)),((((((((13,14),(32,33)),(44,45)),(((19,20),(41,42)),(((26,43),27),34))),((35,36),37)),(39,40)),((15,17),145)),(30,31))),(28,29)),((6,7),(8,9))),(54,144)),((50,52),(51,53))))),142),(56,57)),138),(2,58)),59);
 612: 1 -21168.24805 -20512.62373 (0,((((((((1,91),46),10),(((47,48),(49,137)),141)),(((((60,61),(((72,73),((74,(83,(116,117))),123)),128)),(((((64,65),(70,(((87,88),(133,134)),127))),(((75,86),85),(108,109))),(((71,(77,(103,104))),((89,90),136)),((((81,100),(119,(125,126))),99),120))),(97,98))),(((((((((((63,((107,(111,114)),115)),(112,113)),(129,130)),(105,106)),110),(76,139)),96),(78,79)),(69,(121,122))),82),((((((66,67),80),(68,(131,132))),101),((92,94),(93,95))),84))),62)),(56,57)),((((((3,4),138),55),((((((((((5,(21,22)),(((11,12),((16,18),38)),(24,25))),23),(6,7)),(8,9)),(28,29)),(54,144)),(51,53)),(50,52)),142)),((((((((13,14),(32,33)),(44,45)),(((19,20),(41,42)),(((26,43),27),34))),((35,36),37)),(39,40)),((15,17),145)),(30,31))),(((102,135),143),(118,(124,140))))),(2,58)),59);
 613: 1 -21044.54297 -20512.6049 (0,((((((((1,91),46),(((47,48),(49,137)),141)),10),(((((60,61),(((((72,73),123),74),(83,(116,117))),128)),(((((64,65),(70,(((87,88),(133,134)),127))),(((75,86),85),(108,109))),((71,((77,(103,104)),((89,90),136))),((((81,100),(119,(125,126))),99),120))),(97,98))),((((((((63,((107,(111,114)),115)),(((105,106),110),(129,130))),(112,113)),((76,139),96)),(78,79)),(69,(121,122))),82),(((((66,(67,80)),84),(68,(131,132))),101),((92,94),(93,95))))),62)),(56,57)),(((((3,4),138),55),((((((((((5,23),(21,22)),(((11,12),((16,18),38)),(24,25))),((((((((13,14),(32,33)),(44,45)),(((19,20),(41,42)),(((26,43),27),34))),((35,36),37)),(39,40)),((15,17),145)),(30,31))),(28,29)),((6,7),(8,9))),(54,144)),(50,52)),(51,53)),((((102,135),143),118),(124,140)))),142)),(2,58)),59);
 614: 2 -20811.14453 -20509.57434 (0,((((((((1,91),46),10),(((47,48),(49,137)),141)),(((((60,61),(((72,73),((74,123),(83,(116,117)))),128)),(((((64,65),(70,(((87,88),(133,134)),127))),(((75,86),85),(108,109))),(((71,(77,(103,104))),((89,90),136)),((((81,100),(119,(125,126))),99),120))),(97,98))),(((((((((((63,((107,(111,114)),115)),(112,113)),(129,130)),(105,106)),110),(76,139)),96),(78,79)),(69,(121,122))),82),((((((66,67),80),(68,(131,132))),101),((92,94),(93,95))),84))),62)),(56,57)),((((((3,4),55),138),((((((((((5,(21,22)),(((11,12),((16,18),38)),(24,25))),23),(6,7)),(8,9)),(28,29)),(54,144)),(51,53)),(50,52)),142)),((((((((13,14),(32,33)),(44,45)),(((19,20),(41,42)),(((26,43),27),34))),((35,36),37)),(39,40)),((15,17),145)),(30,31))),(((102,135),143),(118,(124,140))))),(2,58)),59);
 615: 4 -21097.85742 -20508.26207 (0,(((((((1,91),46),(((47,48),(49,137)),141)),10),(((((60,61),(((((72,73),123),74),(83,(116,117))),128)),(((((64,65),(70,(((87,88),(133,134)),127))),(((75,86),85),(108,109))),(((71,(77,(103,104))),((89,90),136)),((((81,100),(119,(125,126))),99),120))),(97,98))),(((((((((63,((107,(111,114)),115)),((105,106),(129,130))),(112,113)),110),((76,139),96)),(78,79)),(69,(121,122))),82),((((((66,(67,80)),68),(131,132)),101),((92,94),(93,95))),84))),62)),((((((3,4),138),55),((((((((((5,23),(21,22)),(((11,12),((16,18),38)),(24,25))),((((((((13,14),(32,33)),(44,45)),(((19,20),(41,42)),(((26,43),27),34))),((35,36),37)),(39,40)),((15,145),17)),(30,31))),(6,7)),(8,9)),(54,144)),(50,52)),((28,29),(51,53))),((((102,135),143),118),(124,140)))),142),(56,57))),(2,58)),59);
 616: 2 -20542.16211 -20514.90856 (0,(((((((((1,91),46),10),(((47,48),(49,137)),141)),(((60,61),((((((((((((63,((107,(111,114)),115)),(112,113)),(129,130)),(105,106)),110),(76,139)),96),(78,79)),(69,(121,122))),82),((((66,(67,80)),((68,(131,132)),101)),84),((92,94),(93,95)))),((((((64,65),(70,(((87,88),(133,134)),127))),(((75,86),85),(108,109))),(((71,(77,(103,104))),((89,90),136)),((((81,100),(119,(125,126))),99),120))),(97,98)),(((((72,73),123),74),(83,(116,117))),128)))),62)),((102,135),((118,(124,140)),143))),(56,57)),((((3,4),(((((5,23),(((11,12),((16,18),38)),(24,25))),(21,22)),((((((((13,14),(32,33)),(44,45)),(((19,20),(41,42)),(((26,43),27),34))),((35,36),37)),(39,40)),(30,31)),((15,17),145))),(((6,7),(8,9)),((28,29),(((50,52),(51,53)),(54,144)))))),(55,138)),142)),(2,58)),59);
 617: 1 -20096.76953 -20515.1677 (0,((((((((1,91),46),(((47,48),(49,137)),141)),10),(((60,61),(((((((((((63,((107,(111,114)),115)),(112,113)),(129,130)),((105,106),110)),(76,139)),96),(78,79)),(69,(121,122))),82),(((((66,(67,80)),(68,(131,132))),101),84),((92,94),(93,95)))),((((64,65),(70,(((87,88),(133,134)),127))),(((75,86),85),(108,109))),((((71,((77,(103,104)),((89,90),136))),((81,100),((99,120),(119,(125,126))))),(((72,73),((74,123),(83,(116,117)))),128)),(97,98))))),62)),(56,57)),((((((3,4),138),55),((((((((((13,14),(32,33)),(44,45)),((19,20),(41,42))),(((26,43),27),34)),(35,36)),37),(39,40)),((15,145),17)),(30,31))),((((((((((5,(21,22)),(((11,12),((16,18),38)),(24,25))),23),(6,7)),(8,9)),(28,29)),(54,144)),(50,52)),(51,53)),((((102,135),143),118),(124,140)))),142)),(2,58)),59);
 618: 1 -20688.41406 -20505.19832 (0,(((((((1,91),46),(((47,48),(49,137)),141)),10),(((((60,61),(((72,73),((74,123),(83,(116,117)))),128)),(((((64,65),(70,(((87,88),(133,134)),127))),(((75,86),85),(108,109))),(((71,(77,(103,104))),((89,90),136)),((((81,100),(119,(125,126))),99),120))),(97,98))),(((((((((((63,((107,(111,114)),115)),(112,113)),(129,130)),(105,106)),110),96),(76,139)),(78,79)),(69,(121,122))),82),(((((66,(67,80)),(68,(131,132))),101),((92,94),(93,95))),84))),62)),((((((3,4),138),55),((((((((5,(21,22)),(((11,12),((16,18),38)),(24,25))),23),(6,7)),(8,9)),(28,29)),(((50,52),(51,53)),(54,144))),((((((((13,14),(32,33)),(44,45)),(((19,20),(41,42)),(((26,43),27),34))),((35,36),37)),(39,40)),((15,17),145)),(30,31)))),((56,57),142)),(((102,135),143),(118,(124,140))))),(2,58)),59);
 619: 2 -20829.77148 -20502.20223 (0,((((((((1,91),46),10),(((47,48),(49,137)),141)),(((60,61),((((((((((((((63,((107,(111,114)),115)),(112,113)),(129,130)),(105,106)),110),96),(76,139)),(78,79)),(69,(121,122))),82),(((((66,80),67),((68,(131,132)),101)),84),((92,94),(93,95)))),(97,98)),((((64,65),(70,(((87,88),(133,134)),127))),(((75,86),85),(108,109))),(((71,(77,(103,104))),((89,90),136)),((((81,100),(119,(125,126))),99),120)))),(((72,73),((74,123),(83,(116,117)))),128))),62)),(56,57)),((((((3,4),138),55),((((((((13,14),(32,33)),(44,45)),(((19,20),(41,42)),(((26,43),27),34))),((35,36),37)),(39,40)),(30,31)),((15,17),145))),((((((((((5,(21,22)),(((11,12),((16,18),38)),(24,25))),23),(6,7)),(8,9)),(28,29)),(54,144)),(51,53)),(50,52)),((((102,135),143),118),(124,140)))),142)),(2,58)),59);
 620: 2 -19689.03906 -20502.17073 (0,((((((((1,91),46),10),(((47,48),(49,137)),141)),(((((60,61),(((72,73),((74,123),(83,(116,117)))),128)),(((((64,65),(70,(((87,88),(133,134)),127))),(((75,86),85),(108,109))),(((71,(77,(103,104))),((89,90),136)),((((81,100),(119,(125,126))),99),120))),(97,98))),((((((((((((((63,111),114),107),115),(112,113)),(129,130)),(105,106)),110),96),(76,139)),(78,79)),(69,(121,122))),82),((((((66,80),67),101),(68,(131,132))),((92,94),(93,95))),84))),62)),(56,57)),((((((3,4),((((((((13,14),(32,33)),(44,45)),(((19,20),(41,42)),(((26,43),27),34))),((35,36),37)),(39,40)),(30,31)),((15,17),145))),138),55),(((((((((5,(21,22)),(((11,12),((16,18),38)),(24,25))),23),((6,7),(28,29))),(8,9)),(54,144)),(50,52)),(51,53)),((((102,135),143),118),(124,140)))),142)),(2,58)),59);
 621: 5 -20742.34766 -20500.65588 (0,((((((((1,91),46),(((47,48),(49,137)),141)),10),(((60,61),((((((((((((63,((107,(111,114)),115)),(112,113)),(129,130)),(105,106)),110),96),(76,139)),(78,79)),(69,(121,122))),82),(((((66,80),67),((68,(131,132)),101)),84),((92,94),(93,95)))),((((64,65),(70,(((87,88),(133,134)),127))),(((75,86),85),(108,109))),((((71,((77,(103,104)),((89,90),136))),((((81,100),(119,(125,126))),99),120)),(((72,73),((74,123),(83,(116,117)))),128)),(97,98))))),62)),(56,57)),((((((3,4),((((((((13,14),(32,33)),(44,45)),(((19,20),(41,42)),(((26,43),27),34))),((35,36),37)),(39,40)),(30,31)),((15,17),145))),138),55),(((((((((5,(21,22)),(((11,12),((16,18),38)),(24,25))),23),(6,7)),(8,9)),(54,144)),(50,52)),((28,29),(51,53))),((((102,135),143),118),(124,140)))),142)),(2,58)),59);
 622: 1 -20634.58789 -20527.01944 (0,(((((((((1,91),46),10),((((60,61),(((((((((((63,((107,(111,114)),115)),(112,113)),(129,130)),(105,106)),110),(76,139)),96),(78,79)),(69,(121,122))),82),(((((66,67),80),((68,(131,132)),101)),84),((92,94),(93,95))))),((((((64,65),(70,(((87,88),(133,134)),127))),(((75,86),85),(108,109))),(((71,(77,(103,104))),((89,90),136)),((((81,100),(119,(125,126))),99),120))),(97,98)),(((((72,73),123),74),(83,(116,117))),128))),62)),(((47,48),(49,137)),141)),((102,135),((118,(124,140)),143))),(56,57)),((((3,4),(((((5,23),(((11,12),((16,18),38)),(24,25))),(21,22)),((((((((13,14),(32,33)),(44,45)),(((19,20),(41,42)),(((26,43),27),34))),((35,36),37)),(39,40)),((15,17),145)),(30,31))),(((6,7),(8,9)),((28,29),(((50,52),(51,53)),(54,144)))))),(55,138)),142)),(2,58)),59);
 623: 1 -19636.9707 -20500.9951 (0,((((((((1,91),46),(((47,48),(49,137)),141)),10),(((((60,61),(((((72,73),123),74),(83,(116,117))),128)),(((((64,65),(70,(((87,88),(133,134)),127))),(((75,86),85),(108,109))),(((71,(77,(103,104))),((89,90),136)),((((81,100),(119,(125,126))),99),120))),(97,98))),(((((((((((63,((107,(111,114)),115)),(112,113)),(129,130)),(105,106)),110),(76,139)),96),(78,79)),(69,(121,122))),82),((((66,(67,80)),((68,(131,132)),101)),84),((92,94),(93,95))))),62)),(56,57)),(((((3,4),((((((((13,14),(32,33)),(44,45)),(((19,20),(41,42)),(((26,43),27),34))),((35,36),37)),(39,40)),(30,31)),((15,17),145))),(55,138)),((((((((((5,(21,22)),(((11,12),((16,18),38)),(24,25))),23),(6,7)),(8,9)),(28,29)),(54,144)),(50,52)),(51,53)),((((102,135),143),118),(124,140)))),142)),(2,58)),59);
 624: 1 -20693.22461 -20511.73738 (0,(((((((1,91),46),(((47,48),(49,137)),141)),10),(((60,61),((((((((((63,(((107,115),114),111)),((105,106),(129,130))),(112,113)),110),((76,139),96)),(78,79)),(69,(121,122))),82),((((((66,67),80),(68,(131,132))),((92,94),(93,95))),101),84)),((((((64,65),(70,(((87,88),(133,134)),127))),(((75,86),85),(108,109))),(((71,(77,(103,104))),((89,90),136)),((((81,100),(119,(125,126))),99),120))),(97,98)),(((72,73),((74,123),(83,(116,117)))),128)))),62)),(((((3,4),138),55),((((((((((5,23),(21,22)),(((11,12),((16,18),38)),(24,25))),((((((((13,14),(32,33)),(44,45)),(((19,20),(41,42)),(((26,43),27),34))),((35,36),37)),(39,40)),((15,145),17)),(30,31))),(6,7)),(8,9)),(54,144)),(50,52)),((28,29),(51,53))),((((102,135),143),118),(124,140)))),((56,57),142))),(2,58)),59);
 625: 1 -22091.86328 -20522.54455 (0,(((((((((1,91),46),10),((47,48),((49,137),141))),(((60,61),((((((((((((63,((107,(111,114)),115)),(112,113)),(129,130)),(105,106)),110),(76,139)),96),(78,79)),(69,(121,122))),82),(((((66,67),80),((68,(131,132)),101)),((92,94),(93,95))),84)),((((((64,65),(70,(((87,88),(133,134)),127))),(((75,86),85),(108,109))),(((71,(77,(103,104))),((89,90),136)),((((81,100),(119,(125,126))),99),120))),(97,98)),(((((72,73),123),74),(83,(116,117))),128)))),62)),((102,135),((118,(124,140)),143))),(56,57)),(((((3,4),(((((5,(21,22)),(((11,12),((16,18),38)),(24,25))),23),((((6,7),(28,29)),(8,9)),(((50,52),(51,53)),(54,144)))),((((((((13,14),(32,33)),(44,45)),(((19,20),(41,42)),(((26,43),34),27))),((35,36),37)),(39,40)),((15,17),145)),(30,31)))),138),55),142)),(2,58)),59);
 626: 2 -20691.65625 -20509.60394 (0,(((((((1,91),46),(((47,48),(49,137)),141)),10),(((60,61),((((((((((((63,((107,(111,114)),115)),(112,113)),(129,130)),(105,106)),110),((76,139),96)),(78,79)),(69,(121,122))),82),(((((((66,67),80),68),(131,132)),101),((92,94),(93,95))),84)),(((72,73),((74,123),(83,(116,117)))),128)),(((((64,65),(70,(((87,88),(133,134)),127))),(((75,86),85),(108,109))),(((71,(77,(103,104))),((89,90),136)),((((81,100),(119,(125,126))),99),120))),(97,98)))),62)),((((((3,4),138),55),((((((((13,14),(32,33)),(44,45)),(((19,20),(41,42)),(((26,43),27),34))),((35,36),37)),(39,40)),((15,145),17)),(30,31))),(((((((((5,(21,22)),(((11,12),((16,18),38)),(24,25))),23),(28,29)),((6,7),(8,9))),(54,144)),(50,52)),(51,53)),((((102,135),143),118),(124,140)))),((56,57),142))),(2,58)),59);
 627: 1 -21398.12891 -20503.55731 (0,((((((((1,91),46),(((47,48),(49,137)),141)),10),(((((60,61),(((72,73),((74,123),(83,(116,117)))),128)),(((((64,65),(70,(((87,88),(133,134)),127))),(((75,86),85),(108,109))),((71,((77,(103,104)),((89,90),136))),((((81,100),(119,(125,126))),99),120))),(97,98))),(((((((((((63,((107,(111,114)),115)),(112,113)),(129,130)),(105,106)),110),(76,139)),96),(78,79)),(69,(121,122))),82),((((66,(67,80)),((68,(131,132)),101)),84),((92,94),(93,95))))),62)),(56,57)),(((((3,4),((((((((13,14),(32,33)),(44,45)),(((19,20),(41,42)),(((26,43),27),34))),((35,36),37)),(39,40)),(30,31)),((15,17),145))),(55,138)),((((((((((5,(21,22)),(((11,12),((16,18),38)),(24,25))),23),(6,7)),(8,9)),(28,29)),(54,144)),(51,53)),(50,52)),((((102,135),143),118),(124,140)))),142)),(2,58)),59);
 628: 1 -19698.89062 -20509.51086 (0,((((((((1,91),46),10),(((47,48),(49,137)),141)),(((60,61),((((((((((((((63,111),114),107),115),(112,113)),(129,130)),(105,106)),110),96),(76,139)),(78,79)),(((((((66,(67,80)),(68,(131,132))),101),((92,94),(93,95))),84),82),(69,(121,122)))),((((72,73),(74,123)),(83,(116,117))),128)),(((((64,65),(70,(((87,88),(133,134)),127))),(((75,86),85),(108,109))),(((71,(77,(103,104))),((89,90),136)),((((81,100),(119,(125,126))),99),120))),(97,98)))),62)),(56,57)),((((((3,4),((((((((13,14),(32,33)),(44,45)),(((19,20),(41,42)),(((26,43),27),34))),((35,36),37)),(39,40)),(30,31)),((15,17),145))),138),55),(((((((((5,(21,22)),(((11,12),((16,18),38)),(24,25))),23),((6,7),(28,29))),(8,9)),(54,144)),(50,52)),(51,53)),((((102,135),143),118),(124,140)))),142)),(2,58)),59);
 629: 3 -20501.69531 -20505.46798 (0,(((((((1,91),46),(((47,48),(49,137)),141)),10),((((60,61),((((((64,65),(70,(((87,88),(133,134)),127))),(((75,86),85),(108,109))),(((71,(77,(103,104))),((89,90),136)),((((81,100),(119,(125,126))),99),120))),(97,98)),(((72,73),((74,123),(83,(116,117)))),128))),(((((((((63,(((107,115),114),111)),((105,106),(129,130))),(112,113)),110),((76,139),96)),(78,79)),(69,(121,122))),82),((((((66,67),80),(68,(131,132))),101),((92,94),(93,95))),84))),62)),(((((3,4),138),55),((((((((((5,23),(21,22)),(((11,12),((16,18),38)),(24,25))),((((((((13,14),(32,33)),(44,45)),(((19,20),(41,42)),(((26,43),27),34))),((35,36),37)),(39,40)),((15,17),145)),(30,31))),(6,7)),(8,9)),(54,144)),(50,52)),((28,29),(51,53))),((((102,135),143),118),(124,140)))),((56,57),142))),(2,58)),59);
 630: 1 -20755.33789 -20527.90558 (0,((((((1,91),(10,46)),(((47,48),(49,137)),141)),(((60,61),((((((((((((63,((107,(111,114)),115)),(112,113)),(129,130)),(105,106)),110),(76,139)),96),(78,79)),(69,(121,122))),82),((((66,(67,80)),((68,(131,132)),101)),84),((92,94),(93,95)))),((((64,65),(70,(((87,88),(133,134)),127))),(((75,86),85),(108,109))),(((((71,(77,(103,104))),((89,90),136)),((((81,100),(119,(125,126))),99),120)),(((((72,73),123),74),(83,(116,117))),128)),(97,98))))),62)),((((((3,4),((((5,23),((((11,12),((16,18),38)),(24,25)),(21,22))),(((((((13,14),(32,33)),(44,45)),(((19,20),(41,42)),(((26,43),27),34))),(((35,36),37),(39,40))),(30,31)),((15,145),17))),(((6,7),(8,9)),((28,29),(((50,52),(51,53)),(54,144)))))),138),((56,57),142)),55),((102,135),((118,(124,140)),143)))),(2,58)),59);
 631: 1 -20988.67969 -20521.47725 (0,((((((((1,91),((10,46),(49,137))),141),(47,48)),((60,61),((((((((((((63,((107,(111,114)),115)),(112,113)),(129,130)),(105,106)),110),(76,139)),96),(78,79)),(69,(121,122))),82),((((66,(67,80)),((68,(131,132)),101)),84),((92,94),(93,95)))),((((64,65),(70,(((87,88),(133,134)),127))),(((75,86),85),(108,109))),(((((71,(77,(103,104))),((89,90),136)),((((81,100),(119,(125,126))),99),120)),(((((72,73),123),74),(83,(116,117))),128)),(97,98)))))),62),(((((((((((3,4),138),((((5,23),(((11,12),((16,18),38)),(24,25))),(21,22)),((((((((13,14),(32,33)),(44,45)),(((19,20),(41,42)),(((26,43),27),34))),((35,36),37)),(39,40)),((15,145),17)),(30,31)))),((6,7),(8,9))),(28,29)),(54,144)),(51,53)),(50,52)),(55,142)),(56,57)),((102,135),((118,(124,140)),143)))),(2,58)),59);
 632: 1 -19769.45703 -20510.3958 (0,((((((((1,91),46),(((47,48),(49,137)),141)),10),(((((60,61),((72,73),((74,123),((83,(116,117)),128)))),(((((64,65),(70,(((87,88),(133,134)),127))),(((75,86),85),(108,109))),((71,((77,(103,104)),((89,90),136))),((((81,100),(119,(125,126))),99),120))),(97,98))),(((((((((63,((107,(111,114)),115)),((105,106),(129,130))),(112,113)),110),((76,139),96)),(78,79)),(69,(121,122))),82),(((((66,67),80),((68,(131,132)),101)),84),((92,94),(93,95))))),62)),(56,57)),((((((3,4),((((((((13,14),(32,33)),(44,45)),(((19,20),(41,42)),(((26,43),27),34))),((35,36),37)),(39,40)),(30,31)),((15,17),145))),138),55),((((((((((5,23),(((11,12),((16,18),38)),(24,25))),(21,22)),(6,7)),(8,9)),(28,29)),(54,144)),(50,52)),(51,53)),((((102,135),143),118),(124,140)))),142)),(2,58)),59);
 633: 2 -19598.70312 -20510.6822 (0,((((((((1,91),46),(((47,48),(49,137)),141)),10),((((60,61),(((((((((63,((107,(111,114)),115)),((105,106),(129,130))),(112,113)),110),((76,139),96)),(78,79)),(69,(121,122))),82),((((((66,80),67),(68,(131,132))),101),84),((92,94),(93,95))))),((((((64,65),(70,(((87,88),(133,134)),127))),(((75,86),85),(108,109))),(((71,(77,(103,104))),((89,90),136)),((((81,100),(119,(125,126))),99),120))),(97,98)),(((((72,73),123),74),(83,(116,117))),128))),62)),((56,57),((102,135),((118,(124,140)),143)))),(((((3,4),138),55),(((((((5,23),(21,22)),(((11,12),((16,18),38)),(24,25))),((((((((13,14),(32,33)),(44,45)),(((19,20),(41,42)),(((26,43),27),34))),((35,36),37)),(39,40)),((15,17),145)),(30,31))),(28,29)),((6,7),(8,9))),(((50,52),(51,53)),(54,144)))),142)),(2,58)),59);
 634: 1 -19935.28516 -20511.56037 (0,((((((((1,91),46),10),(((47,48),(49,137)),141)),((((60,61),(((((((((63,((107,(111,114)),115)),((105,106),(129,130))),(112,113)),110),((76,139),96)),(78,79)),(69,(121,122))),82),((((66,(67,80)),((68,(131,132)),101)),84),((92,94),(93,95))))),((((((64,65),(70,(((87,88),(133,134)),127))),(((75,86),85),(108,109))),(((71,(77,(103,104))),((89,90),136)),((((81,100),(119,(125,126))),99),120))),(97,98)),((((72,73),(74,123)),(83,(116,117))),128))),62)),((56,57),((102,135),((118,(124,140)),143)))),(((((3,4),138),55),(((((((5,23),(21,22)),(((11,12),((16,18),38)),(24,25))),((((((((13,14),(32,33)),(44,45)),(((19,20),(41,42)),(((26,43),27),34))),((35,36),37)),(39,40)),((15,17),145)),(30,31))),(28,29)),((6,7),(8,9))),(((50,52),(51,53)),(54,144)))),142)),(2,58)),59);
 635: 1 -22169.09375 -20510.17124 (0,(((((((1,91),46),10),(((47,48),(49,137)),141)),((((60,61),(((((((((63,((107,(111,114)),115)),((105,106),(129,130))),(112,113)),110),((76,139),96)),(78,79)),(69,(121,122))),82),((((66,(67,80)),((68,(131,132)),101)),84),((92,94),(93,95))))),((((((64,65),(70,(((87,88),(133,134)),127))),(((75,86),85),(108,109))),(((71,(77,(103,104))),((89,90),136)),((((81,100),(119,(125,126))),99),120))),(97,98)),(((((72,73),123),74),(83,(116,117))),128))),62)),((((((3,4),138),55),(((((((((5,(21,22)),23),(((11,12),((16,18),38)),(24,25))),((((((((13,14),(32,33)),(44,45)),(((19,20),(41,42)),(((26,43),27),34))),((35,36),37)),(39,40)),((15,17),145)),(30,31))),(28,29)),((6,7),(8,9))),(54,144)),(50,52)),(51,53))),((56,57),142)),((102,135),((118,(124,140)),143)))),(2,58)),59);
 636: 1 -20547.16406 -20513.67222 (0,((((((((1,91),46),10),141),((47,48),(49,137))),((((60,61),((((((64,65),(70,(((87,88),(133,134)),127))),(((75,86),85),(108,109))),(((71,(77,(103,104))),((89,90),136)),((((81,100),(119,(125,126))),99),120))),(97,98)),(((((72,73),123),74),(83,(116,117))),128))),(((((((((63,((107,(111,114)),115)),((105,106),(129,130))),(112,113)),110),((76,139),96)),(78,79)),(69,(121,122))),82),((((((66,67),80),(68,(131,132))),101),((92,94),(93,95))),84))),62)),((((((3,4),138),55),((((((((((5,23),(21,22)),(((11,12),((16,18),38)),(24,25))),((((((((13,14),(32,33)),(44,45)),(((19,20),(41,42)),(((26,43),27),34))),((35,36),37)),(39,40)),((15,17),145)),(30,31))),(6,7)),(8,9)),(54,144)),(50,52)),((28,29),(51,53))),((((102,135),143),118),(124,140)))),142),(56,57))),(2,58)),59);
 637: 1 -20542.64258 -20509.5103 (0,((((((((1,91),46),(((47,48),(49,137)),141)),10),(((((60,61),((72,73),((74,((83,(116,117)),128)),123))),(((((64,65),(70,(((87,88),(133,134)),127))),(((75,86),85),(108,109))),(((71,(77,(103,104))),((89,90),136)),((((81,100),(119,(125,126))),99),120))),(97,98))),(((((((((((((63,111),114),107),115),(112,113)),(129,130)),(105,106)),110),((76,139),96)),(78,79)),(69,(121,122))),82),((((66,(67,80)),((68,(131,132)),101)),84),((92,94),(93,95))))),62)),((56,57),142)),(((((3,4),138),((((((((13,14),(32,33)),(44,45)),(((19,20),(41,42)),(((26,43),27),34))),((35,36),37)),(39,40)),((15,17),145)),(30,31))),55),((((((((((5,(21,22)),(((11,12),((16,18),38)),(24,25))),23),(6,7)),(8,9)),(28,29)),(54,144)),(50,52)),(51,53)),((((102,135),143),118),(124,140))))),(2,58)),59);
 638: 1 -19504.76953 -20522.80556 (0,((((((((1,91),(10,46)),((47,48),((49,137),141))),(((60,61),((((((((((((63,((107,(111,114)),115)),(112,113)),(129,130)),(105,106)),110),(76,139)),96),(78,79)),(69,(121,122))),82),(((((66,67),80),((68,(131,132)),101)),((92,94),(93,95))),84)),((((((64,65),(70,(((87,88),(133,134)),127))),(((75,86),85),(108,109))),(((71,(77,(103,104))),((89,90),136)),((((81,100),(119,(125,126))),99),120))),(97,98)),(((((72,73),123),74),(83,(116,117))),128)))),62)),((102,135),((118,(124,140)),143))),(56,57)),(((((3,4),(((((5,(21,22)),(((11,12),((16,18),38)),(24,25))),23),((((6,7),(28,29)),(8,9)),(((50,52),(51,53)),(54,144)))),((((((((13,14),(32,33)),(44,45)),(((19,20),(41,42)),(((26,43),27),34))),((35,36),37)),(39,40)),((15,17),145)),(30,31)))),138),55),142)),(2,58)),59);
 639: 8 -21934.14844 -20502.38057 (0,((((((((1,91),46),10),(((47,48),(49,137)),141)),(((60,61),((((((((((((63,((107,(111,114)),115)),(112,113)),(129,130)),(105,106)),110),(76,139)),96),(78,79)),(69,(121,122))),82),((((66,(67,80)),((68,(131,132)),101)),84),((92,94),(93,95)))),((((64,65),(70,(((87,88),(133,134)),127))),(((75,86),85),(108,109))),(((((71,(77,(103,104))),((89,90),136)),((((81,100),(119,(125,126))),99),120)),(((((72,73),123),74),(83,(116,117))),128)),(97,98))))),62)),(56,57)),((((((3,4),((((((((13,14),(32,33)),(44,45)),(((19,20),(41,42)),(((26,43),27),34))),((35,36),37)),(39,40)),(30,31)),((15,17),145))),138),55),(((((((((5,(21,22)),(((11,12),((16,18),38)),(24,25))),23),((6,7),(28,29))),(8,9)),(54,144)),(50,52)),(51,53)),((((102,135),143),118),(124,140)))),142)),(2,58)),59);
 640: 1 -19176.82617 -20519.79132 (0,((((((((((((1,91),46),10),(((47,48),(49,137)),141)),(((((60,61),(((((72,73),123),74),(83,(116,117))),128)),(((((64,65),(70,(((87,88),(133,134)),127))),(((75,86),85),(108,109))),(((71,(77,(103,104))),((89,90),136)),((((81,100),(119,(125,126))),99),120))),(97,98))),(((((((((((63,((107,(111,114)),115)),(112,113)),(129,130)),(105,106)),110),(76,139)),96),(78,79)),(69,(121,122))),82),((((((66,67),80),101),(68,(131,132))),84),((92,94),(93,95))))),62)),((102,135),((118,(124,140)),143))),55),((3,4),((((((((5,23),(((11,12),((16,18),38)),(24,25))),(21,22)),((((((((13,14),(32,33)),(44,45)),(((19,20),(41,42)),(((26,43),27),34))),((35,36),37)),(39,40)),((15,17),145)),(30,31))),(28,29)),((6,7),(8,9))),(54,144)),((50,52),(51,53))))),142),(56,57)),138),(2,58)),59);
 641: 3 -19570.97266 -20501.25824 (0,((((((((1,91),46),(((47,48),(49,137)),141)),10),(((((60,61),(((72,73),((74,123),(83,(116,117)))),128)),(((((64,65),(70,(((87,88),(133,134)),127))),(((75,86),85),(108,109))),(((71,(77,(103,104))),((89,90),136)),((((81,100),(119,(125,126))),99),120))),(97,98))),(((((((((((63,((107,(111,114)),115)),(112,113)),(129,130)),(105,106)),110),(76,139)),96),(78,79)),(69,(121,122))),82),(((66,(67,80)),((68,(131,132)),(((92,94),(93,95)),101))),84))),62)),(56,57)),((((((3,4),138),55),((((((((13,14),(32,33)),(44,45)),(((19,20),(41,42)),(((26,43),27),34))),((35,36),37)),(39,40)),(30,31)),((15,17),145))),(((((((((5,(21,22)),(((11,12),((16,18),38)),(24,25))),23),(6,7)),(8,9)),(54,144)),(50,52)),((28,29),(51,53))),((((102,135),143),118),(124,140)))),142)),(2,58)),59);
 642: 1 -19862.47852 -20518.08703 (0,(((((((1,91),46),(10,(((60,61),(((((64,65),(70,(((87,88),(133,134)),127))),(((75,86),85),(108,109))),(((71,((77,(103,104)),((89,90),136))),((((81,100),(119,(125,126))),99),120)),(((72,73),((74,123),(83,(116,117)))),128))),(97,98))),(((((((((((63,((107,(111,114)),115)),(112,113)),(129,130)),(105,106)),110),(76,139)),96),(78,79)),(69,(121,122))),82),(((((66,67),80),((68,(131,132)),101)),((92,94),(93,95))),84))))),((47,48),((49,137),141))),62),(((((((3,4),((((((((13,14),(32,33)),(44,45)),(((19,20),(41,42)),(((26,43),27),34))),((35,36),37)),(39,40)),(30,31)),((15,17),145))),138),55),((((((((5,(21,22)),(((11,12),((16,18),38)),(24,25))),23),(6,7)),(8,9)),(50,52)),(((28,29),(51,53)),(54,144))),((((102,135),143),118),(124,140)))),142),(56,57))),(2,58)),59);
 643: 1 -19700.78516 -20504.16851 (0,(((((((1,91),46),(((47,48),(49,137)),141)),10),((((60,61),((((((64,65),(70,(((87,88),(133,134)),127))),(((75,86),85),(108,109))),(((71,(77,(103,104))),((89,90),136)),((((81,100),(119,(125,126))),99),120))),(97,98)),(((72,73),((74,123),(83,(116,117)))),128))),((((((((((63,((107,(111,114)),115)),(112,113)),(129,130)),(105,106)),110),(76,139)),96),(78,79)),(69,(121,122))),(((((66,80),67),((68,(131,132)),(((92,94),(93,95)),101))),84),82))),62)),((((((3,4),138),55),((((((((13,14),(32,33)),(44,45)),(((19,20),(41,42)),(((26,43),27),34))),((35,36),37)),(39,40)),((15,17),145)),(30,31))),((((((((((5,(21,22)),(((11,12),((16,18),38)),(24,25))),23),(6,7)),(8,9)),(28,29)),(54,144)),(50,52)),(51,53)),((((102,135),143),118),(124,140)))),((56,57),142))),(2,58)),59);
 644: 1 -21973.43359 -20503.57206 (0,((((((((1,91),46),10),(((47,48),(49,137)),141)),(((((60,61),((((72,73),(74,123)),(83,(116,117))),128)),(((((64,65),(70,(((87,88),(133,134)),127))),(((75,86),85),(108,109))),(((71,(77,(103,104))),((89,90),136)),((((81,100),(119,(125,126))),99),120))),(97,98))),(((((((((((63,(107,((111,114),115))),(112,113)),(129,130)),(105,106)),110),96),(76,139)),(78,79)),(69,(121,122))),82),(((((66,80),67),((68,(131,132)),101)),84),((92,94),(93,95))))),62)),(56,57)),((((((3,4),138),55),((((((((((5,(21,22)),(((11,12),((16,18),38)),(24,25))),23),(6,7)),(8,9)),(28,29)),(54,144)),(50,52)),(51,53)),142)),((((((((13,14),(32,33)),(44,45)),(((19,20),(41,42)),(((26,43),27),34))),((35,36),37)),(39,40)),((15,17),145)),(30,31))),((102,135),((118,(124,140)),143)))),(2,58)),59);
 645: 1 -21323.25391 -20512.09882 (0,((((((((1,91),46),(((47,48),(49,137)),141)),10),(((((60,61),((72,73),((74,((83,(116,117)),128)),123))),(((((64,65),(70,(((87,88),(133,134)),127))),(((75,86),85),(108,109))),(((71,(77,(103,104))),((89,90),136)),((((81,100),(119,(125,126))),99),120))),(97,98))),(((((((((((63,((107,(111,114)),115)),(112,113)),(129,130)),(105,106)),110),(76,139)),96),(78,79)),(69,(121,122))),82),(((((66,(67,80)),84),(68,(131,132))),101),((92,94),(93,95))))),62)),((56,57),142)),(((((3,4),138),55),((((((((13,14),(32,33)),(44,45)),(((19,20),(41,42)),(((26,43),27),34))),((35,36),37)),(39,40)),((15,17),145)),(30,31))),(((((((((5,(21,22)),(((11,12),((16,18),38)),(24,25))),23),(6,7)),(8,9)),(54,144)),(50,52)),((28,29),(51,53))),((((102,135),143),118),(124,140))))),(2,58)),59);
 646: 1 -20316.54102 -20523.52073 (0,(((((((1,91),46),(((47,48),141),(49,137))),10),(((60,61),((((((((((63,((107,(111,114)),115)),(112,113)),(129,130)),(105,106)),110),(76,139)),96),(78,79)),(((((((66,(67,80)),84),(68,(131,132))),101),((92,94),(93,95))),82),(69,(121,122)))),(((((64,65),(70,(((87,88),(133,134)),127))),(((75,86),85),(108,109))),((((71,(77,(103,104))),((89,90),136)),((((81,100),(119,(125,126))),99),120)),(97,98))),(((72,73),((74,123),(83,(116,117)))),128)))),62)),((((((3,4),138),55),((((((((13,14),(32,33)),(44,45)),(((19,20),(((26,43),27),34)),(41,42))),((35,36),37)),(39,40)),((15,145),17)),(30,31))),(((((((((5,23),((((11,12),((16,18),38)),(24,25)),(21,22))),(6,7)),(28,29)),(8,9)),(54,144)),(50,52)),(51,53)),((((102,135),143),118),(124,140)))),((56,57),142))),(2,58)),59);
 647: 1 -18887.65234 -20520.36594 (0,(((((((((1,91),((10,46),(49,137))),141),(47,48)),((60,61),((((((((((((63,((107,(111,114)),115)),(112,113)),(129,130)),(105,106)),110),(76,139)),96),(78,79)),(69,(121,122))),82),((((66,(67,80)),((68,(131,132)),101)),84),((92,94),(93,95)))),((((64,65),(70,(((87,88),(133,134)),127))),(((75,86),85),(108,109))),(((((71,(77,(103,104))),((89,90),136)),((((81,100),(119,(125,126))),99),120)),(((((72,73),123),74),(83,(116,117))),128)),(97,98)))))),62),(56,57)),(((((((((((3,4),138),((((5,23),(((11,12),((16,18),38)),(24,25))),(21,22)),((((((((13,14),(32,33)),(44,45)),(((19,20),(41,42)),(((26,43),27),34))),((35,36),37)),(39,40)),((15,145),17)),(30,31)))),((6,7),(8,9))),(28,29)),(54,144)),(51,53)),(50,52)),55),142),((102,135),((118,(124,140)),143)))),(2,58)),59);
 648: 1 -20019.54297 -20505.19832 (0,(((((((1,91),46),(((47,48),(49,137)),141)),10),(((((60,61),(((72,73),((74,123),(83,(116,117)))),128)),(((((64,65),(70,(((87,88),(133,134)),127))),(((75,86),85),(108,109))),(((71,(77,(103,104))),((89,90),136)),((((81,100),(119,(125,126))),99),120))),(97,98))),(((((((((((63,((107,(111,114)),115)),(112,113)),(129,130)),(105,106)),110),96),(76,139)),(78,79)),(69,(121,122))),82),(((((66,(67,80)),(68,(131,132))),101),((92,94),(93,95))),84))),62)),((((((3,4),138),55),((((((((5,(21,22)),(((11,12),((16,18),38)),(24,25))),23),(6,7)),(8,9)),(28,29)),(((50,52),(51,53)),(54,144))),((((((((13,14),(32,33)),(44,45)),(((19,20),(41,42)),(((26,43),27),34))),((35,36),37)),(39,40)),((15,17),145)),(30,31)))),((56,57),142)),(((102,135),143),(118,(124,140))))),(2,58)),59);
 649: 1 -19084.25 -20515.77388 (0,((((((((1,91),46),(((47,48),(49,137)),141)),10),((((60,61),(((((64,65),(70,(((87,88),(133,134)),127))),(((75,86),85),(108,109))),(((71,((77,(103,104)),((89,90),136))),((((81,100),(119,(125,126))),99),120)),(((72,73),((74,123),(83,(116,117)))),128))),(97,98))),((((((((((63,((107,(111,114)),115)),(112,113)),((105,106),(129,130))),110),96),(76,139)),(78,79)),(69,(121,122))),82),((((66,(67,80)),((68,(131,132)),101)),((92,94),(93,95))),84))),62)),(56,57)),(((((((3,4),((((((((13,14),(32,33)),(44,45)),(((19,20),(41,42)),(((26,43),27),34))),((35,36),37)),(39,40)),(30,31)),((15,145),17))),138),55),((((102,135),143),118),(124,140))),(((((((((5,(21,22)),(((11,12),((16,18),38)),(24,25))),23),(6,7)),(8,9)),(28,29)),(54,144)),(50,52)),(51,53))),142)),(2,58)),59);
 650: 2 -20803.60938 -20506.44973 (0,((((((((1,91),46),(((47,48),(49,137)),141)),10),(((((60,61),(((72,73),((74,123),(83,(116,117)))),128)),(((((64,65),(70,(((87,88),(133,134)),127))),(((75,86),85),(108,109))),(((71,(77,(103,104))),((89,90),136)),((((81,100),(119,(125,126))),99),120))),(97,98))),((((((((((63,((107,(111,114)),115)),(112,113)),(129,130)),(105,106)),110),((76,139),96)),(78,79)),(69,(121,122))),82),(((66,(67,80)),(((68,(131,132)),101),84)),((92,94),(93,95))))),62)),(56,57)),((((((3,4),((((((((13,14),(32,33)),(44,45)),(((19,20),(41,42)),(((26,43),27),34))),((35,36),37)),(39,40)),(30,31)),((15,145),17))),138),55),(((((((((5,(21,22)),(((11,12),((16,18),38)),(24,25))),23),(6,7)),(8,9)),(54,144)),(50,52)),((28,29),(51,53))),((((102,135),143),118),(124,140)))),142)),(2,58)),59);
 651: 1 -21048.64453 -20511.39463 (0,(((((((1,91),46),10),(((47,48),(49,137)),141)),(((((60,61),(((72,73),((74,123),(83,(116,117)))),128)),(((((64,65),(70,(((87,88),(133,134)),127))),(((75,86),85),(108,109))),(((71,(77,(103,104))),((89,90),136)),((((81,100),(119,(125,126))),99),120))),(97,98))),(((((((((((63,((107,(111,114)),115)),(112,113)),(129,130)),(105,106)),110),(76,139)),96),(78,79)),(69,(121,122))),82),(((((66,(67,80)),(68,(131,132))),101),84),((92,94),(93,95))))),62)),(((((3,4),(55,138)),((((((((13,14),(32,33)),(44,45)),(((19,20),(((26,43),27),34)),(41,42))),((35,36),37)),(39,40)),(30,31)),((15,145),17))),(((((((((5,(21,22)),(((11,12),((16,18),38)),(24,25))),23),((6,7),(8,9))),(28,29)),(54,144)),(50,52)),(51,53)),((((102,135),143),118),(124,140)))),((56,57),142))),(2,58)),59);
 652: 2 -20889.61719 -20507.78036 (0,((((((((1,91),46),(((47,48),(49,137)),141)),10),(((60,61),((((((((((((63,((107,(111,114)),115)),(112,113)),(129,130)),(105,106)),110),(76,139)),96),(78,79)),(69,(121,122))),82),(((((66,67),80),((68,(131,132)),101)),((92,94),(93,95))),84)),((((64,65),(70,(((87,88),(133,134)),127))),(((75,86),85),(108,109))),((((71,((77,(103,104)),((89,90),136))),((81,100),((99,120),(119,(125,126))))),(((72,73),((74,123),(83,(116,117)))),128)),(97,98))))),62)),(56,57)),((((((3,4),138),55),(((((((13,14),(32,33)),(44,45)),(((19,20),(41,42)),(((26,43),27),34))),(((35,36),37),(39,40))),((15,17),145)),(30,31))),((((((((((5,(21,22)),(((11,12),((16,18),38)),(24,25))),23),(6,7)),(8,9)),(28,29)),(54,144)),(50,52)),(51,53)),((((102,135),143),118),(124,140)))),142)),(2,58)),59);
 653: 1 -20147.2793 -20508.73967 (0,(((((((1,91),46),(((47,48),(49,137)),141)),10),(((60,61),((((((((((((63,((107,(111,114)),115)),(112,113)),(129,130)),(105,106)),110),(76,139)),96),(78,79)),(69,(121,122))),82),((((((66,67),80),(68,(131,132))),101),((92,94),(93,95))),84)),((((64,65),(70,(((87,88),(133,134)),127))),(((75,86),85),(108,109))),(((((71,(77,(103,104))),((89,90),136)),((((81,100),(119,(125,126))),99),120)),(((72,73),((74,123),(83,(116,117)))),128)),(97,98))))),62)),((((((3,4),138),55),(((((((5,((((11,12),((16,18),38)),(24,25)),(21,22))),23),(6,7)),(8,9)),(((50,52),(51,53)),(54,144))),(28,29)),((((((((13,14),(32,33)),(44,45)),(((19,20),(41,42)),(((26,43),27),34))),((35,36),37)),(39,40)),((15,17),145)),(30,31)))),((102,135),((118,(124,140)),143))),((56,57),142))),(2,58)),59);
 654: 3 -20641.66016 -20505.24004 (0,(((((((1,91),46),(((47,48),(49,137)),141)),10),(((60,61),((((((((((((63,((107,(111,114)),115)),(112,113)),(129,130)),(105,106)),110),(76,139)),96),(78,79)),(69,(121,122))),82),((((66,(67,80)),((68,(131,132)),101)),((92,94),(93,95))),84)),((((64,65),(70,(((87,88),(133,134)),127))),(((75,86),85),(108,109))),(((((71,(77,(103,104))),((89,90),136)),((((81,100),(119,(125,126))),99),120)),(((72,73),((74,123),(83,(116,117)))),128)),(97,98))))),62)),((((((3,4),138),55),(((((((5,((((11,12),((16,18),38)),(24,25)),(21,22))),23),(6,7)),(8,9)),(28,29)),(((50,52),(51,53)),(54,144))),((((((((13,14),(32,33)),(44,45)),(((19,20),(41,42)),(((26,43),27),34))),((35,36),37)),(39,40)),((15,17),145)),(30,31)))),((102,135),((118,(124,140)),143))),((56,57),142))),(2,58)),59);
 655: 1 -21422.15039 -20501.88325 (0,((((((((1,91),46),(((47,48),(49,137)),141)),10),(((60,61),((((((((((((63,((107,115),(111,114))),((112,113),(129,130))),(105,106)),110),((76,139),96)),(78,79)),(69,(121,122))),82),(((((66,67),80),((68,(131,132)),101)),84),((92,94),(93,95)))),(97,98)),((((64,65),(70,(((87,88),(133,134)),127))),(((75,86),85),(108,109))),(((71,(77,(103,104))),((89,90),136)),((((81,100),(119,(125,126))),99),120)))),(((72,73),((74,123),(83,(116,117)))),128))),62)),(56,57)),((((((3,4),138),55),((((((((13,14),(32,33)),(44,45)),(((19,20),(41,42)),(((26,43),27),34))),((35,36),37)),(39,40)),((15,17),145)),(30,31))),(((((((((5,(21,22)),(((11,12),((16,18),38)),(24,25))),23),(6,7)),(8,9)),(54,144)),(50,52)),((28,29),(51,53))),((((102,135),143),118),(124,140)))),142)),(2,58)),59);
 656: 1 -21987.45312 -20510.57142 (0,((((((((1,91),46),(((47,48),(49,137)),141)),10),62),(((60,61),(((((((((63,((107,(111,114)),115)),((105,106),(129,130))),(112,113)),110),((76,139),96)),(78,79)),(69,(121,122))),82),(((((66,67),80),((68,(131,132)),101)),84),((92,94),(93,95))))),((((((64,65),(70,(((87,88),(133,134)),127))),(((75,86),85),(108,109))),(((71,(77,(103,104))),((89,90),136)),((((81,100),(119,(125,126))),99),120))),(97,98)),(((((72,73),123),74),(83,(116,117))),128)))),((((((3,4),138),55),(((((((((5,23),(21,22)),(((11,12),((16,18),38)),(24,25))),((((((((13,14),(32,33)),(44,45)),(((19,20),(41,42)),(((26,43),27),34))),((35,36),37)),(39,40)),((15,145),17)),(30,31))),(28,29)),((6,7),(8,9))),(54,144)),(50,52)),(51,53))),((56,57),142)),((102,135),((118,(124,140)),143)))),(2,58)),59);
 657: 2 -20067.04883 -20511.3683 (0,(((((((1,91),46),(((47,48),(49,137)),141)),10),((((60,61),(((((((((((63,((107,(111,114)),115)),(112,113)),(129,130)),(105,106)),110),(76,139)),96),(78,79)),(69,(121,122))),82),((((66,(67,80)),((68,(131,132)),101)),84),((92,94),(93,95))))),((((((64,65),(70,(((87,88),(133,134)),127))),(((75,86),85),(108,109))),(((71,(77,(103,104))),((89,90),136)),((((81,100),(119,(125,126))),99),120))),(97,98)),(((((72,73),123),74),(83,(116,117))),128))),62)),((((((3,4),138),55),((((((((5,(21,22)),((((11,12),((16,18),38)),(24,25)),((((((((13,14),(32,33)),(44,45)),(((19,20),(41,42)),(((26,43),27),34))),((35,36),37)),(39,40)),(30,31)),((15,17),145)))),23),(6,7)),(8,9)),(54,144)),(50,52)),((28,29),(51,53)))),((56,57),142)),((102,135),((118,(124,140)),143)))),(2,58)),59);
 658: 1 -20766.05078 -20509.49503 (0,(((((((1,91),46),(((47,48),(49,137)),141)),10),(((60,61),((((((((((63,(((107,115),114),111)),((105,106),(129,130))),(112,113)),110),((76,139),96)),(78,79)),(69,(121,122))),82),((((((66,67),80),(68,(131,132))),101),((92,94),(93,95))),84)),((((((64,65),(70,(((87,88),(133,134)),127))),(((75,86),85),(108,109))),(((71,(77,(103,104))),((89,90),136)),((((81,100),(119,(125,126))),99),120))),(97,98)),(((72,73),((74,123),(83,(116,117)))),128)))),62)),(((((3,4),138),55),((((((((((5,23),(21,22)),(((11,12),((16,18),38)),(24,25))),((((((((13,14),(32,33)),(44,45)),(((19,20),(41,42)),(((26,43),27),34))),((35,36),37)),(39,40)),(30,31)),((15,145),17))),(6,7)),(8,9)),(54,144)),(50,52)),((28,29),(51,53))),((((102,135),143),118),(124,140)))),((56,57),142))),(2,58)),59);
 659: 1 -20061.18555 -20501.14333 (0,((((((((1,91),46),10),(((47,48),(49,137)),141)),(((60,61),(((((((((((63,((107,(111,114)),115)),(112,113)),(129,130)),(105,106)),110),(76,139)),96),(78,79)),(69,(121,122))),((((((66,(67,80)),(68,(131,132))),101),((92,94),(93,95))),84),82)),((((((64,65),(70,(((87,88),(133,134)),127))),(((75,86),85),(108,109))),(((71,(77,(103,104))),((89,90),136)),((((81,100),(119,(125,126))),99),120))),(97,98)),(((72,73),((74,123),(83,(116,117)))),128)))),62)),(56,57)),((((((3,4),138),55),((((((((13,14),(32,33)),(44,45)),(((19,20),(41,42)),(((26,43),27),34))),((35,36),37)),(39,40)),((15,17),145)),(30,31))),(((((((((5,(21,22)),(((11,12),((16,18),38)),(24,25))),23),(6,7)),(8,9)),(54,144)),(50,52)),((28,29),(51,53))),((((102,135),143),118),(124,140)))),142)),(2,58)),59);
 660: 1 -21063.6875 -20505.43037 (0,(((((((((1,91),46),(((47,48),(49,137)),141)),10),(((((60,61),(((72,73),((74,123),(83,(116,117)))),128)),(((((64,65),(70,(((87,88),(133,134)),127))),(((75,86),85),(108,109))),((71,((77,(103,104)),((89,90),136))),((((81,100),(119,(125,126))),99),120))),(97,98))),(((((((((((63,((107,(111,114)),115)),(112,113)),(129,130)),(105,106)),110),(76,139)),96),(78,79)),(69,(121,122))),82),((((66,(67,80)),((68,(131,132)),101)),84),((92,94),(93,95))))),62)),(56,57)),142),(((((3,4),((((((((13,14),(32,33)),(44,45)),(((19,20),(41,42)),(((26,43),27),34))),((35,36),37)),(39,40)),(30,31)),((15,17),145))),138),55),((((((((((5,(21,22)),(((11,12),((16,18),38)),(24,25))),23),(6,7)),(8,9)),(28,29)),(54,144)),(51,53)),(50,52)),((((102,135),143),118),(124,140))))),(2,58)),59);
 661: 1 -19653.27734 -20507.78605 (0,((((((((1,91),46),(((47,48),(49,137)),141)),10),((((60,61),(((((64,65),(70,(((87,88),(133,134)),127))),(((75,86),85),(108,109))),(((71,((77,(103,104)),((89,90),136))),((((81,100),(119,(125,126))),99),120)),(((72,73),((74,123),(83,(116,117)))),128))),(97,98))),(((((((((((63,((107,(111,114)),115)),(112,113)),(129,130)),(105,106)),110),96),(76,139)),(78,79)),(69,(121,122))),82),((((66,(67,80)),((68,(131,132)),101)),((92,94),(93,95))),84))),62)),(56,57)),((((((3,4),(((((((((13,14),(32,33)),(44,45)),(((19,20),(41,42)),(((26,43),27),34))),((35,36),37)),(39,40)),(30,31)),((15,145),17)),138)),55),((((102,135),143),118),(124,140))),(((((((((5,(21,22)),(((11,12),((16,18),38)),(24,25))),23),(6,7)),(8,9)),(28,29)),(54,144)),(50,52)),(51,53))),142)),(2,58)),59);
 662: 1 -19895.28125 -20509.49503 (0,(((((((1,91),46),(((47,48),(49,137)),141)),10),(((60,61),((((((((((63,(((107,115),114),111)),((105,106),(129,130))),(112,113)),110),((76,139),96)),(78,79)),(69,(121,122))),82),((((((66,67),80),(68,(131,132))),101),((92,94),(93,95))),84)),((((((64,65),(70,(((87,88),(133,134)),127))),(((75,86),85),(108,109))),(((71,(77,(103,104))),((89,90),136)),((((81,100),(119,(125,126))),99),120))),(97,98)),(((72,73),((74,123),(83,(116,117)))),128)))),62)),(((((3,4),138),55),((((((((((5,23),(21,22)),(((11,12),((16,18),38)),(24,25))),((((((((13,14),(32,33)),(44,45)),(((19,20),(41,42)),(((26,43),27),34))),((35,36),37)),(39,40)),(30,31)),((15,145),17))),(6,7)),(8,9)),(54,144)),(50,52)),((28,29),(51,53))),((((102,135),143),118),(124,140)))),((56,57),142))),(2,58)),59);
 663: 1 -20177.60938 -20502.48914 (0,((((((((1,91),46),10),(((47,48),(49,137)),141)),((((60,61),((((((((((((((63,111),114),107),115),(112,113)),(129,130)),(105,106)),110),96),(76,139)),(78,79)),(69,(121,122))),82),(((((66,(67,80)),(68,(131,132))),101),((92,94),(93,95))),84))),((((((64,65),(70,(((87,88),(133,134)),127))),(((75,86),85),(108,109))),(((71,(77,(103,104))),((89,90),136)),((((81,100),(119,(125,126))),99),120))),(97,98)),(((72,73),((74,123),(83,(116,117)))),128))),62)),(56,57)),((((((3,4),((((((((13,14),(32,33)),(44,45)),(((19,20),(41,42)),(((26,43),27),34))),((35,36),37)),(39,40)),(30,31)),((15,17),145))),138),55),(((((((((5,(21,22)),(((11,12),((16,18),38)),(24,25))),23),((6,7),(28,29))),(8,9)),(54,144)),(50,52)),(51,53)),((((102,135),143),118),(124,140)))),142)),(2,58)),59);
 664: 3 -20627.625 -20504.79828 (0,((((((((1,91),46),10),(((47,48),(49,137)),141)),(((60,61),((((((((((((63,((107,(111,114)),115)),(112,113)),(129,130)),(105,106)),110),(76,139)),96),(78,79)),(69,(121,122))),82),(((((66,67),80),((68,(131,132)),101)),84),((92,94),(93,95)))),((((64,65),(70,(((87,88),(133,134)),127))),(((75,86),85),(108,109))),(((((71,(77,(103,104))),((89,90),136)),((((81,100),(119,(125,126))),99),120)),(((((72,73),123),74),(83,(116,117))),128)),(97,98))))),62)),(56,57)),((((((3,4),((((((((13,14),(32,33)),(44,45)),(((19,20),(41,42)),(((26,43),27),34))),((35,36),37)),(39,40)),(15,(17,145))),(30,31))),138),55),(((((((((5,(21,22)),(((11,12),((16,18),38)),(24,25))),23),((6,7),(28,29))),(8,9)),(54,144)),(50,52)),(51,53)),((((102,135),143),118),(124,140)))),142)),(2,58)),59);
 665: 2 -21716.45508 -20523.37885 (0,(((((((1,91),46),(((47,48),(49,137)),141)),10),(((56,57),((102,135),((118,(124,140)),143))),((((60,61),(((((((((63,((107,(111,114)),115)),((105,106),(129,130))),(112,113)),110),((76,139),96)),(78,79)),(69,(121,122))),82),(((((66,80),67),((68,(131,132)),101)),84),((92,94),(93,95))))),((((((64,65),(70,(((87,88),(133,134)),127))),(((75,86),85),(108,109))),(((71,(77,(103,104))),((89,90),136)),((((81,100),(119,(125,126))),99),120))),(97,98)),(((((72,73),123),74),(83,(116,117))),128))),62))),(((((3,4),138),55),(((((((5,23),(21,22)),(((11,12),((16,18),38)),(24,25))),((((((((13,14),(32,33)),(44,45)),(((19,20),(41,42)),(((26,43),27),34))),((35,36),37)),(39,40)),((15,17),145)),(30,31))),(28,29)),((6,7),(8,9))),(((50,52),(51,53)),(54,144)))),142)),(2,58)),59);
 666: 1 -20072.90234 -20503.92028 (0,((((((((1,91),46),10),(((47,48),(49,137)),141)),(((60,61),((((((((((((((((63,111),114),107),115),(112,113)),(129,130)),(105,106)),110),96),(76,139)),(78,79)),(69,(121,122))),82),((((((66,80),67),(68,(131,132))),101),84),((92,94),(93,95)))),(((72,73),((74,123),(83,(116,117)))),128)),(((((64,65),(70,(((87,88),(133,134)),127))),(((75,86),85),(108,109))),(((71,(77,(103,104))),((89,90),136)),((((81,100),(119,(125,126))),99),120))),(97,98)))),62)),(56,57)),((((((3,4),((((((((13,14),(32,33)),(44,45)),(((19,20),(41,42)),(((26,43),27),34))),((35,36),37)),(39,40)),(30,31)),((15,17),145))),138),55),(((((((((5,(21,22)),(((11,12),((16,18),38)),(24,25))),23),((6,7),(28,29))),(8,9)),(54,144)),(50,52)),(51,53)),((((102,135),143),118),(124,140)))),142)),(2,58)),59);
 667: 1 -19993.49609 -20509.37312 (0,((((((((1,91),46),(((47,48),(49,137)),141)),10),(((((60,61),(((((72,73),123),74),(83,(116,117))),128)),(((((64,65),(70,(((87,88),(133,134)),127))),(((75,86),85),(108,109))),(((71,(77,(103,104))),((89,90),136)),((((81,100),(119,(125,126))),99),120))),(97,98))),(((((((((((63,((107,(111,114)),115)),(112,113)),(129,130)),(105,106)),110),(76,139)),96),(78,79)),(69,(121,122))),82),((66,(67,80)),(((68,(131,132)),(((92,94),(93,95)),101)),84)))),62)),(56,57)),((((((3,4),((((((((13,14),(32,33)),(44,45)),(((19,20),(41,42)),(((26,43),27),34))),((35,36),37)),(39,40)),(30,31)),((15,145),17))),138),55),(((((((((5,(21,22)),(((11,12),((16,18),38)),(24,25))),23),((6,7),(8,9))),(28,29)),(54,144)),(50,52)),(51,53)),((((102,135),143),118),(124,140)))),142)),(2,58)),59);
 668: 1 -19651.94922 -20529.40776 (0,(((((((((1,91),((10,46),(49,137))),141),(47,48)),((60,61),(((((((((((63,((107,(111,114)),115)),(112,113)),(129,130)),(105,106)),110),((76,139),96)),(78,79)),(69,(121,122))),82),((((66,(67,80)),((68,(131,132)),101)),84),((92,94),(93,95)))),((((64,65),(70,(((87,88),(133,134)),127))),(((75,86),85),(108,109))),(((((71,(77,(103,104))),((89,90),136)),((((81,100),(119,(125,126))),99),120)),(((((72,73),123),74),(83,(116,117))),128)),(97,98)))))),62),((56,57),((102,135),((118,(124,140)),143)))),((((((((3,4),138),((((5,23),(((11,12),((16,18),38)),(24,25))),(21,22)),((((((((13,14),(32,33)),(44,45)),(((19,20),(((26,43),27),34)),(41,42))),((35,36),37)),(39,40)),((15,145),17)),(30,31)))),((6,7),(8,9))),(28,29)),(((50,52),(51,53)),(54,144))),55),142)),(2,58)),59);
 669: 1 -21286.01562 -20512.02421 (0,(((((((1,91),46),(((47,48),(49,137)),141)),10),((56,57),(((((60,61),(((72,73),((74,123),(83,(116,117)))),128)),(((((64,65),(70,(((87,88),(133,134)),127))),(((75,86),85),(108,109))),(((71,(77,(103,104))),((89,90),136)),((((81,100),(119,(125,126))),99),120))),(97,98))),((((((((((((((63,111),114),107),115),(112,113)),(129,130)),(105,106)),110),(76,139)),96),(78,79)),(69,(121,122))),82),(((((66,67),80),((68,(131,132)),101)),84),((92,94),(93,95))))),62))),((((((3,4),138),55),((((((((13,14),(32,33)),(44,45)),(((19,20),(41,42)),(((26,43),27),34))),((35,36),37)),(39,40)),((15,17),145)),(30,31))),(((((((((5,(21,22)),(((11,12),((16,18),38)),(24,25))),23),(6,7)),(8,9)),(54,144)),(50,52)),((28,29),(51,53))),((((102,135),143),118),(124,140)))),142)),(2,58)),59);
 670: 1 -21992.91797 -20499.70407 (0,(((((((1,91),46),10),(((47,48),(49,137)),141)),(((((60,61),(((72,73),((74,123),(83,(116,117)))),128)),(((((64,65),(70,(((87,88),(133,134)),127))),(((75,86),85),(108,109))),(((71,(77,(103,104))),((89,90),136)),((((81,100),(119,(125,126))),99),120))),(97,98))),(((((((((((63,((107,(111,114)),115)),(112,113)),(129,130)),(105,106)),110),(76,139)),96),(78,79)),(69,(121,122))),82),((((((66,67),80),101),(68,(131,132))),((92,94),(93,95))),84))),62)),((((((3,4),138),55),((((((((13,14),(32,33)),(44,45)),(((19,20),(41,42)),(((26,43),27),34))),((35,36),37)),(39,40)),((15,17),145)),(30,31))),(((((((((5,(21,22)),(((11,12),((16,18),38)),(24,25))),23),(6,7)),(8,9)),(54,144)),(50,52)),((28,29),(51,53))),((((102,135),143),118),(124,140)))),((56,57),142))),(2,58)),59);
 671: 6 -20736.55469 -20501.24857 (0,((((((((1,91),46),10),(((47,48),(49,137)),141)),(((((60,61),(((72,73),((74,123),(83,(116,117)))),128)),(((((64,65),(70,(((87,88),(133,134)),127))),(((75,86),85),(108,109))),(((71,(77,(103,104))),((89,90),136)),((((81,100),(119,(125,126))),99),120))),(97,98))),((((((((((((((63,111),114),107),115),(112,113)),(129,130)),(105,106)),110),96),(76,139)),(78,79)),(69,(121,122))),82),((((((66,80),67),(68,(131,132))),101),((92,94),(93,95))),84))),62)),(56,57)),((((((3,4),((((((((13,14),(32,33)),(44,45)),(((19,20),(41,42)),(((26,43),27),34))),((35,36),37)),(39,40)),(30,31)),((15,17),145))),138),55),(((((((((5,(21,22)),(((11,12),((16,18),38)),(24,25))),23),((6,7),(28,29))),(8,9)),(54,144)),(50,52)),(51,53)),((((102,135),143),118),(124,140)))),142)),(2,58)),59);
 672: 1 -19263.38281 -20504.63384 (0,((((((((1,91),46),(((47,48),(49,137)),141)),10),(((60,61),((((((((((((63,((107,(111,114)),115)),(112,113)),(129,130)),(105,106)),110),(76,139)),96),(78,79)),(69,(121,122))),82),(((66,(67,80)),((68,(131,132)),(((92,94),(93,95)),101))),84)),((((((64,65),(70,(((87,88),(133,134)),127))),(((75,86),85),(108,109))),(((71,(77,(103,104))),((89,90),136)),((((81,100),(119,(125,126))),99),120))),(97,98)),(((((72,73),123),74),(83,(116,117))),128)))),62)),(56,57)),((((((3,4),138),55),((((((((13,14),(32,33)),(44,45)),(((19,20),(41,42)),(((26,43),27),34))),((35,36),37)),(39,40)),(30,31)),((15,145),17))),((((((((((5,23),(((11,12),((16,18),38)),(24,25))),(21,22)),(6,7)),(8,9)),(28,29)),(54,144)),(50,52)),(51,53)),((((102,135),143),118),(124,140)))),142)),(2,58)),59);
 673: 1 -20675.17578 -20513.19789 (0,(((((((1,91),46),(((47,48),(49,137)),141)),10),(((60,61),((((((((((63,(((107,115),114),111)),((105,106),(129,130))),(112,113)),110),((76,139),96)),(78,79)),(69,(121,122))),82),(((((66,67),80),(68,(131,132))),(((92,94),(93,95)),101)),84)),((((((64,65),(70,(((87,88),(133,134)),127))),(((75,86),85),(108,109))),(((71,(77,(103,104))),((89,90),136)),((((81,100),(119,(125,126))),99),120))),(97,98)),(((72,73),((74,123),(83,(116,117)))),128)))),62)),(((((3,4),138),55),((((((((((5,23),(21,22)),(((11,12),((16,18),38)),(24,25))),((((((((13,14),(32,33)),(44,45)),(((19,20),(41,42)),(((26,43),27),34))),((35,36),37)),(39,40)),((15,145),17)),(30,31))),(6,7)),(8,9)),(54,144)),(50,52)),((28,29),(51,53))),((((102,135),143),118),(124,140)))),((56,57),142))),(2,58)),59);
 674: 1 -19917.23438 -20508.5631 (0,(((((((1,91),46),(((47,48),(49,137)),141)),10),((((60,61),((((((64,65),(70,(((87,88),(133,134)),127))),(((75,86),85),(108,109))),(((71,(77,(103,104))),((89,90),136)),((((81,100),(119,(125,126))),99),120))),(97,98)),(((72,73),((74,123),(83,(116,117)))),128))),(((((((((63,(((107,115),114),111)),((105,106),(129,130))),(112,113)),110),((76,139),96)),(78,79)),(69,(121,122))),82),(((((66,(67,80)),(68,(131,132))),101),((92,94),(93,95))),84))),62)),(((((3,4),138),55),((((((((((5,23),(21,22)),(((11,12),((16,18),38)),(24,25))),((((((((13,14),(32,33)),(44,45)),(((19,20),(41,42)),(((26,43),27),34))),((35,36),37)),(39,40)),(30,31)),((15,17),145))),(6,7)),(8,9)),(54,144)),(50,52)),((28,29),(51,53))),((((102,135),143),118),(124,140)))),((56,57),142))),(2,58)),59);
 675: 2 -21279.13281 -20500.0778 (0,((((((((1,91),46),10),(((47,48),(49,137)),141)),(((((60,61),(((72,73),((74,123),(83,(116,117)))),128)),(((((64,65),(70,(((87,88),(133,134)),127))),(((75,86),85),(108,109))),(((71,(77,(103,104))),((89,90),136)),((((81,100),(119,(125,126))),99),120))),(97,98))),(((((((((((63,((107,(111,114)),115)),(112,113)),(129,130)),(105,106)),110),(76,139)),96),(78,79)),(69,(121,122))),82),(((((66,(67,80)),(68,(131,132))),101),((92,94),(93,95))),84))),62)),(56,57)),((((((3,4),((((((((13,14),(32,33)),(44,45)),(((19,20),(41,42)),(((26,43),27),34))),((35,36),37)),(39,40)),((15,145),17)),(30,31))),138),55),(((((((((5,(21,22)),(((11,12),((16,18),38)),(24,25))),23),(6,7)),(8,9)),(54,144)),(50,52)),((28,29),(51,53))),((((102,135),143),118),(124,140)))),142)),(2,58)),59);
 676: 1 -21452.71094 -20514.9611 (0,(((((((1,91),46),10),((47,48),((49,137),141))),((((60,61),(((((((((((63,((107,(111,114)),115)),(112,113)),(129,130)),(105,106)),110),(76,139)),96),(78,79)),(69,(121,122))),82),((((66,(67,80)),((68,(131,132)),101)),84),((92,94),(93,95))))),((((((64,65),(70,(((87,88),(133,134)),127))),(((75,86),85),(108,109))),(((71,(77,(103,104))),((89,90),136)),((((81,100),(119,(125,126))),99),120))),(97,98)),(((((72,73),123),74),(83,(116,117))),128))),62)),((((((3,4),138),55),((((((((5,(21,22)),((((11,12),((16,18),38)),(24,25)),((((((((13,14),(32,33)),(44,45)),(((19,20),(41,42)),(((26,43),27),34))),((35,36),37)),(39,40)),(30,31)),((15,17),145)))),23),(6,7)),(8,9)),(54,144)),(50,52)),((28,29),(51,53)))),((56,57),142)),((102,135),((118,(124,140)),143)))),(2,58)),59);
 677: 2 -21232.11328 -20505.24341 (0,(((((((1,91),46),(((47,48),(49,137)),141)),10),(((((60,61),(((72,73),((74,123),(83,(116,117)))),128)),(((((64,65),(70,(((87,88),(133,134)),127))),(((75,86),85),(108,109))),(((71,(77,(103,104))),((89,90),136)),((((81,100),(119,(125,126))),99),120))),(97,98))),(((((((((63,(((107,115),114),111)),((105,106),(129,130))),(112,113)),110),((76,139),96)),(78,79)),(69,(121,122))),82),((((66,(67,80)),((68,(131,132)),101)),((92,94),(93,95))),84))),62)),(((((3,4),138),55),((((((((((5,23),(21,22)),(((11,12),((16,18),38)),(24,25))),((((((((13,14),(32,33)),(44,45)),(((19,20),(41,42)),(((26,43),27),34))),((35,36),37)),(39,40)),((15,17),145)),(30,31))),(6,7)),(8,9)),(54,144)),(50,52)),((28,29),(51,53))),((((102,135),143),118),(124,140)))),((56,57),142))),(2,58)),59);
 678: 1 -21468.7832 -20503.59499 (0,((((((((1,91),46),(((47,48),(49,137)),141)),10),(((((60,61),(((72,73),((74,123),(83,(116,117)))),128)),(((((64,65),(70,(((87,88),(133,134)),127))),(((75,86),85),(108,109))),(((71,(77,(103,104))),((89,90),136)),((((81,100),(119,(125,126))),99),120))),(97,98))),(((((((((63,((107,(111,114)),115)),(112,113)),(129,130)),(105,106)),110),96),(76,139)),(78,79)),(((((((66,(67,80)),(68,(131,132))),101),((92,94),(93,95))),84),82),(69,(121,122))))),62)),(56,57)),((((((3,4),138),55),((((((((13,14),(32,33)),(44,45)),(((19,20),(41,42)),(((26,43),27),34))),((35,36),37)),(39,40)),(30,31)),((15,145),17))),((((((((((5,(21,22)),(((11,12),((16,18),38)),(24,25))),23),(6,7)),(8,9)),(28,29)),(54,144)),(50,52)),(51,53)),((((102,135),143),118),(124,140)))),142)),(2,58)),59);
 679: 1 -20161.84961 -20509.51086 (0,((((((((1,91),46),10),(((47,48),(49,137)),141)),(((60,61),((((((((((((((63,111),114),107),115),(112,113)),(129,130)),(105,106)),110),96),(76,139)),(78,79)),(((((((66,(67,80)),(68,(131,132))),101),((92,94),(93,95))),84),82),(69,(121,122)))),((((72,73),(74,123)),(83,(116,117))),128)),(((((64,65),(70,(((87,88),(133,134)),127))),(((75,86),85),(108,109))),(((71,(77,(103,104))),((89,90),136)),((((81,100),(119,(125,126))),99),120))),(97,98)))),62)),(56,57)),((((((3,4),((((((((13,14),(32,33)),(44,45)),(((19,20),(41,42)),(((26,43),27),34))),((35,36),37)),(39,40)),(30,31)),((15,17),145))),138),55),(((((((((5,(21,22)),(((11,12),((16,18),38)),(24,25))),23),((6,7),(28,29))),(8,9)),(54,144)),(50,52)),(51,53)),((((102,135),143),118),(124,140)))),142)),(2,58)),59);
 680: 1 -22114.34766 -20518.8687 (0,((((((((1,91),((10,46),(49,137))),141),(47,48)),((60,61),((((((((((((63,((107,(111,114)),115)),(112,113)),(129,130)),(105,106)),110),(76,139)),96),(78,79)),(69,(121,122))),82),((((66,(67,80)),((68,(131,132)),101)),84),((92,94),(93,95)))),((((64,65),(70,(((87,88),(133,134)),127))),(((75,86),85),(108,109))),(((((71,(77,(103,104))),((89,90),136)),((((81,100),(119,(125,126))),99),120)),(((((72,73),123),74),(83,(116,117))),128)),(97,98)))))),62),((((((((((((3,4),138),((((5,23),(((11,12),((16,18),38)),(24,25))),(21,22)),((((((((13,14),(32,33)),(44,45)),(((19,20),(41,42)),(((26,43),27),34))),((35,36),37)),(39,40)),((15,145),17)),(30,31)))),((6,7),(8,9))),(28,29)),(54,144)),(51,53)),(50,52)),142),55),((102,135),((118,(124,140)),143))),(56,57))),(2,58)),59);
 681: 5 -18882.80859 -20511.95239 (0,(((((((((1,91),46),10),(((47,48),(49,137)),141)),(((60,61),((((((((((((63,((107,(111,114)),115)),(112,113)),(129,130)),(105,106)),110),(76,139)),96),(78,79)),(69,(121,122))),82),(((((66,(67,80)),(68,(131,132))),101),84),((92,94),(93,95)))),((((((64,65),(70,(((87,88),(133,134)),127))),(((75,86),85),(108,109))),(((71,(77,(103,104))),((89,90),136)),((((81,100),(119,(125,126))),99),120))),(97,98)),(((((72,73),123),74),(83,(116,117))),128)))),62)),((102,135),((118,(124,140)),143))),(56,57)),((((3,4),(((((5,23),(((11,12),((16,18),38)),(24,25))),(21,22)),((((((((13,14),(32,33)),(44,45)),(((19,20),(41,42)),(((26,43),27),34))),((35,36),37)),(39,40)),((15,17),145)),(30,31))),(((6,7),(8,9)),((28,29),(((50,52),(51,53)),(54,144)))))),(55,138)),142)),(2,58)),59);
 682: 1 -21068.11133 -20515.79083 (0,(((((((1,91),46),(((47,48),(49,137)),141)),10),(((60,61),((((((((((63,(((107,115),114),111)),((105,106),(129,130))),(112,113)),110),((76,139),96)),(78,79)),(69,(121,122))),82),((((((66,67),80),(68,(131,132))),101),((92,94),(93,95))),84)),((((((64,65),(70,(((87,88),(133,134)),127))),(((75,86),85),(108,109))),((71,(77,(103,104))),(((((81,100),(119,(125,126))),99),120),((89,90),136)))),(97,98)),(((72,73),((74,123),(83,(116,117)))),128)))),62)),(((((3,4),138),55),((((((((((5,23),(21,22)),(((11,12),((16,18),38)),(24,25))),((((((((13,14),(32,33)),(44,45)),(((19,20),(41,42)),(((26,43),27),34))),((35,36),37)),(39,40)),((15,145),17)),(30,31))),(6,7)),(8,9)),(54,144)),(50,52)),((28,29),(51,53))),((((102,135),143),118),(124,140)))),((56,57),142))),(2,58)),59);
 683: 1 -23056.23438 -20505.60432 (0,((((((((1,91),46),(((47,48),(49,137)),141)),10),(((((60,61),(((72,73),((74,123),(83,(116,117)))),128)),(((((64,65),(70,(((87,88),(133,134)),127))),(((75,86),85),(108,109))),(((71,(77,(103,104))),((89,90),136)),((((81,100),(119,(125,126))),99),120))),(97,98))),(((((((((((63,((107,(111,114)),115)),(112,113)),(129,130)),(105,106)),110),(76,139)),96),(78,79)),(69,(121,122))),82),(((((66,67),80),(68,(101,(131,132)))),84),((92,94),(93,95))))),62)),(56,57)),((((((3,4),138),55),((((((((13,14),(32,33)),(44,45)),(((19,20),(41,42)),(((26,43),27),34))),((35,36),37)),(39,40)),((15,17),145)),(30,31))),((((((((((5,23),(((11,12),((16,18),38)),(24,25))),(21,22)),(6,7)),(8,9)),(28,29)),(54,144)),(50,52)),(51,53)),((((102,135),143),118),(124,140)))),142)),(2,58)),59);
 684: 1 -21016.59375 -20522.8365 (0,((((((((1,91),((10,46),(49,137))),141),(47,48)),((60,61),((((((((((((63,((107,(111,114)),115)),(112,113)),(129,130)),(105,106)),110),(76,139)),96),(78,79)),(69,(121,122))),82),(((((66,67),80),((68,(131,132)),101)),84),((92,94),(93,95)))),((((64,65),(70,(((87,88),(133,134)),127))),(((75,86),85),(108,109))),(((((71,(77,(103,104))),((89,90),136)),((((81,100),(119,(125,126))),99),120)),(((((72,73),123),74),(83,(116,117))),128)),(97,98)))))),62),(((((((((((3,4),138),((((5,23),(((11,12),((16,18),38)),(24,25))),(21,22)),((((((((13,14),(32,33)),(44,45)),(((19,20),(41,42)),(((26,43),27),34))),((35,36),37)),(39,40)),((15,17),145)),(30,31)))),((6,7),(8,9))),(28,29)),(54,144)),(50,52)),(51,53)),55),142),((56,57),((102,135),((118,(124,140)),143))))),(2,58)),59);
 685: 1 -19351.97461 -20503.57206 (0,((((((((1,91),46),10),(((47,48),(49,137)),141)),(((((60,61),((((72,73),(74,123)),(83,(116,117))),128)),(((((64,65),(70,(((87,88),(133,134)),127))),(((75,86),85),(108,109))),(((71,(77,(103,104))),((89,90),136)),((((81,100),(119,(125,126))),99),120))),(97,98))),(((((((((((63,(107,((111,114),115))),(112,113)),(129,130)),(105,106)),110),96),(76,139)),(78,79)),(69,(121,122))),82),(((((66,80),67),((68,(131,132)),101)),84),((92,94),(93,95))))),62)),(56,57)),((((((3,4),138),55),((((((((((5,(21,22)),(((11,12),((16,18),38)),(24,25))),23),(6,7)),(8,9)),(28,29)),(54,144)),(50,52)),(51,53)),142)),((((((((13,14),(32,33)),(44,45)),(((19,20),(41,42)),(((26,43),27),34))),((35,36),37)),(39,40)),((15,17),145)),(30,31))),((102,135),((118,(124,140)),143)))),(2,58)),59);
 686: 1 -20006.68945 -20499.81121 (0,((((((((1,91),46),(((47,48),(49,137)),141)),10),(((((60,61),(((((72,73),123),74),(83,(116,117))),128)),(((((64,65),(70,(((87,88),(133,134)),127))),(((75,86),85),(108,109))),(((71,(77,(103,104))),((89,90),136)),((((81,100),(119,(125,126))),99),120))),(97,98))),(((((((((((63,((107,(111,114)),115)),(112,113)),(129,130)),(105,106)),110),(76,139)),96),(78,79)),(69,(121,122))),82),(((66,(67,80)),((68,(131,132)),(((92,94),(93,95)),101))),84))),62)),(56,57)),((((((3,4),((((((((13,14),(32,33)),(44,45)),(((19,20),(41,42)),(((26,43),27),34))),((35,36),37)),(39,40)),(30,31)),((15,145),17))),138),55),((((((((((5,(21,22)),(((11,12),((16,18),38)),(24,25))),23),(6,7)),(8,9)),(28,29)),(54,144)),(50,52)),(51,53)),((((102,135),143),118),(124,140)))),142)),(2,58)),59);
 687: 1 -20406.31641 -20511.51436 (0,((((((((1,91),46),10),141),((47,48),(49,137))),((((60,61),(((((((((((63,((107,(111,114)),115)),(112,113)),(129,130)),(105,106)),110),(76,139)),96),(78,79)),(69,(121,122))),82),(((((66,80),67),((68,(131,132)),101)),84),((92,94),(93,95))))),((((((64,65),(70,(((87,88),(133,134)),127))),(((75,86),85),(108,109))),(((71,(77,(103,104))),((89,90),136)),((((81,100),(119,(125,126))),99),120))),(97,98)),(((((72,73),123),74),(83,(116,117))),128))),62)),((((((3,4),138),55),((((((((5,(21,22)),((((11,12),((16,18),38)),(24,25)),((((((((13,14),(32,33)),(44,45)),(((19,20),(41,42)),(((26,43),27),34))),((35,36),37)),(39,40)),(15,(17,145))),(30,31)))),23),(6,7)),(8,9)),(54,144)),(50,52)),((28,29),(51,53)))),((56,57),142)),((102,135),((118,(124,140)),143)))),(2,58)),59);
 688: 1 -21371.18359 -20501.38117 (0,(((((((1,91),46),(((47,48),(49,137)),141)),10),((((60,61),(((((((((((63,((107,(111,114)),115)),(112,113)),(129,130)),(105,106)),110),(76,139)),96),(78,79)),(69,(121,122))),82),((((66,80),67),((68,(131,132)),(((92,94),(93,95)),101))),84))),((((((64,65),(70,(((87,88),(133,134)),127))),(((75,86),85),(108,109))),(((71,(77,(103,104))),((89,90),136)),((((81,100),(119,(125,126))),99),120))),(97,98)),(((72,73),((74,123),(83,(116,117)))),128))),62)),((((((3,4),138),55),((((((((13,14),(32,33)),(44,45)),(((19,20),(41,42)),(((26,43),27),34))),((35,36),37)),(39,40)),((15,17),145)),(30,31))),((((((((((5,(21,22)),(((11,12),((16,18),38)),(24,25))),23),(6,7)),(8,9)),(28,29)),(54,144)),(50,52)),(51,53)),((((102,135),143),118),(124,140)))),((56,57),142))),(2,58)),59);
 689: 2 -18884.44531 -20519.53822 (0,(((((((((1,91),46),10),(((47,48),(49,137)),141)),((((60,61),(((((((((63,((107,(111,114)),115)),((105,106),(129,130))),(112,113)),110),((76,139),96)),(78,79)),(69,(121,122))),82),((((((66,67),80),101),(68,(131,132))),84),((92,94),(93,95))))),((((((64,65),(70,(((87,88),(133,134)),127))),(((75,86),85),(108,109))),(((71,(77,(103,104))),((89,90),136)),((((81,100),(119,(125,126))),99),120))),(97,98)),(((((72,73),123),74),(83,(116,117))),128))),62)),((102,135),((118,(124,140)),143))),(56,57)),((((3,4),(((((5,(21,22)),(((11,12),((16,18),38)),(24,25))),23),(((6,7),(8,9)),((28,29),(((50,52),(51,53)),(54,144))))),((((((((13,14),(32,33)),(44,45)),(((19,20),(41,42)),(((26,43),27),34))),((35,36),37)),(39,40)),((15,17),145)),(30,31)))),(55,138)),142)),(2,58)),59);
 690: 1 -22041.59375 -20517.25576 (0,((((((((1,91),46),10),(((47,48),(49,137)),141)),((((60,61),(((((((((63,((107,(111,114)),115)),((105,106),(129,130))),(112,113)),110),((76,139),96)),(78,79)),(69,(121,122))),82),((((66,(67,80)),((68,(131,132)),101)),84),((92,94),(93,95))))),((((((64,65),(70,(((87,88),(133,134)),127))),(((75,86),85),(108,109))),(((71,(77,(103,104))),((89,90),136)),((((81,100),(119,(125,126))),99),120))),(97,98)),(((((72,73),123),74),(83,(116,117))),128))),62)),(56,57)),((((((3,4),(((((5,(21,22)),(((11,12),((16,18),38)),(24,25))),23),((((6,7),(28,29)),(((50,52),(51,53)),(54,144))),(8,9))),((((((((13,14),(32,33)),(44,45)),(((19,20),(41,42)),(((26,43),27),34))),((35,36),37)),(39,40)),(30,31)),((15,17),145)))),138),55),142),((102,135),((118,(124,140)),143)))),(2,58)),59);
 691: 1 -20816.11914 -20504.94961 (0,((((((((1,91),46),(((47,48),(49,137)),141)),10),((((60,61),(((((64,65),(70,(((87,88),(133,134)),127))),(((75,86),85),(108,109))),(((71,(77,(103,104))),((89,90),136)),((((81,100),(119,(125,126))),99),120))),((((((72,73),123),74),(83,(116,117))),128),(97,98)))),(((((((((((63,((107,(111,114)),115)),(112,113)),(129,130)),(105,106)),110),(76,139)),96),(78,79)),(69,(121,122))),82),((((66,80),67),((68,(131,132)),(((92,94),(93,95)),101))),84))),62)),(56,57)),((((((3,4),138),55),((((((((13,14),(32,33)),(44,45)),(((19,20),(41,42)),(((26,43),27),34))),((35,36),37)),(39,40)),((15,17),145)),(30,31))),((((((((((5,23),(((11,12),((16,18),38)),(24,25))),(21,22)),(6,7)),(8,9)),(28,29)),(54,144)),(50,52)),(51,53)),((((102,135),143),118),(124,140)))),142)),(2,58)),59);
 692: 1 -20538.58008 -20504.246 (0,((((((((1,91),46),(((47,48),(49,137)),141)),10),(((60,61),((((((((((((63,((107,(111,114)),115)),(112,113)),(129,130)),(105,106)),110),(76,139)),96),(78,79)),(69,(121,122))),82),(((66,(67,80)),((68,(131,132)),(((92,94),(93,95)),101))),84)),((((64,65),(70,(((87,88),(133,134)),127))),(((75,86),85),(108,109))),((((71,((77,(103,104)),((89,90),136))),((((81,100),(119,(125,126))),99),120)),(((((72,73),123),74),(83,(116,117))),128)),(97,98))))),62)),(56,57)),((((((3,4),138),55),((((((((13,14),(32,33)),(44,45)),(((19,20),(41,42)),(((26,43),27),34))),((35,36),37)),(39,40)),(30,31)),((15,17),145))),((((((((((5,(21,22)),(((11,12),((16,18),38)),(24,25))),23),(6,7)),(8,9)),(28,29)),(54,144)),(50,52)),(51,53)),((((102,135),143),118),(124,140)))),142)),(2,58)),59);
 693: 1 -20777.62891 -20509.21753 (0,((((((((1,91),46),10),(((47,48),(49,137)),141)),(((((60,61),(((((72,73),(74,123)),83),(116,117)),128)),(((((64,65),(70,(((87,88),(133,134)),127))),(((75,86),85),(108,109))),(((71,(77,(103,104))),((89,90),136)),((((81,100),(119,(125,126))),99),120))),(97,98))),(((((((((((63,((107,(111,114)),115)),(112,113)),(129,130)),(105,106)),110),(76,139)),96),(78,79)),(69,(121,122))),82),(((((66,80),67),(68,(131,132))),101),(84,((92,94),(93,95)))))),62)),(56,57)),((((((3,4),((((((((13,14),(32,33)),(44,45)),(((19,20),(41,42)),(((26,43),27),34))),((35,36),37)),(39,40)),(30,31)),((15,17),145))),138),55),(((((((((5,(21,22)),(((11,12),((16,18),38)),(24,25))),23),(6,7)),(8,9)),(54,144)),(50,52)),((28,29),(51,53))),((((102,135),143),118),(124,140)))),142)),(2,58)),59);
 694: 1 -21136.67969 -20501.24194 (0,((((((((1,91),46),(((47,48),(49,137)),141)),10),(((((60,61),((72,73),((74,((83,(116,117)),128)),123))),(((((64,65),(70,(((87,88),(133,134)),127))),(((75,86),85),(108,109))),(((71,(77,(103,104))),((89,90),136)),((((81,100),(119,(125,126))),99),120))),(97,98))),(((((((((((63,((107,(111,114)),115)),(112,113)),(129,130)),(105,106)),110),(76,139)),96),(78,79)),(69,(121,122))),82),(((((66,67),80),((68,(131,132)),101)),84),((92,94),(93,95))))),62)),(56,57)),((((((3,4),138),55),((((((((13,14),(32,33)),(44,45)),(((19,20),(41,42)),(((26,43),27),34))),((35,36),37)),(39,40)),((15,17),145)),(30,31))),((((((((((5,(21,22)),(((11,12),((16,18),38)),(24,25))),23),(6,7)),(8,9)),(28,29)),(54,144)),(50,52)),(51,53)),((((102,135),143),118),(124,140)))),142)),(2,58)),59);
 695: 1 -19934.59766 -20513.92299 (0,(((((((1,91),46),(10,(((47,48),(49,137)),141))),(((((60,61),(((72,73),((74,123),(83,(116,117)))),128)),(((((64,65),(70,(((87,88),(133,134)),127))),(((75,86),85),(108,109))),(((71,(77,(103,104))),((89,90),136)),((((81,100),(119,(125,126))),99),120))),(97,98))),((((((((((((((63,111),114),107),115),(112,113)),(129,130)),(105,106)),110),(76,139)),96),(78,79)),(69,(121,122))),82),((((66,67),80),(((68,(131,132)),101),84)),((92,94),(93,95))))),62)),(56,57)),((((((3,4),138),55),((((((((13,14),(32,33)),(44,45)),(((19,20),(41,42)),(((26,43),27),34))),((35,36),37)),(39,40)),(30,31)),((15,17),145))),(((((((((5,(21,22)),(((11,12),((16,18),38)),(24,25))),23),(6,7)),(8,9)),(54,144)),(50,52)),((28,29),(51,53))),((((102,135),143),118),(124,140)))),142)),(2,58)),59);
 696: 1 -19682.08594 -20507.27162 (0,((((((((1,91),46),10),(((47,48),(49,137)),141)),(((((60,61),((((((72,73),123),74),83),(116,117)),128)),(((((64,65),(70,(((87,88),(133,134)),127))),(((75,86),85),(108,109))),((71,((77,(103,104)),((89,90),136))),((((81,100),(119,(125,126))),99),120))),(97,98))),(((((((((((63,((107,(111,114)),115)),(112,113)),(129,130)),(105,106)),110),(76,139)),96),(78,79)),(69,(121,122))),82),((((((66,67),80),(68,(131,132))),101),((92,94),(93,95))),84))),62)),(56,57)),((((((3,4),138),((((((((13,14),(32,33)),(44,45)),(((19,20),(41,42)),(((26,43),27),34))),((35,36),37)),(39,40)),(30,31)),((15,145),17))),55),((((((((((5,(21,22)),(((11,12),((16,18),38)),(24,25))),23),(6,7)),(8,9)),(28,29)),(54,144)),(50,52)),(51,53)),((((102,135),143),118),(124,140)))),142)),(2,58)),59);
 697: 1 -18399.20898 -20505.26157 (0,((((((((1,91),46),10),(((47,48),(49,137)),141)),((((60,61),((((((64,65),(70,(((87,88),(133,134)),127))),(((75,86),85),(108,109))),(((71,(77,(103,104))),((89,90),136)),((((81,100),(119,(125,126))),99),120))),(97,98)),(((((72,73),123),74),(83,(116,117))),128))),(((((((((((63,((107,(111,114)),115)),(112,113)),(129,130)),(105,106)),110),(76,139)),96),(78,79)),(69,(121,122))),82),(((((66,(67,80)),(68,(131,132))),101),((92,94),(93,95))),84))),62)),(56,57)),(((((3,4),(((((((((5,(21,22)),(((11,12),((16,18),38)),(24,25))),23),(6,7)),(8,9)),(28,29)),(54,144)),(50,52)),(51,53))),((((102,135),143),118),(124,140))),((((((((((13,14),(32,33)),(44,45)),(((19,20),(41,42)),(((26,43),27),34))),((35,36),37)),(39,40)),(30,31)),((15,17),145)),138),55)),142)),(2,58)),59);
 698: 5 -20990.13477 -20534.11567 (0,((((((1,91),((10,46),(((60,61),((((((((((63,((107,(111,114)),115)),(112,113)),(129,130)),(105,106)),110),((76,139),96)),(78,79)),(69,(121,122))),82),(((((66,(67,80)),101),(68,(131,132))),84),((92,94),(93,95))))),((((((64,65),(70,(((87,88),(133,134)),127))),(((75,86),85),(108,109))),(((71,(77,(103,104))),((89,90),136)),((((81,100),(119,(125,126))),99),120))),(97,98)),(((((72,73),123),74),(83,(116,117))),128))))),(((47,48),(49,137)),141)),62),((((((3,4),((((5,23),(((11,12),((16,18),38)),(24,25))),(21,22)),((((((((13,14),(32,33)),(44,45)),(((19,20),(41,42)),(((26,43),27),34))),((35,36),37)),(39,40)),((15,17),145)),(30,31)))),138),55),(((((6,7),(8,9)),(28,29)),(((50,52),(51,53)),(54,144))),((56,57),142))),((102,135),((118,(124,140)),143)))),(2,58)),59);
 699: 2 -18996.02734 -20501.63944 (0,(((((((1,91),46),(((47,48),(49,137)),141)),10),((((60,61),((((((64,65),(70,(((87,88),(133,134)),127))),(((75,86),85),(108,109))),(((71,(77,(103,104))),((89,90),136)),((((81,100),(119,(125,126))),99),120))),(97,98)),(((72,73),((74,123),(83,(116,117)))),128))),((((((((((((((63,111),114),107),115),(112,113)),(129,130)),(105,106)),110),(76,139)),96),(78,79)),(69,(121,122))),82),(((((66,67),80),((68,(131,132)),101)),84),((92,94),(93,95))))),62)),((((((3,4),138),55),((((((((13,14),(32,33)),(44,45)),(((19,20),(41,42)),(((26,43),27),34))),((35,36),37)),(39,40)),((15,145),17)),(30,31))),((((((((((5,(21,22)),(((11,12),((16,18),38)),(24,25))),23),(6,7)),(8,9)),(28,29)),(54,144)),(50,52)),(51,53)),((((102,135),143),118),(124,140)))),((56,57),142))),(2,58)),59);
 700: 1 -20098.31641 -20509.75963 (0,((((((((1,91),46),10),(((47,48),(49,137)),141)),(((60,61),((((((((((((((63,((107,(111,114)),115)),(112,113)),(129,130)),(105,106)),110),96),(76,139)),(78,79)),(69,(121,122))),82),(((((66,(67,80)),(68,(131,132))),101),84),((92,94),(93,95)))),(97,98)),((((64,65),(70,(((87,88),(133,134)),127))),(((75,86),85),(108,109))),(((71,(77,(103,104))),((89,90),136)),((((81,100),(119,(125,126))),99),120)))),(((72,73),((74,123),(83,(116,117)))),128))),62)),(56,57)),((((((3,4),(55,138)),(((((((13,14),(32,33)),(44,45)),(((19,20),(41,42)),(((26,43),27),34))),(((35,36),37),(39,40))),(30,31)),((15,17),145))),((((102,135),143),118),(124,140))),(((((((((5,(21,22)),(((11,12),((16,18),38)),(24,25))),23),(6,7)),(8,9)),(28,29)),(54,144)),(50,52)),(51,53))),142)),(2,58)),59);
 701: 2 -21428.24219 -20501.25824 (0,((((((((1,91),46),(((47,48),(49,137)),141)),10),(((((60,61),(((72,73),((74,123),(83,(116,117)))),128)),(((((64,65),(70,(((87,88),(133,134)),127))),(((75,86),85),(108,109))),(((71,(77,(103,104))),((89,90),136)),((((81,100),(119,(125,126))),99),120))),(97,98))),(((((((((((63,((107,(111,114)),115)),(112,113)),(129,130)),(105,106)),110),(76,139)),96),(78,79)),(69,(121,122))),82),(((66,(67,80)),((68,(131,132)),(((92,94),(93,95)),101))),84))),62)),(56,57)),((((((3,4),138),55),((((((((13,14),(32,33)),(44,45)),(((19,20),(41,42)),(((26,43),27),34))),((35,36),37)),(39,40)),(30,31)),((15,17),145))),(((((((((5,(21,22)),(((11,12),((16,18),38)),(24,25))),23),(6,7)),(8,9)),(54,144)),(50,52)),((28,29),(51,53))),((((102,135),143),118),(124,140)))),142)),(2,58)),59);
 702: 2 -19367.18359 -20499.88552 (0,((((((((1,91),46),10),(((47,48),(49,137)),141)),(((((60,61),(((72,73),((74,123),(83,(116,117)))),128)),(((((64,65),(70,(((87,88),(133,134)),127))),(((75,86),85),(108,109))),(((71,(77,(103,104))),((89,90),136)),((((81,100),(119,(125,126))),99),120))),(97,98))),((((((((((63,((107,(111,114)),115)),(112,113)),(129,130)),(105,106)),110),((76,139),96)),(78,79)),(69,(121,122))),82),((((((66,80),67),(68,(131,132))),101),((92,94),(93,95))),84))),62)),(56,57)),((((((3,4),138),55),(((((((((13,14),(32,33)),(44,45)),(((19,20),(41,42)),(((26,43),27),34))),((35,36),37)),(39,40)),((15,17),145)),(30,31)),((((102,135),143),118),(124,140)))),(((((((((5,(21,22)),(((11,12),((16,18),38)),(24,25))),23),(6,7)),(28,29)),(8,9)),(54,144)),(50,52)),(51,53))),142)),(2,58)),59);
 703: 1 -21174.66797 -20510.06273 (0,((((((((1,91),46),10),((49,137),141)),(47,48)),(((((60,61),(((72,73),((74,123),(83,(116,117)))),128)),(((((64,65),(70,(((87,88),(133,134)),127))),(((75,86),85),(108,109))),(((71,(77,(103,104))),((89,90),136)),((((81,100),(119,(125,126))),99),120))),(97,98))),(((((((((((63,((107,(111,114)),115)),(112,113)),(129,130)),(105,106)),110),(76,139)),96),(78,79)),(69,(121,122))),82),((((((66,80),67),(68,(131,132))),101),((92,94),(93,95))),84))),62)),((((((3,4),138),((((((((13,14),(32,33)),(44,45)),(((19,20),(((26,43),27),34)),(41,42))),((35,36),37)),(39,40)),(30,31)),((15,17),145))),55),((((((((((5,(21,22)),(((11,12),((16,18),38)),(24,25))),23),(6,7)),(8,9)),(28,29)),(54,144)),(50,52)),(51,53)),((((102,135),143),118),(124,140)))),((56,57),142))),(2,58)),59);
 704: 2 -21069.58789 -20509.14315 (0,(((((((1,91),46),10),(((47,48),(49,137)),141)),(((60,61),((((((((((((63,((107,(111,114)),115)),(112,113)),(129,130)),(105,106)),110),(76,139)),96),(78,79)),(69,(121,122))),82),((((((66,67),80),(68,(131,132))),101),((92,94),(93,95))),84)),((((64,65),(70,(((87,88),(133,134)),127))),(((75,86),85),(108,109))),((((71,((77,(103,104)),((89,90),136))),((((81,100),(119,(125,126))),99),120)),((72,73),(((74,123),(83,(116,117))),128))),(97,98))))),62)),(((((((3,4),((((((((13,14),(32,33)),(44,45)),(((19,20),(41,42)),(((26,43),27),34))),((35,36),37)),(39,40)),(30,31)),((15,17),145))),138),55),((((((((((5,(21,22)),(((11,12),((16,18),38)),(24,25))),23),(6,7)),(8,9)),(28,29)),(54,144)),(50,52)),(51,53)),((((102,135),143),118),(124,140)))),142),(56,57))),(2,58)),59);
 705: 1 -21663.70117 -20540.38785 (0,(((((((1,91),46),(((47,48),(49,137)),141)),10),(((((60,61),((72,73),((74,((83,(116,117)),128)),123))),(((((64,65),(70,(((87,88),(133,134)),127))),(((75,86),85),(108,109))),(((71,(77,(103,104))),((89,90),136)),((((81,100),(119,(125,126))),99),120))),(97,98))),(((((((((((((63,111),114),107),115),(112,113)),(129,130)),(105,106)),110),((76,139),96)),(78,79)),(69,(121,122))),82),((((66,(67,80)),((68,(131,132)),101)),84),((92,94),(93,95))))),62)),(((((((3,4),138),(((((((13,14),(32,33)),(44,45)),(((19,20),(41,42)),(((26,43),27),34))),((35,36),37)),(39,40)),((15,17),145))),(30,31)),55),((((((((((5,(21,22)),(((11,12),((16,18),38)),(24,25))),23),(6,7)),(8,9)),(28,29)),(54,144)),(50,52)),(51,53)),((((102,135),143),118),(124,140)))),((56,57),142))),(2,58)),59);
 706: 2 -20198.29297 -20505.57084 (0,((((((((1,91),46),10),(((47,48),(49,137)),141)),(((60,61),((((((((((((((63,((107,(111,114)),115)),(112,113)),(129,130)),(105,106)),110),96),(76,139)),(78,79)),(69,(121,122))),82),(((((66,(67,80)),(68,(131,132))),101),((92,94),(93,95))),84)),(97,98)),((((64,65),(70,(((87,88),(133,134)),127))),(((75,86),85),(108,109))),(((71,(77,(103,104))),((89,90),136)),((((81,100),(119,(125,126))),99),120)))),(((72,73),((74,123),(83,(116,117)))),128))),62)),(56,57)),((((((3,4),(55,138)),((((((((13,14),(32,33)),(44,45)),(((19,20),(41,42)),(((26,43),27),34))),((35,36),37)),(39,40)),(30,31)),((15,17),145))),((((102,135),143),118),(124,140))),(((((((((5,(21,22)),(((11,12),((16,18),38)),(24,25))),23),(6,7)),(8,9)),(28,29)),(54,144)),(50,52)),(51,53))),142)),(2,58)),59);
 707: 1 -18799.35742 -20511.143 (0,(((((((1,91),46),(((47,48),(49,137)),141)),10),(((((60,61),((72,73),((74,((83,(116,117)),128)),123))),(((((64,65),(70,(((87,88),(133,134)),127))),(((75,86),85),(108,109))),(((71,(77,(103,104))),((89,90),136)),((((81,100),(119,(125,126))),99),120))),(97,98))),(((((((((((63,((107,(111,114)),115)),(112,113)),(129,130)),(105,106)),110),(76,139)),96),(78,79)),(69,(121,122))),82),(((((66,(67,80)),84),(68,(131,132))),101),((92,94),(93,95))))),62)),((((((3,4),138),55),((((((((13,14),(32,33)),(44,45)),(((19,20),(41,42)),(((26,43),27),34))),((35,36),37)),(39,40)),((15,17),145)),(30,31))),(((((((((5,(21,22)),(((11,12),((16,18),38)),(24,25))),23),(6,7)),(8,9)),(50,52)),(54,144)),((28,29),(51,53))),((((102,135),143),118),(124,140)))),((56,57),142))),(2,58)),59);
 708: 1 -21497.10547 -20518.77939 (0,((((((((((((1,91),46),10),(((47,48),(49,137)),141)),(((((60,61),(((((72,73),123),74),(83,(116,117))),128)),((((64,65),(70,(((87,88),(133,134)),127))),(((75,86),85),(108,109))),((((71,(77,(103,104))),((89,90),136)),((((81,100),(119,(125,126))),99),120)),(97,98)))),(((((((((((63,((107,(111,114)),115)),(112,113)),(129,130)),(105,106)),110),(76,139)),96),(78,79)),(69,(121,122))),82),(((((66,67),80),((68,(131,132)),101)),84),((92,94),(93,95))))),62)),((102,135),((118,(124,140)),143))),55),((3,4),((((((((5,23),(((11,12),((16,18),38)),(24,25))),(21,22)),((((((((13,14),(32,33)),(44,45)),(((19,20),(41,42)),(((26,43),27),34))),((35,36),37)),(39,40)),((15,17),145)),(30,31))),(28,29)),((6,7),(8,9))),(54,144)),((50,52),(51,53))))),142),(56,57)),138),(2,58)),59);
 709: 1 -19946.86328 -20506.06954 (0,((((((((1,91),46),10),(((47,48),(49,137)),141)),(((((60,61),(((72,73),((74,123),(83,(116,117)))),128)),(((((64,65),(70,(((87,88),(133,134)),127))),(((75,86),85),(108,109))),(((71,(77,(103,104))),((89,90),136)),((((81,100),(119,(125,126))),99),120))),(97,98))),(((((((((63,((107,(111,114)),115)),(112,113)),(129,130)),(105,106)),110),(76,139)),96),(78,79)),(((((((66,(67,80)),(68,(131,132))),101),84),((92,94),(93,95))),82),(69,(121,122))))),62)),(56,57)),((((((3,4),138),55),((((((((13,14),(32,33)),(44,45)),(((19,20),(41,42)),(((26,43),27),34))),((35,36),37)),(39,40)),((15,17),145)),(30,31))),142),((((((((((5,(21,22)),(((11,12),((16,18),38)),(24,25))),23),(6,7)),(8,9)),(28,29)),(54,144)),(50,52)),(51,53)),((((102,135),143),118),(124,140))))),(2,58)),59);
 710: 1 -21474.70703 -20498.42102 (0,((((((((1,91),46),10),(((47,48),(49,137)),141)),(((((60,61),(((((72,73),123),74),(83,(116,117))),128)),(((((64,65),(70,(((87,88),(133,134)),127))),(((75,86),85),(108,109))),(((71,(77,(103,104))),((89,90),136)),((((81,100),(119,(125,126))),99),120))),(97,98))),((((((((((63,((107,(111,114)),115)),(112,113)),(129,130)),(105,106)),110),((76,139),96)),(78,79)),(69,(121,122))),82),((((66,(67,80)),((68,(131,132)),101)),84),((92,94),(93,95))))),62)),(56,57)),((((((3,4),138),55),((((((((13,14),(32,33)),(44,45)),(((19,20),(41,42)),(((26,43),27),34))),((35,36),37)),(39,40)),((15,17),145)),(30,31))),((((((((((5,(21,22)),(((11,12),((16,18),38)),(24,25))),23),(6,7)),(8,9)),(28,29)),(54,144)),(50,52)),(51,53)),((((102,135),143),118),(124,140)))),142)),(2,58)),59);
 711: 1 -22438.29688 -20504.95776 (0,((((((((1,91),46),(((47,48),(49,137)),141)),10),(((60,61),((((((((((((63,((107,(111,114)),115)),(112,113)),(129,130)),(105,106)),110),(76,139)),96),(78,79)),(69,(121,122))),82),((((66,80),67),((68,(131,132)),(((92,94),(93,95)),101))),84)),((((64,65),(70,(((87,88),(133,134)),127))),(((75,86),85),(108,109))),(((((71,(77,(103,104))),((89,90),136)),((((81,100),(119,(125,126))),99),120)),(((((72,73),123),74),(83,(116,117))),128)),(97,98))))),62)),(56,57)),((((((3,4),138),55),((((((((13,14),(32,33)),(44,45)),(((19,20),(41,42)),(((26,43),27),34))),((35,36),37)),(39,40)),(30,31)),((15,145),17))),((((((((((5,(21,22)),(((11,12),((16,18),38)),(24,25))),23),(6,7)),(8,9)),(28,29)),(54,144)),(50,52)),(51,53)),((((102,135),143),118),(124,140)))),142)),(2,58)),59);
 712: 1 -21167.51953 -20507.17908 (0,((((((((1,91),46),10),(((47,48),(49,137)),141)),(((60,61),((((((((((((((63,((107,(111,114)),115)),(112,113)),(129,130)),(105,106)),110),96),(76,139)),(78,79)),(69,(121,122))),82),(((((66,(67,80)),(68,(131,132))),101),84),((92,94),(93,95)))),(97,98)),((((64,65),(70,(((87,88),(133,134)),127))),(((75,86),85),(108,109))),(((71,(77,(103,104))),((89,90),136)),((((81,100),(119,(125,126))),99),120)))),(((72,73),((74,123),(83,(116,117)))),128))),62)),(56,57)),((((((3,4),(55,138)),((((((((13,14),(32,33)),(44,45)),(((19,20),(41,42)),(((26,43),27),34))),((35,36),37)),(39,40)),(30,31)),((15,17),145))),(((102,135),143),(118,(124,140)))),(((((((((5,(21,22)),(((11,12),((16,18),38)),(24,25))),23),(6,7)),(8,9)),(28,29)),(54,144)),(50,52)),(51,53))),142)),(2,58)),59);
 713: 1 -20159.76758 -20502.8274 (0,((((((((1,91),46),(((47,48),(49,137)),141)),10),(((60,61),((((((((((((63,((107,(111,114)),115)),(112,113)),(129,130)),(105,106)),110),96),(76,139)),(78,79)),(69,(121,122))),82),(((((66,(67,80)),101),(68,(131,132))),84),((92,94),(93,95)))),((((64,65),(70,(((87,88),(133,134)),127))),(((75,86),85),(108,109))),((((71,((77,(103,104)),((89,90),136))),((((81,100),(119,(125,126))),99),120)),(((72,73),((74,123),(83,(116,117)))),128)),(97,98))))),62)),(56,57)),((((((3,4),((((((((13,14),(32,33)),(44,45)),(((19,20),(41,42)),(((26,43),27),34))),((35,36),37)),(39,40)),(30,31)),((15,17),145))),138),55),(((((((((5,(21,22)),(((11,12),((16,18),38)),(24,25))),23),(6,7)),(8,9)),(54,144)),(50,52)),((28,29),(51,53))),((((102,135),143),118),(124,140)))),142)),(2,58)),59);
 714: 1 -20040.27344 -20512.40091 (0,((((((((1,91),46),(((47,48),(49,137)),141)),10),(((((60,61),(((72,73),((74,123),(83,(116,117)))),128)),(((((64,65),(70,(((87,88),(133,134)),127))),(((75,86),85),(108,109))),(((71,(77,(103,104))),((((81,100),(119,(125,126))),99),120)),((89,90),136))),(97,98))),((((((((((63,((107,(111,114)),115)),(112,113)),(129,130)),(105,106)),110),((76,139),96)),(78,79)),(69,(121,122))),82),((((66,(67,80)),((68,(131,132)),101)),((92,94),(93,95))),84))),62)),(56,57)),((((((3,4),138),55),((((((((13,14),(32,33)),(44,45)),(((19,20),(41,42)),(((26,43),27),34))),((35,36),37)),(39,40)),(30,31)),((15,17),145))),((((((((((5,23),(((11,12),((16,18),38)),(24,25))),(21,22)),(6,7)),(8,9)),(28,29)),(54,144)),(50,52)),(51,53)),((((102,135),143),118),(124,140)))),142)),(2,58)),59);
 715: 1 -20902.82422 -20505.18259 (0,(((((((((1,91),46),(((47,48),(49,137)),141)),10),(((((60,61),(((72,73),((74,123),(83,(116,117)))),128)),(((((64,65),(70,(((87,88),(133,134)),127))),(((75,86),85),(108,109))),(((71,(77,(103,104))),((89,90),136)),((((81,100),(119,(125,126))),99),120))),(97,98))),(((((((((((63,((107,(111,114)),115)),(129,130)),(112,113)),(105,106)),110),96),(76,139)),(78,79)),(69,(121,122))),82),((((((66,67),80),(68,(131,132))),101),((92,94),(93,95))),84))),62)),(56,57)),142),(((((3,4),138),55),((((((((13,14),(32,33)),(44,45)),(((19,20),(41,42)),(((26,43),27),34))),((35,36),37)),(39,40)),((15,145),17)),(30,31))),(((((((((5,(21,22)),(((11,12),((16,18),38)),(24,25))),23),(6,7)),(8,9)),(54,144)),(50,52)),((28,29),(51,53))),((((102,135),143),118),(124,140))))),(2,58)),59);
 716: 1 -19700.84766 -20504.4146 (0,(((((((1,91),46),(((47,48),(49,137)),141)),10),((((60,61),(((72,73),((74,123),(83,(116,117)))),128)),((((((((((((((63,111),114),107),115),(112,113)),(129,130)),(105,106)),110),(76,139)),96),(78,79)),(69,(121,122))),((((((66,67),80),((68,(131,132)),101)),84),((92,94),(93,95))),82)),(((((64,65),(70,(((87,88),(133,134)),127))),(((75,86),85),(108,109))),(((71,(77,(103,104))),((89,90),136)),((((81,100),(119,(125,126))),99),120))),(97,98)))),62)),((((((3,4),138),55),((((((((13,14),(32,33)),(44,45)),(((19,20),(41,42)),(((26,43),27),34))),((35,36),37)),(39,40)),((15,145),17)),(30,31))),((((((((((5,(21,22)),(((11,12),((16,18),38)),(24,25))),23),(6,7)),(8,9)),(28,29)),(54,144)),(50,52)),(51,53)),((((102,135),143),118),(124,140)))),((56,57),142))),(2,58)),59);
 717: 1 -21484.49023 -20508.29761 (0,((((((((1,91),46),(((47,48),(49,137)),141)),10),(((60,61),(((((((((((63,((107,(111,114)),115)),(112,113)),(129,130)),(105,106)),110),96),(76,139)),(78,79)),(((((((66,67),80),((68,(131,132)),101)),84),((92,94),(93,95))),82),(69,(121,122)))),(97,98)),((((64,65),(70,(((87,88),(133,134)),127))),(((75,86),85),(108,109))),(((71,((77,(103,104)),((89,90),136))),((((81,100),(119,(125,126))),99),120)),(((72,73),((74,123),(83,(116,117)))),128))))),62)),(56,57)),((((((3,4),((((((((13,14),(32,33)),(44,45)),(((19,20),(41,42)),(((26,43),27),34))),((35,36),37)),(39,40)),(30,31)),((15,17),145))),138),55),(((((((((5,(21,22)),(((11,12),((16,18),38)),(24,25))),23),(6,7)),(8,9)),(54,144)),(50,52)),((28,29),(51,53))),((((102,135),143),118),(124,140)))),142)),(2,58)),59);
 718: 1 -18228.17383 -20506.2064 (0,((((((((1,91),46),10),(((47,48),(49,137)),141)),(((((60,61),(((72,73),((74,123),(83,(116,117)))),128)),(((((64,65),(70,(((87,88),(133,134)),127))),(((75,86),85),(108,109))),(((71,(77,(103,104))),((89,90),136)),((((81,100),(119,(125,126))),99),120))),(97,98))),((((((((((((((63,111),114),107),115),(112,113)),(129,130)),(105,106)),110),(76,139)),96),(78,79)),(69,(121,122))),82),((((66,(67,80)),84),((68,(131,132)),101)),((92,94),(93,95))))),62)),(56,57)),((((((3,4),138),55),((((((((13,14),(32,33)),(44,45)),(((19,20),(41,42)),(((26,43),27),34))),((35,36),37)),(39,40)),((15,17),145)),(30,31))),(((((((((5,(21,22)),(((11,12),((16,18),38)),(24,25))),23),(6,7)),(8,9)),(54,144)),(50,52)),((28,29),(51,53))),((((102,135),143),118),(124,140)))),142)),(2,58)),59);
 719: 1 -20781.57617 -20503.45158 (0,((((((((1,91),46),(((47,48),(49,137)),141)),10),(((((60,61),(((72,73),((74,123),(83,(116,117)))),128)),(((((64,65),(70,(((87,88),(133,134)),127))),(((75,86),85),(108,109))),((71,((77,(103,104)),((89,90),136))),((((81,100),(119,(125,126))),99),120))),(97,98))),((((((((((63,((107,(111,114)),115)),(112,113)),(129,130)),(105,106)),110),((76,139),96)),(78,79)),(69,(121,122))),82),((((66,(67,80)),((68,(131,132)),101)),((92,94),(93,95))),84))),62)),(56,57)),((((((3,4),138),55),((((((((13,14),(32,33)),(44,45)),(((19,20),(41,42)),(((26,43),27),34))),((35,36),37)),(39,40)),(30,31)),((15,17),145))),((((((((((5,23),(((11,12),((16,18),38)),(24,25))),(21,22)),(6,7)),(8,9)),(28,29)),(54,144)),(50,52)),(51,53)),((((102,135),143),118),(124,140)))),142)),(2,58)),59);
 720: 1 -19615.78711 -20530.29399 (0,(((((((((1,91),((10,46),(49,137))),141),(47,48)),((60,61),((((((((((((63,((107,(111,114)),115)),(112,113)),(129,130)),(105,106)),110),(76,139)),96),(78,79)),(69,(121,122))),82),((((66,(67,80)),((68,(131,132)),101)),((92,94),(93,95))),84)),((((64,65),(70,(((87,88),(133,134)),127))),(((75,86),85),(108,109))),(((((71,(77,(103,104))),((89,90),136)),((((81,100),(119,(125,126))),99),120)),(((((72,73),123),74),(83,(116,117))),128)),(97,98)))))),62),((56,57),((102,135),((118,(124,140)),143)))),((((((((3,4),138),((((5,23),(((11,12),((16,18),38)),(24,25))),(21,22)),((((((((13,14),(32,33)),(44,45)),(((19,20),(((26,43),27),34)),(41,42))),((35,36),37)),(39,40)),((15,145),17)),(30,31)))),((6,7),(8,9))),(28,29)),(((50,52),(51,53)),(54,144))),55),142)),(2,58)),59);
 721: 1 -19802.45312 -20534.85259 (0,(((((((((1,91),141),(49,137)),(47,48)),(10,46)),((60,61),((((((((((((63,((107,(111,114)),115)),(112,113)),(129,130)),(105,106)),110),(76,139)),96),(78,79)),(69,(121,122))),82),((((66,(67,80)),((68,(131,132)),101)),84),((92,94),(93,95)))),(((((64,65),(70,(((87,88),(133,134)),127))),(((75,86),85),(108,109))),((((71,(77,(103,104))),((89,90),136)),((((81,100),(119,(125,126))),99),120)),(((((72,73),123),74),(83,(116,117))),128))),(97,98))))),62),((((((3,4),((((5,23),((((11,12),((16,18),38)),(24,25)),(21,22))),((((((((13,14),(32,33)),(44,45)),(((19,20),(41,42)),(((26,43),27),34))),((35,36),37)),(39,40)),(30,31)),((15,145),17))),(((6,7),(8,9)),((28,29),(((50,52),(51,53)),(54,144)))))),138),((56,57),142)),55),((102,135),((118,(124,140)),143)))),(2,58)),59);
 722: 1 -21710.94531 -20523.09156 (0,((((((((((((1,91),46),10),(((47,48),(49,137)),141)),((((60,61),((((((64,65),(70,(((87,88),(133,134)),127))),(((75,86),85),(108,109))),(((71,(77,(103,104))),((89,90),136)),((((81,100),(119,(125,126))),99),120))),(97,98)),(((((72,73),123),74),(83,(116,117))),128))),(((((((((((63,((107,(111,114)),115)),(112,113)),(129,130)),(105,106)),110),(76,139)),96),(78,79)),(69,(121,122))),82),((((66,(67,80)),((68,(131,132)),101)),84),((92,94),(93,95))))),62)),((102,135),((118,(124,140)),143))),55),((3,4),(((((((((5,23),(((11,12),((16,18),38)),(24,25))),(21,22)),((((((((13,14),(32,33)),(44,45)),(((19,20),(41,42)),(((26,43),27),34))),((35,36),37)),(39,40)),((15,17),145)),(30,31))),(28,29)),((6,7),(8,9))),(54,144)),(51,53)),(50,52)))),142),(56,57)),138),(2,58)),59);
 723: 1 -19679.77148 -20524.21973 (0,(((((((1,91),46),10),(((47,48),(49,137)),141)),(((((60,61),(((((72,73),123),74),(83,(116,117))),128)),(((((64,65),(70,(((87,88),(133,134)),127))),(((75,86),85),(108,109))),(((71,(77,(103,104))),((89,90),136)),((((81,100),(119,(125,126))),99),120))),(97,98))),(((((((((((63,((107,(111,114)),115)),(112,113)),(129,130)),(105,106)),110),(76,139)),96),(78,79)),(69,(121,122))),82),((((66,67),80),((68,(131,132)),(((92,94),(93,95)),101))),84))),62)),((((((((3,4),(55,138)),((((((((13,14),(32,33)),(44,45)),(((19,20),(41,42)),(((26,43),27),34))),((35,36),37)),(39,40)),(30,31)),((15,17),145))),(((((((5,(21,22)),(((11,12),((16,18),38)),(24,25))),23),(28,29)),((6,7),(8,9))),(54,144)),(50,52))),(51,53)),142),((((102,135),143),118),(124,140))),(56,57))),(2,58)),59);
 724: 1 -20180.85938 -20509.49503 (0,(((((((1,91),46),(((47,48),(49,137)),141)),10),(((60,61),((((((((((63,(((107,115),114),111)),((105,106),(129,130))),(112,113)),110),((76,139),96)),(78,79)),(69,(121,122))),82),((((((66,67),80),(68,(131,132))),101),((92,94),(93,95))),84)),((((((64,65),(70,(((87,88),(133,134)),127))),(((75,86),85),(108,109))),(((71,(77,(103,104))),((89,90),136)),((((81,100),(119,(125,126))),99),120))),(97,98)),(((72,73),((74,123),(83,(116,117)))),128)))),62)),(((((3,4),138),55),((((((((((5,23),(21,22)),(((11,12),((16,18),38)),(24,25))),((((((((13,14),(32,33)),(44,45)),(((19,20),(41,42)),(((26,43),27),34))),((35,36),37)),(39,40)),(30,31)),((15,145),17))),(6,7)),(8,9)),(54,144)),(50,52)),((28,29),(51,53))),((((102,135),143),118),(124,140)))),((56,57),142))),(2,58)),59);
 725: 1 -19661.93359 -20513.5287 (0,((((((((1,91),46),10),(((47,48),(49,137)),141)),(((60,61),((((((((((((63,((107,(111,114)),115)),(112,113)),(129,130)),(105,106)),110),(76,139)),96),(78,79)),(69,(121,122))),82),((((66,(67,80)),((68,(131,132)),101)),84),((92,94),(93,95)))),((((((64,65),(70,(((87,88),(133,134)),127))),(((75,86),85),(108,109))),(((71,(77,(103,104))),((89,90),136)),((((81,100),(119,(125,126))),99),120))),(97,98)),(((((72,73),123),74),(83,(116,117))),128)))),62)),((56,57),((102,135),((118,(124,140)),143)))),((((3,4),(((((5,23),(((11,12),((16,18),38)),(24,25))),(21,22)),((((((((13,14),(32,33)),(44,45)),(((19,20),(41,42)),(((26,43),27),34))),((35,36),37)),(39,40)),((15,17),145)),(30,31))),(((6,7),(8,9)),((28,29),(((50,52),(51,53)),(54,144)))))),(55,138)),142)),(2,58)),59);
 726: 1 -20241.2207 -20510.37286 (0,(((((((1,91),46),10),(((47,48),(49,137)),141)),(((((60,61),(((((72,73),123),74),(83,(116,117))),128)),(((((64,65),(70,(((87,88),(133,134)),127))),(((75,86),85),(108,109))),(((71,(77,(103,104))),((89,90),136)),((((81,100),(119,(125,126))),99),120))),(97,98))),(((((((((((63,((107,(111,114)),115)),(112,113)),(129,130)),(105,106)),110),(76,139)),96),(78,79)),(69,(121,122))),82),(((66,(67,80)),((68,(131,132)),(((92,94),(93,95)),101))),84))),62)),(((((((((((3,4),(55,138)),((((((((13,14),(32,33)),(44,45)),(((19,20),(41,42)),(((26,43),27),34))),((35,36),37)),(39,40)),(30,31)),((15,17),145))),(((((5,(21,22)),(((11,12),((16,18),38)),(24,25))),23),(6,7)),(8,9))),(28,29)),(54,144)),(51,53)),(50,52)),142),((((102,135),143),118),(124,140))),(56,57))),(2,58)),59);
 727: 1 -21324.02344 -20510.37286 (0,(((((((1,91),46),10),(((47,48),(49,137)),141)),(((((60,61),(((((72,73),123),74),(83,(116,117))),128)),(((((64,65),(70,(((87,88),(133,134)),127))),(((75,86),85),(108,109))),(((71,(77,(103,104))),((89,90),136)),((((81,100),(119,(125,126))),99),120))),(97,98))),(((((((((((63,((107,(111,114)),115)),(112,113)),(129,130)),(105,106)),110),(76,139)),96),(78,79)),(69,(121,122))),82),(((66,(67,80)),((68,(131,132)),(((92,94),(93,95)),101))),84))),62)),(((((((((((3,4),(55,138)),((((((((13,14),(32,33)),(44,45)),(((19,20),(41,42)),(((26,43),27),34))),((35,36),37)),(39,40)),(30,31)),((15,17),145))),(((((5,(21,22)),(((11,12),((16,18),38)),(24,25))),23),(6,7)),(8,9))),(28,29)),(54,144)),(51,53)),(50,52)),142),((((102,135),143),118),(124,140))),(56,57))),(2,58)),59);
 728: 3 -21061.60742 -20504.96177 (0,((((((((1,91),46),10),(((47,48),(49,137)),141)),(((60,61),((((((((((((((63,((107,(111,114)),115)),(112,113)),(129,130)),(105,106)),110),(76,139)),96),(78,79)),(69,(121,122))),82),(((((66,(67,80)),101),(68,(131,132))),84),((92,94),(93,95)))),(97,98)),(((71,((77,(103,104)),((89,90),136))),((((81,100),(119,(125,126))),99),120)),(((72,73),((74,123),(83,(116,117)))),128))),(((64,65),(70,(((87,88),(133,134)),127))),(((75,86),85),(108,109))))),62)),(56,57)),((((((3,4),((((((((13,14),(32,33)),(44,45)),(((19,20),(41,42)),(((26,43),27),34))),((35,36),37)),(39,40)),(30,31)),((15,17),145))),138),55),((((((((((5,(21,22)),(((11,12),((16,18),38)),(24,25))),23),(6,7)),(8,9)),(28,29)),(54,144)),(51,53)),(50,52)),((((102,135),143),118),(124,140)))),142)),(2,58)),59);
 729: 1 -22630.15625 -20506.3673 (0,((((((((1,91),46),10),(((47,48),(49,137)),141)),(((((60,61),(((72,73),((74,123),(83,(116,117)))),128)),(((((64,65),(70,(((87,88),(133,134)),127))),(((75,86),85),(108,109))),((71,((77,(103,104)),((89,90),136))),((((81,100),(119,(125,126))),99),120))),(97,98))),(((((((((63,((107,(111,114)),115)),(112,113)),(129,130)),(105,106)),110),96),(76,139)),(78,79)),((((((66,67),80),((68,(131,132)),101)),84),((92,94),(93,95))),((69,(121,122)),82)))),62)),(56,57)),((((((3,4),138),((((((((13,14),(32,33)),(44,45)),(((19,20),(41,42)),(((26,43),27),34))),((35,36),37)),(39,40)),(30,31)),((15,17),145))),55),((((((((((5,(21,22)),(((11,12),((16,18),38)),(24,25))),23),(6,7)),(8,9)),(28,29)),(54,144)),(50,52)),(51,53)),((((102,135),143),118),(124,140)))),142)),(2,58)),59);
 730: 1 -19460.14844 -20502.64318 (0,((((((((1,91),46),(((47,48),(49,137)),141)),10),(((60,61),((((((((((((63,((107,(111,114)),115)),(112,113)),(129,130)),(105,106)),110),(76,139)),96),(78,79)),(69,(121,122))),82),(((((66,67),80),((68,(131,132)),101)),84),((92,94),(93,95)))),((((64,65),(70,(((87,88),(133,134)),127))),(((75,86),85),(108,109))),(((((71,(77,(103,104))),((89,90),136)),((((81,100),(119,(125,126))),99),120)),(((((72,73),123),74),(83,(116,117))),128)),(97,98))))),62)),(56,57)),((((((3,4),((((((((13,14),(32,33)),(44,45)),(((19,20),(41,42)),(((26,43),27),34))),((35,36),37)),(39,40)),(30,31)),(15,(17,145)))),138),55),(((((((((5,(21,22)),(((11,12),((16,18),38)),(24,25))),23),((6,7),(28,29))),(8,9)),(54,144)),(50,52)),(51,53)),((((102,135),143),118),(124,140)))),142)),(2,58)),59);
 731: 1 -18881.92578 -20514.36811 (0,((((((((1,91),46),(((47,48),(49,137)),141)),10),(((((60,61),(((72,73),((74,123),(83,(116,117)))),128)),(((((64,65),(70,(((87,88),(133,134)),127))),(((75,86),85),(108,109))),((71,((81,100),((99,120),(119,(125,126))))),((77,(103,104)),((89,90),136)))),(97,98))),(((((((((((63,((107,(111,114)),115)),(112,113)),(129,130)),(105,106)),110),(76,139)),96),(78,79)),(69,(121,122))),82),((((66,(67,80)),((68,(131,132)),101)),84),((92,94),(93,95))))),62)),(56,57)),((((((3,4),138),55),((((((((13,14),(32,33)),(44,45)),(((19,20),(41,42)),(((26,43),27),34))),((35,36),37)),(39,40)),((15,17),145)),(30,31))),((((((((((5,(21,22)),(((11,12),((16,18),38)),(24,25))),23),(6,7)),(8,9)),(28,29)),(54,144)),(51,53)),(50,52)),((((102,135),143),118),(124,140)))),142)),(2,58)),59);
 732: 1 -20669.70898 -20500.57341 (0,((((((((1,91),46),10),(((47,48),(49,137)),141)),(((((60,61),((((72,73),(74,123)),(83,(116,117))),128)),(((((64,65),(70,(((87,88),(133,134)),127))),(((75,86),85),(108,109))),(((71,(77,(103,104))),((89,90),136)),((((81,100),(119,(125,126))),99),120))),(97,98))),(((((((((((63,((107,(111,114)),115)),(112,113)),(129,130)),(105,106)),110),(76,139)),96),(78,79)),(69,(121,122))),82),((((66,67),80),((68,(131,132)),(((92,94),(93,95)),101))),84))),62)),(56,57)),((((((3,4),((((((((13,14),(32,33)),(44,45)),(((19,20),(41,42)),(((26,43),27),34))),((35,36),37)),(39,40)),(30,31)),((15,17),145))),138),55),(((((((((5,(21,22)),(((11,12),((16,18),38)),(24,25))),23),(6,7)),(8,9)),(50,52)),(54,144)),((28,29),(51,53))),((((102,135),143),118),(124,140)))),142)),(2,58)),59);
 733: 1 -19683.14062 -20503.06519 (0,((((((((1,91),46),10),(((47,48),(49,137)),141)),((((60,61),((((((((((63,((107,(111,114)),115)),(112,113)),(129,130)),(105,106)),110),((76,139),96)),(78,79)),(69,(121,122))),82),(((((66,80),67),((68,(131,132)),101)),84),((92,94),(93,95))))),((((((64,65),(70,(((87,88),(133,134)),127))),(((75,86),85),(108,109))),(((71,(77,(103,104))),((89,90),136)),((81,100),((99,120),(119,(125,126)))))),(97,98)),((((72,73),(74,123)),(83,(116,117))),128))),62)),(56,57)),((((((3,4),((((((((13,14),(32,33)),(44,45)),(((19,20),(41,42)),(((26,43),27),34))),((35,36),37)),(39,40)),(30,31)),((15,17),145))),138),55),(((((((((5,(21,22)),(((11,12),((16,18),38)),(24,25))),23),(6,7)),(8,9)),(54,144)),(50,52)),((28,29),(51,53))),((((102,135),143),118),(124,140)))),142)),(2,58)),59);
 734: 2 -20338.02734 -20512.77266 (0,((((((((1,91),46),10),(((47,48),(49,137)),141)),((((60,61),((((((((63,((107,(111,114)),115)),((105,106),(129,130))),(112,113)),110),((76,139),96)),(78,79)),(69,(121,122))),((((((66,67),80),((68,(131,132)),101)),84),((92,94),(93,95))),82))),((((((64,65),(70,(((87,88),(133,134)),127))),(((75,86),85),(108,109))),(((71,(77,(103,104))),((89,90),136)),((((81,100),(119,(125,126))),99),120))),(97,98)),(((((72,73),123),74),(83,(116,117))),128))),62)),(56,57)),(((((3,4),138),55),((((((((((5,23),(((11,12),((16,18),38)),(24,25))),(21,22)),((((((((13,14),(32,33)),(44,45)),(((19,20),(41,42)),(((26,43),27),34))),((35,36),37)),(39,40)),((15,17),145)),(30,31))),(6,7)),(8,9)),(54,144)),(50,52)),((28,29),(51,53))),142)),((102,135),((118,(124,140)),143)))),(2,58)),59);
 735: 1 -21460.6875 -20501.68109 (0,((((((((1,91),46),(((47,48),(49,137)),141)),10),(((60,61),((((((((((((63,((107,(111,114)),115)),(112,113)),(129,130)),(105,106)),110),96),(76,139)),(78,79)),(69,(121,122))),82),(((((66,(67,80)),(68,(131,132))),101),84),((92,94),(93,95)))),((((64,65),(70,(((87,88),(133,134)),127))),(((75,86),85),(108,109))),((((71,((77,(103,104)),((89,90),136))),((((81,100),(119,(125,126))),99),120)),(((72,73),((74,123),(83,(116,117)))),128)),(97,98))))),62)),(56,57)),((((((3,4),((((((((13,14),(32,33)),(44,45)),(((19,20),(41,42)),(((26,43),27),34))),((35,36),37)),(39,40)),(30,31)),((15,17),145))),138),55),(((((((((5,(21,22)),(((11,12),((16,18),38)),(24,25))),23),(6,7)),(8,9)),(54,144)),(50,52)),((28,29),(51,53))),((((102,135),143),118),(124,140)))),142)),(2,58)),59);
 736: 4 -20119.04297 -20509.32483 (0,(((((((1,91),46),(((47,48),(49,137)),141)),10),(((60,61),((((((((((((63,((107,(111,114)),115)),(112,113)),(129,130)),(105,106)),110),(76,139)),96),(78,79)),(69,(121,122))),82),(((((((66,67),80),68),(131,132)),101),((92,94),(93,95))),84)),((((64,65),(70,(((87,88),(133,134)),127))),(((75,86),85),(108,109))),(((((71,(77,(103,104))),((89,90),136)),((((81,100),(119,(125,126))),99),120)),(((72,73),((74,123),(83,(116,117)))),128)),(97,98))))),62)),((((((3,4),138),55),(((((((5,((((11,12),((16,18),38)),(24,25)),(21,22))),23),(6,7)),(8,9)),(28,29)),(((50,52),(51,53)),(54,144))),((((((((13,14),(32,33)),(44,45)),(((19,20),(41,42)),(((26,43),27),34))),((35,36),37)),(39,40)),((15,17),145)),(30,31)))),((102,135),((118,(124,140)),143))),((56,57),142))),(2,58)),59);
 737: 3 -20612.32812 -20509.5749 (0,(((((((1,91),46),(((47,48),(49,137)),141)),10),((((60,61),((((((64,65),(70,(((87,88),(133,134)),127))),(((75,86),85),(108,109))),(((71,(77,(103,104))),((89,90),136)),((((81,100),(119,(125,126))),99),120))),(97,98)),(((72,73),((74,123),(83,(116,117)))),128))),(((((((((63,(((107,115),114),111)),((105,106),(129,130))),(112,113)),110),((76,139),96)),(78,79)),(69,(121,122))),(((((66,(67,80)),(68,(131,132))),101),((92,94),(93,95))),84)),82)),62)),(((((3,4),138),55),((((((((((5,23),(21,22)),(((11,12),((16,18),38)),(24,25))),((((((((13,14),(32,33)),(44,45)),(((19,20),(41,42)),(((26,43),27),34))),((35,36),37)),(39,40)),((15,17),145)),(30,31))),(6,7)),(8,9)),(54,144)),(50,52)),((28,29),(51,53))),((((102,135),143),118),(124,140)))),((56,57),142))),(2,58)),59);
 738: 1 -21203.23828 -20506.97304 (0,((((((((1,91),46),10),(((47,48),(49,137)),141)),(((60,61),((((((((((((((63,((107,(111,114)),115)),(112,113)),(129,130)),(105,106)),110),96),(76,139)),(78,79)),(69,(121,122))),82),(((((66,(67,80)),(68,(131,132))),101),84),((92,94),(93,95)))),(97,98)),((((64,65),(70,(((87,88),(133,134)),127))),(((75,86),85),(108,109))),(((71,(77,(103,104))),((89,90),136)),((((81,100),(119,(125,126))),99),120)))),(((72,73),((74,123),(83,(116,117)))),128))),62)),(56,57)),(((((3,4),(((((((((13,14),(32,33)),(44,45)),(((19,20),(41,42)),(((26,43),27),34))),((35,36),37)),(39,40)),(30,31)),((15,17),145)),(55,138))),((((102,135),143),118),(124,140))),(((((((((5,(21,22)),(((11,12),((16,18),38)),(24,25))),23),(6,7)),(8,9)),(28,29)),(54,144)),(50,52)),(51,53))),142)),(2,58)),59);
 739: 1 -20057.73047 -20509.51086 (0,((((((((1,91),46),10),(((47,48),(49,137)),141)),(((60,61),((((((((((((((63,111),114),107),115),(112,113)),(129,130)),(105,106)),110),96),(76,139)),(78,79)),(((((((66,(67,80)),(68,(131,132))),101),((92,94),(93,95))),84),82),(69,(121,122)))),((((72,73),(74,123)),(83,(116,117))),128)),(((((64,65),(70,(((87,88),(133,134)),127))),(((75,86),85),(108,109))),(((71,(77,(103,104))),((89,90),136)),((((81,100),(119,(125,126))),99),120))),(97,98)))),62)),(56,57)),((((((3,4),((((((((13,14),(32,33)),(44,45)),(((19,20),(41,42)),(((26,43),27),34))),((35,36),37)),(39,40)),(30,31)),((15,17),145))),138),55),(((((((((5,(21,22)),(((11,12),((16,18),38)),(24,25))),23),((6,7),(28,29))),(8,9)),(54,144)),(50,52)),(51,53)),((((102,135),143),118),(124,140)))),142)),(2,58)),59);
 740: 3 -20400.03906 -20507.31865 (0,(((((((1,91),46),(((47,48),(49,137)),141)),10),((((60,61),(((((((((63,((107,(111,114)),115)),((105,106),(129,130))),(112,113)),110),((76,139),96)),(78,79)),(69,(121,122))),82),(((((66,(67,80)),(68,(131,132))),101),84),((92,94),(93,95))))),((((((64,65),(70,(((87,88),(133,134)),127))),(((75,86),85),(108,109))),(((71,(77,(103,104))),((89,90),136)),((((81,100),(119,(125,126))),99),120))),(97,98)),(((((72,73),123),74),(83,(116,117))),128))),62)),((((((3,4),138),55),(((((((((5,23),(21,22)),(((11,12),((16,18),38)),(24,25))),((((((((13,14),(32,33)),(44,45)),(((19,20),(41,42)),(((26,43),27),34))),((35,36),37)),(39,40)),((15,17),145)),(30,31))),(28,29)),((6,7),(8,9))),(54,144)),(50,52)),(51,53))),((56,57),142)),((102,135),((118,(124,140)),143)))),(2,58)),59);
 741: 1 -18924.82812 -20502.11543 (0,((((((((1,91),46),(((47,48),(49,137)),141)),10),((((((60,61),(((72,73),((74,123),(83,(116,117)))),128)),(97,98)),((((64,65),(70,(((87,88),(133,134)),127))),(((75,86),85),(108,109))),(((71,(77,(103,104))),((89,90),136)),((((81,100),(119,(125,126))),99),120)))),((((((((((63,((107,(111,114)),115)),(112,113)),(129,130)),(105,106)),110),((76,139),96)),(78,79)),(69,(121,122))),82),(((((66,67),80),((68,(131,132)),101)),84),((92,94),(93,95))))),62)),(56,57)),((((((3,4),((((((((13,14),(32,33)),(44,45)),(((19,20),(41,42)),(((26,43),27),34))),((35,36),37)),(39,40)),(30,31)),((15,17),145))),138),55),(((((((((5,(21,22)),(((11,12),((16,18),38)),(24,25))),23),(6,7)),(8,9)),(54,144)),(50,52)),((28,29),(51,53))),((((102,135),143),118),(124,140)))),142)),(2,58)),59);
 742: 1 -19777.56055 -20523.05548 (0,((((((((1,91),46),(((47,48),(49,137)),141)),10),((((60,61),((((72,73),123),(74,(83,(116,117)))),128)),(((((((((((63,((107,(111,114)),115)),(112,113)),(129,130)),(105,106)),110),(76,139)),96),(78,79)),((((((66,(67,80)),((68,(131,132)),((92,94),(93,95)))),101),84),82),(69,(121,122)))),(97,98)),((((64,65),(70,(((87,88),(133,134)),127))),(((75,86),85),(108,109))),(((71,(77,(103,104))),((89,90),136)),((((81,100),(119,(125,126))),120),99))))),62)),(56,57)),((((((3,4),138),55),((((((((13,14),(32,33)),(44,45)),(((19,20),(41,42)),(((26,43),27),34))),((35,36),37)),(39,40)),((15,145),17)),(30,31))),((((((((((5,23),(21,22)),(((11,12),((16,18),38)),(24,25))),(6,7)),(28,29)),(8,9)),(54,144)),(50,52)),(51,53)),((((102,135),143),118),(124,140)))),142)),(2,58)),59);
 743: 1 -19203.48828 -20511.18147 (0,((((((1,91),(10,46)),(((47,48),(49,137)),141)),((((60,61),(((72,73),((74,123),(83,(116,117)))),128)),(((((((((((63,((107,(111,114)),115)),((105,106),(129,130))),(112,113)),110),((76,139),96)),(78,79)),(69,(121,122))),82),(((((66,67),80),((68,(131,132)),101)),84),((92,94),(93,95)))),(97,98)),((((64,65),(70,(((87,88),(133,134)),127))),(((75,86),85),(108,109))),(((71,(77,(103,104))),((89,90),136)),((((81,100),(119,(125,126))),99),120))))),62)),((((((3,4),138),55),((((((((13,14),(32,33)),(44,45)),(((19,20),(41,42)),(((26,43),27),34))),((35,36),37)),(39,40)),((15,17),145)),(30,31))),(((((((((5,(21,22)),(((11,12),((16,18),38)),(24,25))),23),(6,7)),(8,9)),(54,144)),(50,52)),((28,29),(51,53))),((((102,135),143),118),(124,140)))),((56,57),142))),(2,58)),59);
 744: 1 -20086.76953 -20503.92028 (0,((((((((1,91),46),10),(((47,48),(49,137)),141)),(((60,61),((((((((((((((((63,111),114),107),115),(112,113)),(129,130)),(105,106)),110),96),(76,139)),(78,79)),(69,(121,122))),82),((((((66,80),67),(68,(131,132))),101),84),((92,94),(93,95)))),(((72,73),((74,123),(83,(116,117)))),128)),(((((64,65),(70,(((87,88),(133,134)),127))),(((75,86),85),(108,109))),(((71,(77,(103,104))),((89,90),136)),((((81,100),(119,(125,126))),99),120))),(97,98)))),62)),(56,57)),((((((3,4),((((((((13,14),(32,33)),(44,45)),(((19,20),(41,42)),(((26,43),27),34))),((35,36),37)),(39,40)),(30,31)),((15,17),145))),138),55),(((((((((5,(21,22)),(((11,12),((16,18),38)),(24,25))),23),((6,7),(28,29))),(8,9)),(54,144)),(50,52)),(51,53)),((((102,135),143),118),(124,140)))),142)),(2,58)),59);
 745: 2 -21197.73047 -20500.06732 (0,((((((((1,91),46),(((47,48),(49,137)),141)),10),(((((60,61),(((72,73),((74,123),(83,(116,117)))),128)),(((((64,65),(70,(((87,88),(133,134)),127))),(((75,86),85),(108,109))),(((71,(77,(103,104))),((89,90),136)),((((81,100),(119,(125,126))),99),120))),(97,98))),(((((((((((63,((107,(111,114)),115)),(112,113)),(129,130)),(105,106)),110),(76,139)),96),(78,79)),(69,(121,122))),82),((((((66,80),67),(68,(131,132))),101),84),((92,94),(93,95))))),62)),(56,57)),((((((3,4),138),55),((((((((13,14),(32,33)),(44,45)),(((19,20),(41,42)),(((26,43),27),34))),((35,36),37)),(39,40)),((15,17),145)),(30,31))),(((((((((5,23),(((11,12),((16,18),38)),(24,25))),(21,22)),(6,7)),(8,9)),(54,144)),(50,52)),((28,29),(51,53))),((((102,135),143),118),(124,140)))),142)),(2,58)),59);
 746: 1 -20903.26758 -20508.00545 (0,((((((((1,91),46),10),(((47,48),(49,137)),141)),(((((60,61),(((72,73),((74,123),(83,(116,117)))),128)),(((((64,65),(70,(((87,88),(133,134)),127))),(((75,86),85),(108,109))),((71,((77,(103,104)),((89,90),136))),((((81,100),(119,(125,126))),99),120))),(97,98))),(((((((((63,((107,(111,114)),115)),(112,113)),(129,130)),(105,106)),110),96),(76,139)),(78,79)),(((((((66,67),80),101),(68,(131,132))),84),((92,94),(93,95))),((69,(121,122)),82)))),62)),(56,57)),((((((3,4),138),55),((((((((13,14),(32,33)),(44,45)),(((19,20),(41,42)),(((26,43),27),34))),((35,36),37)),(39,40)),(30,31)),((15,17),145))),((((((((((5,(21,22)),(((11,12),((16,18),38)),(24,25))),23),(6,7)),(8,9)),(28,29)),(54,144)),(50,52)),(51,53)),((((102,135),143),118),(124,140)))),142)),(2,58)),59);
 747: 1 -20991.47656 -20512.82139 (0,((((((((1,91),46),10),(((47,48),(49,137)),141)),((((60,61),((((((((((((63,((107,115),(111,114))),(112,113)),(129,130)),(105,106)),110),(76,139)),96),(78,79)),(69,(121,122))),82),(((((66,(67,80)),(68,(131,132))),((92,94),(93,95))),101),84)),((72,73),((74,123),((83,(116,117)),128))))),(((((64,65),(70,(((87,88),(133,134)),127))),(((75,86),85),(108,109))),(((71,(77,(103,104))),((89,90),136)),((((81,100),(119,(125,126))),99),120))),(97,98))),62)),(56,57)),((((((3,4),138),55),((((((((13,14),(32,33)),(44,45)),(((19,20),(41,42)),(((26,43),27),34))),((35,36),37)),(39,40)),((15,17),145)),(30,31))),((((((((((5,(21,22)),(((11,12),((16,18),38)),(24,25))),23),(6,7)),(8,9)),(28,29)),(54,144)),(50,52)),(51,53)),((((102,135),143),118),(124,140)))),142)),(2,58)),59);
 748: 1 -20086.69531 -20508.99613 (0,(((((((1,91),46),(((47,48),(49,137)),141)),10),((((60,61),(((((((((((63,((107,(111,114)),115)),(112,113)),(129,130)),(105,106)),110),(76,139)),96),(78,79)),(69,(121,122))),82),(((((66,(67,80)),101),(68,(131,132))),84),((92,94),(93,95))))),((((((64,65),(70,(((87,88),(133,134)),127))),(((75,86),85),(108,109))),(((71,(77,(103,104))),((89,90),136)),((((81,100),(119,(125,126))),99),120))),(97,98)),(((((72,73),123),74),(83,(116,117))),128))),62)),((((((3,4),138),55),((((((((5,(21,22)),((((11,12),((16,18),38)),(24,25)),((((((((13,14),(32,33)),(44,45)),(((19,20),(41,42)),(((26,43),27),34))),((35,36),37)),(39,40)),((15,17),145)),(30,31)))),23),(6,7)),(8,9)),(54,144)),(50,52)),((28,29),(51,53)))),((56,57),142)),((102,135),((118,(124,140)),143)))),(2,58)),59);
 749: 1 -21355.16406 -20504.55188 (0,(((((((1,91),46),(((47,48),(49,137)),141)),10),(((((60,61),((72,73),((74,((83,(116,117)),128)),123))),(((((64,65),(70,(((87,88),(133,134)),127))),(((75,86),85),(108,109))),(((71,(77,(103,104))),((89,90),136)),((((81,100),(119,(125,126))),99),120))),(97,98))),(((((((((((((63,111),114),107),115),(112,113)),(129,130)),(105,106)),110),((76,139),96)),(78,79)),(69,(121,122))),82),((((66,(67,80)),((68,(131,132)),101)),84),((92,94),(93,95))))),62)),((((((3,4),138),55),((((((((13,14),(32,33)),(44,45)),(((19,20),(41,42)),(((26,43),27),34))),((35,36),37)),(39,40)),((15,17),145)),(30,31))),((((((((((5,(21,22)),(((11,12),((16,18),38)),(24,25))),23),(6,7)),(8,9)),(28,29)),(54,144)),(50,52)),(51,53)),((((102,135),143),118),(124,140)))),((56,57),142))),(2,58)),59);
 750: 1 -20651.78906 -20516.88775 (0,((((((((1,91),46),(((47,48),(49,137)),141)),10),(((((60,61),((((72,73),(74,123)),(83,(116,117))),128)),(((((64,65),(70,(((87,88),(133,134)),127))),(((75,86),85),(108,109))),(((71,(77,(103,104))),((89,90),136)),((((81,100),(119,(125,126))),99),120))),(97,98))),((((((((63,((107,115),(111,114))),(112,113)),(129,130)),(105,106)),110),((76,139),96)),(78,79)),(((((((66,(67,80)),84),(68,(131,132))),101),((92,94),(93,95))),82),(69,(121,122))))),62)),(56,57)),((((((3,4),138),((((((((13,14),(32,33)),(44,45)),(((19,20),(41,42)),(((26,43),27),34))),((35,36),37)),(39,40)),((15,17),145)),(30,31))),55),((((((((((5,(21,22)),(((11,12),((16,18),38)),(24,25))),23),(6,7)),(8,9)),(28,29)),(54,144)),(50,52)),(51,53)),(((102,135),143),(118,(124,140))))),142)),(2,58)),59);
 751: 2 -20282.18945 -20521.04347 (0,(((((((1,91),46),10),(((47,48),(49,137)),141)),(((60,61),((((((((((((63,((107,(111,114)),115)),(112,113)),(129,130)),(105,106)),110),(76,139)),96),(78,79)),(69,(121,122))),82),(((((66,67),80),((68,(131,132)),101)),84),((92,94),(93,95)))),((((64,65),(70,(((87,88),(133,134)),127))),(((75,86),85),(108,109))),(((((71,(77,(103,104))),((89,90),136)),((((81,100),(119,(125,126))),99),120)),(((((72,73),123),74),(83,(116,117))),128)),(97,98))))),62)),(((((((3,4),((((5,23),(((11,12),((16,18),38)),(24,25))),(21,22)),((((((((13,14),(32,33)),(44,45)),(((19,20),(41,42)),(((26,43),27),34))),((35,36),37)),(39,40)),((15,17),145)),(30,31)))),((((6,7),(8,9)),(28,29)),(((50,52),(51,53)),(54,144)))),138),((56,57),142)),55),((102,135),((118,(124,140)),143)))),(2,58)),59);
 752: 1 -21402.72656 -20506.03852 (0,((((((((1,91),46),(((47,48),(49,137)),141)),10),(((((60,61),((72,73),((74,((83,(116,117)),128)),123))),(((((64,65),(70,(((87,88),(133,134)),127))),(((75,86),85),(108,109))),(((71,(77,(103,104))),((89,90),136)),((((81,100),(119,(125,126))),99),120))),(97,98))),(((((((((((63,((107,(111,114)),115)),(112,113)),(129,130)),(105,106)),110),(76,139)),96),(78,79)),(69,(121,122))),82),((((((66,(67,80)),68),(131,132)),101),((92,94),(93,95))),84))),62)),(56,57)),((((((3,4),138),55),((((((((13,14),(32,33)),(44,45)),(((19,20),(41,42)),(((26,43),27),34))),((35,36),37)),(39,40)),((15,17),145)),(30,31))),((((((((((5,(21,22)),(((11,12),((16,18),38)),(24,25))),23),(6,7)),(8,9)),(28,29)),(54,144)),(50,52)),(51,53)),((((102,135),143),118),(124,140)))),142)),(2,58)),59);
 753: 1 -19027.0625 -20509.98632 (0,(((((((1,91),46),(10,((60,61),((((((((((((63,((107,(111,114)),115)),(112,113)),(129,130)),(105,106)),110),(76,139)),96),(78,79)),(69,(121,122))),82),((((66,67),80),(((68,(131,132)),101),((92,94),(93,95)))),84)),(((((64,65),(70,(((87,88),(133,134)),127))),(((75,86),85),(108,109))),(((71,((77,(103,104)),((89,90),136))),((((81,100),(119,(125,126))),99),120)),(((72,73),((74,123),(83,(116,117)))),128))),(97,98)))))),(((47,48),(49,137)),141)),62),(((((((3,4),((((((((13,14),(32,33)),(44,45)),(((19,20),(41,42)),(((26,43),27),34))),((35,36),37)),(39,40)),(30,31)),((15,17),145))),138),55),(((((((((5,(21,22)),(((11,12),((16,18),38)),(24,25))),23),(6,7)),(8,9)),(54,144)),(50,52)),((28,29),(51,53))),((((102,135),143),118),(124,140)))),142),(56,57))),(2,58)),59);
 754: 1 -21344.96289 -20504.209 (0,((((((((1,91),46),10),(((47,48),(49,137)),141)),(((60,61),((((((((((((63,((107,(111,114)),115)),(112,113)),(129,130)),(105,106)),110),(76,139)),96),(78,79)),(69,(121,122))),82),((((((66,67),80),(68,(131,132))),101),84),((92,94),(93,95)))),((((((64,65),(70,(((87,88),(133,134)),127))),(((75,86),85),(108,109))),(((71,(77,(103,104))),((89,90),136)),((((81,100),(119,(125,126))),99),120))),(97,98)),(((((72,73),123),74),(83,(116,117))),128)))),62)),(56,57)),((((((3,4),138),55),(((((((13,14),(32,33)),(44,45)),(((19,20),(41,42)),(((26,43),27),34))),(((35,36),37),(39,40))),((15,17),145)),(30,31))),((((((((((5,23),(((11,12),((16,18),38)),(24,25))),(21,22)),(6,7)),(8,9)),(28,29)),(54,144)),(50,52)),(51,53)),((((102,135),143),118),(124,140)))),142)),(2,58)),59);
 755: 1 -19881.79492 -20506.615 (0,(((((((((1,91),46),(((47,48),(49,137)),141)),10),(((((60,61),(((((72,73),123),74),(83,(116,117))),128)),(((((64,65),(70,(((87,88),(133,134)),127))),(((75,86),85),(108,109))),(((71,(77,(103,104))),((89,90),136)),((((81,100),(119,(125,126))),99),120))),(97,98))),(((((((((((63,((107,(111,114)),115)),(112,113)),(129,130)),(105,106)),110),(76,139)),96),(78,79)),(69,(121,122))),82),(((((66,67),80),((68,(131,132)),101)),84),((92,94),(93,95))))),62)),(56,57)),142),(((((3,4),138),((((((((13,14),(32,33)),(44,45)),(((19,20),(41,42)),(((26,43),27),34))),((35,36),37)),(39,40)),(30,31)),((15,145),17))),55),(((((((((5,(21,22)),(((11,12),((16,18),38)),(24,25))),23),(6,7)),(8,9)),(28,29)),(54,144)),((50,52),(51,53))),((((102,135),143),118),(124,140))))),(2,58)),59);
 756: 1 -21131.15625 -20503.70647 (0,(((((((1,91),46),10),(((47,48),(49,137)),141)),(((60,61),(((((((((((63,((107,(111,114)),115)),(112,113)),(129,130)),(105,106)),110),(76,139)),96),(78,79)),(69,(121,122))),(((((66,(67,80)),((68,(131,132)),101)),84),((92,94),(93,95))),82)),((((((64,65),(70,(((87,88),(133,134)),127))),(((75,86),85),(108,109))),((71,((77,(103,104)),((89,90),136))),((((81,100),(119,(125,126))),99),120))),(97,98)),(((72,73),((74,123),(83,(116,117)))),128)))),62)),((((((3,4),138),55),((((((((13,14),(32,33)),(44,45)),(((19,20),(41,42)),(((26,43),27),34))),((35,36),37)),(39,40)),((15,17),145)),(30,31))),((((((((((5,(21,22)),(((11,12),((16,18),38)),(24,25))),23),(6,7)),(8,9)),(28,29)),(54,144)),(50,52)),(51,53)),((((102,135),143),118),(124,140)))),((56,57),142))),(2,58)),59);
 757: 1 -20511.86719 -20511.4333 (0,(((((((1,91),46),10),(((47,48),(49,137)),141)),(((60,61),(((((((((((((63,((107,(111,114)),115)),(112,113)),(129,130)),(105,106)),110),((76,139),96)),(78,79)),(69,(121,122))),(((((((66,67),80),(68,(131,132))),101),84),((92,94),(93,95))),82)),(((72,73),((74,123),(83,(116,117)))),128)),((71,((77,(103,104)),((89,90),136))),((((81,100),(119,(125,126))),99),120))),(((64,65),(70,(((87,88),(133,134)),127))),(((75,86),85),(108,109)))),(97,98))),62)),((((((3,4),138),55),((((((((13,14),(32,33)),(44,45)),(((19,20),(41,42)),(((26,43),27),34))),((35,36),37)),(39,40)),((15,17),145)),(30,31))),((((((((((5,(21,22)),(((11,12),((16,18),38)),(24,25))),23),(6,7)),(28,29)),(8,9)),(54,144)),(50,52)),(51,53)),((((102,135),143),118),(124,140)))),((56,57),142))),(2,58)),59);
 758: 4 -20510.78906 -20500.5411 (0,((((((((1,91),46),10),(((47,48),(49,137)),141)),(((((60,61),(((72,73),((74,123),(83,(116,117)))),128)),(((((64,65),(70,(((87,88),(133,134)),127))),(((75,86),85),(108,109))),((71,((77,(103,104)),((89,90),136))),((((81,100),(119,(125,126))),99),120))),(97,98))),(((((((((((63,((107,(111,114)),115)),(112,113)),(129,130)),(105,106)),110),(76,139)),96),(78,79)),(69,(121,122))),82),((((66,(67,80)),((68,(131,132)),101)),84),((92,94),(93,95))))),62)),(56,57)),(((((3,4),(55,138)),((((((((13,14),(32,33)),(44,45)),(((19,20),(41,42)),(((26,43),27),34))),((35,36),37)),(39,40)),(30,31)),((15,17),145))),(((((((((5,(21,22)),(((11,12),((16,18),38)),(24,25))),23),(6,7)),(8,9)),(54,144)),(50,52)),((28,29),(51,53))),((((102,135),143),118),(124,140)))),142)),(2,58)),59);
 759: 1 -20751.89453 -20509.08992 (0,((((((((1,91),46),10),(((47,48),(49,137)),141)),(((((60,61),(((72,73),((74,123),(83,(116,117)))),128)),(((((64,65),(70,(((87,88),(133,134)),127))),(((75,86),85),(108,109))),(((71,(77,(103,104))),((89,90),136)),((((81,100),(119,(125,126))),99),120))),(97,98))),(((((((((63,((107,(111,114)),115)),(112,113)),(129,130)),(105,106)),110),(76,139)),96),(78,79)),(((((((66,(67,80)),(68,(131,132))),101),84),((92,94),(93,95))),82),(69,(121,122))))),62)),(56,57)),(((((3,4),138),55),((((((((((5,(21,22)),(((11,12),((16,18),38)),(24,25))),23),(6,7)),(8,9)),(28,29)),(54,144)),((50,52),(51,53))),((((((((13,14),(32,33)),(44,45)),(((19,20),(41,42)),(((26,43),27),34))),((35,36),37)),(39,40)),((15,17),145)),(30,31))),(((102,135),143),(118,(124,140))))),142)),(2,58)),59);
 760: 4 -20673.64453 -20504.09153 (0,(((((((1,91),46),(((47,48),(49,137)),141)),10),(((((60,61),(((((72,73),123),74),(83,(116,117))),128)),(((((64,65),(70,(((87,88),(133,134)),127))),(((75,86),85),(108,109))),(((71,(77,(103,104))),((89,90),136)),((((81,100),(119,(125,126))),99),120))),(97,98))),(((((((((63,((107,(111,114)),115)),((105,106),(129,130))),(112,113)),110),((76,139),96)),(78,79)),(69,(121,122))),82),((((66,(67,80)),((68,(131,132)),101)),((92,94),(93,95))),84))),62)),((((((3,4),138),55),((((((((((5,23),(21,22)),(((11,12),((16,18),38)),(24,25))),((((((((13,14),(32,33)),(44,45)),(((19,20),(41,42)),(((26,43),27),34))),((35,36),37)),(39,40)),((15,145),17)),(30,31))),(6,7)),(8,9)),(54,144)),(50,52)),((28,29),(51,53))),((((102,135),143),118),(124,140)))),142),(56,57))),(2,58)),59);
 761: 1 -21385.94922 -20501.39564 (0,((((((((1,91),46),(((47,48),(49,137)),141)),10),((((60,61),(((((64,65),(70,(((87,88),(133,134)),127))),(((75,86),85),(108,109))),(((71,((77,(103,104)),((89,90),136))),((((81,100),(119,(125,126))),99),120)),(((72,73),((74,123),(83,(116,117)))),128))),(97,98))),(((((((((((63,((107,(111,114)),115)),(112,113)),(129,130)),(105,106)),110),96),(76,139)),(78,79)),(69,(121,122))),82),(((((66,67),80),((68,(131,132)),101)),84),((92,94),(93,95))))),62)),(56,57)),((((((3,4),((((((((13,14),(32,33)),(44,45)),(((19,20),(41,42)),(((26,43),27),34))),((35,36),37)),(39,40)),(30,31)),((15,17),145))),138),55),(((((((((5,(21,22)),(((11,12),((16,18),38)),(24,25))),23),(6,7)),(8,9)),(54,144)),(50,52)),((28,29),(51,53))),((((102,135),143),118),(124,140)))),142)),(2,58)),59);
 762: 1 -20660.49414 -20511.98079 (0,((((((((1,91),46),10),(((47,48),(49,137)),141)),((((60,61),(((((((((63,((107,(111,114)),115)),((105,106),(129,130))),(112,113)),110),((76,139),96)),(78,79)),(69,(121,122))),82),(((((66,67),80),((68,(131,132)),101)),84),((92,94),(93,95))))),((((((64,65),(70,(((87,88),(133,134)),127))),(((75,86),85),(108,109))),(((71,(77,(103,104))),((89,90),136)),((((81,100),(119,(125,126))),99),120))),(97,98)),(((((72,73),123),74),(83,(116,117))),128))),62)),(56,57)),(((((3,4),138),55),((((((((((5,23),(((11,12),((16,18),38)),(24,25))),(21,22)),((((((((13,14),(32,33)),(44,45)),(((19,20),(41,42)),(((26,43),27),34))),((35,36),37)),(39,40)),(30,31)),((15,17),145))),(6,7)),(8,9)),(54,144)),(50,52)),((28,29),(51,53))),142)),((102,135),((118,(124,140)),143)))),(2,58)),59);
 763: 1 -20738.23828 -20508.38871 (0,(((((((1,91),46),(((47,48),(49,137)),141)),10),(((((60,61),((72,73),((74,((83,(116,117)),128)),123))),(((((64,65),(70,(((87,88),(133,134)),127))),(((75,86),85),(108,109))),(((71,(77,(103,104))),((89,90),136)),((((81,100),(119,(125,126))),99),120))),(97,98))),(((((((((((((63,111),114),107),115),(112,113)),(129,130)),(105,106)),110),((76,139),96)),(78,79)),(69,(121,122))),82),(((((66,(67,80)),(68,(131,132))),101),84),((92,94),(93,95))))),62)),((((((3,4),138),((((((((13,14),(32,33)),(44,45)),(((19,20),(41,42)),(((26,43),27),34))),((35,36),37)),(39,40)),((15,17),145)),(30,31))),55),((((((((((5,(21,22)),(((11,12),((16,18),38)),(24,25))),23),(6,7)),(8,9)),(28,29)),(54,144)),(50,52)),(51,53)),((((102,135),143),118),(124,140)))),((56,57),142))),(2,58)),59);
 764: 1 -19646.47461 -20502.81139 (0,((((((((1,91),46),(((47,48),(49,137)),141)),10),(((60,61),((((((((((((63,((107,(111,114)),115)),(112,113)),(129,130)),(105,106)),110),96),(76,139)),(78,79)),(69,(121,122))),82),((((66,80),67),((68,(131,132)),(((92,94),(93,95)),101))),84)),((((64,65),(70,(((87,88),(133,134)),127))),(((75,86),85),(108,109))),(((((71,(77,(103,104))),((89,90),136)),((((81,100),(119,(125,126))),99),120)),(((((72,73),123),74),(83,(116,117))),128)),(97,98))))),62)),(56,57)),((((((3,4),138),55),((((((((13,14),(32,33)),(44,45)),(((19,20),(41,42)),(((26,43),27),34))),((35,36),37)),(39,40)),((15,145),17)),(30,31))),((((((((((5,(21,22)),(((11,12),((16,18),38)),(24,25))),23),(6,7)),(8,9)),(28,29)),(54,144)),(50,52)),(51,53)),((((102,135),143),118),(124,140)))),142)),(2,58)),59);
 765: 1 -21398.98633 -20508.48465 (0,((((((((1,91),46),(((47,48),(49,137)),141)),10),((((60,61),(((((64,65),(70,(((87,88),(133,134)),127))),(((75,86),85),(108,109))),(((71,((77,(103,104)),((89,90),136))),((((81,100),(119,(125,126))),99),120)),(((72,73),((74,123),(83,(116,117)))),128))),(97,98))),(((((((((((63,((107,(111,114)),115)),(112,113)),(129,130)),(105,106)),110),96),(76,139)),(78,79)),(69,(121,122))),82),((((66,(67,80)),((68,(131,132)),101)),((92,94),(93,95))),84))),62)),(56,57)),(((((((3,4),((((((((13,14),(32,33)),(44,45)),(((19,20),(41,42)),(((26,43),27),34))),((35,36),37)),(39,40)),(30,31)),((15,145),17))),138),55),(((102,135),143),(118,(124,140)))),(((((((((5,(21,22)),(((11,12),((16,18),38)),(24,25))),23),(6,7)),(8,9)),(28,29)),(54,144)),(50,52)),(51,53))),142)),(2,58)),59);
 766: 1 -20447.71484 -20507.26777 (0,(((((((1,91),46),(((47,48),(49,137)),141)),10),(((60,61),((((((((((((63,((107,(111,114)),115)),(112,113)),(129,130)),(105,106)),110),(76,139)),96),(78,79)),(69,(121,122))),82),((((((66,67),80),(68,(131,132))),101),((92,94),(93,95))),84)),((((64,65),(70,(((87,88),(133,134)),127))),(((75,86),85),(108,109))),(((((71,(77,(103,104))),((89,90),136)),((((81,100),(119,(125,126))),99),120)),(((72,73),((74,123),(83,(116,117)))),128)),(97,98))))),62)),((((((3,4),138),55),(((((((5,((((11,12),((16,18),38)),(24,25)),(21,22))),23),(6,7)),(8,9)),(28,29)),(((50,52),(51,53)),(54,144))),((((((((13,14),(32,33)),(44,45)),(((19,20),(41,42)),(((26,43),27),34))),((35,36),37)),(39,40)),(30,31)),((15,17),145)))),((102,135),((118,(124,140)),143))),((56,57),142))),(2,58)),59);
 767: 1 -19296.14844 -20505.84802 (0,((((((((1,91),46),(((47,48),(49,137)),141)),10),(((((60,61),(((72,73),((74,123),(83,(116,117)))),128)),(((((64,65),(70,(((87,88),(133,134)),127))),(((75,86),85),(108,109))),(((71,(77,(103,104))),((89,90),136)),((((81,100),(119,(125,126))),99),120))),(97,98))),(((((((((((63,((107,(111,114)),115)),(112,113)),(129,130)),(105,106)),110),(76,139)),96),(78,79)),(69,(121,122))),82),((((66,(67,80)),((68,(131,132)),101)),84),((92,94),(93,95))))),62)),(56,57)),((((((3,4),138),55),((((((13,14),(32,33)),(44,45)),((((19,20),(41,42)),(((26,43),34),27)),(((35,36),37),(39,40)))),((15,145),17)),(30,31))),(((((((((5,(21,22)),(((11,12),((16,18),38)),(24,25))),23),(6,7)),(8,9)),(28,29)),(54,144)),((50,52),(51,53))),((((102,135),143),118),(124,140)))),142)),(2,58)),59);
 768: 1 -20359.07422 -20502.87355 (0,((((((((1,91),46),(((47,48),(49,137)),141)),10),(((((60,61),(((72,73),((74,123),(83,(116,117)))),128)),(((((64,65),(70,(((87,88),(133,134)),127))),(((75,86),85),(108,109))),(((71,(77,(103,104))),((89,90),136)),((((81,100),(119,(125,126))),99),120))),(97,98))),((((((((((63,((107,(111,114)),115)),(112,113)),(129,130)),(105,106)),110),((76,139),96)),(78,79)),(69,(121,122))),82),((((66,(67,80)),((68,(131,132)),101)),((92,94),(93,95))),84))),62)),(56,57)),((((((3,4),138),((((((((13,14),(32,33)),(44,45)),(((19,20),(41,42)),(((26,43),27),34))),((35,36),37)),(39,40)),(30,31)),((15,17),145))),55),((((((((((5,23),(((11,12),((16,18),38)),(24,25))),(21,22)),(6,7)),(8,9)),(28,29)),(54,144)),(50,52)),(51,53)),((((102,135),143),118),(124,140)))),142)),(2,58)),59);
 769: 3 -21891.79102 -20501.84506 (0,((((((((1,91),46),10),(((47,48),(49,137)),141)),(((((60,61),(((72,73),((74,123),(83,(116,117)))),128)),(((((64,65),(70,(((87,88),(133,134)),127))),(((75,86),85),(108,109))),(((71,(77,(103,104))),((89,90),136)),((((81,100),(119,(125,126))),99),120))),(97,98))),((((((((((((((63,111),114),107),115),(112,113)),(129,130)),(105,106)),110),96),(76,139)),(78,79)),(69,(121,122))),82),((((66,(67,80)),((68,(131,132)),101)),((92,94),(93,95))),84))),62)),(56,57)),((((((3,4),((((((((13,14),(32,33)),(44,45)),(((19,20),(41,42)),(((26,43),27),34))),((35,36),37)),(39,40)),(30,31)),((15,17),145))),138),55),(((((((((5,(21,22)),(((11,12),((16,18),38)),(24,25))),23),((6,7),(28,29))),(8,9)),(54,144)),(50,52)),(51,53)),((((102,135),143),118),(124,140)))),142)),(2,58)),59);
 770: 1 -20547.95703 -20504.246 (0,((((((((1,91),46),(((47,48),(49,137)),141)),10),(((60,61),((((((((((((63,((107,(111,114)),115)),(112,113)),(129,130)),(105,106)),110),(76,139)),96),(78,79)),(69,(121,122))),82),(((66,(67,80)),((68,(131,132)),(((92,94),(93,95)),101))),84)),((((64,65),(70,(((87,88),(133,134)),127))),(((75,86),85),(108,109))),((((71,((77,(103,104)),((89,90),136))),((((81,100),(119,(125,126))),99),120)),(((((72,73),123),74),(83,(116,117))),128)),(97,98))))),62)),(56,57)),((((((3,4),138),55),((((((((13,14),(32,33)),(44,45)),(((19,20),(41,42)),(((26,43),27),34))),((35,36),37)),(39,40)),(30,31)),((15,17),145))),((((((((((5,(21,22)),(((11,12),((16,18),38)),(24,25))),23),(6,7)),(8,9)),(28,29)),(54,144)),(50,52)),(51,53)),((((102,135),143),118),(124,140)))),142)),(2,58)),59);
 771: 1 -21074.19141 -20501.56604 (0,(((((((1,91),46),(((47,48),(49,137)),141)),10),(((60,61),(((((((((((((((((63,111),114),107),115),(112,113)),(129,130)),(105,106)),110),(76,139)),96),(78,79)),(69,(121,122))),82),(((((66,67),80),((68,(131,132)),101)),84),((92,94),(93,95)))),(97,98)),((((64,65),(70,(((87,88),(133,134)),127))),(((75,86),85),(108,109))),(((71,(77,(103,104))),((89,90),136)),((((81,100),(119,(125,126))),99),120)))),(((72,73),((74,123),(83,(116,117)))),128))),62)),((((((3,4),138),55),((((((((13,14),(32,33)),(44,45)),(((19,20),(41,42)),(((26,43),27),34))),((35,36),37)),(39,40)),((15,145),17)),(30,31))),((((((((((5,(21,22)),(((11,12),((16,18),38)),(24,25))),23),(6,7)),(8,9)),(28,29)),(54,144)),(50,52)),(51,53)),((((102,135),143),118),(124,140)))),((56,57),142))),(2,58)),59);
 772: 3 -20978.58984 -20504.78219 (0,((((((((1,91),46),10),(((47,48),(49,137)),141)),(((60,61),((((((((((((63,((107,(111,114)),115)),(112,113)),(129,130)),(105,106)),110),(76,139)),96),(78,79)),(69,(121,122))),82),((((66,(67,80)),((68,(131,132)),101)),84),((92,94),(93,95)))),((((64,65),(70,(((87,88),(133,134)),127))),(((75,86),85),(108,109))),(((((71,(77,(103,104))),((89,90),136)),((((81,100),(119,(125,126))),99),120)),(((((72,73),123),74),(83,(116,117))),128)),(97,98))))),62)),(56,57)),((((((3,4),((((((((13,14),(32,33)),(44,45)),(((19,20),(41,42)),(((26,43),27),34))),((35,36),37)),(39,40)),((15,17),145)),(30,31))),138),55),(((((((((5,(21,22)),(((11,12),((16,18),38)),(24,25))),23),((6,7),(28,29))),(8,9)),(54,144)),(50,52)),(51,53)),((((102,135),143),118),(124,140)))),142)),(2,58)),59);
 773: 2 -19958.125 -20509.55072 (0,((((((((1,91),46),(((47,48),(49,137)),141)),10),(((((60,61),(((72,73),((74,123),(83,(116,117)))),128)),(((((64,65),(70,(((87,88),(133,134)),127))),(((75,86),85),(108,109))),(((71,(77,(103,104))),((89,90),136)),((((81,100),(119,(125,126))),99),120))),(97,98))),((((((((((63,((107,(111,114)),115)),(112,113)),(129,130)),(105,106)),110),((76,139),96)),(78,79)),(69,(121,122))),82),((((66,(67,80)),((68,101),(131,132))),((92,94),(93,95))),84))),62)),(56,57)),((((((3,4),138),55),((((((((13,14),(32,33)),(44,45)),(((19,20),(41,42)),(((26,43),27),34))),((35,36),37)),(39,40)),(30,31)),((15,17),145))),((((((((((5,23),(((11,12),((16,18),38)),(24,25))),(21,22)),(6,7)),(8,9)),(28,29)),(54,144)),(50,52)),(51,53)),((((102,135),143),118),(124,140)))),142)),(2,58)),59);
 774: 1 -21718.88672 -20503.26297 (0,((((((((1,91),46),(((47,48),(49,137)),141)),10),(((60,61),(((((((((((((63,((107,(111,114)),115)),(112,113)),(129,130)),(105,106)),110),96),(76,139)),(78,79)),(69,(121,122))),82),((((66,(67,80)),((68,(131,132)),101)),84),((92,94),(93,95)))),((((71,((77,(103,104)),((89,90),136))),((((81,100),(119,(125,126))),99),120)),(((72,73),((74,123),(83,(116,117)))),128)),(97,98))),(((64,65),(70,(((87,88),(133,134)),127))),(((75,86),85),(108,109))))),62)),(56,57)),((((((3,4),((((((((13,14),(32,33)),(44,45)),(((19,20),(41,42)),(((26,43),27),34))),((35,36),37)),(39,40)),(30,31)),((15,17),145))),138),55),(((((((((5,(21,22)),(((11,12),((16,18),38)),(24,25))),23),(6,7)),(8,9)),(54,144)),(50,52)),((28,29),(51,53))),((((102,135),143),118),(124,140)))),142)),(2,58)),59);
 775: 1 -20529.63867 -20511.16175 (0,(((((((1,91),46),(((47,48),(49,137)),141)),(((60,61),((((((((((((63,((107,(111,114)),115)),(112,113)),(129,130)),(105,106)),110),(76,139)),96),(78,79)),(69,(121,122))),82),((((((66,67),80),(68,(131,132))),101),((92,94),(93,95))),84)),((((64,65),(70,(((87,88),(133,134)),127))),(((75,86),85),(108,109))),(((((71,(77,(103,104))),((89,90),136)),((((81,100),(119,(125,126))),99),120)),(((72,73),((74,123),(83,(116,117)))),128)),(97,98))))),62)),10),((((((3,4),138),55),(((((((5,((((11,12),((16,18),38)),(24,25)),(21,22))),23),(6,7)),(8,9)),(28,29)),(((50,52),(51,53)),(54,144))),((((((((13,14),(32,33)),(44,45)),(((19,20),(41,42)),(((26,43),27),34))),((35,36),37)),(39,40)),((15,17),145)),(30,31)))),((102,135),((118,(124,140)),143))),((56,57),142))),(2,58)),59);
 776: 1 -19778.25 -20509.80765 (0,(((((((1,91),46),10),(((47,48),(49,137)),141)),(((((60,61),(((((72,73),123),74),(83,(116,117))),128)),(((((64,65),(70,(((87,88),(133,134)),127))),(((75,86),85),(108,109))),(((71,(77,(103,104))),((89,90),136)),((((81,100),(119,(125,126))),99),120))),(97,98))),(((((((((((63,((107,(111,114)),115)),(112,113)),(129,130)),(105,106)),110),(76,139)),96),(78,79)),(69,(121,122))),82),(((66,(67,80)),((68,(131,132)),(((92,94),(93,95)),101))),84))),62)),((((((((((3,4),(55,138)),((((((((13,14),(32,33)),(44,45)),(((19,20),(41,42)),(((26,43),27),34))),((35,36),37)),(39,40)),(30,31)),((15,17),145))),((((((5,(21,22)),(((11,12),((16,18),38)),(24,25))),23),(6,7)),(28,29)),(8,9))),(54,144)),(51,53)),(50,52)),142),((((102,135),143),118),(124,140))),(56,57))),(2,58)),59);
 777: 1 -20524.1582 -20507.8466 (0,(((((((1,91),46),(((47,48),(49,137)),141)),10),(((((60,61),((72,73),((74,123),(83,((116,117),128))))),(((((64,65),(70,(((87,88),(133,134)),127))),(((75,86),85),(108,109))),(((71,(77,(103,104))),((89,90),136)),((((81,100),(119,(125,126))),99),120))),(97,98))),(((((((((((63,((107,(111,114)),115)),(112,113)),(129,130)),(105,106)),110),(76,139)),96),(78,79)),(69,(121,122))),82),(((((66,67),80),((68,(131,132)),101)),84),((92,94),(93,95))))),62)),((((((3,4),((((((((13,14),(32,33)),(44,45)),(((19,20),(41,42)),(((26,43),27),34))),((35,36),37)),(39,40)),(30,31)),((15,145),17))),138),55),((((((((((5,(21,22)),(((11,12),((16,18),38)),(24,25))),23),(6,7)),(8,9)),(28,29)),(54,144)),(50,52)),(51,53)),((((102,135),143),118),(124,140)))),((56,57),142))),(2,58)),59);
 778: 1 -20413.70703 -20518.58576 (0,(((((((((1,91),46),10),(((47,48),(49,137)),141)),(((60,61),((((((((((((63,((107,(111,114)),115)),(112,113)),(129,130)),(105,106)),110),(76,139)),96),(78,79)),(69,(121,122))),82),((((66,(67,80)),((68,101),(131,132))),84),((92,94),(93,95)))),((((((64,65),(70,(((87,88),(133,134)),127))),(((75,86),85),(108,109))),(((71,(77,(103,104))),((89,90),136)),((((81,100),(119,(125,126))),99),120))),(97,98)),(((((72,73),123),74),(83,(116,117))),128)))),62)),((102,135),((118,(124,140)),143))),(56,57)),(((((3,4),(((((5,(21,22)),(((11,12),((16,18),38)),(24,25))),23),(((6,7),(28,29)),((8,9),(((50,52),(51,53)),(54,144))))),((((((((13,14),(32,33)),(44,45)),(((19,20),(41,42)),(((26,43),27),34))),((35,36),37)),(39,40)),((15,17),145)),(30,31)))),138),55),142)),(2,58)),59);
 779: 1 -21471.66797 -20509.8449 (0,((((((((1,91),46),(((47,48),(49,137)),141)),10),(((60,61),((((((((((((63,((107,(111,114)),115)),(112,113)),(129,130)),(105,106)),110),((76,139),96)),(78,79)),(69,(121,122))),82),(((((66,80),67),((68,(131,132)),101)),84),((92,94),(93,95)))),(97,98)),((((64,65),(70,(((87,88),(133,134)),127))),(((75,86),85),(108,109))),(((71,((77,(103,104)),((89,90),136))),((((81,100),(119,(125,126))),99),120)),(((72,73),((74,123),(83,(116,117)))),128))))),62)),(56,57)),((((((3,4),((((((((13,14),(32,33)),(44,45)),((((19,20),((26,43),27)),34),(41,42))),((35,36),37)),(39,40)),(30,31)),((15,17),145))),138),55),((((((((((5,(21,22)),(((11,12),((16,18),38)),(24,25))),23),(6,7)),(28,29)),(8,9)),(54,144)),(50,52)),(51,53)),((((102,135),143),118),(124,140)))),142)),(2,58)),59);
 780: 2 -19531.88281 -20507.07014 (0,((((((((1,91),46),(((47,48),(49,137)),141)),10),((((60,61),(((((((((((63,((107,(111,114)),115)),(112,113)),(129,130)),(105,106)),110),(76,139)),96),(78,79)),(69,(121,122))),82),(((((66,67),80),((68,(131,132)),101)),84),((92,94),(93,95))))),((((((64,65),(70,(((87,88),(133,134)),127))),(((75,86),85),(108,109))),(((71,(77,(103,104))),((89,90),136)),((((81,100),(119,(125,126))),99),120))),(97,98)),(((((72,73),123),74),(83,(116,117))),128))),62)),((56,57),142)),((((((3,4),138),((((((((13,14),(32,33)),(44,45)),(((19,20),(41,42)),(((26,43),27),34))),((35,36),37)),(39,40)),((15,145),17)),(30,31))),(((((((5,(21,22)),(((11,12),((16,18),38)),(24,25))),23),(6,7)),(8,9)),(28,29)),(((50,52),(51,53)),(54,144)))),55),((((102,135),143),118),(124,140)))),(2,58)),59);
 781: 2 -21014.19922 -20500.65587 (0,((((((((1,91),46),(((47,48),(49,137)),141)),10),(((60,61),((((((((((((63,((107,(111,114)),115)),(112,113)),(129,130)),(105,106)),110),96),(76,139)),(78,79)),(69,(121,122))),82),((((66,(67,80)),((68,(131,132)),101)),84),((92,94),(93,95)))),((((64,65),(70,(((87,88),(133,134)),127))),(((75,86),85),(108,109))),((((71,((77,(103,104)),((89,90),136))),((((81,100),(119,(125,126))),99),120)),(((72,73),((74,123),(83,(116,117)))),128)),(97,98))))),62)),(56,57)),((((((3,4),((((((((13,14),(32,33)),(44,45)),(((19,20),(41,42)),(((26,43),27),34))),((35,36),37)),(39,40)),(30,31)),((15,17),145))),138),55),(((((((((5,(21,22)),(((11,12),((16,18),38)),(24,25))),23),(6,7)),(8,9)),(54,144)),(50,52)),((28,29),(51,53))),((((102,135),143),118),(124,140)))),142)),(2,58)),59);
 782: 1 -21282.67969 -20503.83551 (0,((((((((1,91),46),(((47,48),(49,137)),141)),10),((((60,61),(((72,73),((74,123),(83,(116,117)))),128)),((((((((((63,((107,(111,114)),115)),(112,113)),(129,130)),(105,106)),110),96),(76,139)),(78,79)),(((((((66,67),80),(68,(131,132))),101),((92,94),(93,95))),84),((69,(121,122)),82))),(((((64,65),(70,(((87,88),(133,134)),127))),(((75,86),85),(108,109))),(((71,(77,(103,104))),((89,90),136)),((((81,100),(119,(125,126))),99),120))),(97,98)))),62)),(56,57)),((((((3,4),138),55),((((((((13,14),(32,33)),(44,45)),(((19,20),(41,42)),(((26,43),27),34))),((35,36),37)),(39,40)),((15,17),145)),(30,31))),((((((((((5,(21,22)),(((11,12),((16,18),38)),(24,25))),23),(6,7)),(8,9)),(28,29)),(54,144)),(50,52)),(51,53)),((((102,135),143),118),(124,140)))),142)),(2,58)),59);
 783: 1 -22157.41992 -20525.15142 (0,((((((((((((1,91),46),10),(((47,48),(49,137)),141)),((((60,61),((((((64,65),(70,(((87,88),(133,134)),127))),(((75,86),85),(108,109))),(((71,(77,(103,104))),((89,90),136)),((((81,100),(119,(125,126))),99),120))),(97,98)),(((((72,73),123),74),(83,(116,117))),128))),(((((((((((63,((107,(111,114)),115)),(112,113)),(129,130)),(105,106)),110),(76,139)),96),(78,79)),(69,(121,122))),82),((((66,(67,80)),((68,(131,132)),101)),84),((92,94),(93,95))))),62)),((102,135),((118,(124,140)),143))),55),(((3,4),(((((((5,23),(((11,12),((16,18),38)),(24,25))),(21,22)),((((((((13,14),(32,33)),(44,45)),(((19,20),(41,42)),(((26,43),27),34))),((35,36),37)),(39,40)),((15,17),145)),(30,31))),(28,29)),((6,7),(8,9))),(54,144))),((50,52),(51,53)))),142),(56,57)),138),(2,58)),59);
 784: 1 -20663.43555 -20503.3094 (0,((((((((1,91),46),(((47,48),(49,137)),141)),10),(((((60,61),(((72,73),((74,123),(83,(116,117)))),128)),(((((64,65),(70,(((87,88),(133,134)),127))),(((75,86),85),(108,109))),((71,((77,(103,104)),((89,90),136))),((((81,100),(119,(125,126))),99),120))),(97,98))),(((((((((((63,((107,(111,114)),115)),(112,113)),(129,130)),(105,106)),110),(76,139)),96),(78,79)),(69,(121,122))),82),((((66,(67,80)),((68,(131,132)),101)),84),((92,94),(93,95))))),62)),((((((3,4),((((((((13,14),(32,33)),(44,45)),(((19,20),(41,42)),(((26,43),27),34))),((35,36),37)),(39,40)),(30,31)),((15,17),145))),138),55),((((((((((5,(21,22)),(((11,12),((16,18),38)),(24,25))),23),(6,7)),(8,9)),(28,29)),(54,144)),(51,53)),(50,52)),((((102,135),143),118),(124,140)))),142)),(56,57)),(2,58)),59);
 785: 1 -20801.9082 -20521.72359 (0,((((((((1,91),((10,46),(49,137))),141),(47,48)),((60,61),((((((((((((63,((107,(111,114)),115)),(112,113)),(129,130)),(105,106)),110),(76,139)),96),(78,79)),(69,(121,122))),82),((((66,(67,80)),((68,(131,132)),101)),84),((92,94),(93,95)))),((((64,65),(70,(((87,88),(133,134)),127))),(((75,86),85),(108,109))),(((((71,(77,(103,104))),((89,90),136)),((((81,100),(119,(125,126))),99),120)),(((((72,73),123),74),(83,(116,117))),128)),(97,98)))))),62),((((((((((((3,4),138),((((5,23),(((11,12),((16,18),38)),(24,25))),(21,22)),((((((((13,14),(32,33)),(44,45)),(((19,20),(41,42)),(((26,43),27),34))),((35,36),37)),(39,40)),((15,145),17)),(30,31)))),((6,7),(8,9))),(28,29)),(54,144)),(51,53)),(50,52)),55),((102,135),((118,(124,140)),143))),142),(56,57))),(2,58)),59);
 786: 2 -20578.07422 -20512.26895 (0,(((((((1,91),46),(((47,48),(49,137)),141)),10),(((((60,61),(((72,73),((74,123),(83,(116,117)))),128)),(((((64,65),(70,(((87,88),(133,134)),127))),(((75,86),85),(108,109))),(((71,(77,(103,104))),((89,90),136)),((((81,100),(119,(125,126))),99),120))),(97,98))),(((((((((63,((107,(111,114)),115)),(112,113)),(129,130)),(105,106)),110),(76,139)),96),(78,79)),((((((((66,80),67),84),(68,(131,132))),101),((92,94),(93,95))),82),(69,(121,122))))),62)),((((((3,4),138),55),((((((((13,14),(32,33)),(44,45)),(((19,20),(41,42)),(((26,43),27),34))),((35,36),37)),(39,40)),(30,31)),((15,17),145))),((((((((((5,(21,22)),(((11,12),((16,18),38)),(24,25))),23),(6,7)),(8,9)),(28,29)),(54,144)),(50,52)),(51,53)),((((102,135),143),118),(124,140)))),((56,57),142))),(2,58)),59);
 787: 1 -20082.98047 -20522.68739 (0,((((((((1,91),46),(((47,48),(49,137)),141)),10),((((60,61),((((72,73),123),(74,(83,(116,117)))),128)),(((((((((((63,((107,(111,114)),115)),(112,113)),(129,130)),(105,106)),110),(76,139)),96),(78,79)),((((((66,(67,80)),((68,(131,132)),((92,94),(93,95)))),101),84),82),(69,(121,122)))),(97,98)),((((64,65),(70,(((87,88),(133,134)),127))),(((75,86),85),(108,109))),(((71,(77,(103,104))),((89,90),136)),((((81,100),(119,(125,126))),99),120))))),62)),((((((3,4),138),55),((((((((13,14),(32,33)),(44,45)),(((19,20),(41,42)),(((26,43),27),34))),((35,36),37)),(39,40)),((15,145),17)),(30,31))),((((((((((5,23),(21,22)),(((11,12),((16,18),38)),(24,25))),(6,7)),(28,29)),(8,9)),(54,144)),(50,52)),(51,53)),((((102,135),143),118),(124,140)))),142)),(56,57)),(2,58)),59);
 788: 1 -21589.02734 -20516.62633 (0,((((((1,91),46),(10,((60,61),((((((((((((63,((107,(111,114)),115)),(112,113)),(129,130)),(105,106)),110),(76,139)),96),(78,79)),(69,(121,122))),82),(((((66,(67,80)),(68,(131,132))),101),84),((92,94),(93,95)))),(((((64,65),(70,(((87,88),(133,134)),127))),(((75,86),85),(108,109))),(((71,((77,(103,104)),((89,90),136))),((((81,100),(119,(125,126))),99),120)),(((72,73),((74,123),(83,(116,117)))),128))),(97,98)))))),((((47,48),(49,137)),141),62)),(((((((3,4),((((((((13,14),(32,33)),(44,45)),(((19,20),(41,42)),(((26,43),27),34))),((35,36),37)),(39,40)),(30,31)),((15,17),145))),138),55),(((((((((5,(21,22)),(((11,12),((16,18),38)),(24,25))),23),(6,7)),(8,9)),(50,52)),(54,144)),((28,29),(51,53))),((((102,135),143),118),(124,140)))),142),(56,57))),(2,58)),59);
 789: 2 -21203.61328 -20519.44558 (0,((((((((1,91),46),10),((47,48),((49,137),141))),(((((60,61),(((72,73),((74,123),(83,(116,117)))),128)),(((((64,65),(70,(((87,88),(133,134)),127))),(((75,86),85),(108,109))),((71,((77,(103,104)),((89,90),136))),((((81,100),(119,(125,126))),99),120))),(97,98))),(((((((((63,((107,(111,114)),115)),(112,113)),(129,130)),(105,106)),110),(76,139)),96),(78,79)),(((((((66,67),80),((68,(131,132)),101)),((92,94),(93,95))),84),82),(69,(121,122))))),62)),(((((3,4),138),55),(((((((((5,(21,22)),(((11,12),((16,18),38)),(24,25))),23),(6,7)),(8,9)),(28,29)),(((50,52),(51,53)),(54,144))),((((102,135),143),118),(124,140))),((((((((13,14),(32,33)),(44,45)),(((19,20),(((26,43),27),34)),(41,42))),((35,36),37)),(39,40)),((15,145),17)),(30,31)))),142)),(56,57)),(2,58)),59);
 790: 5 -20722.99609 -20502.17073 (0,((((((((1,91),46),10),(((47,48),(49,137)),141)),(((((60,61),(((72,73),((74,123),(83,(116,117)))),128)),(((((64,65),(70,(((87,88),(133,134)),127))),(((75,86),85),(108,109))),(((71,(77,(103,104))),((89,90),136)),((((81,100),(119,(125,126))),99),120))),(97,98))),((((((((((((((63,111),114),107),115),(112,113)),(129,130)),(105,106)),110),96),(76,139)),(78,79)),(69,(121,122))),82),((((((66,80),67),101),(68,(131,132))),((92,94),(93,95))),84))),62)),(56,57)),((((((3,4),((((((((13,14),(32,33)),(44,45)),(((19,20),(41,42)),(((26,43),27),34))),((35,36),37)),(39,40)),(30,31)),((15,17),145))),138),55),(((((((((5,(21,22)),(((11,12),((16,18),38)),(24,25))),23),((6,7),(28,29))),(8,9)),(54,144)),(50,52)),(51,53)),((((102,135),143),118),(124,140)))),142)),(2,58)),59);
 791: 1 -20964.00781 -20517.25576 (0,((((((((1,91),46),10),(((47,48),(49,137)),141)),((((60,61),(((((((((63,((107,(111,114)),115)),((105,106),(129,130))),(112,113)),110),((76,139),96)),(78,79)),(69,(121,122))),82),((((66,(67,80)),((68,(131,132)),101)),84),((92,94),(93,95))))),((((((64,65),(70,(((87,88),(133,134)),127))),(((75,86),85),(108,109))),(((71,(77,(103,104))),((89,90),136)),((((81,100),(119,(125,126))),99),120))),(97,98)),(((((72,73),123),74),(83,(116,117))),128))),62)),(56,57)),((((((3,4),(((((5,(21,22)),(((11,12),((16,18),38)),(24,25))),23),((((6,7),(28,29)),(((50,52),(51,53)),(54,144))),(8,9))),((((((((13,14),(32,33)),(44,45)),(((19,20),(41,42)),(((26,43),27),34))),((35,36),37)),(39,40)),(30,31)),((15,17),145)))),138),55),142),((102,135),((118,(124,140)),143)))),(2,58)),59);
 792: 4 -20113.98242 -20507.60501 (0,(((((((1,91),46),(((47,48),(49,137)),141)),10),(((((60,61),(((72,73),((74,123),(83,(116,117)))),128)),(((((64,65),(70,(((87,88),(133,134)),127))),(((75,86),85),(108,109))),(((71,(77,(103,104))),((89,90),136)),((((81,100),(119,(125,126))),99),120))),(97,98))),(((((((((63,(((107,115),114),111)),((105,106),(129,130))),(112,113)),110),((76,139),96)),(78,79)),(69,(121,122))),82),(((((66,(67,80)),(68,(131,132))),101),((92,94),(93,95))),84))),62)),(((((3,4),138),55),((((((((((5,23),(21,22)),(((11,12),((16,18),38)),(24,25))),((((((((13,14),(32,33)),(44,45)),(((19,20),(41,42)),(((26,43),27),34))),((35,36),37)),(39,40)),(30,31)),((15,17),145))),(6,7)),(8,9)),(54,144)),(50,52)),((28,29),(51,53))),((((102,135),143),118),(124,140)))),((56,57),142))),(2,58)),59);
 793: 2 -21599.63867 -20499.16238 (0,((((((((1,91),46),10),(((47,48),(49,137)),141)),(((((60,61),(((72,73),((74,123),(83,(116,117)))),128)),(((((64,65),(70,(((87,88),(133,134)),127))),(((75,86),85),(108,109))),(((71,(77,(103,104))),((89,90),136)),((((81,100),(119,(125,126))),99),120))),(97,98))),(((((((((((63,((107,(111,114)),115)),(112,113)),(129,130)),(105,106)),110),(76,139)),96),(78,79)),(69,(121,122))),82),((((66,67),80),((68,(131,132)),(((92,94),(93,95)),101))),84))),62)),(56,57)),((((((3,4),((((((((13,14),(32,33)),(44,45)),(((19,20),(41,42)),(((26,43),27),34))),((35,36),37)),(39,40)),(30,31)),((15,17),145))),138),55),((((((((((5,(21,22)),(((11,12),((16,18),38)),(24,25))),23),(6,7)),(8,9)),(28,29)),(54,144)),(50,52)),(51,53)),((((102,135),143),118),(124,140)))),142)),(2,58)),59);
 794: 1 -20099.16211 -20525.15142 (0,((((((((((((1,91),46),10),(((47,48),(49,137)),141)),((((60,61),((((((64,65),(70,(((87,88),(133,134)),127))),(((75,86),85),(108,109))),(((71,(77,(103,104))),((89,90),136)),((((81,100),(119,(125,126))),99),120))),(97,98)),(((((72,73),123),74),(83,(116,117))),128))),(((((((((((63,((107,(111,114)),115)),(112,113)),(129,130)),(105,106)),110),(76,139)),96),(78,79)),(69,(121,122))),82),((((66,(67,80)),((68,(131,132)),101)),84),((92,94),(93,95))))),62)),((102,135),((118,(124,140)),143))),55),(((3,4),(((((((5,23),(((11,12),((16,18),38)),(24,25))),(21,22)),((((((((13,14),(32,33)),(44,45)),(((19,20),(41,42)),(((26,43),27),34))),((35,36),37)),(39,40)),((15,17),145)),(30,31))),(28,29)),((6,7),(8,9))),(54,144))),((50,52),(51,53)))),142),(56,57)),138),(2,58)),59);
 795: 1 -20846.70703 -20507.18281 (0,(((((((1,91),46),(((47,48),(49,137)),141)),10),(((60,61),((((((((((63,(((107,115),114),111)),((105,106),(129,130))),(112,113)),110),((76,139),96)),(78,79)),(69,(121,122))),82),((((((66,67),80),(68,(131,132))),101),84),((92,94),(93,95)))),((((((64,65),(70,(((87,88),(133,134)),127))),(((75,86),85),(108,109))),(((71,(77,(103,104))),((89,90),136)),((((81,100),(119,(125,126))),99),120))),(97,98)),(((72,73),((74,123),(83,(116,117)))),128)))),62)),(((((3,4),138),55),((((((((((5,23),(21,22)),(((11,12),((16,18),38)),(24,25))),((((((((13,14),(32,33)),(44,45)),(((19,20),(41,42)),(((26,43),27),34))),((35,36),37)),(39,40)),((15,145),17)),(30,31))),(6,7)),(8,9)),(54,144)),(50,52)),((28,29),(51,53))),((((102,135),143),118),(124,140)))),((56,57),142))),(2,58)),59);
 796: 1 -19366.5 -20518.83144 (0,(((((((((1,91),46),10),(((47,48),(49,137)),141)),((((60,61),(((((((((63,((107,(111,114)),115)),((105,106),(129,130))),(112,113)),110),((76,139),96)),(78,79)),(69,(121,122))),82),(((((66,67),80),((68,(131,132)),101)),84),((92,94),(93,95))))),((((((64,65),(70,(((87,88),(133,134)),127))),(((75,86),85),(108,109))),(((71,(77,(103,104))),((89,90),136)),((((81,100),(119,(125,126))),99),120))),(97,98)),(((((72,73),123),74),(83,(116,117))),128))),62)),((102,135),((118,(124,140)),143))),(56,57)),((((3,4),(((((5,(21,22)),(((11,12),((16,18),38)),(24,25))),23),(((6,7),(8,9)),((28,29),(((50,52),(51,53)),(54,144))))),((((((((13,14),(32,33)),(44,45)),(((19,20),(41,42)),(((26,43),27),34))),((35,36),37)),(39,40)),(30,31)),((15,17),145)))),(55,138)),142)),(2,58)),59);
 797: 1 -21721.05469 -20502.90609 (0,((((((((1,91),46),10),(((47,48),(49,137)),141)),((((60,61),(((((((((((63,((107,(111,114)),115)),(112,113)),(129,130)),(105,106)),110),(76,139)),96),(78,79)),(69,(121,122))),82),(((((66,80),67),((68,(131,132)),101)),84),((92,94),(93,95))))),((((((64,65),(70,(((87,88),(133,134)),127))),(((75,86),85),(108,109))),(((71,(77,(103,104))),((89,90),136)),((81,100),((99,120),(119,(125,126)))))),(97,98)),(((((72,73),123),74),(83,(116,117))),128))),62)),(56,57)),((((((3,4),((((((((13,14),(32,33)),(44,45)),(((19,20),(41,42)),(((26,43),27),34))),((35,36),37)),(39,40)),(30,31)),((15,17),145))),138),55),(((((((((5,(21,22)),(((11,12),((16,18),38)),(24,25))),23),(6,7)),(8,9)),(54,144)),(50,52)),((28,29),(51,53))),((((102,135),143),118),(124,140)))),142)),(2,58)),59);
 798: 1 -21107.18555 -20500.86349 (0,((((((((1,91),46),10),(((47,48),(49,137)),141)),(((((60,61),(((72,73),((74,123),(83,(116,117)))),128)),(((((64,65),(70,(((87,88),(133,134)),127))),(((75,86),85),(108,109))),(((71,(77,(103,104))),((89,90),136)),((((81,100),(119,(125,126))),99),120))),(97,98))),(((((((((((63,((107,(111,114)),115)),(112,113)),(129,130)),(105,106)),110),96),(76,139)),(78,79)),(69,(121,122))),82),((((66,67),80),((68,(131,132)),(((92,94),(93,95)),101))),84))),62)),(56,57)),((((((3,4),138),55),((((((((13,14),(32,33)),(44,45)),(((19,20),(41,42)),(((26,43),27),34))),((35,36),37)),(39,40)),((15,17),145)),(30,31))),((((((((((5,(21,22)),(((11,12),((16,18),38)),(24,25))),23),(6,7)),(8,9)),(28,29)),(54,144)),(51,53)),(50,52)),((((102,135),143),118),(124,140)))),142)),(2,58)),59);
 799: 1 -21323.77539 -20502.54338 (0,(((((((1,91),46),10),(((47,48),(49,137)),141)),(((((60,61),((72,73),((74,123),((83,(116,117)),128)))),(((((64,65),(70,(((87,88),(133,134)),127))),(((75,86),85),(108,109))),(((71,(77,(103,104))),((89,90),136)),((((81,100),(119,(125,126))),99),120))),(97,98))),(((((((((((63,((107,(111,114)),115)),(112,113)),(129,130)),(105,106)),110),(76,139)),96),(78,79)),(69,(121,122))),82),(((((66,67),80),((68,(131,132)),101)),84),((92,94),(93,95))))),62)),(((((((3,4),((((((((13,14),(32,33)),(44,45)),(((19,20),(41,42)),(((26,43),27),34))),((35,36),37)),(39,40)),(30,31)),((15,17),145))),138),55),((((((((((5,(21,22)),(((11,12),((16,18),38)),(24,25))),23),(6,7)),(8,9)),(28,29)),(54,144)),(50,52)),(51,53)),((((102,135),143),118),(124,140)))),142),(56,57))),(2,58)),59);
 800: 1 -21851.72266 -20526.59625 (0,((((((((1,91),46),10),((47,48),((49,137),141))),(((60,61),(((((((((((63,((107,(111,114)),115)),((105,106),(129,130))),(112,113)),110),((76,139),96)),(78,79)),(69,(121,122))),82),(((((66,67),80),((68,(131,132)),101)),84),((92,94),(93,95)))),(((((72,73),123),74),(83,(116,117))),128)),(((((64,65),(70,(((87,88),(133,134)),127))),(((75,86),85),(108,109))),(((71,(77,(103,104))),((89,90),136)),((((81,100),(119,(125,126))),99),120))),(97,98)))),62)),(((((3,4),(((((5,(21,22)),(((11,12),((16,18),38)),(24,25))),23),(((6,7),(28,29)),((8,9),(((50,52),(51,53)),(54,144))))),((((((((13,14),(32,33)),(44,45)),(((19,20),(41,42)),(((26,43),27),34))),((35,36),37)),(39,40)),(15,(17,145))),(30,31)))),(55,138)),142),((102,135),((118,(124,140)),143)))),(56,57)),(2,58)),59);
 801: 3 -21663.83789 -20511.37103 (0,(((((((1,91),46),(((47,48),(49,137)),141)),10),((((60,61),(((((((((((63,((107,(111,114)),115)),(112,113)),(129,130)),(105,106)),110),(76,139)),96),(78,79)),(69,(121,122))),82),((((66,(67,80)),((68,(131,132)),101)),84),((92,94),(93,95))))),((((((64,65),(70,(((87,88),(133,134)),127))),(((75,86),85),(108,109))),(((71,(77,(103,104))),((89,90),136)),((((81,100),(119,(125,126))),99),120))),(97,98)),(((((72,73),123),74),(83,(116,117))),128))),62)),((((((3,4),138),55),((((((((5,(21,22)),((((11,12),((16,18),38)),(24,25)),((((((((13,14),(32,33)),(44,45)),(((19,20),(41,42)),(((26,43),27),34))),((35,36),37)),(39,40)),(30,31)),(15,(17,145))))),23),(6,7)),(8,9)),(54,144)),(50,52)),((28,29),(51,53)))),((56,57),142)),((102,135),((118,(124,140)),143)))),(2,58)),59);
 802: 1 -21745.03125 -20509.60614 (0,((((((((1,91),46),10),(((47,48),(49,137)),141)),(((60,61),((((((((((((63,((107,(111,114)),115)),(112,113)),(129,130)),(105,106)),110),(76,139)),96),(78,79)),(69,(121,122))),82),((((((66,67),80),(68,(131,132))),101),84),((92,94),(93,95)))),((((((64,65),(70,(((87,88),(133,134)),127))),(((75,86),85),(108,109))),(((71,(77,(103,104))),((89,90),136)),((((81,100),(119,(125,126))),99),120))),(97,98)),(((((72,73),(74,123)),83),(116,117)),128)))),62)),(56,57)),((((((3,4),138),55),(((((((13,14),(32,33)),(44,45)),(((19,20),(41,42)),(((26,43),27),34))),(((35,36),37),(39,40))),((15,17),145)),(30,31))),((((((((((5,23),(((11,12),((16,18),38)),(24,25))),(21,22)),(6,7)),(8,9)),(28,29)),(54,144)),(50,52)),(51,53)),((((102,135),143),118),(124,140)))),142)),(2,58)),59);
 803: 1 -21118.67188 -20514.46968 (0,(((((((((1,91),46),10),(((47,48),(49,137)),141)),((((60,61),(((((((((((63,((107,(111,114)),115)),(112,113)),(129,130)),(105,106)),110),(76,139)),96),(78,79)),(69,(121,122))),82),(((((66,67),80),((68,(131,132)),101)),84),((92,94),(93,95))))),((((((64,65),(70,(((87,88),(133,134)),127))),(((75,86),85),(108,109))),(((71,(77,(103,104))),((89,90),136)),((((81,100),(119,(125,126))),99),120))),(97,98)),(((((72,73),123),74),(83,(116,117))),128))),62)),(56,57)),((102,135),((118,(124,140)),143))),((((3,4),(((((5,23),(((11,12),((16,18),38)),(24,25))),(21,22)),((((((((13,14),(32,33)),(44,45)),(((19,20),(41,42)),(((26,43),27),34))),((35,36),37)),(39,40)),((15,17),145)),(30,31))),(((6,7),(8,9)),((28,29),(((50,52),(51,53)),(54,144)))))),(55,138)),142)),(2,58)),59);
 804: 1 -19326.83789 -20507.60079 (0,(((((((1,91),46),(((47,48),(49,137)),141)),(10,(((((60,61),(((72,73),((74,123),(83,(116,117)))),128)),(((((64,65),(70,(((87,88),(133,134)),127))),(((75,86),85),(108,109))),(((71,(77,(103,104))),((89,90),136)),((((81,100),(119,(125,126))),99),120))),(97,98))),((((((((((((((63,111),114),107),115),(112,113)),(129,130)),(105,106)),110),(76,139)),96),(78,79)),(69,(121,122))),82),(((((66,67),80),((68,(131,132)),101)),84),((92,94),(93,95))))),62))),(56,57)),((((((3,4),138),55),((((((((13,14),(32,33)),(44,45)),(((19,20),(41,42)),(((26,43),27),34))),((35,36),37)),(39,40)),((15,17),145)),(30,31))),(((((((((5,(21,22)),(((11,12),((16,18),38)),(24,25))),23),(6,7)),(8,9)),(54,144)),(50,52)),((28,29),(51,53))),((((102,135),143),118),(124,140)))),142)),(2,58)),59);
 805: 2 -21023.43945 -20511.10568 (0,((((((((1,91),46),(((47,48),(49,137)),141)),10),(((60,61),((((((((((((63,((107,(111,114)),115)),(112,113)),(129,130)),(105,106)),110),(76,139)),96),(78,79)),(69,(121,122))),82),(((66,(67,80)),((68,(131,132)),(((92,94),(93,95)),101))),84)),((((64,65),(70,(((87,88),(133,134)),127))),(((75,86),85),(108,109))),(((71,(((77,(103,104)),((89,90),136)),((((81,100),(119,(125,126))),99),120))),(((((72,73),123),74),(83,(116,117))),128)),(97,98))))),62)),(56,57)),((((((3,4),138),55),((((((((13,14),(32,33)),(44,45)),(((19,20),(41,42)),(((26,43),27),34))),((35,36),37)),(39,40)),((15,17),145)),(30,31))),((((((((((5,(21,22)),(((11,12),((16,18),38)),(24,25))),23),(6,7)),(8,9)),(28,29)),(54,144)),(50,52)),(51,53)),((((102,135),143),118),(124,140)))),142)),(2,58)),59);
 806: 1 -22026.9668 -20522.42823 (0,((((((((((((1,91),46),10),(((47,48),(49,137)),141)),((((60,61),((((((64,65),(70,(((87,88),(133,134)),127))),(((75,86),85),(108,109))),(((71,(77,(103,104))),((89,90),136)),((((81,100),(119,(125,126))),99),120))),(((((72,73),123),74),(83,(116,117))),128)),(97,98))),(((((((((((63,((107,(111,114)),115)),(112,113)),(129,130)),(105,106)),110),(76,139)),96),(78,79)),(69,(121,122))),82),((((66,(67,80)),((68,(131,132)),101)),84),((92,94),(93,95))))),62)),((102,135),((118,(124,140)),143))),55),((3,4),((((((((5,23),(((11,12),((16,18),38)),(24,25))),(21,22)),((((((((13,14),(32,33)),(44,45)),(((19,20),(41,42)),(((26,43),27),34))),((35,36),37)),(39,40)),((15,17),145)),(30,31))),(28,29)),((6,7),(8,9))),(54,144)),((50,52),(51,53))))),142),(56,57)),138),(2,58)),59);
 807: 1 -19657.57031 -20514.35663 (0,((((((((1,91),46),10),(((47,48),(49,137)),141)),((((60,61),(((((((((63,((107,(111,114)),115)),((105,106),(129,130))),(112,113)),110),((76,139),96)),(78,79)),(69,(121,122))),82),((((66,(67,80)),((68,(131,132)),101)),84),((92,94),(93,95))))),((((((64,65),(70,(((87,88),(133,134)),127))),(((75,86),85),(108,109))),(((71,(77,(103,104))),((89,90),136)),((((81,100),(119,(125,126))),99),120))),(97,98)),(((((72,73),123),74),(83,(116,117))),128))),62)),((56,57),((102,135),((118,(124,140)),143)))),(((((3,4),138),55),(((((((5,23),(21,22)),(((11,12),((16,18),38)),(24,25))),((((((((13,14),(32,33)),(44,45)),(((19,20),(41,42)),(((26,43),27),34))),((35,36),37)),(39,40)),(30,31)),((15,17),145))),(28,29)),((6,7),(8,9))),(((50,52),(51,53)),(54,144)))),142)),(2,58)),59);
 808: 1 -19882.21875 -20528.84285 (0,(((((((((1,91),46),10),((49,137),141)),(47,48)),(((60,61),((((((((((63,((107,(111,114)),115)),((105,106),(129,130))),(112,113)),110),((76,139),96)),(78,79)),(69,(121,122))),82),(((((66,67),80),((68,(131,132)),101)),84),((92,94),(93,95)))),((((((64,65),(70,(((87,88),(133,134)),127))),(((75,86),85),(108,109))),(((71,(77,(103,104))),((89,90),136)),((((81,100),(119,(125,126))),99),120))),(97,98)),(((((72,73),123),74),(83,(116,117))),128)))),62)),(((((3,4),(((((5,(21,22)),(((11,12),((16,18),38)),(24,25))),23),(((6,7),(28,29)),((8,9),(((50,52),(51,53)),(54,144))))),((((((((13,14),(32,33)),(44,45)),(((19,20),(41,42)),(((26,43),27),34))),((35,36),37)),(39,40)),(15,(17,145))),(30,31)))),(55,138)),142),((102,135),((118,(124,140)),143)))),(56,57)),(2,58)),59);
 809: 1 -20202.67969 -20512.44575 (0,(((((((((1,91),46),10),(((47,48),(49,137)),141)),(((60,61),(((((((((((((((63,111),114),107),115),(112,113)),(129,130)),(105,106)),110),96),(76,139)),(78,79)),(69,(121,122))),((((((66,(67,80)),(68,(131,132))),101),((92,94),(93,95))),84),82)),((((72,73),(74,123)),(83,(116,117))),128)),(((((64,65),(70,(((87,88),(133,134)),127))),(((75,86),85),(108,109))),(((71,(77,(103,104))),((89,90),136)),((((81,100),(119,(125,126))),99),120))),(97,98)))),62)),(56,57)),142),(((((3,4),((((((((13,14),(32,33)),(44,45)),(((19,20),(41,42)),(((26,43),27),34))),((35,36),37)),(39,40)),(30,31)),((15,17),145))),138),55),(((((((((5,(21,22)),(((11,12),((16,18),38)),(24,25))),23),((6,7),(28,29))),(8,9)),(54,144)),(50,52)),(51,53)),((((102,135),143),118),(124,140))))),(2,58)),59);
 810: 1 -19965.01172 -20512.20075 (0,(((((((((1,91),46),10),(((47,48),(49,137)),141)),((((60,61),((((((64,65),(70,(((87,88),(133,134)),127))),(((75,86),85),(108,109))),(((71,(77,(103,104))),((89,90),136)),((((81,100),(119,(125,126))),99),120))),(97,98)),(((((72,73),123),74),(83,(116,117))),128))),(((((((((((63,((107,(111,114)),115)),(112,113)),(129,130)),(105,106)),110),(76,139)),96),(78,79)),(69,(121,122))),82),(((((66,67),80),((68,(131,132)),101)),84),((92,94),(93,95))))),62)),((102,135),((118,(124,140)),143))),(56,57)),((((3,4),(((((5,23),(((11,12),((16,18),38)),(24,25))),(21,22)),((((((((13,14),(32,33)),(44,45)),(((19,20),(41,42)),(((26,43),27),34))),((35,36),37)),(39,40)),((15,17),145)),(30,31))),(((6,7),(8,9)),((28,29),(((50,52),(51,53)),(54,144)))))),(55,138)),142)),(2,58)),59);
 811: 1 -19901.31445 -20508.94847 (0,(((((((1,91),46),(((47,48),(49,137)),141)),10),(((((60,61),((72,73),((74,((83,(116,117)),128)),123))),(((((64,65),(70,(((87,88),(133,134)),127))),(((75,86),85),(108,109))),(((71,(77,(103,104))),((89,90),136)),((((81,100),(119,(125,126))),99),120))),(97,98))),(((((((((((((63,111),114),107),115),(112,113)),(129,130)),(105,106)),110),((76,139),96)),(78,79)),(69,(121,122))),82),((((66,(67,80)),((68,(131,132)),101)),84),((92,94),(93,95))))),62)),(((((((3,4),138),55),((((((((13,14),(32,33)),(44,45)),(((19,20),(41,42)),(((26,43),27),34))),((35,36),37)),(39,40)),((15,17),145)),(30,31))),((((102,135),143),118),(124,140))),(((((((((5,(21,22)),(((11,12),((16,18),38)),(24,25))),23),(6,7)),(8,9)),(28,29)),(54,144)),(50,52)),(51,53))),((56,57),142))),(2,58)),59);
 812: 1 -20416.57031 -20503.65968 (0,((((((((1,91),46),((47,48),((49,137),141))),10),(((((60,61),((((72,73),(74,123)),(83,(116,117))),128)),(((((64,65),(70,(((87,88),(133,134)),127))),(((75,86),85),(108,109))),(((71,(77,(103,104))),((89,90),136)),((((81,100),(119,(125,126))),99),120))),(97,98))),(((((((((((63,((107,(111,114)),115)),(112,113)),(129,130)),(105,106)),110),96),(76,139)),(78,79)),(69,(121,122))),82),((((66,(67,80)),((68,(131,132)),101)),84),((92,94),(93,95))))),62)),(56,57)),((((((3,4),138),55),((((((((13,14),(32,33)),(44,45)),(((19,20),(41,42)),(((26,43),27),34))),((35,36),37)),(39,40)),((15,17),145)),(30,31))),(((((((((5,(21,22)),(((11,12),((16,18),38)),(24,25))),23),(6,7)),(8,9)),(54,144)),(50,52)),((28,29),(51,53))),((((102,135),143),118),(124,140)))),142)),(2,58)),59);
 813: 1 -20277.23438 -20513.04876 (0,((((((((1,91),46),10),(((47,48),(49,137)),141)),((((60,61),(((((((((63,((107,(111,114)),115)),((105,106),(129,130))),(112,113)),110),((76,139),96)),(78,79)),(69,(121,122))),82),(((((66,(67,80)),101),(68,(131,132))),84),((92,94),(93,95))))),((((((64,65),(70,(((87,88),(133,134)),127))),(((75,86),85),(108,109))),(((71,(77,(103,104))),((89,90),136)),((((81,100),(119,(125,126))),99),120))),(97,98)),(((((72,73),123),74),(83,(116,117))),128))),62)),((56,57),((102,135),((118,(124,140)),143)))),(((((3,4),138),55),(((((((5,23),(21,22)),(((11,12),((16,18),38)),(24,25))),((((((((13,14),(32,33)),(44,45)),(((19,20),(41,42)),(((26,43),27),34))),((35,36),37)),(39,40)),((15,17),145)),(30,31))),(28,29)),((6,7),(8,9))),(((50,52),(51,53)),(54,144)))),142)),(2,58)),59);
 814: 2 -21589.35156 -20505.86501 (0,((((((((1,91),46),(((47,48),(49,137)),141)),10),(((((60,61),(((72,73),((74,123),(83,(116,117)))),128)),(((((64,65),(70,(((87,88),(133,134)),127))),(((75,86),85),(108,109))),(((71,(77,(103,104))),((89,90),136)),((((81,100),(119,(125,126))),99),120))),(97,98))),((((((((((((((63,111),114),107),115),(112,113)),(129,130)),(105,106)),110),(76,139)),96),(78,79)),(69,(121,122))),82),(((((66,67),80),84),((68,(131,132)),101)),((92,94),(93,95))))),62)),(56,57)),((((((3,4),138),55),((((((((13,14),(32,33)),(44,45)),(((19,20),(41,42)),(((26,43),27),34))),((35,36),37)),(39,40)),((15,17),145)),(30,31))),(((((((((5,(21,22)),(((11,12),((16,18),38)),(24,25))),23),(6,7)),(8,9)),(54,144)),(50,52)),((28,29),(51,53))),((((102,135),143),118),(124,140)))),142)),(2,58)),59);
 815: 1 -20242.03125 -20523.90904 (0,((((((((1,91),46),(((47,48),(49,137)),141)),10),((((60,61),((72,73),((74,((83,(116,117)),128)),123))),(((((((((((63,115),(107,(111,114))),(((105,106),(129,130)),(112,113))),110),(76,139)),96),(78,79)),(69,(121,122))),82),(((((66,(67,80)),(68,(131,132))),101),84),((92,94),(93,95)))),(((((64,65),(70,(((87,88),(133,134)),127))),(((75,86),85),(108,109))),((71,((77,(103,104)),((89,90),136))),((((81,100),(119,(125,126))),99),120))),(97,98)))),62)),(56,57)),((((((3,4),((((((((13,14),(32,33)),(44,45)),(((19,20),(41,42)),(((26,43),27),34))),((35,36),37)),(39,40)),(30,31)),(15,(17,145)))),138),55),((((((((((5,23),(21,22)),(((11,12),((16,18),38)),(24,25))),(6,7)),(28,29)),(8,9)),(54,144)),(50,52)),(51,53)),((((102,135),143),118),(124,140)))),142)),(2,58)),59);
 816: 1 -20188.89648 -20517.75796 (0,((((((((1,91),46),(((47,48),(49,137)),141)),10),((((60,61),((((72,73),123),(74,(83,(116,117)))),128)),(((((((((((63,((107,(111,114)),115)),(112,113)),(129,130)),(105,106)),110),(76,139)),96),(78,79)),(((((66,(67,80)),(((68,(131,132)),((92,94),(93,95))),101)),84),82),(69,(121,122)))),(97,98)),((((64,65),(70,(((87,88),(133,134)),127))),(((75,86),85),(108,109))),(((71,(77,(103,104))),((89,90),136)),((((81,100),(119,(125,126))),99),120))))),62)),(56,57)),((((((3,4),138),55),((((((((13,14),(32,33)),(44,45)),(((19,20),(41,42)),(((26,43),27),34))),((35,36),37)),(39,40)),((15,145),17)),(30,31))),((((((((((5,23),(21,22)),(((11,12),((16,18),38)),(24,25))),(6,7)),(28,29)),(8,9)),(54,144)),(50,52)),(51,53)),((((102,135),143),118),(124,140)))),142)),(2,58)),59);
 817: 2 -20502.66992 -20500.2353 (0,((((((((1,91),46),10),(((47,48),(49,137)),141)),(((((60,61),(((72,73),((74,123),(83,(116,117)))),128)),(((((64,65),(70,(((87,88),(133,134)),127))),(((75,86),85),(108,109))),((71,((77,(103,104)),((89,90),136))),((((81,100),(119,(125,126))),99),120))),(97,98))),(((((((((((63,((107,(111,114)),115)),(112,113)),(129,130)),(105,106)),110),(76,139)),96),(78,79)),(69,(121,122))),82),(((((66,(67,80)),101),(68,(131,132))),((92,94),(93,95))),84))),62)),(56,57)),((((((3,4),((((((((13,14),(32,33)),(44,45)),(((19,20),(41,42)),(((26,43),27),34))),((35,36),37)),(39,40)),(30,31)),((15,17),145))),138),55),(((((((((5,((((11,12),((16,18),38)),(24,25)),(21,22))),23),(6,7)),(8,9)),(28,29)),(54,144)),(50,52)),(51,53)),((((102,135),143),118),(124,140)))),142)),(2,58)),59);
 818: 1 -19585.19336 -20502.76906 (0,((((((((1,91),46),10),(((47,48),(49,137)),141)),(((((60,61),((((72,73),(74,123)),(83,(116,117))),128)),(((((64,65),(70,(((87,88),(133,134)),127))),(((75,86),85),(108,109))),(((71,(77,(103,104))),((89,90),136)),((((81,100),(119,(125,126))),99),120))),(97,98))),(((((((((((63,((107,(111,114)),115)),(112,113)),(129,130)),(105,106)),110),(76,139)),96),(78,79)),(69,(121,122))),82),((((66,67),80),((68,(131,132)),(((92,94),(93,95)),101))),84))),62)),(56,57)),((((((3,4),((((((((13,14),(32,33)),(44,45)),(((19,20),(41,42)),(((26,43),27),34))),((35,36),37)),(39,40)),(30,31)),((15,17),145))),138),55),(((((((((5,(21,22)),(((11,12),((16,18),38)),(24,25))),23),(6,7)),(8,9)),(54,144)),((28,29),(51,53))),(50,52)),((((102,135),143),118),(124,140)))),142)),(2,58)),59);
 819: 1 -20715.86328 -20513.73018 (0,((((((((1,91),46),10),(((47,48),(49,137)),141)),(((((60,61),(((72,73),((74,123),(83,(116,117)))),128)),(((((64,65),(70,(((87,88),(133,134)),127))),(((75,86),85),(108,109))),(((71,(77,(103,104))),((89,90),136)),((81,100),((99,120),(119,(125,126)))))),(97,98))),(((((((((63,((107,(111,114)),115)),((105,106),(129,130))),(112,113)),110),((76,139),96)),(78,79)),(69,(121,122))),82),((((((66,80),67),101),(68,(131,132))),((92,94),(93,95))),84))),62)),(56,57)),((((((3,4),138),55),((((((((13,14),(32,33)),(44,45)),(((19,20),((26,43),(27,34))),(41,42))),((35,36),37)),(39,40)),((15,17),145)),(30,31))),(((((((((5,(21,22)),(((11,12),((16,18),38)),(24,25))),23),(6,7)),(8,9)),(54,144)),(50,52)),((28,29),(51,53))),((((102,135),143),118),(124,140)))),142)),(2,58)),59);
 820: 1 -21532.46094 -20504.95776 (0,((((((((1,91),46),(((47,48),(49,137)),141)),10),(((60,61),((((((((((((63,((107,(111,114)),115)),(112,113)),(129,130)),(105,106)),110),(76,139)),96),(78,79)),(69,(121,122))),82),((((66,80),67),((68,(131,132)),(((92,94),(93,95)),101))),84)),((((64,65),(70,(((87,88),(133,134)),127))),(((75,86),85),(108,109))),(((((71,(77,(103,104))),((89,90),136)),((((81,100),(119,(125,126))),99),120)),(((((72,73),123),74),(83,(116,117))),128)),(97,98))))),62)),(56,57)),((((((3,4),138),55),((((((((13,14),(32,33)),(44,45)),(((19,20),(41,42)),(((26,43),27),34))),((35,36),37)),(39,40)),(30,31)),((15,145),17))),((((((((((5,(21,22)),(((11,12),((16,18),38)),(24,25))),23),(6,7)),(8,9)),(28,29)),(54,144)),(50,52)),(51,53)),((((102,135),143),118),(124,140)))),142)),(2,58)),59);
 821: 1 -20733.62109 -20510.49798 (0,((((((((1,91),46),10),(((47,48),(49,137)),141)),(((60,61),(((((((((((63,((107,(111,114)),115)),(112,113)),(129,130)),(105,106)),110),(76,139)),96),(78,79)),(69,(121,122))),((((((66,80),67),((68,(131,132)),101)),((92,94),(93,95))),84),82)),((((64,65),(70,(((87,88),(133,134)),127))),(((75,86),85),(108,109))),((((71,((77,(103,104)),((89,90),136))),((((81,100),(119,(125,126))),99),120)),(((72,73),((74,123),(83,(116,117)))),128)),(97,98))))),62)),(56,57)),(((((3,4),((((((((((13,14),(32,33)),(44,45)),(((19,20),(41,42)),(((26,43),27),34))),(35,36)),37),(39,40)),(30,31)),((15,17),145)),138)),55),((((((((((5,23),(((11,12),((16,18),38)),(24,25))),(21,22)),(6,7)),(8,9)),(28,29)),(54,144)),(50,52)),(51,53)),((((102,135),143),118),(124,140)))),142)),(2,58)),59);
 822: 1 -20492.40039 -20502.44565 (0,((((((((1,91),46),(((47,48),(49,137)),141)),10),(((((60,61),(((72,73),((74,123),(83,(116,117)))),128)),(((((64,65),(70,(((87,88),(133,134)),127))),(((75,86),85),(108,109))),((71,((77,(103,104)),((89,90),136))),((((81,100),(119,(125,126))),99),120))),(97,98))),(((((((((((63,((107,(111,114)),115)),(112,113)),(129,130)),(105,106)),110),(76,139)),96),(78,79)),(69,(121,122))),82),((((66,(67,80)),((68,(131,132)),101)),84),((92,94),(93,95))))),62)),(56,57)),((((((3,4),((((((((13,14),(32,33)),(44,45)),(((19,20),(41,42)),(((26,43),27),34))),((35,36),37)),(39,40)),(30,31)),((15,17),145))),138),55),((((((((((5,(21,22)),(((11,12),((16,18),38)),(24,25))),23),(6,7)),(28,29)),(8,9)),(54,144)),(51,53)),(50,52)),((((102,135),143),118),(124,140)))),142)),(2,58)),59);
 823: 1 -21749.78516 -20513.24556 (0,((((((((1,91),46),(((47,48),(49,137)),141)),10),(((((60,61),(((72,73),((74,123),(83,(116,117)))),128)),(((((64,65),(70,(((87,88),(133,134)),127))),(((75,86),85),(108,109))),(((71,(77,(103,104))),((89,90),136)),((((81,100),(119,(125,126))),99),120))),(97,98))),(((((((((((63,((107,(111,114)),115)),(112,113)),(129,130)),(105,106)),110),(76,139)),96),(78,79)),(69,(121,122))),82),(((((66,(67,80)),(68,(131,132))),101),84),((92,94),(93,95))))),62)),(56,57)),((((((3,4),138),55),((((((((5,(21,22)),(((11,12),((16,18),38)),(24,25))),23),(6,7)),(8,9)),(28,29)),((((((((13,14),(32,33)),(44,45)),(((19,20),(41,42)),(((26,43),27),34))),((35,36),37)),(39,40)),((15,17),145)),(30,31))),(((50,52),(51,53)),(54,144)))),((102,135),((118,(124,140)),143))),142)),(2,58)),59);
 824: 3 -20578.97656 -20511.3683 (0,(((((((1,91),46),(((47,48),(49,137)),141)),10),((((60,61),(((((((((((63,((107,(111,114)),115)),(112,113)),(129,130)),(105,106)),110),(76,139)),96),(78,79)),(69,(121,122))),82),((((66,(67,80)),((68,(131,132)),101)),84),((92,94),(93,95))))),((((((64,65),(70,(((87,88),(133,134)),127))),(((75,86),85),(108,109))),(((71,(77,(103,104))),((89,90),136)),((((81,100),(119,(125,126))),99),120))),(97,98)),(((((72,73),123),74),(83,(116,117))),128))),62)),((((((3,4),138),55),((((((((5,(21,22)),((((11,12),((16,18),38)),(24,25)),((((((((13,14),(32,33)),(44,45)),(((19,20),(41,42)),(((26,43),27),34))),((35,36),37)),(39,40)),(30,31)),((15,17),145)))),23),(6,7)),(8,9)),(54,144)),(50,52)),((28,29),(51,53)))),((56,57),142)),((102,135),((118,(124,140)),143)))),(2,58)),59);
 825: 7 -20311.72852 -20508.24143 (0,((((((((1,91),46),(((47,48),(49,137)),141)),10),((((60,61),(((((((((63,((107,(111,114)),115)),((105,106),(129,130))),(112,113)),110),((76,139),96)),(78,79)),(69,(121,122))),82),((((66,(67,80)),((68,(131,132)),101)),84),((92,94),(93,95))))),((((((64,65),(70,(((87,88),(133,134)),127))),(((75,86),85),(108,109))),(((71,(77,(103,104))),((89,90),136)),((((81,100),(119,(125,126))),99),120))),(97,98)),(((((72,73),123),74),(83,(116,117))),128))),62)),(56,57)),(((((3,4),138),55),((((((((((5,23),(((11,12),((16,18),38)),(24,25))),(21,22)),((((((((13,14),(32,33)),(44,45)),(((19,20),(41,42)),(((26,43),27),34))),((35,36),37)),(39,40)),(15,(17,145))),(30,31))),(6,7)),(8,9)),(54,144)),(50,52)),((28,29),(51,53))),142)),((102,135),((118,(124,140)),143)))),(2,58)),59);
 826: 1 -21801.42578 -20521.47725 (0,((((((((1,91),((10,46),(49,137))),141),(47,48)),((60,61),((((((((((((63,((107,(111,114)),115)),(112,113)),(129,130)),(105,106)),110),(76,139)),96),(78,79)),(69,(121,122))),82),((((66,(67,80)),((68,(131,132)),101)),84),((92,94),(93,95)))),((((64,65),(70,(((87,88),(133,134)),127))),(((75,86),85),(108,109))),(((((71,(77,(103,104))),((89,90),136)),((((81,100),(119,(125,126))),99),120)),(((((72,73),123),74),(83,(116,117))),128)),(97,98)))))),62),(((((((((((3,4),138),((((5,23),(((11,12),((16,18),38)),(24,25))),(21,22)),((((((((13,14),(32,33)),(44,45)),(((19,20),(41,42)),(((26,43),27),34))),((35,36),37)),(39,40)),((15,145),17)),(30,31)))),((6,7),(8,9))),(28,29)),(54,144)),(51,53)),(50,52)),(55,142)),(56,57)),((102,135),((118,(124,140)),143)))),(2,58)),59);
 827: 1 -19839.9707 -20519.44426 (0,(((((((((1,91),((10,46),(49,137))),141),(47,48)),((60,61),((((((((((((63,((107,(111,114)),115)),(112,113)),(129,130)),(105,106)),110),(76,139)),96),(78,79)),(69,(121,122))),82),((((66,(67,80)),((68,(131,132)),101)),84),((92,94),(93,95)))),((((64,65),(70,(((87,88),(133,134)),127))),(((75,86),85),(108,109))),(((((71,(77,(103,104))),((89,90),136)),((((81,100),(119,(125,126))),99),120)),(((((72,73),123),74),(83,(116,117))),128)),(97,98)))))),62),(((((((((((3,4),138),((((5,23),(((11,12),((16,18),38)),(24,25))),(21,22)),((((((((13,14),(32,33)),(44,45)),(((19,20),(41,42)),(((26,43),27),34))),((35,36),37)),(39,40)),((15,145),17)),(30,31)))),((6,7),(8,9))),(28,29)),(54,144)),(51,53)),(50,52)),55),142),((102,135),((118,(124,140)),143)))),(56,57)),(2,58)),59);
 828: 2 -20873.01172 -20501.84593 (0,((((((((1,91),46),(((47,48),(49,137)),141)),10),(((((60,61),((72,73),((74,123),((83,(116,117)),128)))),(((((64,65),(70,(((87,88),(133,134)),127))),(((75,86),85),(108,109))),(((71,(77,(103,104))),((89,90),136)),((((81,100),(119,(125,126))),99),120))),(97,98))),(((((((((((63,((107,(111,114)),115)),(112,113)),(129,130)),(105,106)),110),96),(76,139)),(78,79)),(69,(121,122))),82),(((((66,(67,80)),101),(68,(131,132))),((92,94),(93,95))),84))),62)),(56,57)),((((((3,4),((((((((13,14),(32,33)),(44,45)),(((19,20),(41,42)),(((26,43),27),34))),((35,36),37)),(39,40)),(30,31)),((15,17),145))),138),55),(((((((((5,(21,22)),(((11,12),((16,18),38)),(24,25))),23),(6,7)),(8,9)),(54,144)),(50,52)),((28,29),(51,53))),((((102,135),143),118),(124,140)))),142)),(2,58)),59);
 829: 1 -21988.20508 -20519.44426 (0,(((((((((1,91),((10,46),(49,137))),141),(47,48)),((60,61),((((((((((((63,((107,(111,114)),115)),(112,113)),(129,130)),(105,106)),110),(76,139)),96),(78,79)),(69,(121,122))),82),((((66,(67,80)),((68,(131,132)),101)),84),((92,94),(93,95)))),((((64,65),(70,(((87,88),(133,134)),127))),(((75,86),85),(108,109))),(((((71,(77,(103,104))),((89,90),136)),((((81,100),(119,(125,126))),99),120)),(((((72,73),123),74),(83,(116,117))),128)),(97,98)))))),62),(((((((((((3,4),138),((((5,23),(((11,12),((16,18),38)),(24,25))),(21,22)),((((((((13,14),(32,33)),(44,45)),(((19,20),(41,42)),(((26,43),27),34))),((35,36),37)),(39,40)),((15,145),17)),(30,31)))),((6,7),(8,9))),(28,29)),(54,144)),(51,53)),(50,52)),55),142),((102,135),((118,(124,140)),143)))),(56,57)),(2,58)),59);
 830: 1 -19376.25391 -20513.37093 (0,(((((((((1,91),46),(((47,48),(49,137)),141)),10),(((60,61),((((((((((((63,((107,(111,114)),115)),(112,113)),(129,130)),(105,106)),110),(76,139)),96),(78,79)),(69,(121,122))),82),((((66,(67,80)),((68,(131,132)),101)),84),((92,94),(93,95)))),((((((64,65),(70,(((87,88),(133,134)),127))),(((75,86),85),(108,109))),(((71,(77,(103,104))),((89,90),136)),((((81,100),(119,(125,126))),99),120))),(97,98)),(((((72,73),123),74),(83,(116,117))),128)))),62)),((102,135),((118,(124,140)),143))),(56,57)),((((3,4),(((((5,23),(((11,12),((16,18),38)),(24,25))),(21,22)),((((((((13,14),(32,33)),(44,45)),(((19,20),(41,42)),(((26,43),27),34))),((35,36),37)),(39,40)),((15,17),145)),(30,31))),(((6,7),(8,9)),((28,29),(((50,52),(51,53)),(54,144)))))),(55,138)),142)),(2,58)),59);
 831: 1 -20653.74609 -20503.45158 (0,((((((((1,91),46),(((47,48),(49,137)),141)),10),(((((60,61),(((72,73),((74,123),(83,(116,117)))),128)),(((((64,65),(70,(((87,88),(133,134)),127))),(((75,86),85),(108,109))),((71,((77,(103,104)),((89,90),136))),((((81,100),(119,(125,126))),99),120))),(97,98))),((((((((((63,((107,(111,114)),115)),(112,113)),(129,130)),(105,106)),110),((76,139),96)),(78,79)),(69,(121,122))),82),((((66,(67,80)),((68,(131,132)),101)),((92,94),(93,95))),84))),62)),(56,57)),((((((3,4),138),55),((((((((13,14),(32,33)),(44,45)),(((19,20),(41,42)),(((26,43),27),34))),((35,36),37)),(39,40)),(30,31)),((15,17),145))),((((((((((5,23),(((11,12),((16,18),38)),(24,25))),(21,22)),(6,7)),(8,9)),(28,29)),(54,144)),(50,52)),(51,53)),((((102,135),143),118),(124,140)))),142)),(2,58)),59);
 832: 1 -20748.48438 -20508.80035 (0,(((((((1,91),46),(((47,48),(49,137)),141)),10),(((((60,61),(((72,73),((74,123),(83,(116,117)))),128)),(((((64,65),(70,(((87,88),(133,134)),127))),(((75,86),85),(108,109))),(((71,(77,(103,104))),((89,90),136)),((((81,100),(119,(125,126))),99),120))),(97,98))),(((((((((((63,((107,(111,114)),115)),(112,113)),(129,130)),(105,106)),110),96),(76,139)),(78,79)),(69,(121,122))),82),((((((66,67),80),(68,(131,132))),101),((92,94),(93,95))),84))),62)),((((((3,4),138),55),((((((((5,(21,22)),(((11,12),((16,18),38)),(24,25))),23),(6,7)),(8,9)),(28,29)),(((50,52),(51,53)),(54,144))),((((((((13,14),(32,33)),(44,45)),(((19,20),(41,42)),(((26,43),27),34))),((35,36),37)),(39,40)),((15,17),145)),(30,31)))),((102,135),(((118,124),140),143))),((56,57),142))),(2,58)),59);
 833: 1 -20689.82227 -20506.48102 (0,((((((((1,91),46),(((47,48),(49,137)),141)),10),(((((60,61),(((72,73),((74,123),(83,(116,117)))),128)),(((((64,65),(70,(((87,88),127),(133,134)))),(((75,86),85),(108,109))),(((71,(77,(103,104))),((89,90),136)),((((81,100),(119,(125,126))),99),120))),(97,98))),((((((((((63,((107,(111,114)),115)),(112,113)),(129,130)),(105,106)),110),((76,139),96)),(78,79)),(69,(121,122))),82),(((((66,(67,80)),(68,(131,132))),101),((92,94),(93,95))),84))),62)),(56,57)),((((((3,4),138),55),((((((((13,14),(32,33)),(44,45)),(((19,20),(41,42)),(((26,43),27),34))),((35,36),37)),(39,40)),((15,17),145)),(30,31))),((((((((((5,(21,22)),(((11,12),((16,18),38)),(24,25))),23),(6,7)),(8,9)),(28,29)),(54,144)),(50,52)),(51,53)),((((102,135),143),118),(124,140)))),142)),(2,58)),59);
 834: 1 -20630.54297 -20508.29761 (0,((((((((1,91),46),(((47,48),(49,137)),141)),10),(((60,61),(((((((((((63,((107,(111,114)),115)),(112,113)),(129,130)),(105,106)),110),96),(76,139)),(78,79)),(((((((66,67),80),((68,(131,132)),101)),84),((92,94),(93,95))),82),(69,(121,122)))),(97,98)),((((64,65),(70,(((87,88),(133,134)),127))),(((75,86),85),(108,109))),(((71,((77,(103,104)),((89,90),136))),((((81,100),(119,(125,126))),99),120)),(((72,73),((74,123),(83,(116,117)))),128))))),62)),(56,57)),((((((3,4),((((((((13,14),(32,33)),(44,45)),(((19,20),(41,42)),(((26,43),27),34))),((35,36),37)),(39,40)),(30,31)),((15,17),145))),138),55),(((((((((5,(21,22)),(((11,12),((16,18),38)),(24,25))),23),(6,7)),(8,9)),(54,144)),(50,52)),((28,29),(51,53))),((((102,135),143),118),(124,140)))),142)),(2,58)),59);
 835: 2 -20348.42969 -20512.11105 (0,(((((((1,91),46),10),(((47,48),(49,137)),141)),((((60,61),(((((((((63,((107,(111,114)),115)),((105,106),(129,130))),(112,113)),110),((76,139),96)),(78,79)),(69,(121,122))),82),((((66,(67,80)),((68,(131,132)),101)),84),((92,94),(93,95))))),((((((64,65),(70,(((87,88),(133,134)),127))),(((75,86),85),(108,109))),(((71,(77,(103,104))),((89,90),136)),((((81,100),(119,(125,126))),99),120))),(97,98)),(((((72,73),123),74),(83,(116,117))),128))),62)),((((((3,4),138),55),(((((((5,23),(21,22)),(((11,12),((16,18),38)),(24,25))),((((((((13,14),(32,33)),(44,45)),(((19,20),(41,42)),(((26,43),27),34))),((35,36),37)),(39,40)),((15,17),145)),(30,31))),(28,29)),((6,7),(8,9))),(((50,52),(51,53)),(54,144)))),142),((56,57),((102,135),((118,(124,140)),143))))),(2,58)),59);
 836: 2 -21479.61914 -20500.84525 (0,((((((((1,91),46),(((47,48),(49,137)),141)),10),(((((60,61),(((72,73),((74,123),(83,(116,117)))),128)),(((((64,65),(70,(((87,88),(133,134)),127))),(((75,86),85),(108,109))),(((71,(77,(103,104))),((89,90),136)),((((81,100),(119,(125,126))),99),120))),(97,98))),(((((((((((63,((107,(111,114)),115)),(112,113)),(129,130)),(105,106)),110),96),(76,139)),(78,79)),(69,(121,122))),82),(((((66,(67,80)),(68,(131,132))),101),((92,94),(93,95))),84))),62)),(56,57)),(((((3,4),(((((((((13,14),(32,33)),(44,45)),(((19,20),(41,42)),(((26,43),27),34))),((35,36),37)),(39,40)),(30,31)),((15,17),145)),138)),55),(((((((((5,(21,22)),(((11,12),((16,18),38)),(24,25))),23),(6,7)),(8,9)),(54,144)),(50,52)),((28,29),(51,53))),((((102,135),143),118),(124,140)))),142)),(2,58)),59);
 837: 1 -20357.8125 -20507.19783 (0,((((((((1,91),46),10),(((47,48),(49,137)),141)),((((60,61),((((((64,65),(70,(((87,88),(133,134)),127))),(((75,86),85),(108,109))),(((71,(77,(103,104))),((89,90),136)),((((81,100),(119,(125,126))),99),120))),(97,98)),(((72,73),((74,123),(83,(116,117)))),128))),((((((((((((((63,111),114),107),115),(112,113)),(129,130)),(105,106)),110),96),(76,139)),(78,79)),(69,(121,122))),82),(((((((66,80),67),68),(131,132)),101),((92,94),(93,95))),84))),62)),(56,57)),((((((3,4),((((((((13,14),(32,33)),(44,45)),(((19,20),(41,42)),(((26,43),27),34))),((35,36),37)),(39,40)),(30,31)),((15,17),145))),138),55),(((((((((5,(21,22)),(((11,12),((16,18),38)),(24,25))),23),((6,7),(28,29))),(8,9)),(54,144)),(50,52)),(51,53)),((((102,135),143),118),(124,140)))),142)),(2,58)),59);
 838: 1 -19793.88086 -20515.79083 (0,(((((((1,91),46),(((47,48),(49,137)),141)),10),(((60,61),((((((((((63,(((107,115),114),111)),((105,106),(129,130))),(112,113)),110),((76,139),96)),(78,79)),(69,(121,122))),82),((((((66,67),80),(68,(131,132))),101),((92,94),(93,95))),84)),((((((64,65),(70,(((87,88),(133,134)),127))),(((75,86),85),(108,109))),((71,(77,(103,104))),(((((81,100),(119,(125,126))),99),120),((89,90),136)))),(97,98)),(((72,73),((74,123),(83,(116,117)))),128)))),62)),(((((3,4),138),55),((((((((((5,23),(21,22)),(((11,12),((16,18),38)),(24,25))),((((((((13,14),(32,33)),(44,45)),(((19,20),(41,42)),(((26,43),27),34))),((35,36),37)),(39,40)),((15,145),17)),(30,31))),(6,7)),(8,9)),(54,144)),(50,52)),((28,29),(51,53))),((((102,135),143),118),(124,140)))),((56,57),142))),(2,58)),59);
 839: 2 -21001.17969 -20507.44839 (0,((((((((1,91),46),(((47,48),(49,137)),141)),10),(((((60,61),(((72,73),((74,123),(83,(116,117)))),128)),(((((64,65),(70,(((87,88),(133,134)),127))),(((75,86),85),(108,109))),(((71,(77,(103,104))),((89,90),136)),((((81,100),(119,(125,126))),99),120))),(97,98))),((((((((((((((63,111),114),107),115),(112,113)),(129,130)),(105,106)),110),(76,139)),96),(78,79)),(69,(121,122))),82),(((66,(67,80)),(((68,(131,132)),101),84)),((92,94),(93,95))))),62)),(56,57)),((((((3,4),138),55),((((((((13,14),(32,33)),(44,45)),(((19,20),(41,42)),(((26,43),27),34))),((35,36),37)),(39,40)),((15,17),145)),(30,31))),(((((((((5,(21,22)),(((11,12),((16,18),38)),(24,25))),23),(6,7)),(8,9)),(54,144)),(50,52)),((28,29),(51,53))),((((102,135),143),118),(124,140)))),142)),(2,58)),59);
 840: 1 -21917.05469 -20507.66473 (0,((((((((1,91),46),(((47,48),(49,137)),141)),10),(((60,61),((((((((((((63,((107,(111,114)),115)),(112,113)),(129,130)),(105,106)),110),((76,139),96)),(78,79)),(69,(121,122))),82),(((((66,80),67),((68,(131,132)),101)),84),((92,94),(93,95)))),(97,98)),((((64,65),(70,(((87,88),(133,134)),127))),(((75,86),85),(108,109))),(((71,((77,(103,104)),((89,90),136))),((((81,100),(119,(125,126))),99),120)),(((72,73),((74,123),(83,(116,117)))),128))))),62)),(56,57)),((((((3,4),((((((((13,14),(32,33)),(44,45)),(((19,20),(((26,43),27),34)),(41,42))),((35,36),37)),(39,40)),(30,31)),((15,17),145))),138),55),(((((((((5,(21,22)),(((11,12),((16,18),38)),(24,25))),23),((6,7),(28,29))),(8,9)),(54,144)),(50,52)),(51,53)),((((102,135),143),118),(124,140)))),142)),(2,58)),59);
 841: 1 -19906.93359 -20524.86831 (0,(((((((1,91),(10,46)),(((47,48),(49,137)),141)),((((60,61),((((((64,65),(70,(((87,88),(133,134)),127))),(((75,86),85),(108,109))),(((71,(77,(103,104))),((89,90),136)),((((81,100),(119,(125,126))),99),120))),(97,98)),(((((72,73),123),74),(83,(116,117))),128))),(((((((((((63,((107,(111,114)),115)),(112,113)),(129,130)),(105,106)),110),96),(76,139)),(78,79)),(69,(121,122))),82),(((((66,67),80),((68,(131,132)),101)),84),((92,94),(93,95))))),62)),(56,57)),((((((3,4),138),55),(((((((5,(21,22)),(((11,12),((16,18),38)),(24,25))),23),(6,7)),(8,9)),(28,29)),((((((((13,14),(32,33)),(44,45)),(((19,20),(41,42)),(((26,43),27),34))),((35,36),37)),(39,40)),(15,(17,145))),(30,31)))),(((50,52),((51,53),(54,144))),((((102,135),143),118),(124,140)))),142)),(2,58)),59);
 842: 3 -22134.60938 -20513.25459 (0,((((((((1,91),46),(((47,48),(49,137)),141)),10),(((60,61),(((((((((63,((107,(111,114)),115)),(((105,106),110),(129,130))),(112,113)),((76,139),96)),(78,79)),(69,(121,122))),82),((((((66,67),80),101),(68,(131,132))),((92,94),(93,95))),84)),((((64,65),(70,(((87,88),(133,134)),127))),(((75,86),85),(108,109))),((((71,((77,(103,104)),((89,90),136))),((((81,100),(119,(125,126))),99),120)),((((72,73),(74,123)),(83,(116,117))),128)),(97,98))))),62)),(56,57)),((((((3,4),138),55),((((((((13,14),(32,33)),(44,45)),(((19,20),(41,42)),(((26,43),27),34))),((35,36),37)),(39,40)),((15,17),145)),(30,31))),((((((((((5,(21,22)),(((11,12),((16,18),38)),(24,25))),23),(6,7)),(8,9)),(28,29)),(54,144)),(50,52)),(51,53)),((((102,135),143),118),(124,140)))),142)),(2,58)),59);
 843: 1 -21503.75 -20515.79083 (0,(((((((1,91),46),(((47,48),(49,137)),141)),10),(((60,61),((((((((((63,(((107,115),114),111)),((105,106),(129,130))),(112,113)),110),((76,139),96)),(78,79)),(69,(121,122))),82),((((((66,67),80),(68,(131,132))),101),((92,94),(93,95))),84)),((((((64,65),(70,(((87,88),(133,134)),127))),(((75,86),85),(108,109))),((71,(77,(103,104))),(((((81,100),(119,(125,126))),99),120),((89,90),136)))),(97,98)),(((72,73),((74,123),(83,(116,117)))),128)))),62)),(((((3,4),138),55),((((((((((5,23),(21,22)),(((11,12),((16,18),38)),(24,25))),((((((((13,14),(32,33)),(44,45)),(((19,20),(41,42)),(((26,43),27),34))),((35,36),37)),(39,40)),((15,145),17)),(30,31))),(6,7)),(8,9)),(54,144)),(50,52)),((28,29),(51,53))),((((102,135),143),118),(124,140)))),((56,57),142))),(2,58)),59);
 844: 1 -20370.28906 -20508.39311 (0,((((((((1,91),46),10),(((47,48),(49,137)),141)),(((((60,61),(((72,73),(((74,123),(116,117)),83)),128)),(((((64,65),(70,(((87,88),(133,134)),127))),(((75,86),85),(108,109))),(((71,(77,(103,104))),((89,90),136)),((((81,100),(119,(125,126))),99),120))),(97,98))),(((((((((((63,((107,(111,114)),115)),(112,113)),(129,130)),(105,106)),110),96),(76,139)),(78,79)),(69,(121,122))),82),(((((66,(67,80)),(68,(131,132))),101),((92,94),(93,95))),84))),62)),(56,57)),((((((3,4),138),55),(((((((((13,14),(32,33)),(44,45)),(((19,20),(41,42)),(((26,43),27),34))),((35,36),37)),(39,40)),((15,17),145)),(30,31)),((((102,135),143),118),(124,140)))),(((((((((5,(21,22)),(((11,12),((16,18),38)),(24,25))),23),(6,7)),(28,29)),(8,9)),(54,144)),(50,52)),(51,53))),142)),(2,58)),59);
 845: 2 -21035.02539 -20516.73569 (0,((((((1,91),46),(((47,48),(49,137)),141)),10),(((((((3,4),138),55),((((((((13,14),(32,33)),(44,45)),(((19,20),(41,42)),(((26,43),27),34))),((35,36),37)),(39,40)),((15,145),17)),(30,31))),((((((((((5,(21,22)),(((11,12),((16,18),38)),(24,25))),23),(6,7)),(8,9)),(28,29)),(54,144)),(50,52)),(51,53)),((((102,135),143),118),(124,140)))),((56,57),142)),((((60,61),(((72,73),((74,123),(83,(116,117)))),128)),((((((((((((((((63,111),114),107),115),(112,113)),(129,130)),(105,106)),110),(76,139)),96),(78,79)),(69,(121,122))),82),(((((66,67),80),((68,(131,132)),101)),84),((92,94),(93,95)))),(97,98)),((((64,65),(70,(((87,88),(133,134)),127))),(((75,86),85),(108,109))),(((71,(77,(103,104))),((89,90),136)),((((81,100),(119,(125,126))),99),120))))),62))),(2,58)),59);
 846: 2 -20736.05469 -20516.03845 (0,((((((((1,91),46),(((47,48),(49,137)),141)),10),(((((60,61),(((((72,73),123),74),(83,(116,117))),128)),(((((64,65),(70,(((87,88),(133,134)),127))),(((75,86),85),(108,109))),(((71,(77,(103,104))),((89,90),136)),((((81,100),(119,(125,126))),99),120))),(97,98))),((((((((63,((107,(111,114)),115)),(((105,106),110),(129,130))),(112,113)),((76,139),96)),(78,79)),(69,(121,122))),82),(((((66,(67,80)),84),(68,(131,132))),101),((92,94),(93,95))))),62)),(56,57)),(((((3,4),138),55),((((((((((5,23),(21,22)),(((11,12),((16,18),38)),(24,25))),((((((((13,14),(32,33)),(44,45)),(((19,20),(41,42)),(((26,43),27),34))),((35,36),37)),(39,40)),(30,31)),(15,(17,145)))),(28,29)),((6,7),(8,9))),(54,144)),(50,52)),(51,53)),((((102,135),143),118),(124,140)))),142)),(2,58)),59);
 847: 1 -18792.54102 -20509.5103 (0,((((((((1,91),46),(((47,48),(49,137)),141)),10),(((((60,61),((72,73),((74,((83,(116,117)),128)),123))),(((((64,65),(70,(((87,88),(133,134)),127))),(((75,86),85),(108,109))),(((71,(77,(103,104))),((89,90),136)),((((81,100),(119,(125,126))),99),120))),(97,98))),(((((((((((((63,111),114),107),115),(112,113)),(129,130)),(105,106)),110),((76,139),96)),(78,79)),(69,(121,122))),82),((((66,(67,80)),((68,(131,132)),101)),84),((92,94),(93,95))))),62)),((56,57),142)),(((((3,4),138),((((((((13,14),(32,33)),(44,45)),(((19,20),(41,42)),(((26,43),27),34))),((35,36),37)),(39,40)),((15,17),145)),(30,31))),55),((((((((((5,(21,22)),(((11,12),((16,18),38)),(24,25))),23),(6,7)),(8,9)),(28,29)),(54,144)),(50,52)),(51,53)),((((102,135),143),118),(124,140))))),(2,58)),59);
 848: 1 -20754.64258 -20515.79671 (0,(((((((1,91),46),(((47,48),(49,137)),141)),10),(((60,61),((((((((((63,(((107,115),114),111)),((105,106),(129,130))),(112,113)),110),((76,139),96)),(78,79)),(69,(121,122))),82),((((((66,67),80),(68,(131,132))),101),((92,94),(93,95))),84)),((((((64,65),(70,(((87,88),(133,134)),127))),(((75,86),85),(108,109))),(((71,(77,(103,104))),((((81,100),(119,(125,126))),99),120)),((89,90),136))),(97,98)),(((72,73),((74,123),(83,(116,117)))),128)))),62)),(((((3,4),138),55),((((((((((5,23),(21,22)),(((11,12),((16,18),38)),(24,25))),((((((((13,14),(32,33)),(44,45)),(((19,20),(41,42)),(((26,43),27),34))),((35,36),37)),(39,40)),((15,145),17)),(30,31))),(6,7)),(8,9)),(54,144)),(50,52)),((28,29),(51,53))),((((102,135),143),118),(124,140)))),((56,57),142))),(2,58)),59);
 849: 1 -20709.79297 -20505.31535 (0,((((((((1,91),46),10),(((47,48),(49,137)),141)),(((((60,61),(((72,73),((74,123),(83,(116,117)))),128)),(((((64,65),(70,(((87,88),(133,134)),127))),(((75,86),85),(108,109))),((71,((77,(103,104)),((89,90),136))),((((81,100),(119,(125,126))),99),120))),(97,98))),(((((((((63,((107,(111,114)),115)),(112,113)),(129,130)),(105,106)),110),96),(76,139)),(78,79)),((((((66,(67,80)),((68,(131,132)),101)),84),((92,94),(93,95))),82),(69,(121,122))))),62)),(56,57)),((((((3,4),138),((((((((13,14),(32,33)),(44,45)),(((19,20),(41,42)),(((26,43),27),34))),((35,36),37)),(39,40)),((15,145),17)),(30,31))),55),((((((((((5,(21,22)),(((11,12),((16,18),38)),(24,25))),23),(6,7)),(8,9)),(28,29)),(54,144)),(50,52)),(51,53)),((((102,135),143),118),(124,140)))),142)),(2,58)),59);
 850: 1 -20349.44727 -20511.10088 (0,(((((((1,91),46),(((47,48),(49,137)),141)),10),(((((60,61),((72,73),((74,((83,(116,117)),128)),123))),(((((64,65),(70,(((87,88),(133,134)),127))),(((75,86),85),(108,109))),((71,((77,(103,104)),((89,90),136))),((((81,100),(119,(125,126))),99),120))),(97,98))),(((((((((((63,((107,(111,114)),115)),(112,113)),(129,130)),(105,106)),110),(76,139)),96),(78,79)),(69,(121,122))),82),(((((66,(67,80)),84),(68,(131,132))),101),((92,94),(93,95))))),62)),((((((3,4),138),55),((((((((13,14),(32,33)),(44,45)),(((19,20),(41,42)),(((26,43),27),34))),((35,36),37)),(39,40)),((15,17),145)),(30,31))),(((((((((5,(21,22)),(((11,12),((16,18),38)),(24,25))),23),(6,7)),(8,9)),(54,144)),(50,52)),((28,29),(51,53))),((((102,135),143),118),(124,140)))),((56,57),142))),(2,58)),59);
 851: 2 -19902.02734 -20503.58784 (0,((((((((1,91),46),10),(((47,48),(49,137)),141)),(((((60,61),(((72,73),((74,123),(83,(116,117)))),128)),(((((64,65),(70,(((87,88),(133,134)),127))),(((75,86),85),(108,109))),((71,((77,(103,104)),((89,90),136))),((((81,100),(119,(125,126))),99),120))),(97,98))),(((((((((63,((107,(111,114)),115)),(112,113)),(129,130)),(105,106)),110),96),(76,139)),(78,79)),((((((66,(67,80)),((68,(131,132)),101)),84),((92,94),(93,95))),82),(69,(121,122))))),62)),(56,57)),((((((3,4),138),55),((((((((((5,(21,22)),(((11,12),((16,18),38)),(24,25))),23),(6,7)),(8,9)),(28,29)),(54,144)),(50,52)),(51,53)),((((102,135),143),118),(124,140)))),((((((((13,14),(32,33)),(44,45)),(((19,20),(41,42)),(((26,43),27),34))),((35,36),37)),(39,40)),((15,145),17)),(30,31))),142)),(2,58)),59);
 852: 1 -21286.61719 -20509.2443 (0,((((((((1,91),46),(((47,48),(49,137)),141)),10),(((60,61),((((((((((((63,((107,(111,114)),115)),(112,113)),(129,130)),(105,106)),(76,139)),110),96),(78,79)),(69,(121,122))),82),((((66,80),67),((68,(131,132)),(((92,94),(93,95)),101))),84)),((((64,65),(70,(((87,88),(133,134)),127))),(((75,86),85),(108,109))),(((((71,(77,(103,104))),((89,90),136)),((((81,100),(119,(125,126))),99),120)),(((((72,73),123),74),(83,(116,117))),128)),(97,98))))),62)),(56,57)),((((((3,4),138),55),((((((((13,14),(32,33)),(44,45)),(((19,20),(41,42)),(((26,43),27),34))),((35,36),37)),(39,40)),((15,145),17)),(30,31))),((((((((((5,(21,22)),(((11,12),((16,18),38)),(24,25))),23),(6,7)),(8,9)),(28,29)),(54,144)),(50,52)),(51,53)),((((102,135),143),118),(124,140)))),142)),(2,58)),59);
 853: 1 -18686.31641 -20507.53825 (0,(((((((1,91),46),(((47,48),(49,137)),141)),10),(((((60,61),((72,73),((74,((83,(116,117)),128)),123))),(((((64,65),(70,(((87,88),(133,134)),127))),(((75,86),85),(108,109))),(((71,(77,(103,104))),((89,90),136)),((((81,100),(119,(125,126))),99),120))),(97,98))),(((((((((((((63,111),114),107),115),(112,113)),(129,130)),(105,106)),110),((76,139),96)),(78,79)),(69,(121,122))),82),((((66,(67,80)),((68,(131,132)),101)),84),((92,94),(93,95))))),62)),((((((3,4),((((((((13,14),(32,33)),(44,45)),(((19,20),(41,42)),(((26,43),27),34))),((35,36),37)),(39,40)),((15,17),145)),(30,31))),138),55),((((((((((5,(21,22)),(((11,12),((16,18),38)),(24,25))),23),(6,7)),(8,9)),(28,29)),(54,144)),(50,52)),(51,53)),((((102,135),143),118),(124,140)))),((56,57),142))),(2,58)),59);
 854: 1 -19249.75781 -20504.07986 (0,(((((((1,91),46),10),(((47,48),(49,137)),141)),(((60,61),((((((((((((((((63,111),114),107),115),(112,113)),(129,130)),(105,106)),110),(76,139)),96),(78,79)),(69,(121,122))),82),((((66,(67,80)),((68,(131,132)),101)),84),((92,94),(93,95)))),(((((64,65),(70,(((87,88),(133,134)),127))),(((75,86),85),(108,109))),((71,((77,(103,104)),((89,90),136))),((((81,100),(119,(125,126))),99),120))),(97,98))),(((72,73),((74,123),(83,(116,117)))),128))),62)),((((((3,4),138),55),((((((((13,14),(32,33)),(44,45)),(((19,20),(41,42)),(((26,43),27),34))),((35,36),37)),(39,40)),((15,17),145)),(30,31))),((((((((((5,(21,22)),(((11,12),((16,18),38)),(24,25))),23),(6,7)),(8,9)),(28,29)),(54,144)),(50,52)),(51,53)),((((102,135),143),118),(124,140)))),((56,57),142))),(2,58)),59);
 855: 2 -20571.91211 -20502.15651 (0,((((((((1,91),46),(((47,48),(49,137)),141)),10),(((((60,61),(((72,73),((74,123),(83,(116,117)))),128)),(((((64,65),(70,(((87,88),(133,134)),127))),(((75,86),85),(108,109))),(((71,(77,(103,104))),((89,90),136)),((((81,100),(119,(125,126))),99),120))),(97,98))),(((((((((((63,((107,(111,114)),115)),(112,113)),(129,130)),(105,106)),110),(76,139)),96),(78,79)),(69,(121,122))),82),((((66,67),80),((68,(131,132)),(((92,94),(93,95)),101))),84))),62)),(56,57)),((((((3,4),138),55),((((((((13,14),(32,33)),(44,45)),(((19,20),(41,42)),(((26,43),27),34))),((35,36),37)),(39,40)),(30,31)),((15,145),17))),((((((((5,((((11,12),((16,18),38)),(24,25)),(21,22))),23),(6,7)),(8,9)),(54,144)),(50,52)),((28,29),(51,53))),((((102,135),143),118),(124,140)))),142)),(2,58)),59);
 856: 1 -21727.18359 -20503.85968 (0,(((((((1,91),(10,46)),(((47,48),(49,137)),141)),((((60,61),(((72,73),((74,123),(83,(116,117)))),128)),(((((((((((((63,((107,(111,114)),115)),(112,113)),(129,130)),(105,106)),110),(76,139)),96),(78,79)),(69,(121,122))),82),(((((66,80),67),((68,(131,132)),101)),84),((92,94),(93,95)))),(97,98)),((((64,65),(70,(((87,88),(133,134)),127))),(((75,86),85),(108,109))),((71,((77,(103,104)),((89,90),136))),((((81,100),(119,(125,126))),99),120))))),62)),(56,57)),((((((3,4),((((((((13,14),(32,33)),(44,45)),(((19,20),(41,42)),(((26,43),27),34))),((35,36),37)),(39,40)),(30,31)),((15,17),145))),138),55),((((((((((5,(21,22)),(((11,12),((16,18),38)),(24,25))),23),(6,7)),(8,9)),(28,29)),(54,144)),(50,52)),(51,53)),((((102,135),143),118),(124,140)))),142)),(2,58)),59);
 857: 1 -20438.81641 -20510.10236 (0,(((((((1,91),46),(((47,48),141),(49,137))),10),((((60,61),(((((((((63,((107,(111,114)),115)),((105,106),(129,130))),(112,113)),110),((76,139),96)),(78,79)),(69,(121,122))),82),(((((66,67),80),((68,(131,132)),101)),84),((92,94),(93,95))))),((((((64,65),(70,(((87,88),(133,134)),127))),(((75,86),85),(108,109))),(((71,(77,(103,104))),((89,90),136)),((((81,100),(119,(125,126))),99),120))),(97,98)),(((((72,73),123),74),(83,(116,117))),128))),62)),((((((3,4),138),55),(((((((((5,23),(21,22)),(((11,12),((16,18),38)),(24,25))),((((((((13,14),(32,33)),(44,45)),(((19,20),(41,42)),(((26,43),27),34))),((35,36),37)),(39,40)),((15,145),17)),(30,31))),(28,29)),((6,7),(8,9))),(54,144)),(50,52)),(51,53))),((56,57),142)),((102,135),((118,(124,140)),143)))),(2,58)),59);
 858: 1 -21567.5332 -20506.0822 (0,((((((((1,91),46),(((47,48),(49,137)),141)),10),(((((60,61),(((72,73),((74,123),(83,(116,117)))),128)),(((((64,65),(70,(((87,88),(133,134)),127))),(((75,86),85),(108,109))),(((71,(77,(103,104))),((89,90),136)),((((81,100),(119,(125,126))),99),120))),(97,98))),((((((((((63,((107,(111,114)),115)),(112,113)),(129,130)),(105,106)),((76,139),96)),110),(78,79)),(69,(121,122))),82),((((66,(67,80)),((68,(131,132)),101)),((92,94),(93,95))),84))),62)),(56,57)),((((((3,4),138),55),((((((((13,14),(32,33)),(44,45)),(((19,20),(41,42)),(((26,43),27),34))),((35,36),37)),(39,40)),(30,31)),((15,17),145))),((((((((((5,23),(((11,12),((16,18),38)),(24,25))),(21,22)),(6,7)),(8,9)),(28,29)),(54,144)),(50,52)),(51,53)),((((102,135),143),118),(124,140)))),142)),(2,58)),59);
 859: 3 -19653.22266 -20499.06753 (0,((((((((1,91),46),(((47,48),(49,137)),141)),10),(((((60,61),(((((72,73),123),74),(83,(116,117))),128)),(((((64,65),(70,(((87,88),(133,134)),127))),(((75,86),85),(108,109))),(((71,(77,(103,104))),((89,90),136)),((((81,100),(119,(125,126))),99),120))),(97,98))),(((((((((((63,((107,(111,114)),115)),(112,113)),(129,130)),(105,106)),110),(76,139)),96),(78,79)),(69,(121,122))),82),((((66,(67,80)),((68,(131,132)),101)),84),((92,94),(93,95))))),62)),(56,57)),((((((3,4),((((((((13,14),(32,33)),(44,45)),(((19,20),(41,42)),(((26,43),27),34))),((35,36),37)),(39,40)),(30,31)),((15,17),145))),138),55),((((((((((5,(21,22)),(((11,12),((16,18),38)),(24,25))),23),(6,7)),(8,9)),(28,29)),(54,144)),(51,53)),(50,52)),((((102,135),143),118),(124,140)))),142)),(2,58)),59);
 860: 1 -19270.82227 -20516.27376 (0,((((((((1,91),46),10),(((47,48),(49,137)),141)),((((60,61),(((((((((63,((107,(111,114)),115)),((105,106),(129,130))),(112,113)),110),((76,139),96)),(78,79)),(69,(121,122))),82),((((66,(67,80)),((68,(131,132)),101)),84),((92,94),(93,95))))),((((((64,65),(70,(((87,88),(133,134)),127))),(((75,86),85),(108,109))),(((71,(77,(103,104))),((89,90),136)),((((81,100),(119,(125,126))),99),120))),(97,98)),((((((72,73),123),74),83),(116,117)),128))),62)),((56,57),((102,135),((118,(124,140)),143)))),(((((3,4),138),55),(((((((5,23),(21,22)),(((11,12),((16,18),38)),(24,25))),((((((((13,14),(32,33)),(44,45)),(((19,20),(41,42)),(((26,43),27),34))),((35,36),37)),(39,40)),((15,17),145)),(30,31))),(28,29)),((6,7),(8,9))),(((50,52),(51,53)),(54,144)))),142)),(2,58)),59);
 861: 1 -19864.95312 -20547.2441 (0,((((((((1,91),141),(49,137)),(47,48)),((10,46),(((60,61),(((((((((63,((107,(111,114)),115)),(112,113)),(129,130)),(105,106)),110),96),(76,139)),(78,79)),(((((((66,67),80),((68,(131,132)),101)),84),((92,94),(93,95))),82),(69,(121,122))))),(((((64,65),(70,(((87,88),(133,134)),127))),(((75,86),85),(108,109))),((((71,(77,(103,104))),((89,90),136)),((((81,100),(119,(125,126))),99),120)),((((72,73),(74,123)),(83,(116,117))),128))),(97,98))))),62),((((((3,4),(((((5,23),(((11,12),((16,18),38)),(24,25))),(21,22)),(((6,7),(8,9)),((28,29),(((50,52),(51,53)),(54,144))))),((((((((13,14),(32,33)),(44,45)),(((19,20),(41,42)),(((26,43),27),34))),((35,36),37)),(39,40)),((15,17),145)),(30,31)))),138),((56,57),142)),55),((102,135),((118,(124,140)),143)))),(2,58)),59);
 862: 1 -19535.57031 -20501.59313 (0,((((((((1,91),46),(((47,48),(49,137)),141)),10),((((60,61),((((64,65),(70,(((87,88),(133,134)),127))),(((75,86),85),(108,109))),((((71,((77,(103,104)),((89,90),136))),((((81,100),(119,(125,126))),99),120)),(((72,73),((74,123),(83,(116,117)))),128)),(97,98)))),(((((((((((63,((107,(111,114)),115)),(112,113)),(129,130)),(105,106)),110),96),(76,139)),(78,79)),(69,(121,122))),82),((((66,(67,80)),((68,(131,132)),101)),84),((92,94),(93,95))))),62)),(56,57)),((((((3,4),((((((((13,14),(32,33)),(44,45)),(((19,20),(41,42)),(((26,43),27),34))),((35,36),37)),(39,40)),(30,31)),((15,17),145))),138),55),(((((((((5,(21,22)),(((11,12),((16,18),38)),(24,25))),23),(6,7)),(8,9)),(54,144)),(50,52)),((28,29),(51,53))),((((102,135),143),118),(124,140)))),142)),(2,58)),59);
 863: 4 -20947.45312 -20519.44276 (0,((((((((((((1,91),46),10),(((47,48),(49,137)),141)),(((((60,61),(((((72,73),123),74),(83,(116,117))),128)),(((((64,65),(70,(((87,88),(133,134)),127))),(((75,86),85),(108,109))),(((71,(77,(103,104))),((89,90),136)),((((81,100),(119,(125,126))),99),120))),(97,98))),(((((((((((63,((107,(111,114)),115)),(112,113)),(129,130)),(105,106)),110),(76,139)),96),(78,79)),(69,(121,122))),82),((((((66,80),67),101),(68,(131,132))),84),((92,94),(93,95))))),62)),((102,135),((118,(124,140)),143))),55),((3,4),((((((((5,23),(((11,12),((16,18),38)),(24,25))),(21,22)),((((((((13,14),(32,33)),(44,45)),(((19,20),(41,42)),(((26,43),27),34))),((35,36),37)),(39,40)),((15,17),145)),(30,31))),(28,29)),((6,7),(8,9))),(54,144)),((50,52),(51,53))))),142),(56,57)),138),(2,58)),59);
 864: 1 -20306.38867 -20502.56605 (0,(((((((1,91),46),(((47,48),(49,137)),141)),10),((((60,61),(((72,73),((74,123),(83,(116,117)))),128)),(((((((((((((63,((107,(111,114)),115)),(112,113)),(129,130)),(105,106)),110),(76,139)),96),(78,79)),(69,(121,122))),82),((((66,67),80),((68,(131,132)),(((92,94),(93,95)),101))),84)),(97,98)),((((64,65),(70,(((87,88),(133,134)),127))),(((75,86),85),(108,109))),(((71,(77,(103,104))),((89,90),136)),((((81,100),(119,(125,126))),99),120))))),62)),((((((3,4),138),55),((((((((13,14),(32,33)),(44,45)),(((19,20),(41,42)),(((26,43),27),34))),((35,36),37)),(39,40)),((15,17),145)),(30,31))),((((((((((5,(21,22)),(((11,12),((16,18),38)),(24,25))),23),(6,7)),(8,9)),(28,29)),(54,144)),(50,52)),(51,53)),((((102,135),143),118),(124,140)))),((56,57),142))),(2,58)),59);
 865: 1 -19682.79492 -20520.2025 (0,(((((((1,91),46),10),(((47,48),(49,137)),141)),(((60,61),((((((((((((63,((107,(111,114)),115)),(112,113)),(129,130)),(105,106)),110),(76,139)),96),(78,79)),(69,(121,122))),82),((((((66,67),80),(68,(131,132))),101),84),((92,94),(93,95)))),((((64,65),(70,(((87,88),(133,134)),127))),(((75,86),85),(108,109))),(((((71,(77,(103,104))),((89,90),136)),((((81,100),(119,(125,126))),99),120)),(((((72,73),123),74),(83,(116,117))),128)),(97,98))))),62)),((((((3,4),(((((5,23),(((11,12),((16,18),38)),(24,25))),(21,22)),((((6,7),(8,9)),(28,29)),(((50,52),(51,53)),(54,144)))),((((((((13,14),(32,33)),(44,45)),(((19,20),(41,42)),(((26,43),27),34))),((35,36),37)),(39,40)),((15,17),145)),(30,31)))),138),((56,57),142)),55),((102,135),((118,(124,140)),143)))),(2,58)),59);
 866: 1 -20676.25977 -20501.38377 (0,((((((((1,91),46),10),(((47,48),(49,137)),141)),(((((60,61),(((((72,73),123),74),(83,(116,117))),128)),(((((64,65),(70,(((87,88),(133,134)),127))),(((75,86),85),(108,109))),(((71,(77,(103,104))),((89,90),136)),((((81,100),(119,(125,126))),99),120))),(97,98))),(((((((((((63,((107,(111,114)),115)),(112,113)),(129,130)),(105,106)),110),(76,139)),96),(78,79)),(69,(121,122))),82),(((66,(67,80)),((68,(131,132)),(((92,94),(93,95)),101))),84))),62)),(56,57)),((((((3,4),138),55),((((((((13,14),(32,33)),(44,45)),(((19,20),(41,42)),(((26,43),27),34))),((35,36),37)),(39,40)),(30,31)),((15,17),145))),((((((((((5,(21,22)),(((11,12),((16,18),38)),(24,25))),23),(6,7)),(8,9)),(28,29)),(54,144)),(50,52)),(51,53)),((((102,135),143),118),(124,140)))),142)),(2,58)),59);
 867: 1 -21864.61719 -20516.8671 (0,(((((((1,91),(10,46)),((47,48),((49,137),141))),(((((60,61),(((72,73),((74,123),(83,(116,117)))),128)),(((((64,65),(70,(((87,88),(133,134)),127))),(((75,86),85),(108,109))),(((71,(77,(103,104))),((89,90),136)),((((81,100),(119,(125,126))),99),120))),(97,98))),((((((((((63,((107,(111,114)),115)),((112,113),(129,130))),(105,106)),110),96),(76,139)),(78,79)),(69,(121,122))),82),(((((66,(67,80)),(68,(131,132))),101),84),((92,94),(93,95))))),62)),(56,57)),(((((3,4),138),55),((((((((((5,(21,22)),(((11,12),((16,18),38)),(24,25))),23),(6,7)),(8,9)),(28,29)),(54,144)),((50,52),(51,53))),((((102,135),143),118),(124,140))),(((((((13,14),(32,33)),(44,45)),(((19,20),(41,42)),(((26,43),27),34))),(((35,36),37),(39,40))),((15,145),17)),(30,31)))),142)),(2,58)),59);
 868: 1 -21460.26953 -20508.0211 (0,((((((((1,91),46),10),(((47,48),(49,137)),141)),(((((60,61),(((((72,73),(74,123)),83),(116,117)),128)),(((((64,65),(70,(((87,88),(133,134)),127))),(((75,86),85),(108,109))),((71,((77,(103,104)),((89,90),136))),((((81,100),(119,(125,126))),99),120))),(97,98))),(((((((((((63,((107,(111,114)),115)),(112,113)),(129,130)),(105,106)),110),(76,139)),96),(78,79)),(69,(121,122))),82),((((((66,67),80),(68,(131,132))),101),((92,94),(93,95))),84))),62)),(56,57)),(((((3,4),(((((((((13,14),(32,33)),(44,45)),(((19,20),(41,42)),(((26,43),27),34))),((35,36),37)),(39,40)),(30,31)),((15,145),17)),138)),55),((((((((((5,(21,22)),(((11,12),((16,18),38)),(24,25))),23),(6,7)),(8,9)),(28,29)),(54,144)),(50,52)),(51,53)),((((102,135),143),118),(124,140)))),142)),(2,58)),59);
 869: 1 -21135.24219 -20501.58454 (0,((((((((1,91),46),(((47,48),(49,137)),141)),10),(((60,61),((((((((((((63,(107,((111,114),115))),((112,113),(129,130))),(105,106)),110),((76,139),96)),(78,79)),(69,(121,122))),82),(((((66,67),80),((68,(131,132)),101)),84),((92,94),(93,95)))),(97,98)),((((64,65),(70,(((87,88),(133,134)),127))),(((75,86),85),(108,109))),(((71,(77,(103,104))),((89,90),136)),((((81,100),(119,(125,126))),99),120)))),(((72,73),((74,123),(83,(116,117)))),128))),62)),(56,57)),((((((3,4),138),55),((((((((13,14),(32,33)),(44,45)),(((19,20),(41,42)),(((26,43),27),34))),((35,36),37)),(39,40)),((15,17),145)),(30,31))),(((((((((5,(21,22)),(((11,12),((16,18),38)),(24,25))),23),(6,7)),(8,9)),(54,144)),(50,52)),((28,29),(51,53))),((((102,135),143),118),(124,140)))),142)),(2,58)),59);
 870: 2 -20467.4375 -20505.18834 (0,(((((((1,91),46),(((47,48),(49,137)),141)),10),(((((60,61),(((72,73),((74,123),(83,(116,117)))),128)),(((((64,65),(70,(((87,88),(133,134)),127))),(((75,86),85),(108,109))),(((71,(77,(103,104))),((89,90),136)),((((81,100),(119,(125,126))),99),120))),(97,98))),((((((((((63,((107,(111,114)),115)),(112,113)),(129,130)),(105,106)),110),((76,139),96)),(78,79)),(69,(121,122))),82),(((((66,(67,80)),(68,(131,132))),101),((92,94),(93,95))),84))),62)),((((((3,4),(((((((((13,14),(32,33)),(44,45)),(((19,20),(41,42)),(((26,43),27),34))),((35,36),37)),(39,40)),(30,31)),((15,145),17)),138)),55),((((102,135),143),118),(124,140))),(((((((((5,(21,22)),(((11,12),((16,18),38)),(24,25))),23),(6,7)),(8,9)),(28,29)),(54,144)),(50,52)),(51,53))),((56,57),142))),(2,58)),59);
 871: 1 -19965.42188 -20520.36594 (0,(((((((((1,91),((10,46),(49,137))),141),(47,48)),((60,61),((((((((((((63,((107,(111,114)),115)),(112,113)),(129,130)),(105,106)),110),(76,139)),96),(78,79)),(69,(121,122))),82),((((66,(67,80)),((68,(131,132)),101)),84),((92,94),(93,95)))),((((64,65),(70,(((87,88),(133,134)),127))),(((75,86),85),(108,109))),(((((71,(77,(103,104))),((89,90),136)),((((81,100),(119,(125,126))),99),120)),(((((72,73),123),74),(83,(116,117))),128)),(97,98)))))),62),(56,57)),(((((((((((3,4),138),((((5,23),(((11,12),((16,18),38)),(24,25))),(21,22)),((((((((13,14),(32,33)),(44,45)),(((19,20),(41,42)),(((26,43),27),34))),((35,36),37)),(39,40)),((15,145),17)),(30,31)))),((6,7),(8,9))),(28,29)),(54,144)),(51,53)),(50,52)),55),142),((102,135),((118,(124,140)),143)))),(2,58)),59);
 872: 3 -21069.33594 -20509.5103 (0,((((((((1,91),46),(((47,48),(49,137)),141)),10),(((((60,61),((72,73),((74,((83,(116,117)),128)),123))),(((((64,65),(70,(((87,88),(133,134)),127))),(((75,86),85),(108,109))),(((71,(77,(103,104))),((89,90),136)),((((81,100),(119,(125,126))),99),120))),(97,98))),(((((((((((((63,111),114),107),115),(112,113)),(129,130)),(105,106)),110),((76,139),96)),(78,79)),(69,(121,122))),82),((((66,(67,80)),((68,(131,132)),101)),84),((92,94),(93,95))))),62)),((56,57),142)),(((((3,4),138),((((((((13,14),(32,33)),(44,45)),(((19,20),(41,42)),(((26,43),27),34))),((35,36),37)),(39,40)),((15,17),145)),(30,31))),55),((((((((((5,(21,22)),(((11,12),((16,18),38)),(24,25))),23),(6,7)),(8,9)),(28,29)),(54,144)),(50,52)),(51,53)),((((102,135),143),118),(124,140))))),(2,58)),59);
 873: 1 -18918.7168 -20529.40776 (0,(((((((((1,91),((10,46),(49,137))),141),(47,48)),((60,61),(((((((((((63,((107,(111,114)),115)),(112,113)),(129,130)),(105,106)),110),((76,139),96)),(78,79)),(69,(121,122))),82),((((66,(67,80)),((68,(131,132)),101)),84),((92,94),(93,95)))),((((64,65),(70,(((87,88),(133,134)),127))),(((75,86),85),(108,109))),(((((71,(77,(103,104))),((89,90),136)),((((81,100),(119,(125,126))),99),120)),(((((72,73),123),74),(83,(116,117))),128)),(97,98)))))),62),((56,57),((102,135),((118,(124,140)),143)))),((((((((3,4),138),((((5,23),(((11,12),((16,18),38)),(24,25))),(21,22)),((((((((13,14),(32,33)),(44,45)),(((19,20),(((26,43),27),34)),(41,42))),((35,36),37)),(39,40)),((15,145),17)),(30,31)))),((6,7),(8,9))),(28,29)),(((50,52),(51,53)),(54,144))),55),142)),(2,58)),59);
 874: 1 -21119.45703 -20508.86218 (0,(((((((1,91),46),(((47,48),(49,137)),141)),10),((((((60,61),(((72,73),((74,123),(83,(116,117)))),128)),(97,98)),((((64,65),(70,(((87,88),(133,134)),127))),(((75,86),85),(108,109))),(((71,(77,(103,104))),((89,90),136)),((((81,100),(119,(125,126))),99),120)))),(((((((((63,(((107,115),114),111)),((105,106),(129,130))),(112,113)),110),((76,139),96)),(78,79)),(69,(121,122))),82),((((((66,67),80),(68,(131,132))),101),((92,94),(93,95))),84))),62)),(((((3,4),138),55),((((((((((5,23),(21,22)),(((11,12),((16,18),38)),(24,25))),((((((((13,14),(32,33)),(44,45)),(((19,20),(41,42)),(((26,43),27),34))),((35,36),37)),(39,40)),((15,145),17)),(30,31))),(6,7)),(8,9)),(54,144)),(50,52)),((28,29),(51,53))),((((102,135),143),118),(124,140)))),((56,57),142))),(2,58)),59);
 875: 1 -20541.86914 -20509.41805 (0,(((((((1,91),46),(((47,48),(49,137)),141)),10),(((((60,61),(((72,73),((74,123),(83,(116,117)))),128)),(((((64,65),(70,(((87,88),(133,134)),127))),(((75,86),85),(108,109))),(((71,(77,(103,104))),((89,90),136)),((((81,100),(119,(125,126))),99),120))),(97,98))),(((((((((63,(((107,115),114),111)),((105,106),(129,130))),(112,113)),110),((76,139),96)),(78,79)),(69,(121,122))),82),(((((((66,67),80),68),(131,132)),101),((92,94),(93,95))),84))),62)),(((((3,4),138),55),((((((((((5,23),(21,22)),(((11,12),((16,18),38)),(24,25))),((((((((13,14),(32,33)),(44,45)),(((19,20),(41,42)),(((26,43),27),34))),((35,36),37)),(39,40)),((15,145),17)),(30,31))),(6,7)),(8,9)),(54,144)),(50,52)),((28,29),(51,53))),((((102,135),143),118),(124,140)))),((56,57),142))),(2,58)),59);
 876: 1 -20081.13281 -20504.45855 (0,((((((((1,91),46),10),(((47,48),(49,137)),141)),(((((60,61),(((72,73),((74,123),(83,(116,117)))),128)),(((((64,65),(70,(((87,88),(133,134)),127))),(((75,86),85),(108,109))),(((71,(77,(103,104))),((89,90),136)),((((81,100),(119,(125,126))),99),120))),(97,98))),(((((((((63,((107,(111,114)),115)),(112,113)),(129,130)),(105,106)),110),(76,139)),96),(78,79)),(((((((66,(67,80)),(68,(131,132))),101),84),((92,94),(93,95))),82),(69,(121,122))))),62)),(56,57)),(((((3,4),138),55),(((((((((((5,(21,22)),(((11,12),((16,18),38)),(24,25))),23),(6,7)),(8,9)),(28,29)),(54,144)),(51,53)),(50,52)),((((102,135),143),118),(124,140))),((((((((13,14),(32,33)),(44,45)),(((19,20),(41,42)),(((26,43),27),34))),((35,36),37)),(39,40)),((15,17),145)),(30,31)))),142)),(2,58)),59);
 877: 8 -22696.40625 -20506.40947 (0,(((((((1,91),46),(((47,48),(49,137)),141)),10),((((60,61),(((((((((63,((107,(111,114)),115)),((105,106),(129,130))),(112,113)),110),((76,139),96)),(78,79)),(69,(121,122))),82),(((((66,80),67),((68,(131,132)),101)),84),((92,94),(93,95))))),((((((64,65),(70,(((87,88),(133,134)),127))),(((75,86),85),(108,109))),(((71,(77,(103,104))),((89,90),136)),((((81,100),(119,(125,126))),99),120))),(97,98)),(((((72,73),123),74),(83,(116,117))),128))),62)),((((((3,4),138),55),(((((((((5,23),(21,22)),(((11,12),((16,18),38)),(24,25))),((((((((13,14),(32,33)),(44,45)),(((19,20),(41,42)),(((26,43),27),34))),((35,36),37)),(39,40)),((15,17),145)),(30,31))),(28,29)),((6,7),(8,9))),(54,144)),(50,52)),(51,53))),((56,57),142)),((102,135),((118,(124,140)),143)))),(2,58)),59);
 878: 1 -20755.00781 -20514.35663 (0,((((((((1,91),46),10),(((47,48),(49,137)),141)),((((60,61),(((((((((63,((107,(111,114)),115)),((105,106),(129,130))),(112,113)),110),((76,139),96)),(78,79)),(69,(121,122))),82),((((66,(67,80)),((68,(131,132)),101)),84),((92,94),(93,95))))),((((((64,65),(70,(((87,88),(133,134)),127))),(((75,86),85),(108,109))),(((71,(77,(103,104))),((89,90),136)),((((81,100),(119,(125,126))),99),120))),(97,98)),(((((72,73),123),74),(83,(116,117))),128))),62)),((56,57),((102,135),((118,(124,140)),143)))),(((((3,4),138),55),(((((((5,23),(21,22)),(((11,12),((16,18),38)),(24,25))),((((((((13,14),(32,33)),(44,45)),(((19,20),(41,42)),(((26,43),27),34))),((35,36),37)),(39,40)),(30,31)),((15,17),145))),(28,29)),((6,7),(8,9))),(((50,52),(51,53)),(54,144)))),142)),(2,58)),59);
 879: 2 -20857.39258 -20516.03235 (0,((((((((1,91),46),10),(((47,48),(49,137)),141)),(((((60,61),(((72,73),((74,123),(83,(116,117)))),128)),(((((64,65),(70,(((87,88),(133,134)),127))),(((75,86),85),(108,109))),(((71,(77,(103,104))),((89,90),136)),((((81,100),(119,(125,126))),99),120))),(97,98))),(((((((((((63,((107,(111,114)),115)),(112,113)),(129,130)),(105,106)),110),(76,139)),96),(78,79)),(69,(121,122))),82),((((((66,67),80),(68,(131,132))),101),((92,94),(93,95))),84))),62)),(56,57)),(((((((3,4),(((((((13,14),(32,33)),(44,45)),(((19,20),(41,42)),(((26,43),27),34))),((35,36),37)),(39,40)),(30,31))),((15,17),145)),138),55),(((((((((5,(21,22)),(((11,12),((16,18),38)),(24,25))),23),(6,7)),(8,9)),(54,144)),(50,52)),((28,29),(51,53))),((((102,135),143),118),(124,140)))),142)),(2,58)),59);
 880: 1 -20214.3125 -20501.36454 (0,((((((((1,91),46),10),(((47,48),(49,137)),141)),(((((60,61),(((72,73),((74,123),(83,(116,117)))),128)),(((((64,65),(70,(((87,88),(133,134)),127))),(((75,86),85),(108,109))),(((71,(77,(103,104))),((89,90),136)),((((81,100),(119,(125,126))),99),120))),(97,98))),(((((((((((63,((107,(111,114)),115)),(112,113)),(129,130)),(105,106)),110),96),(76,139)),(78,79)),(69,(121,122))),82),((((66,67),80),((68,(131,132)),(((92,94),(93,95)),101))),84))),62)),(56,57)),((((((3,4),138),55),((((((((13,14),(32,33)),(44,45)),(((19,20),(41,42)),(((26,43),27),34))),((35,36),37)),(39,40)),((15,17),145)),(30,31))),(((((((((5,(21,22)),(((11,12),((16,18),38)),(24,25))),23),(6,7)),(8,9)),(28,29)),(54,144)),((50,52),(51,53))),((((102,135),143),118),(124,140)))),142)),(2,58)),59);
 881: 1 -20276.60156 -20515.91689 (0,(((((((((1,91),46),10),(((47,48),(49,137)),141)),((((60,61),(((((((((((63,((107,(111,114)),115)),(112,113)),(129,130)),(105,106)),110),(76,139)),96),(78,79)),(69,(121,122))),82),(((((66,67),80),((68,(131,132)),101)),84),((92,94),(93,95))))),((((((64,65),(70,(((87,88),(133,134)),127))),(((75,86),85),(108,109))),(((71,(77,(103,104))),((89,90),136)),((((81,100),(119,(125,126))),99),120))),(97,98)),(((((72,73),123),74),(83,(116,117))),128))),62)),((102,135),((118,(124,140)),143))),(56,57)),((((3,4),(((((5,23),(((11,12),((16,18),38)),(24,25))),(21,22)),((((((((13,14),(32,33)),(44,45)),(((19,20),(41,42)),(((26,43),27),34))),((35,36),37)),(39,40)),(30,31)),((15,17),145))),(((6,7),(8,9)),((28,29),(((50,52),(51,53)),(54,144)))))),(55,138)),142)),(2,58)),59);
 882: 1 -20260.08594 -20505.99455 (0,(((((((1,91),46),10),(((47,48),(49,137)),141)),(((60,61),((((((((((((((((63,111),114),107),115),(112,113)),(129,130)),(105,106)),110),(76,139)),96),(78,79)),(69,(121,122))),82),((((66,(67,80)),((68,(131,132)),101)),84),((92,94),(93,95)))),(((((64,65),(70,(((87,88),(133,134)),127))),(((75,86),85),(108,109))),(((71,(77,(103,104))),((89,90),136)),((((81,100),(119,(125,126))),99),120))),(97,98))),(((72,73),((74,123),(83,(116,117)))),128))),62)),((((((3,4),138),55),((((((((13,14),(32,33)),(44,45)),(((19,20),(((26,43),27),34)),(41,42))),((35,36),37)),(39,40)),((15,17),145)),(30,31))),((((((((((5,(21,22)),(((11,12),((16,18),38)),(24,25))),23),(6,7)),(8,9)),(28,29)),(54,144)),(50,52)),(51,53)),((((102,135),143),118),(124,140)))),((56,57),142))),(2,58)),59);
 883: 1 -19401.63672 -20521.53439 (0,((((((((1,91),((10,46),(49,137))),141),(47,48)),((60,61),((((((((((((63,((107,(111,114)),115)),(112,113)),(129,130)),(105,106)),110),(76,139)),96),(78,79)),(69,(121,122))),82),((((66,(67,80)),((68,(131,132)),101)),84),((92,94),(93,95)))),((((64,65),(70,(((87,88),(133,134)),127))),(((75,86),85),(108,109))),(((((71,(77,(103,104))),((89,90),136)),((((81,100),(119,(125,126))),99),120)),(((((72,73),123),74),(83,(116,117))),128)),(97,98)))))),62),((((((((((((3,4),138),((((5,23),(((11,12),((16,18),38)),(24,25))),(21,22)),((((((((13,14),(32,33)),(44,45)),(((19,20),(41,42)),(((26,43),27),34))),((35,36),37)),(39,40)),(30,31)),((15,145),17)))),((6,7),(8,9))),(28,29)),(54,144)),(51,53)),(50,52)),55),142),((102,135),((118,(124,140)),143))),(56,57))),(2,58)),59);
 884: 3 -19514.37305 -20503.45425 (0,((((((((1,91),46),(((47,48),(49,137)),141)),10),(((60,61),(((((((((((63,((107,(111,114)),115)),(112,113)),(129,130)),(105,106)),110),((76,139),96)),(78,79)),(69,(121,122))),82),(((((66,(67,80)),(68,(131,132))),101),84),((92,94),(93,95)))),((((64,65),(70,(((87,88),(133,134)),127))),(((75,86),85),(108,109))),((((71,((77,(103,104)),((89,90),136))),((((81,100),(119,(125,126))),99),120)),(((72,73),((74,123),(83,(116,117)))),128)),(97,98))))),62)),(56,57)),(((((3,4),(((((((((13,14),(32,33)),(44,45)),(((19,20),(41,42)),(((26,43),27),34))),((35,36),37)),(39,40)),(30,31)),((15,145),17)),138)),55),((((((((((5,(21,22)),(((11,12),((16,18),38)),(24,25))),23),(6,7)),(8,9)),(28,29)),(54,144)),(50,52)),(51,53)),((((102,135),143),118),(124,140)))),142)),(2,58)),59);
 885: 1 -21992.91016 -20507.18299 (0,(((((((1,91),46),(((47,48),(49,137)),141)),10),(((60,61),((((((((((63,(((107,115),114),111)),((105,106),(129,130))),(112,113)),110),((76,139),96)),(78,79)),(69,(121,122))),82),(((((66,67),80),((68,(131,132)),101)),((92,94),(93,95))),84)),((((((64,65),(70,(((87,88),(133,134)),127))),(((75,86),85),(108,109))),(((71,(77,(103,104))),((89,90),136)),((((81,100),(119,(125,126))),99),120))),(97,98)),(((72,73),((74,123),(83,(116,117)))),128)))),62)),(((((3,4),138),55),((((((((((5,23),(21,22)),(((11,12),((16,18),38)),(24,25))),((((((((13,14),(32,33)),(44,45)),(((19,20),(41,42)),(((26,43),27),34))),((35,36),37)),(39,40)),((15,145),17)),(30,31))),(6,7)),(8,9)),(54,144)),(50,52)),((28,29),(51,53))),((((102,135),143),118),(124,140)))),((56,57),142))),(2,58)),59);
 886: 1 -21078.67578 -20520.89471 (0,(((((((1,91),(10,46)),((49,137),141)),(47,48)),((((60,61),(((((((((((63,((107,(111,114)),115)),(112,113)),(129,130)),(105,106)),110),(76,139)),96),(78,79)),(69,(121,122))),82),(((((66,80),67),((68,(131,132)),101)),84),((92,94),(93,95))))),((((((64,65),(70,(((87,88),(133,134)),127))),(((75,86),85),(108,109))),(((71,(77,(103,104))),((89,90),136)),((((81,100),(119,(125,126))),99),120))),(97,98)),(((((72,73),123),74),(83,(116,117))),128))),62)),((((((3,4),138),55),((((((((5,(21,22)),((((11,12),((16,18),38)),(24,25)),((((((((13,14),(32,33)),(44,45)),(((19,20),(41,42)),(((26,43),27),34))),((35,36),37)),(39,40)),(30,31)),(15,(17,145))))),23),(6,7)),(8,9)),(54,144)),(50,52)),((28,29),(51,53)))),((56,57),142)),((102,135),((118,(124,140)),143)))),(2,58)),59);
 887: 2 -19111.09961 -20502.885 (0,((((((((1,91),46),10),(((47,48),141),(49,137))),(((((60,61),(((72,73),((74,123),(83,(116,117)))),128)),(((((64,65),(70,(((87,88),(133,134)),127))),(((75,86),85),(108,109))),(((71,(77,(103,104))),((89,90),136)),((((81,100),(119,(125,126))),99),120))),(97,98))),((((((((((((((63,111),114),107),115),(112,113)),(129,130)),(105,106)),110),(76,139)),96),(78,79)),(69,(121,122))),82),((((66,(67,80)),((68,(131,132)),101)),84),((92,94),(93,95))))),62)),(56,57)),((((((3,4),138),55),((((((((13,14),(32,33)),(44,45)),(((19,20),(41,42)),(((26,43),27),34))),((35,36),37)),(39,40)),((15,17),145)),(30,31))),(((((((((5,(21,22)),(((11,12),((16,18),38)),(24,25))),23),(6,7)),(8,9)),(54,144)),(50,52)),((28,29),(51,53))),((((102,135),143),118),(124,140)))),142)),(2,58)),59);
 888: 1 -20397.76953 -20504.91818 (0,(((((((1,91),46),(((47,48),(49,137)),141)),10),((((60,61),(((72,73),((74,123),(83,(116,117)))),128)),((((((((((((((((63,111),114),107),115),(112,113)),(129,130)),(105,106)),110),(76,139)),96),(78,79)),(69,(121,122))),82),(((((66,67),80),((68,(131,132)),101)),84),((92,94),(93,95)))),(97,98)),((((64,65),(70,(((87,88),(133,134)),127))),(((75,86),85),(108,109))),(((71,(77,(103,104))),((89,90),136)),((((81,100),(119,(125,126))),99),120))))),62)),((((((3,4),138),55),((((((((13,14),(32,33)),(44,45)),(((19,20),(41,42)),(((26,43),27),34))),((35,36),37)),(39,40)),(30,31)),((15,145),17))),((((((((((5,(21,22)),(((11,12),((16,18),38)),(24,25))),23),(6,7)),(8,9)),(28,29)),(54,144)),(50,52)),(51,53)),((((102,135),143),118),(124,140)))),((56,57),142))),(2,58)),59);
 889: 1 -20293.82031 -20512.27789 (0,(((((((((1,91),46),10),(((47,48),(49,137)),141)),((((60,61),(((((((((63,((107,(111,114)),115)),((105,106),(129,130))),(112,113)),110),((76,139),96)),(78,79)),(69,(121,122))),82),((((66,(67,80)),((68,(131,132)),101)),84),((92,94),(93,95))))),((((((64,65),(70,(((87,88),(133,134)),127))),(((75,86),85),(108,109))),(((71,(77,(103,104))),((89,90),136)),((((81,100),(119,(125,126))),99),120))),(97,98)),(((((72,73),123),74),(83,(116,117))),128))),62)),(56,57)),((102,135),((118,(124,140)),143))),(((((3,4),138),55),(((((((5,23),(21,22)),(((11,12),((16,18),38)),(24,25))),((((((((13,14),(32,33)),(44,45)),(((19,20),(41,42)),(((26,43),27),34))),((35,36),37)),(39,40)),((15,17),145)),(30,31))),(28,29)),((6,7),(8,9))),(((50,52),(51,53)),(54,144)))),142)),(2,58)),59);
 890: 1 -20481.26758 -20501.36803 (0,((((((((1,91),46),(((47,48),(49,137)),141)),10),(((((60,61),(((72,73),((74,123),(83,(116,117)))),128)),(((((64,65),(70,(((87,88),(133,134)),127))),(((75,86),85),(108,109))),(((71,(77,(103,104))),((89,90),136)),((((81,100),(119,(125,126))),99),120))),(97,98))),((((((((((63,((107,(111,114)),115)),(112,113)),(129,130)),(105,106)),110),(76,139)),96),(78,79)),(69,(121,122))),((((((66,67),80),((68,(131,132)),101)),((92,94),(93,95))),84),82))),62)),(56,57)),((((((3,4),((((((((13,14),(32,33)),(44,45)),(((19,20),(41,42)),(((26,43),27),34))),((35,36),37)),(39,40)),(30,31)),((15,17),145))),138),55),((((((((((5,(21,22)),(((11,12),((16,18),38)),(24,25))),23),(6,7)),(8,9)),(28,29)),(54,144)),(50,52)),(51,53)),((((102,135),143),118),(124,140)))),142)),(2,58)),59);
 891: 1 -20840.65625 -20513.20965 (0,(((((((((1,91),46),10),141),(49,137)),(47,48)),(((((60,61),(((((72,73),123),74),(83,(116,117))),128)),(((((64,65),(70,(((87,88),(133,134)),127))),(((75,86),85),(108,109))),(((71,(77,(103,104))),((89,90),136)),((((81,100),(119,(125,126))),99),120))),(97,98))),(((((((((63,((107,(111,114)),115)),((105,106),(129,130))),(112,113)),110),((76,139),96)),(78,79)),(69,(121,122))),82),((((((66,67),80),(68,(131,132))),101),((92,94),(93,95))),84))),62)),((((((3,4),138),55),((((((((((5,23),(21,22)),(((11,12),((16,18),38)),(24,25))),((((((((13,14),(32,33)),(44,45)),(((19,20),(41,42)),(((26,43),27),34))),((35,36),37)),(39,40)),((15,17),145)),(30,31))),(6,7)),(8,9)),(54,144)),(50,52)),((28,29),(51,53))),((((102,135),143),118),(124,140)))),142),(56,57))),(2,58)),59);
 892: 1 -21556.38477 -20503.45866 (0,((((((((1,91),46),(((47,48),(49,137)),141)),10),(((((60,61),(((72,73),((74,123),(83,(116,117)))),128)),(((((64,65),(70,(((87,88),(133,134)),127))),(((75,86),85),(108,109))),(((71,(77,(103,104))),((89,90),136)),((((81,100),(119,(125,126))),99),120))),(97,98))),(((((((((((63,((107,(111,114)),115)),(112,113)),(129,130)),(105,106)),110),(76,139)),96),(78,79)),(69,(121,122))),82),(((((66,(67,80)),(68,(131,132))),101),84),((92,94),(93,95))))),62)),((((((3,4),138),55),((((((((5,(21,22)),(((11,12),((16,18),38)),(24,25))),23),(6,7)),(8,9)),(28,29)),(((50,52),(51,53)),(54,144))),((((((((13,14),(32,33)),(44,45)),(((19,20),(41,42)),(((26,43),27),34))),((35,36),37)),(39,40)),((15,17),145)),(30,31)))),((102,135),((118,(124,140)),143))),142)),(56,57)),(2,58)),59);
 893: 1 -19785.28516 -20507.04281 (0,((((((((1,91),46),10),(((47,48),(49,137)),141)),(((60,61),((((((((((((63,((107,(111,114)),115)),(112,113)),(129,130)),(105,106)),110),(76,139)),96),(78,79)),(69,(121,122))),82),((((66,(67,80)),((68,(131,132)),101)),84),((92,94),(93,95)))),((((((64,65),(70,(((87,88),(133,134)),127))),(((75,86),85),(108,109))),(((71,(77,(103,104))),((89,90),136)),((((81,100),(119,(125,126))),99),120))),(97,98)),(((72,73),(((74,123),(116,117)),83)),128)))),62)),(56,57)),((((((3,4),138),55),((((((((13,14),(32,33)),(44,45)),(((19,20),(41,42)),(((26,43),27),34))),((35,36),37)),(39,40)),((15,17),145)),(30,31))),(((((((((5,(21,22)),(((11,12),((16,18),38)),(24,25))),23),(6,7)),(8,9)),(54,144)),(50,52)),((28,29),(51,53))),((((102,135),143),118),(124,140)))),142)),(2,58)),59);
 894: 2 -19422.39453 -20503.26297 (0,((((((((1,91),46),(((47,48),(49,137)),141)),10),(((60,61),(((((((((((((63,((107,(111,114)),115)),(112,113)),(129,130)),(105,106)),110),96),(76,139)),(78,79)),(69,(121,122))),82),((((66,(67,80)),((68,(131,132)),101)),84),((92,94),(93,95)))),((((71,((77,(103,104)),((89,90),136))),((((81,100),(119,(125,126))),99),120)),(((72,73),((74,123),(83,(116,117)))),128)),(97,98))),(((64,65),(70,(((87,88),(133,134)),127))),(((75,86),85),(108,109))))),62)),(56,57)),((((((3,4),((((((((13,14),(32,33)),(44,45)),(((19,20),(41,42)),(((26,43),27),34))),((35,36),37)),(39,40)),(30,31)),((15,17),145))),138),55),(((((((((5,(21,22)),(((11,12),((16,18),38)),(24,25))),23),(6,7)),(8,9)),(54,144)),(50,52)),((28,29),(51,53))),((((102,135),143),118),(124,140)))),142)),(2,58)),59);
 895: 1 -20985.875 -20504.89996 (0,((((((((1,91),46),10),(((47,48),(49,137)),141)),(((((60,61),(((72,73),((74,123),(83,(116,117)))),128)),(((((64,65),(70,(((87,88),(133,134)),127))),(((75,86),85),(108,109))),(((71,(77,(103,104))),((89,90),136)),((((81,100),(119,(125,126))),99),120))),(97,98))),(((((((((63,((107,(111,114)),115)),(112,113)),(129,130)),(105,106)),110),(76,139)),96),(78,79)),(((((((66,(67,80)),(68,(131,132))),101),84),((92,94),(93,95))),82),(69,(121,122))))),62)),(56,57)),(((((((3,4),138),55),((((((((13,14),(32,33)),(44,45)),(((19,20),(41,42)),(((26,43),27),34))),((35,36),37)),(39,40)),((15,17),145)),(30,31))),((((102,135),143),118),(124,140))),(((((((((5,(21,22)),(((11,12),((16,18),38)),(24,25))),23),(6,7)),(8,9)),(28,29)),(54,144)),(50,52)),(51,53))),142)),(2,58)),59);
 896: 5 -20145.88867 -20504.5472 (0,(((((((1,91),46),(((47,48),(49,137)),141)),10),(((((60,61),(((72,73),((74,123),(83,(116,117)))),128)),(((((64,65),(70,(((87,88),(133,134)),127))),(((75,86),85),(108,109))),(((71,(77,(103,104))),((89,90),136)),((((81,100),(119,(125,126))),99),120))),(97,98))),(((((((((63,(((107,115),114),111)),((105,106),(129,130))),(112,113)),110),((76,139),96)),(78,79)),(69,(121,122))),82),(((((66,(67,80)),(68,(131,132))),101),((92,94),(93,95))),84))),62)),(((((3,4),138),55),((((((((((5,23),(21,22)),(((11,12),((16,18),38)),(24,25))),((((((((13,14),(32,33)),(44,45)),(((19,20),(41,42)),(((26,43),27),34))),((35,36),37)),(39,40)),((15,145),17)),(30,31))),(6,7)),(8,9)),(54,144)),(50,52)),((28,29),(51,53))),((((102,135),143),118),(124,140)))),((56,57),142))),(2,58)),59);
 897: 4 -20344.66406 -20508.85601 (0,(((((((1,91),46),(((47,48),(49,137)),141)),10),(((((60,61),(((((72,73),123),74),(83,(116,117))),128)),(((((64,65),(70,(((87,88),(133,134)),127))),(((75,86),85),(108,109))),(((71,(77,(103,104))),((89,90),136)),((((81,100),(119,(125,126))),99),120))),(97,98))),(((((((((63,((107,(111,114)),115)),((105,106),(129,130))),(112,113)),110),((76,139),96)),(78,79)),(69,(121,122))),82),(((((66,(67,80)),(68,(131,132))),101),((92,94),(93,95))),84))),62)),((((((3,4),138),55),((((((((((5,23),(21,22)),(((11,12),((16,18),38)),(24,25))),((((((((13,14),(32,33)),(44,45)),(((19,20),(41,42)),(((26,43),27),34))),((35,36),37)),((15,145),17)),(39,40)),(30,31))),(6,7)),(8,9)),(54,144)),(50,52)),((28,29),(51,53))),((((102,135),143),118),(124,140)))),142),(56,57))),(2,58)),59);
 898: 1 -20660.08789 -20509.41805 (0,(((((((1,91),46),(((47,48),(49,137)),141)),10),(((((60,61),(((72,73),((74,123),(83,(116,117)))),128)),(((((64,65),(70,(((87,88),(133,134)),127))),(((75,86),85),(108,109))),(((71,(77,(103,104))),((89,90),136)),((((81,100),(119,(125,126))),99),120))),(97,98))),(((((((((63,(((107,115),114),111)),((105,106),(129,130))),(112,113)),110),((76,139),96)),(78,79)),(69,(121,122))),82),(((((((66,67),80),68),(131,132)),101),((92,94),(93,95))),84))),62)),(((((3,4),138),55),((((((((((5,23),(21,22)),(((11,12),((16,18),38)),(24,25))),((((((((13,14),(32,33)),(44,45)),(((19,20),(41,42)),(((26,43),27),34))),((35,36),37)),(39,40)),((15,145),17)),(30,31))),(6,7)),(8,9)),(54,144)),(50,52)),((28,29),(51,53))),((((102,135),143),118),(124,140)))),((56,57),142))),(2,58)),59);
 899: 4 -19556.48828 -20499.15373 (0,(((((((1,91),46),(((47,48),(49,137)),141)),10),(((((60,61),(((72,73),((74,123),(83,(116,117)))),128)),(((((64,65),(70,(((87,88),(133,134)),127))),(((75,86),85),(108,109))),(((71,(77,(103,104))),((89,90),136)),((((81,100),(119,(125,126))),99),120))),(97,98))),(((((((((((63,((107,(111,114)),115)),(112,113)),(129,130)),(105,106)),110),(76,139)),96),(78,79)),(69,(121,122))),82),(((((66,(67,80)),(68,(131,132))),101),84),((92,94),(93,95))))),62)),((((((3,4),138),55),((((((((13,14),(32,33)),(44,45)),(((19,20),(41,42)),(((26,43),27),34))),((35,36),37)),(39,40)),((15,17),145)),(30,31))),(((((((((5,(21,22)),(((11,12),((16,18),38)),(24,25))),23),(6,7)),(8,9)),(54,144)),(50,52)),((28,29),(51,53))),((((102,135),143),118),(124,140)))),((56,57),142))),(2,58)),59);
 900: 1 -21206.07227 -20526.99023 (0,((((((1,91),(((47,48),(49,137)),141)),(10,46)),(((60,61),((((((((((((63,((107,(111,114)),115)),(112,113)),(129,130)),(105,106)),110),(76,139)),96),(78,79)),(69,(121,122))),82),((((((66,67),80),(68,(131,132))),101),84),((92,94),(93,95)))),((((64,65),(70,(((87,88),(133,134)),127))),(((75,86),85),(108,109))),(((((71,(77,(103,104))),((89,90),136)),((((81,100),(119,(125,126))),99),120)),(((((72,73),123),74),(83,(116,117))),128)),(97,98))))),62)),((((((3,4),(((((5,23),(((11,12),((16,18),38)),(24,25))),(21,22)),((((6,7),(8,9)),(28,29)),(((50,52),(51,53)),(54,144)))),((((((((13,14),(32,33)),(44,45)),(((19,20),(41,42)),(((26,43),27),34))),((35,36),37)),(39,40)),((15,17),145)),(30,31)))),138),((56,57),142)),55),((102,135),((118,(124,140)),143)))),(2,58)),59);
 901: 7 -20340.93164 -20497.48285 (0,((((((((1,91),46),(((47,48),(49,137)),141)),10),(((((60,61),(((72,73),((74,123),(83,(116,117)))),128)),(((((64,65),(70,(((87,88),(133,134)),127))),(((75,86),85),(108,109))),(((71,(77,(103,104))),((89,90),136)),((((81,100),(119,(125,126))),99),120))),(97,98))),((((((((((63,((107,(111,114)),115)),(112,113)),(129,130)),(105,106)),110),((76,139),96)),(78,79)),(69,(121,122))),82),(((((66,67),80),((68,(131,132)),101)),84),((92,94),(93,95))))),62)),(56,57)),((((((3,4),((((((((13,14),(32,33)),(44,45)),(((19,20),(41,42)),(((26,43),27),34))),((35,36),37)),(39,40)),(30,31)),((15,17),145))),138),55),(((((((((5,(21,22)),(((11,12),((16,18),38)),(24,25))),23),(6,7)),(8,9)),(54,144)),(50,52)),((28,29),(51,53))),((((102,135),143),118),(124,140)))),142)),(2,58)),59);
 902: 3 -20066.22656 -20507.60501 (0,(((((((1,91),46),(((47,48),(49,137)),141)),10),(((((60,61),(((72,73),((74,123),(83,(116,117)))),128)),(((((64,65),(70,(((87,88),(133,134)),127))),(((75,86),85),(108,109))),(((71,(77,(103,104))),((89,90),136)),((((81,100),(119,(125,126))),99),120))),(97,98))),(((((((((63,(((107,115),114),111)),((105,106),(129,130))),(112,113)),110),((76,139),96)),(78,79)),(69,(121,122))),82),(((((66,(67,80)),(68,(131,132))),101),((92,94),(93,95))),84))),62)),(((((3,4),138),55),((((((((((5,23),(21,22)),(((11,12),((16,18),38)),(24,25))),((((((((13,14),(32,33)),(44,45)),(((19,20),(41,42)),(((26,43),27),34))),((35,36),37)),(39,40)),(30,31)),((15,17),145))),(6,7)),(8,9)),(54,144)),(50,52)),((28,29),(51,53))),((((102,135),143),118),(124,140)))),((56,57),142))),(2,58)),59);
 903: 1 -21394.55273 -20515.55792 (0,(((((((1,91),46),(((47,48),(49,137)),141)),((((60,61),(((((((((((63,((107,(111,114)),115)),(112,113)),(129,130)),(105,106)),110),(76,139)),96),(78,79)),(69,(121,122))),82),((((66,(67,80)),((68,(131,132)),101)),84),((92,94),(93,95))))),((((((64,65),(70,(((87,88),(133,134)),127))),(((75,86),85),(108,109))),(((71,(77,(103,104))),((89,90),136)),((((81,100),(119,(125,126))),99),120))),(97,98)),(((((72,73),123),74),(83,(116,117))),128))),62)),10),((((((3,4),138),55),((((((((5,(21,22)),((((11,12),((16,18),38)),(24,25)),((((((((13,14),(32,33)),(44,45)),(((19,20),(41,42)),(((26,43),27),34))),((35,36),37)),(39,40)),((15,17),145)),(30,31)))),23),(6,7)),(8,9)),(54,144)),(50,52)),((28,29),(51,53)))),((56,57),142)),((102,135),((118,(124,140)),143)))),(2,58)),59);
 904: 1 -20714.375 -20519.51798 (0,(((((((((1,91),46),10),(((47,48),(49,137)),141)),((((60,61),(((((((((63,((107,(111,114)),115)),((105,106),(129,130))),(112,113)),110),((76,139),96)),(78,79)),(69,(121,122))),82),(((((66,67),80),((68,(131,132)),101)),84),((92,94),(93,95))))),((((((64,65),(70,(((87,88),(133,134)),127))),(((75,86),85),(108,109))),(((71,(77,(103,104))),((89,90),136)),((((81,100),(119,(125,126))),99),120))),(97,98)),(((((72,73),123),74),(83,(116,117))),128))),62)),((102,135),((118,(124,140)),143))),(56,57)),(((((3,4),(((((5,(21,22)),(((11,12),((16,18),38)),(24,25))),23),((((6,7),(28,29)),(8,9)),(((50,52),(51,53)),(54,144)))),((((((((13,14),(32,33)),(44,45)),(((19,20),(41,42)),(((26,43),27),34))),((35,36),37)),(39,40)),(30,31)),((15,17),145)))),138),55),142)),(2,58)),59);
 905: 1 -21223.99219 -20512.89325 (0,((((((((1,91),46),10),(((47,48),(49,137)),141)),(((((60,61),(((72,73),(((74,123),(116,117)),83)),128)),(((((64,65),(70,(((87,88),(133,134)),127))),(((75,86),85),(108,109))),((71,((77,(103,104)),((89,90),136))),((((81,100),(119,(125,126))),99),120))),(97,98))),((((((((((63,((107,(111,114)),115)),(112,113)),(129,130)),(105,106)),110),((76,139),96)),(78,79)),(69,(121,122))),82),(((((66,67),80),((68,(131,132)),101)),84),((92,94),(93,95))))),62)),(56,57)),((((((3,4),138),55),(((((((((13,14),(32,33)),(44,45)),(41,42)),((19,20),(((26,43),27),34))),((35,36),37)),(39,40)),(30,31)),((15,17),145))),(((((((((5,(21,22)),(((11,12),((16,18),38)),(24,25))),23),(6,7)),(8,9)),(54,144)),(50,52)),((28,29),(51,53))),((((102,135),143),118),(124,140)))),142)),(2,58)),59);
 906: 1 -21688.6543 -20518.34411 (0,((((((1,91),(10,46)),(((47,48),(49,137)),141)),(((60,61),((((((((((63,((107,(111,114)),115)),((105,106),(129,130))),(112,113)),110),((76,139),96)),(78,79)),(69,(121,122))),(((((66,(67,80)),((68,(131,132)),101)),84),((92,94),(93,95))),82)),(((((64,65),(70,(((87,88),(133,134)),127))),(((75,86),85),(108,109))),(((71,(77,(103,104))),((89,90),136)),((((81,100),(119,(125,126))),99),120))),(97,98))),(((72,73),((74,123),(83,(116,117)))),128))),62)),((((((3,4),138),55),(((((((13,14),(32,33)),(44,45)),(((19,20),(41,42)),(((26,43),27),34))),(((35,36),37),(39,40))),((15,145),17)),(30,31))),(((((((((5,(21,22)),(((11,12),((16,18),38)),(24,25))),23),(6,7)),(8,9)),(54,144)),(50,52)),((28,29),(51,53))),((((102,135),143),118),(124,140)))),((56,57),142))),(2,58)),59);
 907: 1 -20644.35547 -20508.29761 (0,((((((((1,91),46),(((47,48),(49,137)),141)),10),(((60,61),(((((((((((63,((107,(111,114)),115)),(112,113)),(129,130)),(105,106)),110),96),(76,139)),(78,79)),(((((((66,67),80),((68,(131,132)),101)),84),((92,94),(93,95))),82),(69,(121,122)))),(97,98)),((((64,65),(70,(((87,88),(133,134)),127))),(((75,86),85),(108,109))),(((71,((77,(103,104)),((89,90),136))),((((81,100),(119,(125,126))),99),120)),(((72,73),((74,123),(83,(116,117)))),128))))),62)),(56,57)),((((((3,4),((((((((13,14),(32,33)),(44,45)),(((19,20),(41,42)),(((26,43),27),34))),((35,36),37)),(39,40)),(30,31)),((15,17),145))),138),55),(((((((((5,(21,22)),(((11,12),((16,18),38)),(24,25))),23),(6,7)),(8,9)),(54,144)),(50,52)),((28,29),(51,53))),((((102,135),143),118),(124,140)))),142)),(2,58)),59);
 908: 1 -20182.0625 -20547.53996 (0,((((((((1,91),((10,46),((60,61),((((((((63,((107,(111,114)),115)),((105,106),(129,130))),(112,113)),110),((76,139),96)),(78,79)),((((((66,(67,80)),((68,(131,132)),101)),84),((92,94),(93,95))),82),(69,(121,122)))),((((((64,65),(70,(((87,88),(133,134)),127))),(((75,86),85),(108,109))),(((71,(77,(103,104))),((89,90),136)),((((81,100),(119,(125,126))),99),120))),(97,98)),(((((72,73),123),74),(83,(116,117))),128)))))),(((47,48),(49,137)),141)),62),((102,135),((118,(124,140)),143))),(56,57)),(((((3,4),(((((5,(21,22)),(((11,12),((16,18),38)),(24,25))),23),(((6,7),(8,9)),((((28,29),(51,53)),(50,52)),(54,144)))),((((((((13,14),(32,33)),(44,45)),(((19,20),(41,42)),(((26,43),27),34))),((35,36),37)),(39,40)),(30,31)),((15,17),145)))),138),55),142)),(2,58)),59);
 909: 3 -20630.71484 -20502.58258 (0,((((((((1,91),46),10),(((47,48),(49,137)),141)),(((((60,61),((((72,73),(74,123)),(83,(116,117))),128)),(((((64,65),(70,(((87,88),(133,134)),127))),(((75,86),85),(108,109))),(((71,(77,(103,104))),((89,90),136)),((((81,100),(119,(125,126))),99),120))),(97,98))),(((((((((((63,((107,(111,114)),115)),(112,113)),(129,130)),(105,106)),110),96),(76,139)),(78,79)),(69,(121,122))),82),(((((66,(67,80)),101),(68,(131,132))),84),((92,94),(93,95))))),62)),(56,57)),((((((3,4),138),55),((((((((((5,(21,22)),(((11,12),((16,18),38)),(24,25))),23),(6,7)),(8,9)),(28,29)),(54,144)),(50,52)),(51,53)),142)),((((((((13,14),(32,33)),(44,45)),(((19,20),(41,42)),(((26,43),27),34))),((35,36),37)),(39,40)),((15,17),145)),(30,31))),((102,135),((118,(124,140)),143)))),(2,58)),59);
 910: 1 -19507.85938 -20518.20199 (0,((((((((1,91),46),10),(((47,48),(49,137)),141)),(((((60,61),(((72,73),((74,123),(83,(116,117)))),128)),(((((64,65),(70,(((87,88),(133,134)),127))),(((75,86),85),(108,109))),(((71,(77,(103,104))),((89,90),136)),((((81,100),(119,(125,126))),99),120))),(97,98))),(((((((((((63,((107,(111,114)),115)),(112,113)),(129,130)),(105,106)),110),(76,139)),96),(78,79)),(69,(121,122))),82),((((((66,67),80),(68,(131,132))),101),((92,94),(93,95))),84))),62)),(56,57)),((((((3,4),138),55),(((((((((5,(21,22)),(((11,12),((16,18),38)),(24,25))),23),(6,7)),(8,9)),(28,29)),(54,144)),(51,53)),((50,52),142))),((((((((13,14),(32,33)),(44,45)),(((19,20),(41,42)),(((26,43),27),34))),((35,36),37)),(39,40)),((15,17),145)),(30,31))),(((102,135),143),(118,(124,140))))),(2,58)),59);
 911: 6 -18846.63867 -20501.20294 (0,(((((((1,91),46),(((47,48),(49,137)),141)),10),(((((60,61),(((72,73),((74,123),(83,(116,117)))),128)),(((((64,65),(70,(((87,88),(133,134)),127))),(((75,86),85),(108,109))),(((71,(77,(103,104))),((89,90),136)),((((81,100),(119,(125,126))),99),120))),(97,98))),(((((((((((63,((107,(111,114)),115)),(112,113)),(129,130)),(105,106)),110),96),(76,139)),(78,79)),(69,(121,122))),82),(((((66,(67,80)),(68,(131,132))),101),((92,94),(93,95))),84))),62)),((((((3,4),138),55),((((((((5,(21,22)),(((11,12),((16,18),38)),(24,25))),23),(6,7)),(8,9)),(28,29)),(((50,52),(51,53)),(54,144))),((((((((13,14),(32,33)),(44,45)),(((19,20),(41,42)),(((26,43),27),34))),((35,36),37)),(39,40)),((15,17),145)),(30,31)))),((102,135),((118,(124,140)),143))),((56,57),142))),(2,58)),59);
 912: 1 -20588.40234 -20527.28876 (0,((((((((((((1,91),46),10),(((47,48),(49,137)),141)),((((60,61),((((((64,65),(70,(((87,88),(133,134)),127))),(((75,86),85),(108,109))),(((71,(77,(103,104))),((89,90),136)),((((81,100),(119,(125,126))),99),120))),(97,98)),(((((72,73),123),74),(83,(116,117))),128))),(((((((((((63,((107,(111,114)),115)),(112,113)),(129,130)),(105,106)),110),(76,139)),96),(78,79)),(69,(121,122))),82),((((66,(67,80)),((68,(131,132)),101)),84),((92,94),(93,95))))),62)),((102,135),((118,(124,140)),143))),55),((3,4),((((((((5,23),(((11,12),((16,18),38)),(24,25))),(21,22)),((((((((13,14),(32,33)),(44,45)),(((19,20),(41,42)),(((26,43),27),34))),((35,36),37)),((15,17),145)),(39,40)),(30,31))),(28,29)),((6,7),(8,9))),(54,144)),((50,52),(51,53))))),142),(56,57)),138),(2,58)),59);
 913: 1 -20982.09766 -20521.82922 (0,(((((((1,91),46),10),(((47,48),(49,137)),141)),(((60,61),((((((((((((63,((107,(111,114)),115)),(112,113)),(129,130)),(105,106)),110),(76,139)),96),(78,79)),(69,(121,122))),82),(((((66,67),80),((68,(131,132)),101)),84),((92,94),(93,95)))),((((64,65),(70,(((87,88),(133,134)),127))),(((75,86),85),(108,109))),(((((71,(77,(103,104))),((89,90),136)),((((81,100),(119,(125,126))),99),120)),(((((72,73),123),74),(83,(116,117))),128)),(97,98))))),62)),((((((3,4),(((((5,23),(((11,12),((16,18),38)),(24,25))),(21,22)),((((6,7),(8,9)),(28,29)),(((50,52),(51,53)),(54,144)))),(((((((13,14),(32,33)),(44,45)),(((19,20),(41,42)),(((26,43),27),34))),(((35,36),37),(39,40))),((15,17),145)),(30,31)))),138),((56,57),142)),55),((102,135),((118,(124,140)),143)))),(2,58)),59);
 914: 1 -21791.18164 -20511.56037 (0,((((((((1,91),46),10),(((47,48),(49,137)),141)),((((60,61),(((((((((63,((107,(111,114)),115)),((105,106),(129,130))),(112,113)),110),((76,139),96)),(78,79)),(69,(121,122))),82),((((66,(67,80)),((68,(131,132)),101)),84),((92,94),(93,95))))),((((((64,65),(70,(((87,88),(133,134)),127))),(((75,86),85),(108,109))),(((71,(77,(103,104))),((89,90),136)),((((81,100),(119,(125,126))),99),120))),(97,98)),((((72,73),(74,123)),(83,(116,117))),128))),62)),((56,57),((102,135),((118,(124,140)),143)))),(((((3,4),138),55),(((((((5,23),(21,22)),(((11,12),((16,18),38)),(24,25))),((((((((13,14),(32,33)),(44,45)),(((19,20),(41,42)),(((26,43),27),34))),((35,36),37)),(39,40)),((15,17),145)),(30,31))),(28,29)),((6,7),(8,9))),(((50,52),(51,53)),(54,144)))),142)),(2,58)),59);
 915: 1 -21034.88672 -20518.37273 (0,((((((((((((1,91),46),10),(((47,48),(49,137)),141)),(((((60,61),(((((72,73),123),74),(83,(116,117))),128)),(((((64,65),(70,(((87,88),(133,134)),127))),(((75,86),85),(108,109))),(((71,(77,(103,104))),((89,90),136)),((((81,100),(119,(125,126))),99),120))),(97,98))),(((((((((((63,((107,(111,114)),115)),(112,113)),(129,130)),(105,106)),110),(76,139)),96),(78,79)),(69,(121,122))),82),((((((66,80),67),(68,(131,132))),101),84),((92,94),(93,95))))),62)),((102,135),((118,(124,140)),143))),55),((3,4),((((((((5,23),(((11,12),((16,18),38)),(24,25))),(21,22)),((((((((13,14),(32,33)),(44,45)),(((19,20),(41,42)),(((26,43),27),34))),((35,36),37)),(39,40)),((15,17),145)),(30,31))),(28,29)),((6,7),(8,9))),(54,144)),((50,52),(51,53))))),142),(56,57)),138),(2,58)),59);
 916: 1 -20278.33594 -20508.59903 (0,((((((((1,91),46),(((47,48),(49,137)),141)),10),(((((60,61),(((72,73),((74,123),(83,(116,117)))),128)),(((((64,65),(70,(((87,88),(133,134)),127))),(((75,86),85),(108,109))),(((71,(77,(103,104))),((89,90),136)),((81,100),((99,120),(119,(125,126)))))),(97,98))),(((((((((((63,((107,(111,114)),115)),(112,113)),(129,130)),(105,106)),110),96),(76,139)),(78,79)),(69,(121,122))),82),(((((66,80),67),((68,(131,132)),101)),84),((92,94),(93,95))))),62)),(56,57)),(((((((3,4),((((((((13,14),(32,33)),(44,45)),(((19,20),(41,42)),(((26,43),27),34))),((35,36),37)),(39,40)),(15,(17,145))),(30,31))),138),55),((((102,135),143),118),(124,140))),(((((((((5,(21,22)),(((11,12),((16,18),38)),(24,25))),23),(6,7)),(8,9)),(28,29)),(54,144)),(50,52)),(51,53))),142)),(2,58)),59);
 917: 1 -20396.60156 -20508.69812 (0,((((((((1,91),46),10),(((47,48),(49,137)),141)),(((((60,61),(((72,73),((74,123),(83,(116,117)))),128)),(((((64,65),(70,(((87,88),(133,134)),127))),(((75,86),85),(108,109))),(((71,(77,(103,104))),((89,90),136)),((((81,100),(119,(125,126))),99),120))),(97,98))),(((((((((((63,((107,(111,114)),115)),(112,113)),(129,130)),(105,106)),110),(76,139)),96),(78,79)),(69,(121,122))),82),((((((66,67),80),(68,(131,132))),101),((92,94),(93,95))),84))),62)),(56,57)),((((((3,4),138),55),((((((((((5,(21,22)),(((11,12),((16,18),38)),(24,25))),23),(6,7)),(8,9)),(28,29)),(54,144)),(51,53)),(50,52)),142)),((((((((13,14),(32,33)),(44,45)),(((19,20),(41,42)),(((26,43),27),34))),((35,36),37)),(39,40)),(30,31)),((15,17),145))),(((102,135),143),(118,(124,140))))),(2,58)),59);
 918: 1 -21451.13672 -20508.10396 (0,((((((((1,91),46),10),(((47,48),(49,137)),141)),(((60,61),((((((((((((63,((107,(111,114)),115)),(112,113)),(129,130)),(105,106)),110),(76,139)),96),(78,79)),(69,(121,122))),82),(((((66,(67,80)),(68,(131,132))),((92,94),(93,95))),101),84)),((((64,65),(70,(((87,88),(133,134)),127))),(((75,86),85),(108,109))),((((71,((77,(103,104)),((89,90),136))),((((81,100),(119,(125,126))),99),120)),(((72,73),((74,123),(83,(116,117)))),128)),(97,98))))),62)),(56,57)),((((((3,4),((((((((13,14),(32,33)),(44,45)),(((19,20),(41,42)),(((26,43),27),34))),((35,36),37)),(39,40)),(30,31)),((15,145),17))),138),55),((((((((((5,23),(((11,12),((16,18),38)),(24,25))),(21,22)),(6,7)),(8,9)),(28,29)),(54,144)),(50,52)),(51,53)),((((102,135),143),118),(124,140)))),142)),(2,58)),59);
 919: 3 -20211.81445 -20517.51252 (0,((((((((1,91),46),(((47,48),(49,137)),141)),10),((((60,61),(((((((((63,((107,(111,114)),115)),((105,106),(129,130))),(112,113)),110),((76,139),96)),(78,79)),(69,(121,122))),82),(((((66,(67,80)),101),(68,(131,132))),84),((92,94),(93,95))))),((((((64,65),(70,(((87,88),(133,134)),127))),(((75,86),85),(108,109))),(((71,(77,(103,104))),((89,90),136)),((((81,100),(119,(125,126))),99),120))),(97,98)),(((((72,73),123),74),(83,(116,117))),128))),62)),(56,57)),((((((3,4),(((((5,(21,22)),(((11,12),((16,18),38)),(24,25))),23),(((6,7),(28,29)),((8,9),(((50,52),(51,53)),(54,144))))),((((((((13,14),(32,33)),(44,45)),(((19,20),(41,42)),(((26,43),27),34))),((35,36),37)),(39,40)),((15,17),145)),(30,31)))),138),55),142),((102,135),((118,(124,140)),143)))),(2,58)),59);
 920: 1 -18742.08203 -20510.73983 (0,(((((((1,91),46),(10,((60,61),((((((((((((63,((107,(111,114)),115)),(112,113)),(129,130)),(105,106)),110),(76,139)),96),(78,79)),(69,(121,122))),82),(((((66,67),80),((68,(131,132)),101)),((92,94),(93,95))),84)),(((((64,65),(70,(((87,88),(133,134)),127))),(((75,86),85),(108,109))),(((71,((77,(103,104)),((89,90),136))),((((81,100),(119,(125,126))),99),120)),(((72,73),((74,123),(83,(116,117)))),128))),(97,98)))))),(((47,48),(49,137)),141)),62),(((((((3,4),((((((((13,14),(32,33)),(44,45)),(((19,20),(41,42)),(((26,43),27),34))),((35,36),37)),(39,40)),(30,31)),((15,17),145))),138),55),(((((((((5,(21,22)),(((11,12),((16,18),38)),(24,25))),23),(6,7)),(8,9)),(54,144)),((28,29),(51,53))),(50,52)),((((102,135),143),118),(124,140)))),142),(56,57))),(2,58)),59);
 921: 2 -19366.75 -20502.39462 (0,((((((((1,91),46),10),(((47,48),(49,137)),141)),((((60,61),((((((((((((((63,111),114),107),115),(112,113)),(129,130)),(105,106)),110),96),(76,139)),(78,79)),(69,(121,122))),82),((((((66,80),67),(68,(131,132))),101),((92,94),(93,95))),84))),((((((64,65),(70,(((87,88),(133,134)),127))),(((75,86),85),(108,109))),(((71,(77,(103,104))),((89,90),136)),((((81,100),(119,(125,126))),99),120))),(97,98)),(((72,73),((74,123),(83,(116,117)))),128))),62)),(56,57)),((((((3,4),((((((((13,14),(32,33)),(44,45)),(((19,20),(41,42)),(((26,43),27),34))),((35,36),37)),(39,40)),(30,31)),((15,17),145))),138),55),(((((((((5,(21,22)),(((11,12),((16,18),38)),(24,25))),23),((6,7),(28,29))),(8,9)),(54,144)),(50,52)),(51,53)),((((102,135),143),118),(124,140)))),142)),(2,58)),59);
 922: 1 -18855.17969 -20500.51864 (0,((((((((1,91),46),10),(((47,48),(49,137)),141)),(((((60,61),(((72,73),((74,123),(83,(116,117)))),128)),(((((64,65),(70,(((87,88),(133,134)),127))),(((75,86),85),(108,109))),(((71,(77,(103,104))),((89,90),136)),((((81,100),(119,(125,126))),99),120))),(97,98))),(((((((((((63,((107,(111,114)),115)),(112,113)),(129,130)),(105,106)),110),(76,139)),96),(78,79)),(69,(121,122))),82),(((((66,(67,80)),(68,(131,132))),101),84),((92,94),(93,95))))),62)),(56,57)),((((((3,4),138),55),((((((((5,(21,22)),(((11,12),((16,18),38)),(24,25))),23),(6,7)),(8,9)),(28,29)),(((50,52),(51,53)),(54,144))),((((((((13,14),(32,33)),(44,45)),(((19,20),(41,42)),(((26,43),27),34))),((35,36),37)),(39,40)),((15,17),145)),(30,31)))),((102,135),((118,(124,140)),143))),142)),(2,58)),59);
 923: 1 -20012.76953 -20507.18983 (0,((((((((1,91),46),(((47,48),(49,137)),141)),10),(((60,61),(((((((((((63,((107,(111,114)),115)),(112,113)),(129,130)),(105,106)),110),((76,139),96)),(78,79)),(69,(121,122))),82),(((((66,67),80),((68,(131,132)),101)),84),((92,94),(93,95)))),((((((64,65),(70,(((87,88),(133,134)),127))),(((75,86),85),(108,109))),(((71,(77,(103,104))),((89,90),136)),((((81,100),(119,(125,126))),99),120))),(97,98)),(((((72,73),123),74),(83,(116,117))),128)))),62)),((56,57),142)),((((((3,4),138),((((((((13,14),(32,33)),(44,45)),(((19,20),(41,42)),(((26,43),27),34))),((35,36),37)),(39,40)),(30,31)),((15,145),17))),(((((((5,(21,22)),(((11,12),((16,18),38)),(24,25))),23),(6,7)),(8,9)),(28,29)),(((50,52),(51,53)),(54,144)))),55),((((102,135),143),118),(124,140)))),(2,58)),59);
 924: 1 -20299.02148 -20507.50126 (0,((((((((1,91),46),10),(((47,48),(49,137)),141)),(((((60,61),(((72,73),((74,123),(83,(116,117)))),128)),(((((64,65),(70,(((87,88),(133,134)),127))),(((75,86),85),(108,109))),(((71,(77,(103,104))),((89,90),136)),((((81,100),(119,(125,126))),99),120))),(97,98))),(((((((((((63,((107,(111,114)),115)),(112,113)),(129,130)),(105,106)),110),(76,139)),96),(78,79)),(69,(121,122))),82),(((((66,(67,80)),(68,(131,132))),101),((92,94),(93,95))),84))),62)),(56,57)),((((((3,4),138),55),((((((((((5,(21,22)),(((11,12),((16,18),38)),(24,25))),23),(6,7)),(8,9)),(28,29)),(54,144)),(50,52)),(51,53)),142)),((((((((13,14),(32,33)),(44,45)),(((19,20),(41,42)),(((26,43),27),34))),((35,36),37)),(39,40)),((15,145),17)),(30,31))),((102,135),((118,143),(124,140))))),(2,58)),59);
 925: 1 -19947.01172 -20499.06753 (0,((((((((1,91),46),(((47,48),(49,137)),141)),10),(((((60,61),(((((72,73),123),74),(83,(116,117))),128)),(((((64,65),(70,(((87,88),(133,134)),127))),(((75,86),85),(108,109))),(((71,(77,(103,104))),((89,90),136)),((((81,100),(119,(125,126))),99),120))),(97,98))),(((((((((((63,((107,(111,114)),115)),(112,113)),(129,130)),(105,106)),110),(76,139)),96),(78,79)),(69,(121,122))),82),((((66,(67,80)),((68,(131,132)),101)),84),((92,94),(93,95))))),62)),(56,57)),((((((3,4),((((((((13,14),(32,33)),(44,45)),(((19,20),(41,42)),(((26,43),27),34))),((35,36),37)),(39,40)),(30,31)),((15,17),145))),138),55),((((((((((5,(21,22)),(((11,12),((16,18),38)),(24,25))),23),(6,7)),(8,9)),(28,29)),(54,144)),(51,53)),(50,52)),((((102,135),143),118),(124,140)))),142)),(2,58)),59);
 926: 1 -21365.32031 -20498.65108 (0,((((((((1,91),46),(((47,48),(49,137)),141)),10),((((60,61),((((((64,65),(70,(((87,88),(133,134)),127))),(((75,86),85),(108,109))),(((71,(77,(103,104))),((89,90),136)),((((81,100),(119,(125,126))),99),120))),(97,98)),(((72,73),((74,123),(83,(116,117)))),128))),((((((((((63,((107,(111,114)),115)),(112,113)),(129,130)),(105,106)),110),((76,139),96)),(78,79)),(69,(121,122))),82),(((((66,67),80),((68,(131,132)),101)),84),((92,94),(93,95))))),62)),(56,57)),((((((3,4),((((((((13,14),(32,33)),(44,45)),(((19,20),(41,42)),(((26,43),27),34))),((35,36),37)),(39,40)),(30,31)),((15,17),145))),138),55),(((((((((5,(21,22)),(((11,12),((16,18),38)),(24,25))),23),(6,7)),(8,9)),(54,144)),(50,52)),((28,29),(51,53))),((((102,135),143),118),(124,140)))),142)),(2,58)),59);
 927: 1 -21314.07227 -20505.17051 (0,((((((((1,91),46),(((47,48),(49,137)),141)),10),(((((60,61),(((72,73),((74,123),(83,(116,117)))),128)),(((((64,65),(70,(((87,88),(133,134)),127))),(((75,86),85),(108,109))),(((71,(77,(103,104))),((89,90),136)),((((81,100),(119,(125,126))),99),120))),(97,98))),(((((((((63,((107,(111,114)),115)),(112,113)),(129,130)),(105,106)),110),96),(76,139)),(78,79)),(((((((66,67),80),(68,(131,132))),101),((92,94),(93,95))),84),((69,(121,122)),82)))),62)),(56,57)),((((((3,4),138),55),(((((((13,14),(32,33)),(44,45)),(((19,20),(41,42)),(((26,43),27),34))),(((35,36),37),(39,40))),((15,17),145)),(30,31))),((((((((((5,(21,22)),(((11,12),((16,18),38)),(24,25))),23),(6,7)),(8,9)),(28,29)),(54,144)),(50,52)),(51,53)),((((102,135),143),118),(124,140)))),142)),(2,58)),59);
 928: 1 -19225.7207 -20501.00058 (0,((((((((1,91),46),10),(((47,48),(49,137)),141)),(((((60,61),((((72,73),(74,123)),(83,(116,117))),128)),((((64,65),(70,(((87,88),(133,134)),127))),(((75,86),85),(108,109))),((((71,(77,(103,104))),((89,90),136)),((((81,100),(119,(125,126))),99),120)),(97,98)))),(((((((((((63,((107,(111,114)),115)),(112,113)),(129,130)),(105,106)),110),(76,139)),96),(78,79)),(69,(121,122))),82),((((66,67),80),((68,(131,132)),(((92,94),(93,95)),101))),84))),62)),(56,57)),((((((3,4),((((((((13,14),(32,33)),(44,45)),(((19,20),(41,42)),(((26,43),27),34))),((35,36),37)),(39,40)),(30,31)),((15,17),145))),138),55),(((((((((5,(21,22)),(((11,12),((16,18),38)),(24,25))),23),(6,7)),(8,9)),(54,144)),(50,52)),((28,29),(51,53))),((((102,135),143),118),(124,140)))),142)),(2,58)),59);
 929: 1 -20921.00977 -20516.49063 (0,((((((1,91),46),(((47,48),(49,137)),141)),(10,((((60,61),(((((((((((63,((107,(111,114)),115)),(112,113)),(129,130)),(105,106)),110),(76,139)),96),(78,79)),(69,(121,122))),82),((((66,(67,80)),((68,(131,132)),101)),84),((92,94),(93,95))))),((((((64,65),(70,(((87,88),(133,134)),127))),(((75,86),85),(108,109))),(((71,(77,(103,104))),((89,90),136)),((((81,100),(119,(125,126))),99),120))),(97,98)),(((((72,73),123),74),(83,(116,117))),128))),62))),((((((3,4),138),55),((((((((5,(21,22)),((((11,12),((16,18),38)),(24,25)),((((((((13,14),(32,33)),(44,45)),(((19,20),(41,42)),(((26,43),27),34))),((35,36),37)),(39,40)),((15,17),145)),(30,31)))),23),(6,7)),(8,9)),(54,144)),(50,52)),((28,29),(51,53)))),((56,57),142)),((102,135),((118,(124,140)),143)))),(2,58)),59);
 930: 1 -20731.16406 -20519.80484 (0,((((((((1,91),46),10),(((47,48),(49,137)),141)),(((60,61),(((((((((((((63,115),(107,(111,114))),(112,113)),(129,130)),(105,106)),110),(76,139)),96),(78,79)),(69,(121,122))),82),(((((66,(67,80)),84),(68,(131,132))),101),((92,94),(93,95)))),((((((64,65),(70,(((87,88),(133,134)),127))),(((75,86),85),(108,109))),(((71,(77,(103,104))),((89,90),136)),((((81,100),(119,(125,126))),99),120))),(97,98)),(((72,73),((74,123),(83,(116,117)))),128)))),62)),(56,57)),(((((((3,4),((((((((13,14),(32,33)),(44,45)),(((19,20),(41,42)),(((26,43),27),34))),((35,36),37)),(39,40)),(30,31)),((15,145),17))),138),55),(((((((((5,(21,22)),(((11,12),((16,18),38)),(24,25))),23),(6,7)),(8,9)),(28,29)),(54,144)),(50,52)),(51,53))),142),((102,135),((118,(124,140)),143)))),(2,58)),59);
 931: 2 -19811.90625 -20512.74977 (0,(((((((1,91),46),(((47,48),(49,137)),141)),10),(((((60,61),((72,73),((74,((83,(116,117)),128)),123))),(((((64,65),(70,(((87,88),(133,134)),127))),(((75,86),85),(108,109))),(((71,(77,(103,104))),((89,90),136)),((((81,100),(119,(125,126))),99),120))),(97,98))),(((((((((((((63,111),114),107),115),(112,113)),(129,130)),(105,106)),110),((76,139),96)),(78,79)),(69,(121,122))),82),((((66,(67,80)),((68,(131,132)),101)),84),((92,94),(93,95))))),62)),((((((3,4),138),(((((((13,14),(32,33)),(44,45)),(((19,20),(41,42)),(((26,43),27),34))),(((35,36),37),(39,40))),((15,17),145)),(30,31))),55),((((((((((5,(21,22)),(((11,12),((16,18),38)),(24,25))),23),(6,7)),(8,9)),(28,29)),(54,144)),(50,52)),(51,53)),((((102,135),143),118),(124,140)))),((56,57),142))),(2,58)),59);
 932: 1 -17995.34375 -20516.78227 (0,(((((((1,91),46),10),((47,48),((49,137),141))),(((60,61),((((((((((63,((107,(111,114)),115)),((105,106),(129,130))),(112,113)),110),((76,139),96)),(78,79)),(69,(121,122))),82),(((((66,67),80),((68,(131,132)),101)),84),((92,94),(93,95)))),((((((64,65),(70,(((87,88),(133,134)),127))),(((75,86),85),(108,109))),(((71,(77,(103,104))),((89,90),136)),((((81,100),(119,(125,126))),99),120))),(97,98)),(((((72,73),123),74),(83,(116,117))),128)))),62)),((((((3,4),138),55),(((((((((5,(21,22)),23),(((11,12),((16,18),38)),(24,25))),((((((((13,14),(32,33)),(44,45)),(((19,20),(41,42)),(((26,43),27),34))),((35,36),37)),(39,40)),((15,145),17)),(30,31))),(28,29)),((6,7),(8,9))),(54,144)),(51,53)),(50,52))),((56,57),142)),((102,135),((118,(124,140)),143)))),(2,58)),59);
 933: 1 -18895.13672 -20512.62373 (0,((((((((1,91),46),10),(((47,48),(49,137)),141)),(((((60,61),(((72,73),((74,(83,(116,117))),123)),128)),(((((64,65),(70,(((87,88),(133,134)),127))),(((75,86),85),(108,109))),(((71,(77,(103,104))),((89,90),136)),((((81,100),(119,(125,126))),99),120))),(97,98))),(((((((((((63,((107,(111,114)),115)),(112,113)),(129,130)),(105,106)),110),(76,139)),96),(78,79)),(69,(121,122))),82),((((((66,67),80),(68,(131,132))),101),((92,94),(93,95))),84))),62)),(56,57)),((((((3,4),138),55),((((((((((5,(21,22)),(((11,12),((16,18),38)),(24,25))),23),(6,7)),(8,9)),(28,29)),(54,144)),(51,53)),(50,52)),142)),((((((((13,14),(32,33)),(44,45)),(((19,20),(41,42)),(((26,43),27),34))),((35,36),37)),(39,40)),((15,17),145)),(30,31))),(((102,135),143),(118,(124,140))))),(2,58)),59);
 934: 1 -20572.67578 -20502.84528 (0,((((((((1,91),46),(((47,48),(49,137)),141)),10),(((((60,61),(((72,73),((74,123),(83,(116,117)))),128)),(((((64,65),(70,(((87,88),(133,134)),127))),(((75,86),85),(108,109))),((71,((77,(103,104)),((89,90),136))),((((81,100),(119,(125,126))),99),120))),(97,98))),(((((((((((63,((107,(111,114)),115)),(112,113)),(129,130)),(105,106)),110),(76,139)),96),(78,79)),(69,(121,122))),82),((((66,(67,80)),((68,(131,132)),101)),84),((92,94),(93,95))))),62)),(56,57)),(((((3,4),((((((((13,14),(32,33)),(44,45)),(((19,20),(41,42)),(((26,43),27),34))),((35,36),37)),(39,40)),(30,31)),((15,17),145))),138),55),(((((((((((5,(21,22)),(((11,12),((16,18),38)),(24,25))),23),(6,7)),(8,9)),(28,29)),(54,144)),(51,53)),(50,52)),((((102,135),143),118),(124,140))),142))),(2,58)),59);
 935: 1 -20731.625 -20501.23357 (0,(((((((1,91),46),10),(((47,48),(49,137)),141)),(((((60,61),(((72,73),((74,123),(83,(116,117)))),128)),(((((64,65),(70,(((87,88),(133,134)),127))),(((75,86),85),(108,109))),(((71,(77,(103,104))),((89,90),136)),((((81,100),(119,(125,126))),99),120))),(97,98))),(((((((((((63,((107,(111,114)),115)),(112,113)),(129,130)),(105,106)),110),(76,139)),96),(78,79)),(69,(121,122))),82),((((((66,80),67),(68,(131,132))),101),((92,94),(93,95))),84))),62)),((((((3,4),138),55),(((((((13,14),(32,33)),(44,45)),(((19,20),(41,42)),(((26,43),27),34))),(((35,36),37),(39,40))),((15,145),17)),(30,31))),((((((((((5,(21,22)),(((11,12),((16,18),38)),(24,25))),23),(6,7)),(8,9)),(28,29)),(54,144)),(50,52)),(51,53)),((((102,135),143),118),(124,140)))),((56,57),142))),(2,58)),59);
 936: 3 -19609.36328 -20503.80447 (0,((((((((1,91),46),(((47,48),(49,137)),141)),10),(((((60,61),((72,73),((74,123),((83,(116,117)),128)))),(((((64,65),(70,(((87,88),(133,134)),127))),(((75,86),85),(108,109))),(((71,(77,(103,104))),((89,90),136)),((((81,100),(119,(125,126))),99),120))),(97,98))),(((((((((((63,((107,(111,114)),115)),(112,113)),(129,130)),(105,106)),110),(76,139)),96),(78,79)),(69,(121,122))),82),((((((66,80),67),101),(68,(131,132))),84),((92,94),(93,95))))),62)),(56,57)),((((((3,4),138),55),(((((((13,14),(32,33)),(44,45)),(((19,20),(41,42)),(((26,43),27),34))),(((35,36),37),(39,40))),((15,17),145)),(30,31))),((((((((((5,(21,22)),(((11,12),((16,18),38)),(24,25))),23),(6,7)),(8,9)),(28,29)),(54,144)),(50,52)),(51,53)),((((102,135),143),118),(124,140)))),142)),(2,58)),59);
 937: 1 -21081.13281 -20518.54037 (0,((((((((((((1,91),46),10),(((47,48),(49,137)),141)),((((60,61),(((((72,73),123),74),(83,(116,117))),128)),((((((((((((63,((107,(111,114)),115)),(112,113)),(129,130)),(105,106)),110),(76,139)),96),(78,79)),(69,(121,122))),82),(((((66,67),80),((68,(131,132)),101)),84),((92,94),(93,95)))),(((((64,65),(70,(((87,88),(133,134)),127))),(((75,86),85),(108,109))),(((71,(77,(103,104))),((89,90),136)),((((81,100),(119,(125,126))),99),120))),(97,98)))),62)),((102,135),((118,(124,140)),143))),55),((3,4),((((((((5,23),(((11,12),((16,18),38)),(24,25))),(21,22)),((((((((13,14),(32,33)),(44,45)),(((19,20),(41,42)),(((26,43),27),34))),((35,36),37)),(39,40)),((15,17),145)),(30,31))),(28,29)),((6,7),(8,9))),(54,144)),((50,52),(51,53))))),142),(56,57)),138),(2,58)),59);
 938: 1 -19733.39453 -20504.07728 (0,((((((((1,91),46),(((47,48),(49,137)),141)),10),((((60,61),((((((64,65),(70,(((87,88),(133,134)),127))),(((75,86),85),(108,109))),(((71,(77,(103,104))),((89,90),136)),((((81,100),(119,(125,126))),99),120))),(97,98)),(((((72,73),123),74),(83,(116,117))),128))),(((((((((((63,((107,(111,114)),115)),(112,113)),(129,130)),(105,106)),110),(76,139)),96),(78,79)),(69,(121,122))),82),((((66,80),67),((68,(131,132)),(((92,94),(93,95)),101))),84))),62)),(56,57)),((((((3,4),138),55),((((((((13,14),(32,33)),(44,45)),(((19,20),(41,42)),(((26,43),27),34))),((35,36),37)),(39,40)),(30,31)),((15,17),145))),((((((((((5,23),(((11,12),((16,18),38)),(24,25))),(21,22)),(6,7)),(8,9)),(28,29)),(54,144)),(50,52)),(51,53)),((((102,135),143),118),(124,140)))),142)),(2,58)),59);
 939: 1 -21534.16016 -20516.92387 (0,((((((((1,91),46),(((47,48),(49,137)),141)),10),(((60,61),(((((((((63,((107,(111,114)),115)),(((105,106),110),(129,130))),(112,113)),((76,139),96)),(78,79)),(69,(121,122))),82),(((((66,(67,80)),(68,(131,132))),101),((92,94),(93,95))),84)),((((64,65),(70,(((87,88),(133,134)),127))),(((75,86),85),(108,109))),((((71,((77,(103,104)),((89,90),136))),((((81,100),(119,(125,126))),99),120)),((((72,73),(74,123)),(83,(116,117))),128)),(97,98))))),62)),(56,57)),((((((3,4),138),55),((((((((13,14),(32,33)),(44,45)),(((19,20),(41,42)),(((26,43),27),34))),((35,36),37)),(39,40)),((15,145),17)),(30,31))),((((((((((5,(21,22)),(((11,12),((16,18),38)),(24,25))),23),(6,7)),(8,9)),(28,29)),(54,144)),(51,53)),(50,52)),((((102,135),118),143),(124,140)))),142)),(2,58)),59);
 940: 1 -19627.33203 -20512.6049 (0,((((((((1,91),46),(((47,48),(49,137)),141)),10),(((((60,61),(((((72,73),123),74),(83,(116,117))),128)),(((((64,65),(70,(((87,88),(133,134)),127))),(((75,86),85),(108,109))),((71,((77,(103,104)),((89,90),136))),((((81,100),(119,(125,126))),99),120))),(97,98))),((((((((63,((107,(111,114)),115)),(((105,106),110),(129,130))),(112,113)),((76,139),96)),(78,79)),(69,(121,122))),82),(((((66,(67,80)),84),(68,(131,132))),101),((92,94),(93,95))))),62)),(56,57)),(((((3,4),138),55),((((((((((5,23),(21,22)),(((11,12),((16,18),38)),(24,25))),((((((((13,14),(32,33)),(44,45)),(((19,20),(41,42)),(((26,43),27),34))),((35,36),37)),(39,40)),((15,17),145)),(30,31))),(28,29)),((6,7),(8,9))),(54,144)),(50,52)),(51,53)),((((102,135),143),118),(124,140)))),142)),(2,58)),59);
 941: 1 -20629.0625 -20504.32586 (0,((((((((1,91),46),(((47,48),(49,137)),141)),10),(((((60,61),(((72,73),((74,123),(83,(116,117)))),128)),(((((64,65),(70,(((87,88),(133,134)),127))),(((75,86),85),(108,109))),(((71,(77,(103,104))),((89,90),136)),((((81,100),(119,(125,126))),99),120))),(97,98))),(((((((((((63,((107,(111,114)),115)),(112,113)),(129,130)),(105,106)),110),(76,139)),96),(78,79)),(69,(121,122))),82),((((66,(67,80)),((68,(131,132)),101)),84),((92,94),(93,95))))),62)),(56,57)),((((((3,4),138),55),((((((13,14),(32,33)),(44,45)),((((19,20),(41,42)),(((26,43),27),34)),(((35,36),37),(39,40)))),((15,145),17)),(30,31))),((((((((((5,(21,22)),(((11,12),((16,18),38)),(24,25))),23),(6,7)),(8,9)),(28,29)),(54,144)),(51,53)),(50,52)),((((102,135),143),118),(124,140)))),142)),(2,58)),59);
 942: 3 -20137.27734 -20499.92737 (0,((((((((1,91),46),10),(((47,48),(49,137)),141)),(((60,61),((((((((((((((63,((107,(111,114)),115)),(112,113)),(129,130)),(105,106)),110),96),(76,139)),(78,79)),(69,(121,122))),82),(((((66,(67,80)),101),(68,(131,132))),((92,94),(93,95))),84)),(97,98)),((((64,65),(70,(((87,88),(133,134)),127))),(((75,86),85),(108,109))),(((71,(77,(103,104))),((89,90),136)),((((81,100),(119,(125,126))),99),120)))),(((72,73),((74,123),(83,(116,117)))),128))),62)),(56,57)),((((((3,4),138),55),((((((((13,14),(32,33)),(44,45)),(((19,20),(41,42)),(((26,43),27),34))),((35,36),37)),(39,40)),((15,17),145)),(30,31))),(((((((((5,(21,22)),(((11,12),((16,18),38)),(24,25))),23),(6,7)),(8,9)),(54,144)),(50,52)),((28,29),(51,53))),((((102,135),143),118),(124,140)))),142)),(2,58)),59);
 943: 1 -21638.6582 -20517.74478 (0,((((((((1,91),46),10),((47,48),((49,137),141))),(((((60,61),(((72,73),((74,123),(83,(116,117)))),128)),(((((64,65),(70,(((87,88),(133,134)),127))),(((75,86),85),(108,109))),(((71,(77,(103,104))),((89,90),136)),((((81,100),(119,(125,126))),99),120))),(97,98))),(((((((((((63,115),(107,(111,114))),((112,113),(129,130))),(105,106)),110),96),(76,139)),(78,79)),(69,(121,122))),82),(((((66,(67,80)),(68,(131,132))),101),84),((92,94),(93,95))))),62)),(56,57)),(((((3,4),138),55),((((((((((5,(21,22)),(((11,12),((16,18),38)),(24,25))),23),(6,7)),(8,9)),(28,29)),(54,144)),((50,52),(51,53))),((((102,135),143),118),(124,140))),(((((((13,14),(32,33)),(44,45)),(((19,20),(41,42)),(((26,43),27),34))),(((35,36),37),(39,40))),((15,145),17)),(30,31)))),142)),(2,58)),59);
 944: 1 -20212.05469 -20515.84485 (0,((((((((1,91),46),(((47,48),(49,137)),141)),10),(((60,61),(((((((((63,((107,(111,114)),115)),(((105,106),110),(129,130))),(112,113)),((76,139),96)),(78,79)),(69,(121,122))),82),(((((66,(67,80)),(68,(131,132))),101),((92,94),(93,95))),84)),((((64,65),(70,(((87,88),(133,134)),127))),(((75,86),85),(108,109))),((((71,((77,(103,104)),((89,90),136))),((((81,100),(119,(125,126))),99),120)),((((72,73),(74,123)),(83,(116,117))),128)),(97,98))))),62)),(56,57)),((((((3,4),138),55),((((((((13,14),(32,33)),(44,45)),(((19,20),(41,42)),(((26,43),27),34))),((35,36),37)),(39,40)),((15,145),17)),(30,31))),(((((((((5,(21,22)),(((11,12),((16,18),38)),(24,25))),23),(6,7)),(8,9)),(28,29)),(54,144)),((50,52),(51,53))),((((102,135),143),118),(124,140)))),142)),(2,58)),59);
 945: 1 -20357.51953 -20507.01678 (0,(((((((1,91),46),(((47,48),(49,137)),141)),10),(((((60,61),(((72,73),((74,123),(83,(116,117)))),128)),(((((64,65),(70,(((87,88),(133,134)),127))),(((75,86),85),(108,109))),(((71,(77,(103,104))),((89,90),136)),((((81,100),(119,(125,126))),99),120))),(97,98))),((((((((((63,((107,(111,114)),115)),(112,113)),(129,130)),(105,106)),110),((76,139),96)),(78,79)),(69,(121,122))),82),((((((66,67),80),(68,(131,132))),101),((92,94),(93,95))),84))),62)),((((((3,4),138),55),(((((((13,14),(32,33)),(44,45)),(((19,20),(41,42)),(((26,43),27),34))),(((35,36),37),(39,40))),(30,31)),((15,145),17))),((((((((((5,(21,22)),(((11,12),((16,18),38)),(24,25))),23),(6,7)),(8,9)),(28,29)),(54,144)),(50,52)),(51,53)),((((102,135),143),118),(124,140)))),((56,57),142))),(2,58)),59);
 946: 2 -21324.33984 -20510.20312 (0,((((((((1,91),46),10),(((47,48),(49,137)),141)),(((((60,61),(((72,73),((74,123),(83,(116,117)))),128)),(((((64,65),(70,(((87,88),(133,134)),127))),(((75,86),85),(108,109))),((71,((77,(103,104)),((89,90),136))),((((81,100),(119,(125,126))),99),120))),(97,98))),(((((((((63,((107,(111,114)),115)),(112,113)),(129,130)),(105,106)),110),96),(76,139)),(78,79)),((((((66,67),80),((68,(131,132)),101)),84),((92,94),(93,95))),((69,(121,122)),82)))),62)),(56,57)),((((((3,4),138),55),(((((((13,14),(32,33)),(44,45)),(((19,20),(41,42)),(((26,43),27),34))),(((35,36),37),(39,40))),(30,31)),((15,17),145))),((((((((((5,(21,22)),(((11,12),((16,18),38)),(24,25))),23),(6,7)),(8,9)),(28,29)),(54,144)),(50,52)),(51,53)),((((102,135),143),118),(124,140)))),142)),(2,58)),59);
 947: 1 -21832.56055 -20515.48968 (0,(((((((1,91),46),10),(((47,48),(49,137)),141)),(((((60,61),(((((72,73),123),74),(83,(116,117))),128)),(((((64,65),(70,(((87,88),(133,134)),127))),(((75,86),85),(108,109))),(((71,(77,(103,104))),((89,90),136)),((((81,100),(119,(125,126))),99),120))),(97,98))),(((((((((((63,((107,(111,114)),115)),(112,113)),(129,130)),(105,106)),110),(76,139)),96),(78,79)),(69,(121,122))),82),(((66,(67,80)),((68,(131,132)),(((92,94),(93,95)),101))),84))),62)),(((((((((3,4),(55,138)),((((((((13,14),(32,33)),(44,45)),(((19,20),(41,42)),(((26,43),27),34))),((35,36),37)),(39,40)),(30,31)),((15,17),145))),(((((5,(21,22)),(((11,12),((16,18),38)),(24,25))),23),(28,29)),((6,7),(8,9)))),(54,144)),((50,52),(51,53))),142),((((102,135),143),118),(124,140))),(56,57))),(2,58)),59);
 948: 2 -20365.99219 -20509.38254 (0,(((((((1,91),46),(((47,48),(49,137)),141)),10),(((((60,61),(((72,73),((74,123),(83,(116,117)))),128)),(((((64,65),(70,(((87,88),(133,134)),127))),(((75,86),85),(108,109))),(((71,(77,(103,104))),((89,90),136)),((((81,100),(119,(125,126))),99),120))),(97,98))),(((((((((63,(((107,115),114),111)),((105,106),(129,130))),(112,113)),110),((76,139),96)),(78,79)),(69,(121,122))),82),((((((66,(67,80)),68),(131,132)),101),((92,94),(93,95))),84))),62)),(((((3,4),138),55),((((((((((5,23),(21,22)),(((11,12),((16,18),38)),(24,25))),((((((((13,14),(32,33)),(44,45)),(((19,20),(41,42)),(((26,43),27),34))),((35,36),37)),(39,40)),((15,17),145)),(30,31))),(6,7)),(8,9)),(54,144)),(50,52)),((28,29),(51,53))),((((102,135),143),118),(124,140)))),((56,57),142))),(2,58)),59);
 949: 2 -18729.75 -20505.42914 (0,(((((((1,91),46),(((47,48),(49,137)),141)),10),(((((60,61),((72,73),((74,((83,(116,117)),128)),123))),(((((64,65),(70,(((87,88),(133,134)),127))),(((75,86),85),(108,109))),(((71,(77,(103,104))),((89,90),136)),((((81,100),(119,(125,126))),99),120))),(97,98))),(((((((((((((63,111),114),107),115),(112,113)),(129,130)),(105,106)),110),((76,139),96)),(78,79)),(69,(121,122))),82),((((66,(67,80)),((68,(131,132)),101)),84),((92,94),(93,95))))),62)),(((((3,4),138),55),(((((((((((5,(21,22)),(((11,12),((16,18),38)),(24,25))),23),(6,7)),(8,9)),(28,29)),(54,144)),(50,52)),(51,53)),((((102,135),143),118),(124,140))),((((((((13,14),(32,33)),(44,45)),(((19,20),(41,42)),(((26,43),27),34))),((35,36),37)),(39,40)),((15,17),145)),(30,31)))),((56,57),142))),(2,58)),59);
 950: 1 -20306.92188 -20505.81777 (0,((((((((1,91),46),10),(((47,48),(49,137)),141)),(((((60,61),(((72,73),((74,123),(83,(116,117)))),128)),(((((64,65),(70,(((87,88),(133,134)),127))),(((75,86),85),(108,109))),(((71,(77,(103,104))),((89,90),136)),((((81,100),(119,(125,126))),99),120))),(97,98))),(((((((((((63,((107,(111,114)),115)),(112,113)),(129,130)),(105,106)),110),(76,139)),96),(78,79)),(69,(121,122))),82),((((((66,80),67),(68,(131,132))),101),((92,94),(93,95))),84))),62)),(56,57)),((((((3,4),138),55),((((((((((5,(21,22)),(((11,12),((16,18),38)),(24,25))),23),(6,7)),(8,9)),(28,29)),(54,144)),(50,52)),(51,53)),142)),((((((((13,14),(32,33)),(44,45)),(((19,20),(41,42)),(((26,43),27),34))),((35,36),37)),(39,40)),(30,31)),((15,17),145))),((102,135),((118,(124,140)),143)))),(2,58)),59);
 951: 5 -19956.13281 -20498.61826 (0,((((((((1,91),46),(((47,48),(49,137)),141)),10),(((((60,61),(((72,73),((74,123),(83,(116,117)))),128)),(((((64,65),(70,(((87,88),(133,134)),127))),(((75,86),85),(108,109))),(((71,(77,(103,104))),((89,90),136)),((((81,100),(119,(125,126))),99),120))),(97,98))),((((((((((((((63,111),114),107),115),(112,113)),(129,130)),(105,106)),110),(76,139)),96),(78,79)),(69,(121,122))),82),(((((66,80),67),((68,(131,132)),101)),84),((92,94),(93,95))))),62)),(56,57)),((((((3,4),138),55),((((((((13,14),(32,33)),(44,45)),(((19,20),(41,42)),(((26,43),27),34))),((35,36),37)),(39,40)),((15,17),145)),(30,31))),(((((((((5,(21,22)),(((11,12),((16,18),38)),(24,25))),23),(6,7)),(8,9)),(54,144)),(50,52)),((28,29),(51,53))),((((102,135),143),118),(124,140)))),142)),(2,58)),59);
 952: 1 -20836.85156 -20509.98632 (0,(((((((1,91),46),(10,((60,61),((((((((((((63,((107,(111,114)),115)),(112,113)),(129,130)),(105,106)),110),(76,139)),96),(78,79)),(69,(121,122))),82),((((66,67),80),(((68,(131,132)),101),((92,94),(93,95)))),84)),(((((64,65),(70,(((87,88),(133,134)),127))),(((75,86),85),(108,109))),(((71,((77,(103,104)),((89,90),136))),((((81,100),(119,(125,126))),99),120)),(((72,73),((74,123),(83,(116,117)))),128))),(97,98)))))),(((47,48),(49,137)),141)),62),(((((((3,4),((((((((13,14),(32,33)),(44,45)),(((19,20),(41,42)),(((26,43),27),34))),((35,36),37)),(39,40)),(30,31)),((15,17),145))),138),55),(((((((((5,(21,22)),(((11,12),((16,18),38)),(24,25))),23),(6,7)),(8,9)),(54,144)),(50,52)),((28,29),(51,53))),((((102,135),143),118),(124,140)))),142),(56,57))),(2,58)),59);
 953: 1 -20939.25391 -20522.31657 (0,(((((((1,91),(49,137)),((10,46),141)),(47,48)),(((60,61),((((((((((((63,((107,(111,114)),115)),(112,113)),(129,130)),(105,106)),110),(76,139)),96),(78,79)),(69,(121,122))),82),(((((66,80),67),((68,(131,132)),101)),84),((92,94),(93,95)))),((((((64,65),(70,(((87,88),(133,134)),127))),(((75,86),85),(108,109))),(((71,(77,(103,104))),((89,90),136)),((((81,100),(119,(125,126))),99),120))),(97,98)),(((((72,73),123),74),(83,(116,117))),128)))),62)),((((((3,4),138),55),(((((((((5,(21,22)),(((11,12),((16,18),38)),(24,25))),((((((((13,14),(32,33)),(44,45)),(((19,20),(41,42)),(((26,43),27),34))),((35,36),37)),(39,40)),(15,(17,145))),(30,31))),23),(6,7)),(8,9)),(54,144)),(50,52)),((28,29),(51,53)))),((56,57),142)),((102,135),((118,(124,140)),143)))),(2,58)),59);
 954: 1 -19189.00391 -20537.74776 (0,((((((1,91),((10,46),(((60,61),(((((((((((63,((107,(111,114)),115)),(112,113)),(129,130)),(105,106)),110),96),(76,139)),(78,79)),(69,(121,122))),82),((((((66,80),67),101),(68,(131,132))),84),((92,94),(93,95))))),((((((64,65),(70,(((87,88),(133,134)),127))),(((75,86),85),(108,109))),(((71,(77,(103,104))),((89,90),136)),((((81,100),(119,(125,126))),99),120))),(97,98)),(((((72,73),123),74),(83,(116,117))),128))))),(((47,48),(49,137)),141)),62),((((((3,4),((((5,23),(((11,12),((16,18),38)),(24,25))),(21,22)),((((((((13,14),(32,33)),(44,45)),(((19,20),(41,42)),(((26,43),27),34))),((35,36),37)),(39,40)),(15,(17,145))),(30,31)))),138),55),(((((6,7),(8,9)),(28,29)),(((50,52),(51,53)),(54,144))),((56,57),142))),((102,135),((118,(124,140)),143)))),(2,58)),59);
 955: 1 -21149.41797 -20501.76898 (0,((((((((1,91),46),10),(((47,48),(49,137)),141)),(((((60,61),((((72,73),(74,123)),(83,(116,117))),128)),(((((64,65),(70,(((87,88),(133,134)),127))),(((75,86),85),(108,109))),(((71,(77,(103,104))),((89,90),136)),((((81,100),(119,(125,126))),99),120))),(97,98))),(((((((((((63,((107,(111,114)),115)),(112,113)),(129,130)),(105,106)),110),(76,139)),96),(78,79)),(69,(121,122))),82),((((66,67),80),((68,(131,132)),(((92,94),(93,95)),101))),84))),62)),(56,57)),((((((3,4),((((((((13,14),(32,33)),(44,45)),(((19,20),(41,42)),(((26,43),27),34))),((35,36),37)),(39,40)),((15,17),145)),(30,31))),138),55),(((((((((5,(21,22)),(((11,12),((16,18),38)),(24,25))),23),(6,7)),(8,9)),(54,144)),(50,52)),((28,29),(51,53))),((((102,135),143),118),(124,140)))),142)),(2,58)),59);
 956: 3 -20843.17578 -20511.52059 (0,(((((((1,91),46),(10,((60,61),((((((((((((63,((107,(111,114)),115)),(112,113)),(129,130)),(105,106)),110),(76,139)),96),(78,79)),(69,(121,122))),82),((((((66,(67,80)),68),(131,132)),101),((92,94),(93,95))),84)),(((((64,65),(70,(((87,88),(133,134)),127))),(((75,86),85),(108,109))),(((71,((77,(103,104)),((89,90),136))),((((81,100),(119,(125,126))),99),120)),(((72,73),((74,123),(83,(116,117)))),128))),(97,98)))))),(((47,48),(49,137)),141)),62),(((((((3,4),((((((((13,14),(32,33)),(44,45)),(((19,20),(41,42)),(((26,43),27),34))),((35,36),37)),(39,40)),(30,31)),((15,17),145))),138),55),(((((((((5,(21,22)),(((11,12),((16,18),38)),(24,25))),23),(6,7)),(8,9)),(54,144)),(50,52)),((28,29),(51,53))),((((102,135),143),118),(124,140)))),142),(56,57))),(2,58)),59);
 957: 1 -21448.66797 -20516.24252 (0,((((((((1,91),46),(((47,48),(49,137)),141)),10),(((((60,61),(((72,73),((74,123),(83,(116,117)))),128)),(((((64,65),(70,(((87,88),(133,134)),127))),(((75,86),85),(108,109))),(((71,(77,(103,104))),((89,90),136)),((((81,100),(119,(125,126))),99),120))),(97,98))),((((((((63,((107,(111,114)),115)),(((105,106),110),(129,130))),(112,113)),((76,139),96)),(78,79)),(69,(121,122))),82),((((((66,80),67),(68,(131,132))),101),((92,94),(93,95))),84))),62)),(56,57)),((((((3,4),(((((((13,14),(32,33)),(44,45)),(((19,20),(41,42)),(((26,43),27),34))),(((35,36),37),(39,40))),(30,31)),((15,17),145))),138),55),((((((((((5,(21,22)),(((11,12),((16,18),38)),(24,25))),23),(6,7)),(8,9)),(28,29)),(54,144)),(50,52)),(51,53)),((((102,135),143),118),(124,140)))),142)),(2,58)),59);
 958: 1 -19443.77734 -20514.74913 (0,((((((((1,91),46),(((47,48),(49,137)),141)),10),(((((60,61),(((((72,73),123),74),(83,(116,117))),128)),(((((64,65),(70,(((87,88),(133,134)),127))),(((75,86),85),(108,109))),(((71,(77,(103,104))),((89,90),136)),((((81,100),(119,(125,126))),99),120))),(97,98))),((((((((63,((107,(111,114)),115)),(((105,106),110),(129,130))),(112,113)),((76,139),96)),(78,79)),(69,(121,122))),82),(((((66,80),67),((68,(131,132)),101)),84),((92,94),(93,95))))),62)),(56,57)),((((((3,4),138),55),((((((((13,14),(32,33)),(44,45)),(((19,20),(41,42)),(((26,43),27),34))),((35,36),37)),(39,40)),(30,31)),((15,17),145))),(((((((((5,(21,22)),(((11,12),((16,18),38)),(24,25))),23),(6,7)),(8,9)),(54,144)),(50,52)),((28,29),(51,53))),((((102,135),143),118),(124,140)))),142)),(2,58)),59);
 959: 1 -19978.00391 -20508.61073 (0,(((((((1,91),(10,46)),(((47,48),(49,137)),141)),(((60,61),((((((((((((63,((107,(111,114)),115)),(112,113)),(129,130)),(105,106)),110),(76,139)),96),(78,79)),(69,(121,122))),82),((((66,(67,80)),((68,(131,132)),101)),84),((92,94),(93,95)))),((((((64,65),(70,(((87,88),(133,134)),127))),(((75,86),85),(108,109))),(((71,(77,(103,104))),((89,90),136)),((((81,100),(119,(125,126))),99),120))),(((((72,73),123),74),(83,(116,117))),128)),(97,98)))),62)),(56,57)),((((((3,4),((((((((13,14),(32,33)),(44,45)),(((19,20),(41,42)),(((26,43),27),34))),((35,36),37)),(39,40)),(30,31)),((15,17),145))),138),55),(((((((((5,(21,22)),(((11,12),((16,18),38)),(24,25))),23),((6,7),(28,29))),(8,9)),(54,144)),(50,52)),(51,53)),((((102,135),143),118),(124,140)))),142)),(2,58)),59);
 960: 1 -20250.54492 -20509.86005 (0,(((((((1,91),46),10),(((47,48),141),(49,137))),((((60,61),(((((((((((63,((107,(111,114)),115)),(112,113)),(129,130)),(105,106)),110),(76,139)),96),(78,79)),(69,(121,122))),82),((((66,(67,80)),((68,(131,132)),101)),84),((92,94),(93,95))))),((((((64,65),(70,(((87,88),(133,134)),127))),(((75,86),85),(108,109))),(((71,(77,(103,104))),((89,90),136)),((((81,100),(119,(125,126))),99),120))),(97,98)),(((((72,73),123),74),(83,(116,117))),128))),62)),((((((3,4),138),55),((((((((5,(21,22)),((((11,12),((16,18),38)),(24,25)),((((((((13,14),(32,33)),(44,45)),(((19,20),(41,42)),(((26,43),27),34))),((35,36),37)),(39,40)),((15,17),145)),(30,31)))),23),(6,7)),(8,9)),(54,144)),(50,52)),((28,29),(51,53)))),((56,57),142)),((102,135),((118,(124,140)),143)))),(2,58)),59);
 961: 1 -22053.23047 -20507.61702 (0,((((((((1,91),46),(((47,48),(49,137)),141)),10),(((((60,61),(((72,73),((74,123),(83,(116,117)))),128)),(((((64,65),(70,(((87,88),(133,134)),127))),(((75,86),85),(108,109))),(((71,(77,(103,104))),((89,90),136)),((((81,100),(119,(125,126))),99),120))),(97,98))),(((((((((63,((107,(111,114)),115)),(112,113)),(129,130)),(105,106)),110),96),(76,139)),(78,79)),((((((((66,67),80),68),(131,132)),101),((92,94),(93,95))),84),((69,(121,122)),82)))),62)),(56,57)),((((((3,4),138),55),((((((((13,14),(32,33)),(44,45)),(((19,20),(41,42)),(((26,43),27),34))),((35,36),37)),(39,40)),((15,17),145)),(30,31))),((((((((((5,(21,22)),(((11,12),((16,18),38)),(24,25))),23),(6,7)),(8,9)),(28,29)),(54,144)),(50,52)),(51,53)),((((102,135),143),118),(124,140)))),142)),(2,58)),59);
 962: 2 -19934.38867 -20521.53439 (0,((((((((1,91),((10,46),(49,137))),141),(47,48)),((60,61),((((((((((((63,((107,(111,114)),115)),(112,113)),(129,130)),(105,106)),110),(76,139)),96),(78,79)),(69,(121,122))),82),((((66,(67,80)),((68,(131,132)),101)),84),((92,94),(93,95)))),((((64,65),(70,(((87,88),(133,134)),127))),(((75,86),85),(108,109))),(((((71,(77,(103,104))),((89,90),136)),((((81,100),(119,(125,126))),99),120)),(((((72,73),123),74),(83,(116,117))),128)),(97,98)))))),62),((((((((((((3,4),138),((((5,23),(((11,12),((16,18),38)),(24,25))),(21,22)),((((((((13,14),(32,33)),(44,45)),(((19,20),(41,42)),(((26,43),27),34))),((35,36),37)),(39,40)),(30,31)),((15,145),17)))),((6,7),(8,9))),(28,29)),(54,144)),(51,53)),(50,52)),55),142),((102,135),((118,(124,140)),143))),(56,57))),(2,58)),59);
 963: 1 -19443.59375 -20518.68728 (0,(((((((((1,91),46),10),(((47,48),(49,137)),141)),(((60,61),((((((((((((63,((107,(111,114)),115)),(112,113)),(129,130)),(105,106)),110),(76,139)),96),(78,79)),(69,(121,122))),82),(((((66,(67,80)),(68,(131,132))),101),84),((92,94),(93,95)))),((((((64,65),(70,(((87,88),(133,134)),127))),(((75,86),85),(108,109))),(((71,(77,(103,104))),((89,90),136)),((((81,100),(119,(125,126))),99),120))),(97,98)),(((((72,73),123),74),(83,(116,117))),128)))),62)),((102,135),((118,(124,140)),143))),(56,57)),(((((3,4),((((((5,(21,22)),(((11,12),((16,18),38)),(24,25))),23),((8,9),(((50,52),(51,53)),(54,144)))),((6,7),(28,29))),((((((((13,14),(32,33)),(44,45)),(((19,20),(41,42)),(((26,43),27),34))),((35,36),37)),(39,40)),((15,17),145)),(30,31)))),138),55),142)),(2,58)),59);
 964: 1 -19796.09375 -20512.30936 (0,((((((((1,91),46),(((47,48),(49,137)),141)),10),(((((60,61),(((72,73),((74,123),(83,(116,117)))),128)),(((((64,65),(70,(((87,88),(133,134)),127))),(((75,86),85),(108,109))),(((71,(77,(103,104))),((89,90),136)),((((81,100),(119,(125,126))),99),120))),(97,98))),(((((((((((63,((107,(111,114)),115)),(112,113)),(129,130)),(105,106)),110),(76,139)),96),(78,79)),(69,(121,122))),82),((((((66,67),80),84),(68,(131,132))),101),((92,94),(93,95))))),62)),(56,57)),((((((3,4),138),55),(((((((13,14),(32,33)),(44,45)),(((19,20),(41,42)),(((26,43),27),34))),(((35,36),37),(39,40))),(30,31)),((15,145),17))),((((((((((5,23),(((11,12),((16,18),38)),(24,25))),(21,22)),(6,7)),(8,9)),(28,29)),(54,144)),(50,52)),(51,53)),((((102,135),143),118),(124,140)))),142)),(2,58)),59);
 965: 1 -20547.66016 -20570.3811 (0,((((((1,91),62),((10,46),((60,61),((((((((((((63,(107,(111,114))),115),(112,113)),(129,130)),(105,106)),110),96),(76,139)),(78,79)),((((((((66,80),67),(68,(131,132))),101),84),((92,94),(93,95))),82),(69,(121,122)))),(((((72,73),(74,123)),83),(116,117)),128)),((((64,65),(70,(((87,88),(133,134)),127))),(((75,86),85),(108,109))),((((71,(77,(103,104))),((89,90),136)),((((81,100),99),(119,(125,126))),120)),(97,98))))))),((47,48),((49,137),141))),(((((((3,4),55),138),(((((5,((((11,12),((16,18),38)),(24,25)),(21,22))),23),((6,7),(8,9))),(((((((13,14),(32,33)),(44,45)),(((19,20),(41,42)),(((26,43),27),34))),(((35,36),37),(39,40))),(15,(17,145))),(30,31))),(28,29))),((((50,52),(51,53)),(54,144)),((((102,135),143),118),(124,140)))),142),(56,57))),(2,58)),59);
 966: 1 -18566.26953 -20521.4257 (0,((((((((1,91),46),10),(((47,48),(49,137)),141)),((((60,61),((((((64,65),(70,(((87,88),(133,134)),127))),(((75,86),85),(108,109))),(((71,(77,(103,104))),((89,90),136)),((81,100),((99,120),(119,(125,126)))))),(97,98)),(((72,73),((74,123),(83,(116,117)))),128))),(((((((((63,((107,(111,114)),115)),((105,106),(129,130))),(112,113)),110),((76,139),96)),(78,79)),(69,(121,122))),82),(((((66,80),67),((68,(131,132)),101)),((92,94),(93,95))),84))),62)),(56,57)),((((((3,4),138),55),((((((((13,14),(32,33)),(44,45)),((((19,20),(26,43)),(41,42)),(27,34))),((35,36),37)),(39,40)),((15,145),17)),(30,31))),(((((((((5,(21,22)),(((11,12),((16,18),38)),(24,25))),23),(6,7)),(8,9)),(54,144)),(50,52)),((28,29),(51,53))),((((102,135),143),118),(124,140)))),142)),(2,58)),59);
 967: 1 -20406.99219 -20506.34753 (0,(((((((1,91),46),(((47,48),(49,137)),141)),10),(((((60,61),(((72,73),((74,123),(83,(116,117)))),128)),((((64,65),(70,(((87,88),(133,134)),127))),(((75,86),85),(108,109))),((((71,(77,(103,104))),((89,90),136)),((((81,100),(119,(125,126))),99),120)),(97,98)))),(((((((((63,(((107,115),114),111)),((105,106),(129,130))),(112,113)),110),((76,139),96)),(78,79)),(69,(121,122))),82),((((((66,67),80),(68,(131,132))),101),((92,94),(93,95))),84))),62)),(((((3,4),138),55),((((((((((5,23),(21,22)),(((11,12),((16,18),38)),(24,25))),((((((((13,14),(32,33)),(44,45)),(((19,20),(41,42)),(((26,43),27),34))),((35,36),37)),(39,40)),((15,145),17)),(30,31))),(6,7)),(8,9)),(54,144)),(50,52)),((28,29),(51,53))),((((102,135),143),118),(124,140)))),((56,57),142))),(2,58)),59);
 968: 1 -21434.37109 -20511.18147 (0,((((((1,91),(10,46)),(((47,48),(49,137)),141)),((((60,61),(((72,73),((74,123),(83,(116,117)))),128)),(((((((((((63,((107,(111,114)),115)),((105,106),(129,130))),(112,113)),110),((76,139),96)),(78,79)),(69,(121,122))),82),(((((66,67),80),((68,(131,132)),101)),84),((92,94),(93,95)))),(97,98)),((((64,65),(70,(((87,88),(133,134)),127))),(((75,86),85),(108,109))),(((71,(77,(103,104))),((89,90),136)),((((81,100),(119,(125,126))),99),120))))),62)),((((((3,4),138),55),((((((((13,14),(32,33)),(44,45)),(((19,20),(41,42)),(((26,43),27),34))),((35,36),37)),(39,40)),((15,17),145)),(30,31))),(((((((((5,(21,22)),(((11,12),((16,18),38)),(24,25))),23),(6,7)),(8,9)),(54,144)),(50,52)),((28,29),(51,53))),((((102,135),143),118),(124,140)))),((56,57),142))),(2,58)),59);
 969: 2 -20562.91211 -20507.66473 (0,((((((((1,91),46),(((47,48),(49,137)),141)),10),(((60,61),((((((((((((63,((107,(111,114)),115)),(112,113)),(129,130)),(105,106)),110),((76,139),96)),(78,79)),(69,(121,122))),82),(((((66,80),67),((68,(131,132)),101)),84),((92,94),(93,95)))),(97,98)),((((64,65),(70,(((87,88),(133,134)),127))),(((75,86),85),(108,109))),(((71,((77,(103,104)),((89,90),136))),((((81,100),(119,(125,126))),99),120)),(((72,73),((74,123),(83,(116,117)))),128))))),62)),(56,57)),((((((3,4),((((((((13,14),(32,33)),(44,45)),(((19,20),(((26,43),27),34)),(41,42))),((35,36),37)),(39,40)),(30,31)),((15,17),145))),138),55),(((((((((5,(21,22)),(((11,12),((16,18),38)),(24,25))),23),((6,7),(28,29))),(8,9)),(54,144)),(50,52)),(51,53)),((((102,135),143),118),(124,140)))),142)),(2,58)),59);
 970: 4 -19749.04688 -20500.61675 (0,((((((((1,91),46),(((47,48),(49,137)),141)),10),(((((60,61),(((((72,73),123),74),(83,(116,117))),128)),(((((64,65),(70,(((87,88),(133,134)),127))),(((75,86),85),(108,109))),(((71,(77,(103,104))),((89,90),136)),((((81,100),(119,(125,126))),99),120))),(97,98))),(((((((((((63,((107,(111,114)),115)),(112,113)),(129,130)),(105,106)),110),(76,139)),96),(78,79)),(69,(121,122))),82),((((66,67),80),((68,(131,132)),(((92,94),(93,95)),101))),84))),62)),(56,57)),((((((3,4),138),55),((((((((13,14),(32,33)),(44,45)),(((19,20),(41,42)),(((26,43),27),34))),((35,36),37)),(39,40)),((15,17),145)),(30,31))),((((((((((5,23),(((11,12),((16,18),38)),(24,25))),(21,22)),(6,7)),(8,9)),(28,29)),(54,144)),(50,52)),(51,53)),((((102,135),143),118),(124,140)))),142)),(2,58)),59);
 971: 2 -20699.51758 -20500.57356 (0,((((((((1,91),46),10),(((47,48),(49,137)),141)),(((((60,61),((((72,73),(74,123)),(83,(116,117))),128)),(((((64,65),(70,(((87,88),(133,134)),127))),(((75,86),85),(108,109))),(((71,(77,(103,104))),((89,90),136)),((((81,100),(119,(125,126))),99),120))),(97,98))),(((((((((((63,((107,(111,114)),115)),(112,113)),(129,130)),(105,106)),110),(76,139)),96),(78,79)),(69,(121,122))),82),((((66,67),80),((68,(131,132)),(((92,94),(93,95)),101))),84))),62)),(56,57)),((((((3,4),138),((((((((13,14),(32,33)),(44,45)),(((19,20),(41,42)),(((26,43),27),34))),((35,36),37)),(39,40)),(30,31)),((15,17),145))),55),(((((((((5,(21,22)),(((11,12),((16,18),38)),(24,25))),23),(6,7)),(8,9)),(54,144)),(50,52)),((28,29),(51,53))),((((102,135),143),118),(124,140)))),142)),(2,58)),59);
 972: 1 -19638.3457 -20506.25442 (0,((((((((1,91),46),(((47,48),(49,137)),141)),10),(((((60,61),(((72,73),((74,123),(83,(116,117)))),128)),(((((64,65),(70,(((87,88),(133,134)),127))),(((75,86),85),(108,109))),(((71,(77,(103,104))),((89,90),136)),((((81,100),(119,(125,126))),99),120))),(97,98))),((((((((((63,((107,(111,114)),115)),(112,113)),(129,130)),(105,106)),110),((76,139),96)),(78,79)),(69,(121,122))),82),((((66,(67,80)),((68,(131,132)),101)),((92,94),(93,95))),84))),62)),(56,57)),(((((((3,4),138),55),((((((((13,14),(32,33)),(44,45)),(((19,20),(41,42)),(((26,43),27),34))),((35,36),37)),(39,40)),(30,31)),((15,17),145))),((((102,135),143),118),(124,140))),(((((((((5,23),(((11,12),((16,18),38)),(24,25))),(21,22)),(6,7)),(8,9)),(28,29)),(54,144)),(50,52)),(51,53))),142)),(2,58)),59);
 973: 2 -21606.95312 -20500.89764 (0,((((((((1,91),46),(((47,48),(49,137)),141)),10),(((((60,61),((72,73),((74,123),((83,(116,117)),128)))),(((((64,65),(70,(((87,88),(133,134)),127))),(((75,86),85),(108,109))),(((71,(77,(103,104))),((89,90),136)),((((81,100),(119,(125,126))),99),120))),(97,98))),(((((((((((63,((107,(111,114)),115)),(112,113)),(129,130)),(105,106)),110),96),(76,139)),(78,79)),(69,(121,122))),82),((((((66,67),80),(68,(131,132))),101),84),((92,94),(93,95))))),62)),(56,57)),((((((3,4),138),55),((((((((13,14),(32,33)),(44,45)),(((19,20),(41,42)),(((26,43),27),34))),((35,36),37)),(39,40)),((15,17),145)),(30,31))),(((((((((5,(21,22)),(((11,12),((16,18),38)),(24,25))),23),(6,7)),(8,9)),(54,144)),(50,52)),((28,29),(51,53))),((((102,135),143),118),(124,140)))),142)),(2,58)),59);
 974: 1 -17723.69141 -20510.10236 (0,(((((((1,91),46),(((47,48),141),(49,137))),10),((((60,61),(((((((((63,((107,(111,114)),115)),((105,106),(129,130))),(112,113)),110),((76,139),96)),(78,79)),(69,(121,122))),82),(((((66,67),80),((68,(131,132)),101)),84),((92,94),(93,95))))),((((((64,65),(70,(((87,88),(133,134)),127))),(((75,86),85),(108,109))),(((71,(77,(103,104))),((89,90),136)),((((81,100),(119,(125,126))),99),120))),(97,98)),(((((72,73),123),74),(83,(116,117))),128))),62)),((((((3,4),138),55),(((((((((5,23),(21,22)),(((11,12),((16,18),38)),(24,25))),((((((((13,14),(32,33)),(44,45)),(((19,20),(41,42)),(((26,43),27),34))),((35,36),37)),(39,40)),((15,145),17)),(30,31))),(28,29)),((6,7),(8,9))),(54,144)),(50,52)),(51,53))),((56,57),142)),((102,135),((118,(124,140)),143)))),(2,58)),59);
 975: 1 -19621.80664 -20512.63925 (0,((((((((1,91),46),10),(((47,48),(49,137)),141)),(((60,61),((((((((((((63,((107,(111,114)),115)),(112,113)),(129,130)),(105,106)),110),(76,139)),96),(78,79)),(69,(121,122))),82),(((((66,80),67),((68,(131,132)),101)),((92,94),(93,95))),84)),((((64,65),(70,(((87,88),(133,134)),127))),(((75,86),85),(108,109))),((((71,((77,(103,104)),((89,90),136))),((((81,100),(119,(125,126))),99),120)),(((72,73),((74,123),(83,(116,117)))),128)),(97,98))))),62)),(56,57)),(((((3,4),((((((((((13,14),(44,45)),(32,33)),(((19,20),(41,42)),(((26,43),27),34))),(35,36)),37),(39,40)),(30,31)),((15,17),145)),138)),55),((((((((((5,23),(((11,12),((16,18),38)),(24,25))),(21,22)),(6,7)),(8,9)),(28,29)),(54,144)),(50,52)),(51,53)),((((102,135),143),118),(124,140)))),142)),(2,58)),59);
 976: 1 -19688.97266 -20514.90856 (0,(((((((((1,91),46),10),(((47,48),(49,137)),141)),(((60,61),((((((((((((63,((107,(111,114)),115)),(112,113)),(129,130)),(105,106)),110),(76,139)),96),(78,79)),(69,(121,122))),82),((((66,(67,80)),((68,(131,132)),101)),84),((92,94),(93,95)))),((((((64,65),(70,(((87,88),(133,134)),127))),(((75,86),85),(108,109))),(((71,(77,(103,104))),((89,90),136)),((((81,100),(119,(125,126))),99),120))),(97,98)),(((((72,73),123),74),(83,(116,117))),128)))),62)),((102,135),((118,(124,140)),143))),(56,57)),((((3,4),(((((5,23),(((11,12),((16,18),38)),(24,25))),(21,22)),((((((((13,14),(32,33)),(44,45)),(((19,20),(41,42)),(((26,43),27),34))),((35,36),37)),(39,40)),(30,31)),((15,17),145))),(((6,7),(8,9)),((28,29),(((50,52),(51,53)),(54,144)))))),(55,138)),142)),(2,58)),59);
 977: 1 -22047.50391 -20506.26445 (0,(((((((1,91),46),(((47,48),(49,137)),141)),10),((((60,61),((((((64,65),(70,(((87,88),(133,134)),127))),(((75,86),85),(108,109))),(((71,(77,(103,104))),((89,90),136)),((((81,100),(119,(125,126))),99),120))),(97,98)),(((72,73),((74,123),(83,(116,117)))),128))),((((((((((63,((107,(111,114)),115)),(112,113)),(129,130)),(105,106)),110),((76,139),96)),(78,79)),(69,(121,122))),82),((((((66,67),80),(68,(131,132))),101),((92,94),(93,95))),84))),62)),((((((3,4),138),55),((((((((13,14),(32,33)),(44,45)),(((19,20),(41,42)),(((26,43),27),34))),((35,36),37)),(39,40)),(30,31)),((15,145),17))),(((((((((5,(21,22)),(((11,12),((16,18),38)),(24,25))),23),(28,29)),((6,7),(8,9))),(54,144)),(50,52)),(51,53)),((((102,135),143),118),(124,140)))),((56,57),142))),(2,58)),59);
 978: 1 -21648.53516 -20512.86949 (0,(((((((1,91),46),(((47,48),(49,137)),141)),10),(((((60,61),(((72,73),((74,123),(83,(116,117)))),128)),(((((64,65),(70,(((87,88),(133,134)),127))),(((75,86),85),(108,109))),(((71,(77,(103,104))),((89,90),136)),((((81,100),(119,(125,126))),99),120))),(97,98))),(((((((((63,(107,((111,114),115))),((105,106),(129,130))),(112,113)),110),((76,139),96)),(78,79)),(69,(121,122))),82),(((((66,67),80),((68,(131,132)),101)),84),((92,94),(93,95))))),62)),((((((3,4),138),55),((((((((13,14),(32,33)),(44,45)),(((19,20),(41,42)),(((26,43),27),34))),((35,36),37)),(39,40)),(15,(17,145))),(30,31))),((((((((((5,(21,22)),(((11,12),((16,18),38)),(24,25))),23),(6,7)),(8,9)),(54,144)),(50,52)),((28,29),(51,53))),((((102,135),143),118),(124,140))),142)),(56,57))),(2,58)),59);
 979: 1 -21239.37695 -20505.3606 (0,((((((((1,91),46),(((47,48),(49,137)),141)),10),((((60,61),((((((64,65),(70,(((87,88),(133,134)),127))),(((75,86),85),(108,109))),(((71,(77,(103,104))),((89,90),136)),((((81,100),(119,(125,126))),99),120))),(97,98)),(((72,73),((74,123),(83,(116,117)))),128))),(((((((((63,((107,(111,114)),115)),(112,113)),(129,130)),(105,106)),110),(76,139)),96),(78,79)),((((((66,(67,80)),((68,(131,132)),101)),84),((92,94),(93,95))),82),(69,(121,122))))),62)),(56,57)),((((((3,4),138),55),((((((((13,14),(32,33)),(44,45)),(((19,20),(41,42)),(((26,43),27),34))),((35,36),37)),(39,40)),((15,17),145)),(30,31))),((((((((((5,(21,22)),(((11,12),((16,18),38)),(24,25))),23),(6,7)),(8,9)),(28,29)),(54,144)),(50,52)),(51,53)),((((102,135),143),118),(124,140)))),142)),(2,58)),59);
 980: 2 -20400.02734 -20526.60123 (0,((((((((1,91),46),(((47,48),(49,137)),141)),10),(56,57)),((((60,61),(((((((((63,((107,(111,114)),115)),((105,106),(129,130))),(112,113)),110),((76,139),96)),(78,79)),(69,(121,122))),82),(((((66,67),80),((68,(131,132)),101)),84),((92,94),(93,95))))),((((((64,65),(70,(((87,88),(133,134)),127))),(((75,86),85),(108,109))),(((71,(77,(103,104))),((89,90),136)),((((81,100),(119,(125,126))),99),120))),(97,98)),(((((72,73),123),74),(83,(116,117))),128))),62)),((((((3,4),(((((5,(21,22)),(((11,12),((16,18),38)),(24,25))),23),(((6,7),(28,29)),((8,9),(((50,52),(51,53)),(54,144))))),((((((((13,14),(32,33)),(44,45)),(((19,20),(41,42)),(((26,43),27),34))),((35,36),37)),(39,40)),((15,17),145)),(30,31)))),138),55),142),((102,135),((118,(124,140)),143)))),(2,58)),59);
 981: 1 -19191.70703 -20501.47097 (0,((((((((1,91),46),(((47,48),(49,137)),141)),10),((((60,61),(((((((((((63,((107,(111,114)),115)),(112,113)),(129,130)),(105,106)),110),96),(76,139)),(78,79)),(69,(121,122))),82),(((((66,67),80),((68,(131,132)),101)),84),((92,94),(93,95))))),(((((64,65),(70,(((87,88),(133,134)),127))),(((75,86),85),(108,109))),(((71,((77,(103,104)),((89,90),136))),((((81,100),(119,(125,126))),99),120)),(((72,73),((74,123),(83,(116,117)))),128))),(97,98))),62)),(56,57)),((((((3,4),((((((((13,14),(32,33)),(44,45)),(((19,20),(41,42)),(((26,43),27),34))),((35,36),37)),(39,40)),(30,31)),((15,17),145))),138),55),(((((((((5,(21,22)),(((11,12),((16,18),38)),(24,25))),23),(6,7)),(8,9)),(54,144)),(50,52)),((28,29),(51,53))),((((102,135),143),118),(124,140)))),142)),(2,58)),59);
 982: 1 -20439.43945 -20500.04894 (0,((((((((1,91),46),10),(((47,48),(49,137)),141)),(((((60,61),(((72,73),((74,123),(83,(116,117)))),128)),(((((64,65),(70,(((87,88),(133,134)),127))),(((75,86),85),(108,109))),(((71,(77,(103,104))),((89,90),136)),((((81,100),(119,(125,126))),99),120))),(97,98))),((((((((((((((63,111),114),107),115),(112,113)),(129,130)),(105,106)),110),(76,139)),96),(78,79)),(69,(121,122))),82),((((66,(67,80)),((68,(131,132)),101)),((92,94),(93,95))),84))),62)),(56,57)),((((((3,4),138),55),((((((((13,14),(32,33)),(44,45)),(((19,20),(41,42)),(((26,43),27),34))),((35,36),37)),(39,40)),((15,17),145)),(30,31))),(((((((((5,(21,22)),(((11,12),((16,18),38)),(24,25))),23),(6,7)),(8,9)),(54,144)),(50,52)),((28,29),(51,53))),((((102,135),143),118),(124,140)))),142)),(2,58)),59);
 983: 1 -19716.53906 -20512.27789 (0,(((((((((1,91),46),10),(((47,48),(49,137)),141)),((((60,61),(((((((((63,((107,(111,114)),115)),((105,106),(129,130))),(112,113)),110),((76,139),96)),(78,79)),(69,(121,122))),82),((((66,(67,80)),((68,(131,132)),101)),84),((92,94),(93,95))))),((((((64,65),(70,(((87,88),(133,134)),127))),(((75,86),85),(108,109))),(((71,(77,(103,104))),((89,90),136)),((((81,100),(119,(125,126))),99),120))),(97,98)),(((((72,73),123),74),(83,(116,117))),128))),62)),(56,57)),((102,135),((118,(124,140)),143))),(((((3,4),138),55),(((((((5,23),(21,22)),(((11,12),((16,18),38)),(24,25))),((((((((13,14),(32,33)),(44,45)),(((19,20),(41,42)),(((26,43),27),34))),((35,36),37)),(39,40)),((15,17),145)),(30,31))),(28,29)),((6,7),(8,9))),(((50,52),(51,53)),(54,144)))),142)),(2,58)),59);
 984: 1 -20104.58984 -20500.60795 (0,((((((((1,91),46),10),(((47,48),(49,137)),141)),(((((60,61),(((72,73),((74,123),(83,(116,117)))),128)),(((((64,65),(70,(((87,88),(133,134)),127))),(((75,86),85),(108,109))),((71,((77,(103,104)),((89,90),136))),((((81,100),(119,(125,126))),99),120))),(97,98))),(((((((((((63,((107,(111,114)),115)),(112,113)),(129,130)),(105,106)),110),(76,139)),96),(78,79)),(69,(121,122))),82),((((66,(67,80)),((68,(131,132)),101)),84),((92,94),(93,95))))),62)),(56,57)),((((((3,4),138),55),((((((((13,14),(32,33)),(44,45)),(((19,20),(((26,43),27),34)),(41,42))),((35,36),37)),(39,40)),(15,(17,145))),(30,31))),(((((((((5,(21,22)),(((11,12),((16,18),38)),(24,25))),23),(6,7)),(8,9)),(54,144)),(50,52)),((28,29),(51,53))),((((102,135),143),118),(124,140)))),142)),(2,58)),59);
 985: 1 -19276.25781 -20540.22649 (0,((((((((1,91),((10,46),(49,137))),141),(47,48)),((60,61),((((((((((((63,((107,(111,114)),115)),(112,113)),(129,130)),(105,106)),110),(76,139)),96),(78,79)),(69,(121,122))),82),(((((66,67),80),((68,(131,132)),101)),84),((92,94),(93,95)))),((((64,65),(70,(((87,88),(133,134)),127))),(((75,86),85),(108,109))),(((((71,(77,(103,104))),((89,90),136)),((((81,100),(119,(125,126))),99),120)),(((((72,73),123),74),(83,(116,117))),128)),(97,98)))))),62),((((((((((3,4),138),((((5,23),(((11,12),((16,18),38)),(24,25))),(21,22)),((((((((13,14),(32,33)),(44,45)),(((19,20),(41,42)),(((26,43),27),34))),((35,36),37)),(39,40)),((15,17),145)),(30,31)))),((6,7),(8,9))),(28,29)),(54,144)),((50,52),(51,53))),55),142),(((56,57),(102,135)),((118,(124,140)),143)))),(2,58)),59);
 986: 1 -19934.83984 -20503.00235 (0,((((((((1,91),46),10),(((47,48),(49,137)),141)),(((((60,61),((((72,73),(74,123)),(83,(116,117))),128)),(((((64,65),(70,(((87,88),(133,134)),127))),(((75,86),85),(108,109))),((71,((77,(103,104)),((89,90),136))),((((81,100),(119,(125,126))),99),120))),(97,98))),(((((((((((63,((107,(111,114)),115)),(112,113)),(129,130)),(105,106)),110),96),(76,139)),(78,79)),(69,(121,122))),82),(((((66,80),67),((68,(131,132)),101)),84),((92,94),(93,95))))),62)),(56,57)),((((((3,4),138),55),((((((((((5,(21,22)),(((11,12),((16,18),38)),(24,25))),23),(6,7)),(8,9)),(28,29)),(54,144)),(50,52)),(51,53)),142)),((((((((13,14),(32,33)),(44,45)),(((19,20),(41,42)),(((26,43),27),34))),((35,36),37)),(39,40)),((15,17),145)),(30,31))),((102,135),((118,(124,140)),143)))),(2,58)),59);
 987: 1 -20654.46484 -20502.02998 (0,((((((((1,91),46),10),(((47,48),(49,137)),141)),(((((60,61),(((72,73),((74,123),(83,(116,117)))),128)),(((((64,65),(70,(((87,88),(133,134)),127))),(((75,86),85),(108,109))),(((71,(77,(103,104))),((89,90),136)),((((81,100),(119,(125,126))),99),120))),(97,98))),(((((((((((63,((107,(111,114)),115)),(112,113)),(129,130)),(105,106)),110),(76,139)),96),(78,79)),(69,(121,122))),82),(((66,(67,80)),((68,(131,132)),(((92,94),(93,95)),101))),84))),62)),(56,57)),((((((3,4),138),55),(((((((13,14),(32,33)),(44,45)),(((19,20),(41,42)),(((26,43),27),34))),(((35,36),37),(39,40))),((15,145),17)),(30,31))),((((((((((5,(21,22)),(((11,12),((16,18),38)),(24,25))),23),(6,7)),(8,9)),(28,29)),(54,144)),(50,52)),(51,53)),((((102,135),143),118),(124,140)))),142)),(2,58)),59);
 988: 1 -19678.66992 -20506.14862 (0,(((((((1,91),46),10),(((47,48),(49,137)),141)),(((60,61),((((((((((((63,((107,(111,114)),115)),(112,113)),(129,130)),(105,106)),110),96),(76,139)),(78,79)),(69,(121,122))),82),((((66,(67,80)),((68,(131,132)),101)),84),((92,94),(93,95)))),((((((64,65),(70,(((87,88),(133,134)),127))),(((75,86),85),(108,109))),(((71,(77,(103,104))),((89,90),136)),((81,100),((99,120),(119,(125,126)))))),(97,98)),(((((72,73),123),74),(83,(116,117))),128)))),62)),((((((3,4),(((((((((13,14),(32,33)),(44,45)),(((19,20),(41,42)),(((26,43),27),34))),37),(35,36)),(39,40)),(30,31)),((15,17),145))),138),55),(((((((((5,(21,22)),(((11,12),((16,18),38)),(24,25))),23),(6,7)),(8,9)),(54,144)),(50,52)),((28,29),(51,53))),((((102,135),143),118),(124,140)))),((56,57),142))),(2,58)),59);
 989: 1 -20433.89844 -20531.01801 (0,((((((((1,91),46),(((47,48),(49,137)),141)),10),(((60,61),(((((((((((63,((107,(111,114)),115)),(112,113)),(129,130)),(105,106)),110),((76,139),96)),(78,79)),(69,(121,122))),82),(((((66,80),67),((68,(131,132)),101)),84),((92,94),(93,95)))),((((64,65),(((75,86),85),(108,109))),(70,(((87,88),(133,134)),127))),((((71,((77,(103,104)),((89,90),136))),((((81,100),(119,(125,126))),99),120)),(((72,73),((74,123),(83,(116,117)))),128)),(97,98))))),62)),(56,57)),((((((3,4),((((((((13,14),(32,33)),(44,45)),(((19,20),(41,42)),(((26,43),27),34))),((35,36),37)),(39,40)),(30,31)),((15,17),145))),138),55),((((((((((5,(21,22)),(((11,12),((16,18),38)),(24,25))),23),(6,7)),(8,9)),(28,29)),(54,144)),(50,52)),(51,53)),((((102,135),143),118),(124,140)))),142)),(2,58)),59);
 990: 3 -22136.38672 -20504.5117 (0,((((((((1,91),46),(((47,48),(49,137)),141)),10),(((60,61),(((((((((((63,((107,(111,114)),115)),(112,113)),(129,130)),(105,106)),110),((76,139),96)),(78,79)),(69,(121,122))),82),(((((66,(67,80)),101),(68,(131,132))),84),((92,94),(93,95)))),((((64,65),(70,(((87,88),(133,134)),127))),(((75,86),85),(108,109))),((((71,((77,(103,104)),((89,90),136))),((((81,100),(119,(125,126))),99),120)),(((72,73),((74,123),(83,(116,117)))),128)),(97,98))))),62)),(56,57)),(((((3,4),(((((((((13,14),(32,33)),(44,45)),(((19,20),(41,42)),(((26,43),27),34))),((35,36),37)),(39,40)),(30,31)),((15,17),145)),138)),55),((((((((((5,(21,22)),(((11,12),((16,18),38)),(24,25))),23),(6,7)),(8,9)),(28,29)),(54,144)),(50,52)),(51,53)),((((102,135),143),118),(124,140)))),142)),(2,58)),59);
 991: 1 -19865.67578 -20505.64345 (0,((((((((1,91),46),(((47,48),(49,137)),141)),10),(((60,61),((((((((((((63,((107,(111,114)),115)),(112,113)),(129,130)),(105,106)),110),(76,139)),96),(78,79)),(69,(121,122))),82),(((66,(67,80)),((68,(131,132)),(((92,94),(93,95)),101))),84)),((((((64,65),(70,(((87,88),(133,134)),127))),(((75,86),85),(108,109))),(97,98)),(((71,(77,(103,104))),((89,90),136)),((((81,100),(119,(125,126))),99),120))),(((((72,73),123),74),(83,(116,117))),128)))),62)),(56,57)),((((((3,4),138),55),((((((((13,14),(32,33)),(44,45)),(((19,20),(41,42)),(((26,43),27),34))),((35,36),37)),(39,40)),((15,145),17)),(30,31))),((((((((((5,23),(((11,12),((16,18),38)),(24,25))),(21,22)),(6,7)),(8,9)),(28,29)),(54,144)),(50,52)),(51,53)),((((102,135),143),118),(124,140)))),142)),(2,58)),59);
 992: 1 -19430.71875 -20512.21467 (0,(((((((1,91),46),10),(((47,48),(49,137)),141)),(((60,61),(((((((((((((63,((107,(111,114)),115)),(112,113)),(129,130)),(105,106)),110),((76,139),96)),(78,79)),(69,(121,122))),((((((66,67),80),((68,(131,132)),101)),84),((92,94),(93,95))),82)),(((72,73),((74,123),(83,(116,117)))),128)),((71,((77,(103,104)),((89,90),136))),((((81,100),(119,(125,126))),99),120))),(((64,65),(70,(((87,88),(133,134)),127))),(((75,86),85),(108,109)))),(97,98))),62)),((((((3,4),138),55),((((((((13,14),(32,33)),(44,45)),(((19,20),(41,42)),(((26,43),27),34))),((35,36),37)),(39,40)),((15,17),145)),(30,31))),(((((((((5,(21,22)),(((11,12),((16,18),38)),(24,25))),23),((6,7),(28,29))),(8,9)),(54,144)),(50,52)),(51,53)),((((102,135),143),118),(124,140)))),((56,57),142))),(2,58)),59);
 993: 6 -21497.61328 -20511.58064 (0,((((((((1,91),46),(((47,48),(49,137)),141)),10),(((((60,61),(((((72,73),123),74),(83,(116,117))),128)),(((((64,65),(70,(((87,88),(133,134)),127))),(((75,86),85),(108,109))),(((71,(77,(103,104))),((89,90),136)),((((81,100),(119,(125,126))),99),120))),(97,98))),((((((((63,((107,(111,114)),115)),(((105,106),110),(129,130))),(112,113)),((76,139),96)),(78,79)),(69,(121,122))),82),(((((66,(67,80)),84),(68,(131,132))),101),((92,94),(93,95))))),62)),(56,57)),(((((3,4),138),55),((((((((((5,23),(21,22)),(((11,12),((16,18),38)),(24,25))),((((((((13,14),(32,33)),(44,45)),(((19,20),(41,42)),(((26,43),27),34))),((35,36),37)),(39,40)),((15,145),17)),(30,31))),(28,29)),((6,7),(8,9))),(54,144)),(50,52)),(51,53)),((((102,135),143),118),(124,140)))),142)),(2,58)),59);
 994: 3 -22049.1875 -20503.84539 (0,(((((((1,91),46),(((47,48),(49,137)),141)),10),(((((60,61),(((72,73),((74,123),(83,(116,117)))),128)),(((((64,65),(70,(((87,88),(133,134)),127))),(((75,86),85),(108,109))),(((71,(77,(103,104))),((89,90),136)),((((81,100),(119,(125,126))),99),120))),(97,98))),((((((((((63,((107,(111,114)),115)),(112,113)),(129,130)),(105,106)),110),((76,139),96)),(78,79)),(69,(121,122))),82),((((66,(67,80)),((68,(131,132)),101)),((92,94),(93,95))),84))),62)),((((((3,4),((((((((13,14),(32,33)),(44,45)),(((19,20),(((26,43),34),27)),(41,42))),((35,36),37)),(39,40)),(30,31)),((15,17),145))),138),55),((((((((((5,(21,22)),(((11,12),((16,18),38)),(24,25))),23),(6,7)),(8,9)),(28,29)),(54,144)),(50,52)),(51,53)),((((102,135),143),118),(124,140)))),((56,57),142))),(2,58)),59);
 995: 1 -19556.04492 -20520.7138 (0,(((((((((1,91),46),10),(((47,48),(49,137)),141)),((((60,61),(((((((((63,((107,(111,114)),115)),((105,106),(129,130))),(112,113)),110),((76,139),96)),(78,79)),(69,(121,122))),82),((((66,(67,80)),((68,(131,132)),101)),84),((92,94),(93,95))))),((((((64,65),(70,(((87,88),(133,134)),127))),(((75,86),85),(108,109))),(((71,(77,(103,104))),((89,90),136)),((((81,100),(119,(125,126))),99),120))),(97,98)),(((((72,73),123),74),(83,(116,117))),128))),62)),((102,135),((118,(124,140)),143))),(56,57)),((((3,4),(((((5,(21,22)),(((11,12),((16,18),38)),(24,25))),23),(((6,7),(8,9)),((28,29),(((50,52),(51,53)),(54,144))))),(((((((13,14),(32,33)),(44,45)),(((19,20),(41,42)),(((26,43),27),34))),(((35,36),37),(39,40))),((15,145),17)),(30,31)))),(55,138)),142)),(2,58)),59);
 996: 3 -21075.00391 -20507.60501 (0,(((((((1,91),46),(((47,48),(49,137)),141)),10),(((((60,61),(((72,73),((74,123),(83,(116,117)))),128)),(((((64,65),(70,(((87,88),(133,134)),127))),(((75,86),85),(108,109))),(((71,(77,(103,104))),((89,90),136)),((((81,100),(119,(125,126))),99),120))),(97,98))),(((((((((63,(((107,115),114),111)),((105,106),(129,130))),(112,113)),110),((76,139),96)),(78,79)),(69,(121,122))),82),(((((66,(67,80)),(68,(131,132))),101),((92,94),(93,95))),84))),62)),(((((3,4),138),55),((((((((((5,23),(21,22)),(((11,12),((16,18),38)),(24,25))),((((((((13,14),(32,33)),(44,45)),(((19,20),(41,42)),(((26,43),27),34))),((35,36),37)),(39,40)),(30,31)),((15,17),145))),(6,7)),(8,9)),(54,144)),(50,52)),((28,29),(51,53))),((((102,135),143),118),(124,140)))),((56,57),142))),(2,58)),59);
 997: 1 -19473.27539 -20504.36379 (0,((((((((1,91),46),(((47,48),(49,137)),141)),10),(((((60,61),(((72,73),((74,123),(83,(116,117)))),128)),(((((64,65),(70,(((87,88),(133,134)),127))),(((75,86),85),(108,109))),(((71,(77,(103,104))),((89,90),136)),((((81,100),(119,(125,126))),99),120))),(97,98))),(((((((((((63,((107,(111,114)),115)),(112,113)),(129,130)),(105,106)),110),(76,139)),96),(78,79)),(69,(121,122))),82),(((66,(67,80)),((68,(131,132)),(((92,94),(93,95)),101))),84))),62)),(56,57)),(((((((3,4),138),55),(((((((13,14),(32,33)),(44,45)),(((19,20),(41,42)),(((26,43),27),34))),(((35,36),37),(39,40))),((15,145),17)),(30,31))),((((102,135),143),118),(124,140))),(((((((((5,(21,22)),(((11,12),((16,18),38)),(24,25))),23),(6,7)),(8,9)),(28,29)),(54,144)),(50,52)),(51,53))),142)),(2,58)),59);
 998: 1 -21151.58008 -20517.85435 (0,((((((((1,91),46),10),(((47,48),(49,137)),141)),(((((((60,61),(((((72,73),(74,123)),83),(116,117)),128)),((71,((77,(103,104)),((89,90),136))),((((81,100),(119,(125,126))),99),120))),(97,98)),(((64,65),(70,(((87,88),(133,134)),127))),(((75,86),85),(108,109)))),(((((((((((63,((107,(111,114)),115)),(112,113)),(129,130)),(105,106)),110),96),(76,139)),(78,79)),(69,(121,122))),82),((((((66,67),80),(68,(131,132))),101),84),((92,94),(93,95))))),62)),(56,57)),((((((3,4),138),55),((((((((13,14),(32,33)),(44,45)),(((19,20),(41,42)),(((26,43),27),34))),((35,36),37)),(39,40)),((15,17),145)),(30,31))),((((((((((5,(21,22)),(((11,12),((16,18),38)),(24,25))),23),(6,7)),(8,9)),(28,29)),(54,144)),(50,52)),(51,53)),((((102,135),143),118),(124,140)))),142)),(2,58)),59);
 999: 1 -22944.40234 -20507.32989 (0,(((((((1,91),46),(((47,48),(49,137)),141)),10),((((60,61),(((((((((63,((107,(111,114)),115)),((105,106),(129,130))),(112,113)),110),((76,139),96)),(78,79)),(69,(121,122))),82),((((((66,67),80),(68,(131,132))),101),84),((92,94),(93,95))))),((((((64,65),(70,(((87,88),(133,134)),127))),(((75,86),85),(108,109))),(((71,(77,(103,104))),((89,90),136)),((((81,100),(119,(125,126))),99),120))),(97,98)),(((((72,73),123),74),(83,(116,117))),128))),62)),((((((3,4),138),55),(((((((((5,23),(21,22)),(((11,12),((16,18),38)),(24,25))),((((((((13,14),(32,33)),(44,45)),(((19,20),(41,42)),(((26,43),27),34))),((35,36),37)),(39,40)),((15,145),17)),(30,31))),(28,29)),((6,7),(8,9))),(54,144)),(50,52)),(51,53))),((56,57),142)),((102,135),((118,(124,140)),143)))),(2,58)),59);
 boot_splits_size: 4
 logl_cutoff: -20583.53698
UFBootSplit0:
 000: 1 64 65 75 85 86 108 109
 001: 1 56 57 102 135
 002: 1000 1 91
 003: 1 1 10 46 47 48 49 56 57 91 137 141
 004: 887 1 46 91
 005: 1 102 118 135
 006: 1 5 6 7 8 9 11 12 16 18 21 22 23 24 25 28 29 30 31 38 50 51 52 53 54 144
 007: 1000 47 48
 008: 1 50 52 54 144
 009: 1 13 14 19 20 26 27 32 33 34 37 41 42 43 44 45
 010: 1000 49 137
 011: 869 47 48 49 137
 012: 2 119 120 125 126
 013: 903 47 48 49 137 141
 014: 402 1 46 47 48 49 91 137 141
 015: 1 71 81 99 100 119 120 125 126
 016: 914 1 10 46 47 48 49 91 137 141
 017: 1 3 4 5 6 7 8 9 11 12 13 14 15 16 17 18 19 20 21 22 23 24 25 26 27 28 29 30 31 32 33 34 35 36 37 38 39 40 41 42 43 44 45 50 52 54 55 138 144 145
 018: 1 102 118 124 135 143
 019: 1000 60 61
 020: 1 3 4 5 6 7 8 9 11 12 13 14 15 16 17 18 19 20 21 22 23 24 25 26 27 28 29 30 31 32 33 34 35 36 37 38 39 40 41 42 43 44 45 50 51 52 53 54 102 118 124 135 138 140 143 144 145
 021: 2 101 131 132
 022: 1000 64 65
 023: 1 3 4 5 6 7 8 9 11 12 13 14 15 16 17 18 19 20 21 22 23 24 25 26 27 28 29 30 31 32 33 34 35 36 37 38 39 40 41 42 43 44 45 50 51 52 53 54 138 142 144 145
 024: 1 26 34 43
 025: 1 15 17 138 145
 026: 1000 87 88
 027: 2 116 117 128
 028: 1 0 1 2 3 4 5 6 7 8 9 10 11 12 13 14 15 16 17 18 19 20 21 22 23 24 25 26 27 28 29 30 31 32 33 34 35 36 37 38 39 40 41 42 43 44 45 46 47 48 49 50 51 52 53 54 55 58 59 91 102 118 124 135 137 138 140 141 142 143 144 145
 029: 999 133 134
 030: 995 87 88 133 134
 031: 1 72 73 128
 032: 1000 87 88 127 133 134
 033: 1000 70 87 88 127 133 134
 034: 999 64 65 70 87 88 127 133 134
 035: 1 5 6 7 8 9 11 12 16 18 21 22 23 24 25 28 29 38 50 52
 036: 1 63 76 105 106 107 111 112 113 114 115 129 130 139
 037: 1000 75 86
 038: 2 74 83 116 117
 039: 1000 75 85 86
 040: 1 5 6 7 8 9 11 12 16 18 21 22 23 24 25 28 29 38 50 51 52 53 54 55 144
 041: 1 55 102 118 124 135 140 143
 042: 1000 108 109
 043: 996 75 85 86 108 109
 044: 1000 64 65 70 75 85 86 87 88 108 109 127 133 134
 045: 3 60 61 72 73 74 83 97 98 116 117 123 128
 046: 2 63 66 67 68 69 76 78 79 80 84 92 93 94 95 96 101 105 106 107 110 111 112 113 114 115 121 122 129 130 131 132 139
 047: 1 28 29 55
 048: 5 3 4 5 6 7 8 9 11 12 13 14 15 16 17 18 19 20 21 22 23 24 25 26 27 30 31 32 33 34 35 36 37 38 39 40 41 42 43 44 45 55 138 145
 049: 1000 103 104
 050: 1000 77 103 104
 051: 772 71 77 103 104
 052: 1 55 102 118 124 135 140 142 143
 053: 1 3 4 13 14 15 17 19 20 26 27 30 31 32 33 34 35 36 37 39 40 41 42 43 44 45 55 145
 054: 1000 89 90
 055: 1 76 78 79 139
 056: 1000 89 90 136
 057: 978 71 77 89 90 103 104 136
 058: 4 64 65 70 87 88 108 109 127 133 134
 059: 1 66 67 68 80 84 92 94 101 131 132
 060: 1000 81 100
 061: 2 47 48 49 62 137 141
 062: 3 3 4 13 14 15 17 19 20 26 27 28 29 30 31 32 33 34 35 36 37 39 40 41 42 43 44 45 55 138 145
 063: 1 118 124
 064: 1000 125 126
 065: 999 119 125 126
 066: 970 81 100 119 125 126
 067: 3 71 72 73 74 77 83 89 90 103 104 116 117 123 128 136
 068: 965 81 99 100 119 125 126
 069: 1 5 6 7 8 9 11 12 16 18 21 22 23 24 25 28 29 38 50 51 52 53 54 56 57 102 118 124 135 140 142 143 144
 070: 1000 81 99 100 119 120 125 126
 071: 997 71 77 81 89 90 99 100 103 104 119 120 125 126 136
 072: 673 64 65 70 71 75 77 81 85 86 87 88 89 90 99 100 103 104 108 109 119 120 125 126 127 133 134 136
 073: 3 68 84 92 93 94 95 101 131 132
 074: 4 74 83 116 117 128
 075: 1000 97 98
 076: 677 64 65 70 71 75 77 81 85 86 87 88 89 90 97 98 99 100 103 104 108 109 119 120 125 126 127 133 134 136
 077: 2 0 1 2 3 4 5 6 7 8 9 10 11 12 13 14 15 16 17 18 19 20 21 22 23 24 25 26 27 28 29 30 31 32 33 34 35 36 37 38 39 40 41 42 43 44 45 46 47 48 49 50 51 52 53 54 55 58 59 91 137 138 141 142 144 145
 078: 1 8 9 54 144
 079: 1000 72 73
 080: 2 19 20 26 27 34 35 36 37 39 40 41 42 43
 081: 3 3 4 55
 082: 582 74 123
 083: 2 0 1 2 10 46 47 48 49 58 59 91 137 141
 084: 1 5 6 7 11 12 16 18 21 22 23 24 25 38 50 52
 085: 3 1 62 91
 086: 1000 116 117
 087: 983 83 116 117
 088: 454 74 83 116 117 123
 089: 983 72 73 74 83 116 117 123
 090: 1 10 46 49 137 141
 091: 1000 72 73 74 83 116 117 123 128
 092: 560 64 65 70 71 72 73 74 75 77 81 83 85 86 87 88 89 90 97 98 99 100 103 104 108 109 116 117 119 120 123 125 126 127 128 133 134 136
 093: 361 60 61 64 65 70 71 72 73 74 75 77 81 83 85 86 87 88 89 90 97 98 99 100 103 104 108 109 116 117 119 120 123 125 126 127 128 133 134 136
 094: 3 5 6 7 8 9 11 12 13 14 15 16 17 18 19 20 21 22 23 24 25 26 27 28 29 30 31 32 33 34 35 36 37 38 39 40 41 42 43 44 45 50 51 52 53 54 102 118 124 135 140 142 143 144 145
 095: 1 28 29 54 144
 096: 6 0 2 3 4 5 6 7 8 9 11 12 13 14 15 16 17 18 19 20 21 22 23 24 25 26 27 28 29 30 31 32 33 34 35 36 37 38 39 40 41 42 43 44 45 47 48 49 50 51 52 53 54 55 56 57 58 59 102 118 124 135 137 138 140 141 142 143 144 145
 097: 1 35 36 39 40
 098: 865 111 114
 099: 863 107 111 114
 100: 1 13 14 19 20 32 33 41 42 44 45
 101: 923 107 111 114 115
 102: 1000 63 107 111 114 115
 103: 1 81 99 100 119
 104: 1 99 119
 105: 1000 112 113
 106: 771 63 107 111 112 113 114 115
 107: 8 5 11 12 16 18 21 22 23 24 25 28 29 38
 108: 2 63 76 96 105 106 107 111 112 113 114 115 129 130 139
 109: 1000 129 130
 110: 770 63 107 111 112 113 114 115 129 130
 111: 1 107 111
 112: 3 19 20 26 27 43
 113: 1000 105 106
 114: 960 63 105 106 107 111 112 113 114 115 129 130
 115: 4 13 14 15 17 19 20 26 27 32 33 34 35 36 37 41 42 43 44 45 145
 116: 996 63 105 106 107 110 111 112 113 114 115 129 130
 117: 12 1 10 46 91 141
 118: 5 5 6 7 8 9 11 12 13 14 15 16 17 18 19 20 21 22 23 24 25 26 27 28 29 30 31 32 33 34 35 36 37 38 39 40 41 42 43 44 45 51 53 54 144 145
 119: 1000 76 139
 120: 505 63 76 105 106 107 110 111 112 113 114 115 129 130 139
 121: 2 63 66 67 68 69 72 73 74 76 78 79 80 82 83 84 92 93 94 95 96 97 98 101 105 106 107 110 111 112 113 114 115 116 117 121 122 123 128 129 130 131 132 139
 122: 999 63 76 96 105 106 107 110 111 112 113 114 115 129 130 139
 123: 3 3 4 5 6 7 8 9 11 12 13 14 15 16 17 18 19 20 21 22 23 24 25 26 27 28 29 30 31 32 33 34 35 36 37 38 39 40 41 42 43 44 45 50 52 54 138 144 145
 124: 3 13 14 44 45
 125: 1000 78 79
 126: 1000 63 76 78 79 96 105 106 107 110 111 112 113 114 115 129 130 139
 127: 2 1 46 91 141
 128: 4 10 46 141
 129: 3 1 91 141
 130: 1000 121 122
 131: 1000 69 121 122
 132: 946 63 69 76 78 79 96 105 106 107 110 111 112 113 114 115 121 122 129 130 139
 133: 4 28 29 50 51 52 53
 134: 1 16 18 24 25 38
 135: 2 77 81 89 90 99 100 103 104 119 120 125 126 136
 136: 518 67 80
 137: 1000 66 67 80
 138: 16 99 119 120 125 126
 139: 16 99 120
 140: 2 3 4 5 6 7 8 9 11 12 13 14 15 16 17 18 19 20 21 22 23 24 25 26 27 30 31 32 33 34 35 36 37 38 39 40 41 42 43 44 45 50 51 52 53 54 138 144 145
 141: 1000 131 132
 142: 967 68 131 132
 143: 12 13 14 15 17 19 20 26 27 30 31 32 33 34 35 36 37 39 40 41 42 43 44 45 138 145
 144: 518 68 101 131 132
 145: 850 66 67 68 80 101 131 132
 146: 5 0 1 2 3 4 5 6 7 8 9 11 12 13 14 15 16 17 18 19 20 21 22 23 24 25 26 27 28 29 30 31 32 33 34 35 36 37 38 39 40 41 42 43 44 45 46 47 48 49 50 51 52 53 54 55 56 57 58 59 91 102 118 124 135 137 138 140 141 142 143 144 145
 147: 591 66 67 68 80 84 101 131 132
 148: 9 66 67 68 80 92 93 94 95 131 132
 149: 2 5 6 7 11 12 13 14 15 16 17 18 19 20 21 22 23 24 25 26 27 28 29 30 31 32 33 34 35 36 37 38 39 40 41 42 43 44 45 145
 150: 1000 92 94
 151: 29 28 29 50 51 52 53 54 144
 152: 2 3 4 13 14 19 20 26 27 30 31 32 33 34 35 36 37 39 40 41 42 43 44 45 138
 153: 1000 93 95
 154: 999 92 93 94 95
 155: 1000 66 67 68 80 84 92 93 94 95 101 131 132
 156: 1 87 88 134
 157: 113 66 67 68 80 82 84 92 93 94 95 101 131 132
 158: 1000 63 66 67 68 69 76 78 79 80 82 84 92 93 94 95 96 101 105 106 107 110 111 112 113 114 115 121 122 129 130 131 132 139
 159: 1000 60 61 63 64 65 66 67 68 69 70 71 72 73 74 75 76 77 78 79 80 81 82 83 84 85 86 87 88 89 90 92 93 94 95 96 97 98 99 100 101 103 104 105 106 107 108 109 110 111 112 113 114 115 116 117 119 120 121 122 123 125 126 127 128 129 130 131 132 133 134 136 139
 160: 1 6 7 8 9 50 51 52 53 54 144
 161: 869 0 1 2 3 4 5 6 7 8 9 10 11 12 13 14 15 16 17 18 19 20 21 22 23 24 25 26 27 28 29 30 31 32 33 34 35 36 37 38 39 40 41 42 43 44 45 46 47 48 49 50 51 52 53 54 55 56 57 58 59 91 102 118 124 135 137 138 140 141 142 143 144 145
 162: 991 0 2 3 4 5 6 7 8 9 11 12 13 14 15 16 17 18 19 20 21 22 23 24 25 26 27 28 29 30 31 32 33 34 35 36 37 38 39 40 41 42 43 44 45 50 51 52 53 54 55 56 57 58 59 102 118 124 135 138 140 142 143 144 145
 163: 1 15 17 39 40 145
 164: 10 13 14 19 20 26 27 32 33 34 35 36 41 42 43 44 45
 165: 1000 3 4
 166: 7 81 89 90 99 100 119 120 125 126 136
 167: 493 3 4 138
 168: 31 3 4 13 14 15 17 19 20 26 27 30 31 32 33 34 35 36 37 39 40 41 42 43 44 45 55 102 118 124 135 138 140 143 145
 169: 446 3 4 55 138
 170: 3 0 1 2 3 4 5 6 7 8 9 10 11 12 13 14 15 16 17 18 19 20 21 22 23 24 25 26 27 28 29 30 31 32 33 34 35 36 37 38 39 40 41 42 43 44 45 46 47 48 49 50 51 52 53 54 55 56 57 58 59 91 137 138 141 142 144 145
 171: 1 3 4 50 51 52 53 54 144
 172: 1000 13 14
 173: 7 6 7 8 9 28 29 50 51 52 53 54 56 57 142 144
 174: 15 3 4 5 11 12 13 14 15 16 17 18 19 20 21 22 23 24 25 26 27 30 31 32 33 34 35 36 37 38 39 40 41 42 43 44 45 55 138 145
 175: 1000 32 33
 176: 997 13 14 32 33
 177: 16 3 4 5 11 12 13 14 15 16 17 18 19 20 21 22 23 24 25 26 27 30 31 32 33 34 35 36 37 38 39 40 41 42 43 44 45 145
 178: 18 0 1 2 3 4 5 6 7 8 9 11 12 13 14 15 16 17 18 19 20 21 22 23 24 25 26 27 28 29 30 31 32 33 34 35 36 37 38 39 40 41 42 43 44 45 47 48 49 50 51 52 53 54 55 56 57 58 59 62 91 102 118 124 135 137 138 140 141 142 143 144 145
 179: 1000 44 45
 180: 1000 13 14 32 33 44 45
 181: 2 5 6 7 8 9 11 12 16 18 21 22 23 24 25 38 50 51 52 53 54 144
 182: 1 13 14 19 20 26 27 32 33 34 43 44 45
 183: 1000 19 20
 184: 5 19 20 34
 185: 10 55 142
 186: 39 66 67 80 101
 187: 26 27 34
 188: 3 28 29 51 53 54 144
 189: 25 27 34 43
 190: 992 26 27 34 43
 191: 50 19 20 26 27 34 43
 192: 24 5 6 7 8 9 11 12 16 18 21 22 23 24 25 38 50 52
 193: 2 11 12 16 18 23 24 25 38
 194: 1000 41 42
 195: 998 19 20 26 27 34 41 42 43
 196: 998 13 14 19 20 26 27 32 33 34 41 42 43 44 45
 197: 57 0 2 3 4 5 6 7 8 9 11 12 13 14 15 16 17 18 19 20 21 22 23 24 25 26 27 28 29 30 31 32 33 34 35 36 37 38 39 40 41 42 43 44 45 47 48 49 50 51 52 53 54 55 56 57 58 59 62 102 118 124 135 137 138 140 141 142 143 144 145
 198: 43 0 1 2 3 4 5 6 7 8 9 11 12 13 14 15 16 17 18 19 20 21 22 23 24 25 26 27 28 29 30 31 32 33 34 35 36 37 38 39 40 41 42 43 44 45 46 47 48 49 50 51 52 53 54 55 56 57 58 59 62 91 102 118 124 135 137 138 140 141 142 143 144 145
 199: 1000 35 36
 200: 4 68 101
 201: 988 35 36 37
 202: 960 13 14 19 20 26 27 32 33 34 35 36 37 41 42 43 44 45
 203: 4 74 116 117 123
 204: 15 47 48 141
 205: 1000 39 40
 206: 995 13 14 19 20 26 27 32 33 34 35 36 37 39 40 41 42 43 44 45
 207: 2 3 4 13 14 15 17 19 20 26 27 30 31 32 33 34 35 36 37 39 40 41 42 43 44 45 54 55 138 144 145
 208: 14 5 6 7 8 9 11 12 13 14 15 16 17 18 19 20 21 22 23 24 25 26 27 28 29 30 31 32 33 34 35 36 37 38 39 40 41 42 43 44 45 50 51 52 53 54 142 144 145
 209: 667 15 17
 210: 3 3 4 13 14 15 17 19 20 26 27 30 31 32 33 34 35 36 37 39 40 41 42 43 44 45 55 138 142 145
 211: 1000 15 17 145
 212: 513 13 14 15 17 19 20 26 27 32 33 34 35 36 37 39 40 41 42 43 44 45 145
 213: 15 74 83 116 117 123 128
 214: 4 66 67 80 131 132
 215: 1000 30 31
 216: 996 13 14 15 17 19 20 26 27 30 31 32 33 34 35 36 37 39 40 41 42 43 44 45 145
 217: 525 3 4 13 14 15 17 19 20 26 27 30 31 32 33 34 35 36 37 39 40 41 42 43 44 45 55 138 145
 218: 11 81 99 100
 219: 19 63 64 65 66 67 68 69 70 71 72 73 74 75 76 77 78 79 80 81 82 83 84 85 86 87 88 89 90 92 93 94 95 96 99 100 101 103 104 105 106 107 108 109 110 111 112 113 114 115 116 117 119 120 121 122 123 125 126 127 128 129 130 131 132 133 134 136 139
 220: 9 63 66 67 68 69 71 72 73 74 76 77 78 79 80 81 82 83 84 89 90 92 93 94 95 96 99 100 101 103 104 105 106 107 110 111 112 113 114 115 116 117 119 120 121 122 123 125 126 128 129 130 131 132 136 139
 221: 1000 21 22
 222: 648 5 21 22
 223: 28 5 6 7 8 9 11 12 16 18 21 22 23 24 25 28 29 38 51 53 54 144
 224: 12 63 66 67 68 69 71 72 73 74 76 77 78 79 80 81 82 83 84 89 90 92 93 94 95 96 97 98 99 100 101 103 104 105 106 107 110 111 112 113 114 115 116 117 119 120 121 122 123 125 126 128 129 130 131 132 136 139
 225: 1000 11 12
 226: 10 6 7 28 29 50 51 52 53 54 144
 227: 11 0 2 56 57 58 59
 228: 1000 16 18
 229: 25 3 4 5 6 7 8 9 11 12 13 14 15 16 17 18 19 20 21 22 23 24 25 26 27 28 29 30 31 32 33 34 35 36 37 38 39 40 41 42 43 44 45 51 53 54 138 144 145
 230: 1000 16 18 38
 231: 999 11 12 16 18 38
 232: 13 1 47 48 49 91 137 141
 233: 24 3 4 5 6 7 8 9 11 12 13 14 15 16 17 18 19 20 21 22 23 24 25 26 27 28 29 30 31 32 33 34 35 36 37 38 39 40 41 42 43 44 45 51 53 54 55 138 144 145
 234: 1000 24 25
 235: 1000 11 12 16 18 24 25 38
 236: 654 5 11 12 16 18 21 22 24 25 38
 237: 28 3 4 5 6 7 8 9 11 12 13 14 15 16 17 18 19 20 21 22 23 24 25 26 27 28 29 30 31 32 33 34 35 36 37 38 39 40 41 42 43 44 45 54 55 138 144 145
 238: 955 5 11 12 16 18 21 22 23 24 25 38
 239: 63 55 138
 240: 4 3 4 5 6 7 8 9 11 12 13 14 15 16 17 18 19 20 21 22 23 24 25 26 27 28 29 30 31 32 33 34 35 36 37 38 39 40 41 42 43 44 45 54 144 145
 241: 1000 6 7
 242: 479 5 6 7 11 12 16 18 21 22 23 24 25 38
 243: 2 84 101
 244: 3 5 8 9 11 12 16 18 21 22 23 24 25 38 50 51 52 53 54 144
 245: 1000 8 9
 246: 460 5 6 7 8 9 11 12 16 18 21 22 23 24 25 38
 247: 19 8 9 50 51 52 53 54 144
 248: 11 72 73 74 83 123
 249: 1000 28 29
 250: 460 5 6 7 8 9 11 12 16 18 21 22 23 24 25 28 29 38
 251: 14 63 64 65 66 67 68 69 70 71 75 76 77 78 79 80 81 82 84 85 86 87 88 89 90 92 93 94 95 96 97 98 99 100 101 103 104 105 106 107 108 109 110 111 112 113 114 115 119 120 121 122 125 126 127 129 130 131 132 133 134 136 139
 252: 15 1 49 91 137 141
 253: 1000 54 144
 254: 374 5 6 7 8 9 11 12 16 18 21 22 23 24 25 28 29 38 54 144
 255: 15 1 49 91 137
 256: 5 87 88 127
 257: 1000 50 52
 258: 336 5 6 7 8 9 11 12 16 18 21 22 23 24 25 28 29 38 50 52 54 144
 259: 1 76 110 139
 260: 52 11 12 16 18 21 22 24 25 38
 261: 1000 51 53
 262: 626 5 6 7 8 9 11 12 16 18 21 22 23 24 25 28 29 38 50 51 52 53 54 144
 263: 47 63 66 67 68 69 76 78 79 80 82 84 92 93 94 95 96 97 98 101 105 106 107 110 111 112 113 114 115 121 122 129 130 131 132 139
 264: 23 71 77 81 89 90 97 98 99 100 103 104 119 120 125 126 136
 265: 1000 102 135
 266: 5 1 10 46 47 48 49 62 91 137 141
 267: 668 102 135 143
 268: 40 35 36 37 39 40
 269: 666 102 118 135 143
 270: 13 50 51 52 53 54 102 118 124 135 140 143 144
 271: 11 51 53 54 144
 272: 998 124 140
 273: 999 102 118 124 135 140 143
 274: 460 5 6 7 8 9 11 12 16 18 21 22 23 24 25 28 29 38 50 51 52 53 54 102 118 124 135 140 143 144
 275: 673 3 4 5 6 7 8 9 11 12 13 14 15 16 17 18 19 20 21 22 23 24 25 26 27 28 29 30 31 32 33 34 35 36 37 38 39 40 41 42 43 44 45 50 51 52 53 54 55 102 118 124 135 138 140 143 144 145
 276: 1 3 4 5 6 7 8 9 11 12 13 14 15 16 17 18 19 20 21 22 23 24 25 26 27 28 29 30 31 32 33 34 35 36 37 38 39 40 41 42 43 44 45 55 138 142 145
 277: 39 3 4 5 6 7 8 9 11 12 13 14 15 16 17 18 19 20 21 22 23 24 25 26 27 28 29 30 31 32 33 34 35 36 37 38 39 40 41 42 43 44 45 55 138 145
 278: 1000 56 57
 279: 86 17 145
 280: 352 56 57 142
 281: 444 3 4 5 6 7 8 9 11 12 13 14 15 16 17 18 19 20 21 22 23 24 25 26 27 28 29 30 31 32 33 34 35 36 37 38 39 40 41 42 43 44 45 50 51 52 53 54 55 56 57 102 118 124 135 138 140 142 143 144 145
 282: 1000 0 2 58 59
 283: 3 10 46 47 48 49 137 141
 284: 10 5 6 7 8 9 11 12 16 18 21 22 23 24 25 28 29 38 50 51 52 53 54 142 144
 285: 1000 2 58
 286: 1000 0 59
 287: 35 66 67 68 80 84 131 132
 288: 127 5 6 7 8 9 11 12 16 18 21 22 23 24 25 38 50 52 54 144
 289: 113 10 46
 290: 464 1 10 46 91
 291: 885 63 69 76 78 79 82 96 105 106 107 110 111 112 113 114 115 121 122 129 130 139
 292: 412 72 73 123
 293: 534 72 73 74 123
 294: 125 64 65 70 71 72 73 74 75 77 81 83 85 86 87 88 89 90 99 100 103 104 108 109 116 117 119 120 123 125 126 127 128 133 134 136
 295: 483 63 64 65 66 67 68 69 70 71 72 73 74 75 76 77 78 79 80 81 82 83 84 85 86 87 88 89 90 92 93 94 95 96 97 98 99 100 101 103 104 105 106 107 108 109 110 111 112 113 114 115 116 117 119 120 121 122 123 125 126 127 128 129 130 131 132 133 134 136 139
 296: 386 0 2 3 4 5 6 7 8 9 11 12 13 14 15 16 17 18 19 20 21 22 23 24 25 26 27 28 29 30 31 32 33 34 35 36 37 38 39 40 41 42 43 44 45 50 51 52 53 54 55 58 59 102 118 124 135 138 140 142 143 144 145
 297: 950 19 20 41 42
 298: 975 26 43
 299: 973 26 27 43
 300: 487 13 14 19 20 26 27 30 31 32 33 34 35 36 37 39 40 41 42 43 44 45
 301: 328 3 4 13 14 15 17 19 20 26 27 30 31 32 33 34 35 36 37 39 40 41 42 43 44 45 145
 302: 373 3 4 13 14 15 17 19 20 26 27 30 31 32 33 34 35 36 37 39 40 41 42 43 44 45 138 145
 303: 149 6 7 28 29
 304: 141 5 6 7 11 12 16 18 21 22 23 24 25 28 29 38
 305: 500 3 4 5 6 7 8 9 11 12 13 14 15 16 17 18 19 20 21 22 23 24 25 26 27 28 29 30 31 32 33 34 35 36 37 38 39 40 41 42 43 44 45 50 51 52 53 54 55 102 118 124 135 138 140 142 143 144 145
 306: 12 83 116 117 128
 307: 1 72 73 83 116 117 128
 308: 285 60 61 72 73 74 83 116 117 123 128
 309: 3 63 115
 310: 291 76 96 139
 311: 335 66 67 68 80 131 132
 312: 3 60 61 63 66 67 68 69 72 73 74 76 78 79 80 82 83 84 92 93 94 95 96 101 105 106 107 110 111 112 113 114 115 116 117 121 122 123 128 129 130 131 132 139
 313: 5 64 65 70 75 85 86 87 88 97 98 108 109 127 133 134
 314: 228 77 89 90 103 104 136
 315: 48 49 137 141
 316: 367 66 67
 317: 406 66 67 68 80 92 93 94 95 101 131 132
 318: 334 118 124 140
 319: 331 118 124 140 143
 320: 87 0 2 3 4 5 6 7 8 9 11 12 13 14 15 16 17 18 19 20 21 22 23 24 25 26 27 28 29 30 31 32 33 34 35 36 37 38 39 40 41 42 43 44 45 50 51 52 53 54 55 56 57 58 59 138 142 144 145
 321: 89 0 2 3 4 5 6 7 8 9 11 12 13 14 15 16 17 18 19 20 21 22 23 24 25 26 27 28 29 30 31 32 33 34 35 36 37 38 39 40 41 42 43 44 45 50 51 52 53 54 55 58 59 138 142 144 145
 322: 39 6 7 8 9 28 29
 323: 253 50 51 52 53
 324: 200 50 51 52 53 54 144
 325: 90 6 7 8 9 28 29 50 51 52 53 54 144
 326: 366 5 6 7 8 9 11 12 13 14 15 16 17 18 19 20 21 22 23 24 25 26 27 28 29 30 31 32 33 34 35 36 37 38 39 40 41 42 43 44 45 50 51 52 53 54 144 145
 327: 117 3 4 5 6 7 8 9 11 12 13 14 15 16 17 18 19 20 21 22 23 24 25 26 27 28 29 30 31 32 33 34 35 36 37 38 39 40 41 42 43 44 45 50 51 52 53 54 144 145
 328: 124 3 4 5 6 7 8 9 11 12 13 14 15 16 17 18 19 20 21 22 23 24 25 26 27 28 29 30 31 32 33 34 35 36 37 38 39 40 41 42 43 44 45 50 51 52 53 54 138 144 145
 329: 294 3 4 5 6 7 8 9 11 12 13 14 15 16 17 18 19 20 21 22 23 24 25 26 27 28 29 30 31 32 33 34 35 36 37 38 39 40 41 42 43 44 45 50 51 52 53 54 55 138 144 145
 330: 187 3 4 5 6 7 8 9 11 12 13 14 15 16 17 18 19 20 21 22 23 24 25 26 27 28 29 30 31 32 33 34 35 36 37 38 39 40 41 42 43 44 45 50 51 52 53 54 55 138 142 144 145
 331: 72 63 111
 332: 72 63 111 114
 333: 74 63 107 111 114
 334: 204 63 96 105 106 107 110 111 112 113 114 115 129 130
 335: 97 63 66 67 68 69 72 73 74 76 78 79 80 82 83 84 92 93 94 95 96 101 105 106 107 110 111 112 113 114 115 116 117 121 122 123 128 129 130 131 132 139
 336: 12 71 77 81 99 100 103 104 119 120 125 126
 337: 115 66 80
 338: 43 66 67 80 84
 339: 38 0 2 3 4 5 6 7 8 9 11 12 13 14 15 16 17 18 19 20 21 22 23 24 25 26 27 28 29 30 31 32 33 34 35 36 37 38 39 40 41 42 43 44 45 50 51 52 53 54 56 57 58 59 138 142 144 145
 340: 305 5 23
 341: 146 5 11 12 16 18 23 24 25 38
 342: 332 5 11 12 13 14 15 16 17 18 19 20 21 22 23 24 25 26 27 30 31 32 33 34 35 36 37 38 39 40 41 42 43 44 45 145
 343: 108 5 11 12 13 14 15 16 17 18 19 20 21 22 23 24 25 26 27 28 29 30 31 32 33 34 35 36 37 38 39 40 41 42 43 44 45 145
 344: 229 6 7 8 9
 345: 130 5 6 7 8 9 11 12 13 14 15 16 17 18 19 20 21 22 23 24 25 26 27 28 29 30 31 32 33 34 35 36 37 38 39 40 41 42 43 44 45 145
 346: 81 5 6 7 8 9 11 12 13 14 15 16 17 18 19 20 21 22 23 24 25 26 27 28 29 30 31 32 33 34 35 36 37 38 39 40 41 42 43 44 45 54 144 145
 347: 38 0 2 56 57 58 59 138 142
 348: 38 0 2 56 57 58 59 138
 349: 38 0 2 58 59 138
 350: 146 60 61 63 66 67 68 69 76 78 79 80 82 84 92 93 94 95 96 101 105 106 107 110 111 112 113 114 115 121 122 129 130 131 132 139
 351: 192 105 106 129 130
 352: 191 63 105 106 107 111 114 115 129 130
 353: 13 0 2 3 4 5 6 7 8 9 10 11 12 13 14 15 16 17 18 19 20 21 22 23 24 25 26 27 28 29 30 31 32 33 34 35 36 37 38 39 40 41 42 43 44 45 50 51 52 53 54 55 56 57 58 59 102 118 124 135 138 140 142 143 144 145
 354: 161 5 21 22 23
 355: 247 15 145
 356: 43 5 6 7 8 9 11 12 13 14 15 16 17 18 19 20 21 22 23 24 25 26 27 28 29 30 31 32 33 34 35 36 37 38 39 40 41 42 43 44 45 50 52 54 144 145
 357: 101 3 4 5 6 7 8 9 11 12 13 14 15 16 17 18 19 20 21 22 23 24 25 26 27 28 29 30 31 32 33 34 35 36 37 38 39 40 41 42 43 44 45 50 51 52 53 54 55 56 57 138 142 144 145
 358: 19 81 100 119 120 125 126
 359: 54 66 67 68 69 80 82 84 92 93 94 95 101 121 122 131 132
 360: 32 11 12 13 14 15 16 17 18 19 20 24 25 26 27 30 31 32 33 34 35 36 37 38 39 40 41 42 43 44 45 145
 361: 45 5 11 12 13 14 15 16 17 18 19 20 21 22 24 25 26 27 30 31 32 33 34 35 36 37 38 39 40 41 42 43 44 45 145
 362: 141 5 6 7 11 12 13 14 15 16 17 18 19 20 21 22 23 24 25 26 27 30 31 32 33 34 35 36 37 38 39 40 41 42 43 44 45 145
 363: 148 5 6 7 8 9 11 12 13 14 15 16 17 18 19 20 21 22 23 24 25 26 27 30 31 32 33 34 35 36 37 38 39 40 41 42 43 44 45 145
 364: 141 5 6 7 8 9 11 12 13 14 15 16 17 18 19 20 21 22 23 24 25 26 27 30 31 32 33 34 35 36 37 38 39 40 41 42 43 44 45 54 144 145
 365: 140 5 6 7 8 9 11 12 13 14 15 16 17 18 19 20 21 22 23 24 25 26 27 30 31 32 33 34 35 36 37 38 39 40 41 42 43 44 45 50 52 54 144 145
 366: 281 28 29 51 53
 367: 65 107 115
 368: 62 107 114 115
 369: 109 5 6 7 8 9 11 12 13 14 15 16 17 18 19 20 21 22 23 24 25 26 27 28 29 30 31 32 33 34 35 36 37 38 39 40 41 42 43 44 45 50 51 52 53 54 102 118 124 135 140 143 144 145
 370: 45 0 2 3 4 5 6 7 8 9 11 12 13 14 15 16 17 18 19 20 21 22 23 24 25 26 27 28 29 30 31 32 33 34 35 36 37 38 39 40 41 42 43 44 45 50 51 52 53 54 55 58 59 102 118 124 135 138 140 143 144 145
 371: 23 66 67 68 80
 372: 47 10 46 49 137
 373: 47 1 10 46 49 91 137
 374: 81 1 10 46 49 91 137 141
 375: 291 71 72 73 74 77 81 83 89 90 99 100 103 104 116 117 119 120 123 125 126 128 136
 376: 165 71 72 73 74 77 81 83 89 90 97 98 99 100 103 104 116 117 119 120 123 125 126 128 136
 377: 121 0 2 3 4 5 6 7 8 9 11 12 13 14 15 16 17 18 19 20 21 22 23 24 25 26 27 28 29 30 31 32 33 34 35 36 37 38 39 40 41 42 43 44 45 50 51 52 53 54 55 56 57 58 59 62 102 118 124 135 138 140 142 143 144 145
 378: 54 3 4 5 11 12 13 14 15 16 17 18 19 20 21 22 23 24 25 26 27 30 31 32 33 34 35 36 37 38 39 40 41 42 43 44 45 138 145
 379: 39 3 4 5 6 7 8 9 11 12 13 14 15 16 17 18 19 20 21 22 23 24 25 26 27 30 31 32 33 34 35 36 37 38 39 40 41 42 43 44 45 138 145
 380: 37 3 4 5 6 7 8 9 11 12 13 14 15 16 17 18 19 20 21 22 23 24 25 26 27 28 29 30 31 32 33 34 35 36 37 38 39 40 41 42 43 44 45 138 145
 381: 32 3 4 5 6 7 8 9 11 12 13 14 15 16 17 18 19 20 21 22 23 24 25 26 27 28 29 30 31 32 33 34 35 36 37 38 39 40 41 42 43 44 45 54 138 144 145
 382: 37 56 57 102 118 124 135 140 143
 383: 1 3 4 6 7 8 9 28 29 50 51 52 53 54 144
 384: 17 3 4 5 6 7 8 9 11 12 13 14 15 16 17 18 19 20 21 22 23 24 25 26 27 28 29 30 31 32 33 34 35 36 37 38 39 40 41 42 43 44 45 50 51 52 53 54 56 57 138 142 144 145
 385: 40 105 106 110
 386: 38 105 106 110 129 130
 387: 38 63 105 106 107 110 111 114 115 129 130
 388: 78 92 93 94 95 101
 389: 91 68 92 93 94 95 101 131 132
 390: 113 5 6 7 8 9 11 12 16 18 21 22 23 24 25 38 54 144
 nsplits: 391
 ntax: 146
UFBootSplit1:
 000: 1 64 65 75 85 86 108 109
 001: 1 56 57 102 135
 002: 1000 1 91
 003: 1 1 10 46 47 48 49 56 57 91 137 141
 004: 908 1 46 91
 005: 1 13 14 15 17 19 20 26 27 32 33 34 41 42 43 44 45 145
 006: 1 102 118 135
 007: 1000 47 48
 008: 1 118 143
 009: 1 50 52 142
 010: 1000 49 137
 011: 884 47 48 49 137
 012: 1 3 4 13 14 19 20 26 27 30 31 32 33 34 35 36 37 39 40 41 42 43 44 45
 013: 911 47 48 49 137 141
 014: 446 1 46 47 48 49 91 137 141
 015: 1 3 4 13 14 15 17 19 20 26 27 28 29 30 31 32 33 34 35 36 37 39 40 41 42 43 44 45 55 138 145
 016: 922 1 10 46 47 48 49 91 137 141
 017: 1 0 1 2 10 46 47 48 49 58 59 91 137 141
 018: 2 5 8 9 11 12 16 18 21 22 23 24 25 38 50 51 52 53 54 144
 019: 1000 60 61
 020: 2 116 117 128
 021: 1 60 61 63 66 67 68 69 72 73 74 76 78 79 80 82 83 84 92 93 94 95 96 97 98 101 105 106 107 110 111 112 113 114 115 116 117 121 122 123 128 129 130 131 132 139
 022: 1000 64 65
 023: 1 13 14 19 20 26 27 32 33 34 37 39 40 41 42 43 44 45
 024: 2 64 65 70
 025: 1 63 78 79 96 105 106 107 110 111 112 113 114 115 129 130
 026: 1 71 81 99 100 119 120 125 126
 027: 1000 87 88
 028: 1 3 4 5 6 7 8 9 11 12 13 14 15 16 17 18 19 20 21 22 23 24 25 26 27 28 29 30 31 32 33 34 35 36 37 38 39 40 41 42 43 44 45 50 52 54 55 138 144 145
 029: 1 3 4 5 6 7 8 9 11 12 13 14 15 16 17 18 19 20 21 22 23 24 25 26 27 28 29 30 31 32 33 34 35 36 37 38 39 40 41 42 43 44 45 50 51 52 53 54 102 118 124 135 138 140 143 144 145
 030: 1000 133 134
 031: 994 87 88 133 134
 032: 1 3 4 5 6 7 8 9 11 12 13 14 15 16 17 18 19 20 21 22 23 24 25 26 27 28 29 30 31 32 33 34 35 36 37 38 39 40 41 42 43 44 45 50 51 52 53 54 138 142 144 145
 033: 998 87 88 127 133 134
 034: 999 64 65 70 87 88 127 133 134
 035: 1 99 119 125 126
 036: 1 15 17 138 145
 037: 1000 75 86
 038: 2 101 131 132
 039: 1000 75 85 86
 040: 5 74 83 116 117
 041: 1 6 7 23
 042: 1000 108 109
 043: 997 75 85 86 108 109
 044: 1000 64 65 70 75 85 86 87 88 108 109 127 133 134
 045: 1 0 1 2 3 4 5 6 7 8 9 10 11 12 13 14 15 16 17 18 19 20 21 22 23 24 25 26 27 28 29 30 31 32 33 34 35 36 37 38 39 40 41 42 43 44 45 46 47 48 49 50 51 52 53 54 55 58 59 62 91 102 118 124 135 137 138 140 141 142 143 144 145
 046: 2 72 73 128
 047: 1 0 1 2 3 4 5 6 7 8 9 10 11 12 13 14 15 16 17 18 19 20 21 22 23 24 25 26 27 28 29 30 31 32 33 34 35 36 37 38 39 40 41 42 43 44 45 46 47 48 49 50 51 52 53 54 55 56 57 58 59 91 137 138 141 142 144 145
 048: 1 5 6 7 8 9 11 12 16 18 21 22 23 24 25 28 29 38 50 52
 049: 1000 103 104
 050: 1000 77 103 104
 051: 821 71 77 103 104
 052: 1 63 76 105 106 107 111 112 113 114 115 129 130 139
 053: 1 5 6 7 8 9 11 12 16 18 21 22 23 24 25 28 29 38 50 51 52 53 54 55 142 144
 054: 1000 89 90
 055: 4 3 4 5 6 7 8 9 11 12 13 14 15 16 17 18 19 20 21 22 23 24 25 26 27 30 31 32 33 34 35 36 37 38 39 40 41 42 43 44 45 55 138 145
 056: 1000 89 90 136
 057: 979 71 77 89 90 103 104 136
 058: 1 6 7 21 22 24 25
 059: 2 81 99 100 120
 060: 1000 81 100
 061: 2 11 12 16 18 21 22 23 24 25 38
 062: 5 87 88 127
 063: 2 60 61 72 73 74 83 97 98 116 117 123 128
 064: 1000 125 126
 065: 1000 119 125 126
 066: 952 81 100 119 125 126
 067: 1 13 14 19 20 26 27 32 33 34 35 36 37 43 44 45
 068: 950 81 99 100 119 125 126
 069: 1 13 14 26 27 32 33 34 35 36 37 43 44 45
 070: 1000 81 99 100 119 120 125 126
 071: 998 71 77 81 89 90 99 100 103 104 119 120 125 126 136
 072: 740 64 65 70 71 75 77 81 85 86 87 88 89 90 99 100 103 104 108 109 119 120 125 126 127 133 134 136
 073: 2 63 66 67 68 69 76 78 79 80 84 92 93 94 95 96 101 105 106 107 110 111 112 113 114 115 121 122 129 130 131 132 139
 074: 1 28 29 55
 075: 1000 97 98
 076: 734 64 65 70 71 75 77 81 85 86 87 88 89 90 97 98 99 100 103 104 108 109 119 120 125 126 127 133 134 136
 077: 1 55 102 118 124 135 140 142 143
 078: 1 76 78 79 139
 079: 1000 72 73
 080: 1 60 61 63 66 67 68 69 71 72 73 74 76 77 78 79 80 81 82 83 84 89 90 92 93 94 95 96 97 98 99 100 101 103 104 105 106 107 110 111 112 113 114 115 116 117 119 120 121 122 123 125 126 128 129 130 131 132 136 139
 081: 2 13 14 26 27 32 33 34 43 44 45
 082: 622 74 123
 083: 3 64 65 70 87 88 108 109 127 133 134
 084: 1 66 67 68 80 84 92 94 101 131 132
 085: 2 47 48 49 62 137 141
 086: 1000 116 117
 087: 982 83 116 117
 088: 523 74 83 116 117 123
 089: 961 72 73 74 83 116 117 123
 090: 3 105 106 112 113 129 130
 091: 1000 72 73 74 83 116 117 123 128
 092: 473 64 65 70 71 72 73 74 75 77 81 83 85 86 87 88 89 90 97 98 99 100 103 104 108 109 116 117 119 120 123 125 126 127 128 133 134 136
 093: 442 60 61 64 65 70 71 72 73 74 75 77 81 83 85 86 87 88 89 90 97 98 99 100 103 104 108 109 116 117 119 120 123 125 126 127 128 133 134 136
 094: 2 71 72 73 74 77 83 89 90 103 104 116 117 123 128 136
 095: 3 13 14 15 17 19 20 26 27 32 33 34 35 36 37 41 42 43 44 45 145
 096: 2 0 1 2 3 4 5 6 7 8 9 10 11 12 13 14 15 16 17 18 19 20 21 22 23 24 25 26 27 28 29 30 31 32 33 34 35 36 37 38 39 40 41 42 43 44 45 46 47 48 49 50 51 52 53 54 55 58 59 91 137 138 141 142 144 145
 097: 1 8 9 54 144
 098: 849 111 114
 099: 825 107 111 114
 100: 1 19 20 26 27 34 35 36 37 39 40 41 42 43
 101: 896 107 111 114 115
 102: 1000 63 107 111 114 115
 103: 3 3 4 55
 104: 7 118 124
 105: 1000 112 113
 106: 793 63 107 111 112 113 114 115
 107: 1 5 6 7 11 12 16 18 21 22 23 24 25 38 50 52
 108: 3 1 62 91
 109: 1000 129 130
 110: 799 63 107 111 112 113 114 115 129 130
 111: 1 10 46 49 137 141
 112: 3 5 6 7 8 9 11 12 13 14 15 16 17 18 19 20 21 22 23 24 25 26 27 28 29 30 31 32 33 34 35 36 37 38 39 40 41 42 43 44 45 50 51 52 53 54 102 118 124 135 140 142 143 144 145
 113: 1000 105 106
 114: 963 63 105 106 107 111 112 113 114 115 129 130
 115: 1 28 29 54 144
 116: 996 63 105 106 107 110 111 112 113 114 115 129 130
 117: 6 0 2 3 4 5 6 7 8 9 11 12 13 14 15 16 17 18 19 20 21 22 23 24 25 26 27 28 29 30 31 32 33 34 35 36 37 38 39 40 41 42 43 44 45 47 48 49 50 51 52 53 54 55 56 57 58 59 102 118 124 135 137 138 140 141 142 143 144 145
 118: 1 3 4 13 14 15 17 19 20 26 27 30 31 32 33 34 35 36 37 39 40 41 42 43 44 45 102 118 124 135 138 140 143 145
 119: 1000 76 139
 120: 551 63 76 105 106 107 110 111 112 113 114 115 129 130 139
 121: 2 63 76 96 105 106 107 111 112 113 114 115 129 130 139
 122: 998 63 76 96 105 106 107 110 111 112 113 114 115 129 130 139
 123: 2 107 111
 124: 2 19 20 26 27 43
 125: 1000 78 79
 126: 1000 63 76 78 79 96 105 106 107 110 111 112 113 114 115 129 130 139
 127: 2 71 89 90 136
 128: 4 5 6 7 8 9 11 12 13 14 15 16 17 18 19 20 21 22 23 24 25 26 27 28 29 30 31 32 33 34 35 36 37 38 39 40 41 42 43 44 45 51 53 54 144 145
 129: 2 63 66 67 68 69 72 73 74 76 78 79 80 82 83 84 92 93 94 95 96 97 98 101 105 106 107 110 111 112 113 114 115 116 117 121 122 123 128 129 130 131 132 139
 130: 1000 121 122
 131: 1000 69 121 122
 132: 948 63 69 76 78 79 96 105 106 107 110 111 112 113 114 115 121 122 129 130 139
 133: 3 3 4 5 6 7 8 9 11 12 13 14 15 16 17 18 19 20 21 22 23 24 25 26 27 28 29 30 31 32 33 34 35 36 37 38 39 40 41 42 43 44 45 50 52 54 138 144 145
 134: 907 63 69 76 78 79 82 96 105 106 107 110 111 112 113 114 115 121 122 129 130 139
 135: 3 13 14 44 45
 136: 1 1 46 91 141
 137: 1 13 14 32 33 35 36 37 39 40 44 45
 138: 519 67 80
 139: 1000 66 67 80
 140: 1 70 87 88 127
 141: 5 13 14 15 17 19 20 26 27 30 31 32 33 34 35 36 37 39 40 41 42 43 44 45 102 118 124 135 140 143 145
 142: 4 10 46 141
 143: 1000 131 132
 144: 968 68 131 132
 145: 8 1 47 48 49 91 137 141
 146: 501 68 101 131 132
 147: 857 66 67 68 80 101 131 132
 148: 3 1 91 141
 149: 575 66 67 68 80 84 101 131 132
 150: 2 28 29 50 51 52 53
 151: 2 16 18 24 25 38
 152: 1000 92 94
 153: 1 77 81 89 90 99 100 103 104 119 120 125 126 136
 154: 2 3 4 5 6 7 8 9 11 12 13 14 15 16 17 18 19 20 21 22 23 24 25 26 27 30 31 32 33 34 35 36 37 38 39 40 41 42 43 44 45 50 51 52 53 54 138 144 145
 155: 1000 93 95
 156: 999 92 93 94 95
 157: 1000 66 67 68 80 84 92 93 94 95 101 131 132
 158: 1000 63 66 67 68 69 76 78 79 80 82 84 92 93 94 95 96 101 105 106 107 110 111 112 113 114 115 121 122 129 130 131 132 139
 159: 1000 60 61 63 64 65 66 67 68 69 70 71 72 73 74 75 76 77 78 79 80 81 82 83 84 85 86 87 88 89 90 92 93 94 95 96 97 98 99 100 101 103 104 105 106 107 108 109 110 111 112 113 114 115 116 117 119 120 121 122 123 125 126 127 128 129 130 131 132 133 134 136 139
 160: 17 13 14 15 17 19 20 26 27 30 31 32 33 34 35 36 37 39 40 41 42 43 44 45 138 145
 161: 888 0 1 2 3 4 5 6 7 8 9 10 11 12 13 14 15 16 17 18 19 20 21 22 23 24 25 26 27 28 29 30 31 32 33 34 35 36 37 38 39 40 41 42 43 44 45 46 47 48 49 50 51 52 53 54 55 56 57 58 59 91 102 118 124 135 137 138 140 141 142 143 144 145
 162: 994 0 2 3 4 5 6 7 8 9 11 12 13 14 15 16 17 18 19 20 21 22 23 24 25 26 27 28 29 30 31 32 33 34 35 36 37 38 39 40 41 42 43 44 45 50 51 52 53 54 55 56 57 58 59 102 118 124 135 138 140 142 143 144 145
 163: 7 13 14 19 20 26 27 32 33 34 35 36 41 42 43 44 45
 164: 8 0 1 2 3 4 5 6 7 8 9 11 12 13 14 15 16 17 18 19 20 21 22 23 24 25 26 27 28 29 30 31 32 33 34 35 36 37 38 39 40 41 42 43 44 45 46 47 48 49 50 51 52 53 54 55 56 57 58 59 91 102 118 124 135 137 138 140 141 142 143 144 145
 165: 1000 56 57
 166: 443 0 2 3 4 5 6 7 8 9 11 12 13 14 15 16 17 18 19 20 21 22 23 24 25 26 27 28 29 30 31 32 33 34 35 36 37 38 39 40 41 42 43 44 45 50 51 52 53 54 55 58 59 102 118 124 135 138 140 142 143 144 145
 167: 10 66 67 68 80 92 93 94 95 131 132
 168: 2 5 6 7 11 12 13 14 15 16 17 18 19 20 21 22 23 24 25 26 27 28 29 30 31 32 33 34 35 36 37 38 39 40 41 42 43 44 45 145
 169: 1000 3 4
 170: 25 28 29 50 51 52 53 54 144
 171: 557 3 4 138
 172: 2 3 4 13 14 19 20 26 27 30 31 32 33 34 35 36 37 39 40 41 42 43 44 45 138
 173: 526 3 4 55 138
 174: 30 0 2 3 4 5 6 7 8 9 11 12 13 14 15 16 17 18 19 20 21 22 23 24 25 26 27 28 29 30 31 32 33 34 35 36 37 38 39 40 41 42 43 44 45 50 51 52 53 54 55 58 59 102 118 124 135 138 140 143 144 145
 175: 6 26 34 43
 176: 1000 13 14
 177: 1 6 7 8 9 50 51 52 53 54 144
 178: 1 1 46 47 48 49 62 91 137 141
 179: 1000 32 33
 180: 997 13 14 32 33
 181: 2 15 17 39 40 145
 182: 4 5 6 7 11 12 16 18 21 22 24 25 38
 183: 1000 44 45
 184: 1000 13 14 32 33 44 45
 185: 8 74 83 116 117 128
 186: 7 81 89 90 99 100 119 120 125 126 136
 187: 1000 19 20
 188: 14 63 66 67 68 69 71 72 73 74 76 77 78 79 80 81 82 83 84 89 90 92 93 94 95 96 97 98 99 100 101 103 104 105 106 107 110 111 112 113 114 115 116 117 119 120 121 122 123 125 126 128 129 130 131 132 136 139
 189: 1 3 4 50 51 52 53 54 144
 190: 1000 41 42
 191: 959 19 20 41 42
 192: 7 6 7 8 9 28 29 50 51 52 53 54 56 57 142 144
 193: 12 3 4 5 11 12 13 14 15 16 17 18 19 20 21 22 23 24 25 26 27 30 31 32 33 34 35 36 37 38 39 40 41 42 43 44 45 55 138 145
 194: 991 26 43
 195: 13 3 4 5 11 12 13 14 15 16 17 18 19 20 21 22 23 24 25 26 27 30 31 32 33 34 35 36 37 38 39 40 41 42 43 44 45 145
 196: 980 26 27 43
 197: 14 0 1 2 3 4 5 6 7 8 9 11 12 13 14 15 16 17 18 19 20 21 22 23 24 25 26 27 28 29 30 31 32 33 34 35 36 37 38 39 40 41 42 43 44 45 47 48 49 50 51 52 53 54 55 56 57 58 59 62 91 102 118 124 135 137 138 140 141 142 143 144 145
 198: 995 26 27 34 43
 199: 998 19 20 26 27 34 41 42 43
 200: 997 13 14 19 20 26 27 32 33 34 41 42 43 44 45
 201: 1 35 36 39 40
 202: 2 70 127
 203: 1000 35 36
 204: 2 5 6 7 8 9 11 12 16 18 21 22 23 24 25 38 50 51 52 53 54 144
 205: 979 35 36 37
 206: 937 13 14 19 20 26 27 32 33 34 35 36 37 41 42 43 44 45
 207: 3 19 20 34
 208: 12 71 77 81 99 100 103 104 119 120 125 126
 209: 1000 39 40
 210: 994 13 14 19 20 26 27 32 33 34 35 36 37 39 40 41 42 43 44 45
 211: 10 55 142
 212: 9 27 34 43
 213: 657 15 17
 214: 3 28 29 51 53 54 144
 215: 1000 15 17 145
 216: 561 13 14 15 17 19 20 26 27 32 33 34 35 36 37 39 40 41 42 43 44 45 145
 217: 18 5 6 7 8 9 11 12 16 18 21 22 23 24 25 38 50 52
 218: 2 11 12 16 18 23 24 25 38
 219: 1000 30 31
 220: 996 13 14 15 17 19 20 26 27 30 31 32 33 34 35 36 37 39 40 41 42 43 44 45 145
 221: 555 3 4 13 14 15 17 19 20 26 27 30 31 32 33 34 35 36 37 39 40 41 42 43 44 45 55 138 145
 222: 46 0 2 3 4 5 6 7 8 9 11 12 13 14 15 16 17 18 19 20 21 22 23 24 25 26 27 28 29 30 31 32 33 34 35 36 37 38 39 40 41 42 43 44 45 47 48 49 50 51 52 53 54 55 56 57 58 59 62 102 118 124 135 137 138 140 141 142 143 144 145
 223: 36 0 1 2 3 4 5 6 7 8 9 11 12 13 14 15 16 17 18 19 20 21 22 23 24 25 26 27 28 29 30 31 32 33 34 35 36 37 38 39 40 41 42 43 44 45 46 47 48 49 50 51 52 53 54 55 56 57 58 59 62 91 102 118 124 135 137 138 140 141 142 143 144 145
 224: 285 5 23
 225: 5 68 101
 226: 15 3 4 5 6 7 8 9 11 12 13 14 15 16 17 18 19 20 21 22 23 24 25 26 27 28 29 30 31 32 33 34 35 36 37 38 39 40 41 42 43 44 45 51 53 54 55 138 144 145
 227: 1000 11 12
 228: 19 3 4 5 6 7 8 9 11 12 13 14 15 16 17 18 19 20 21 22 23 24 25 26 27 28 29 30 31 32 33 34 35 36 37 38 39 40 41 42 43 44 45 54 55 138 144 145
 229: 2 3 4 13 14 15 17 19 20 26 27 30 31 32 33 34 35 36 37 39 40 41 42 43 44 45 54 55 138 144 145
 230: 1000 16 18
 231: 10 5 6 7 8 9 11 12 13 14 15 16 17 18 19 20 21 22 23 24 25 26 27 28 29 30 31 32 33 34 35 36 37 38 39 40 41 42 43 44 45 50 51 52 53 54 142 144 145
 232: 1000 16 18 38
 233: 998 11 12 16 18 38
 234: 5 6 7 11 12 16 18 21 22 24 25 38
 235: 5 6 7 21 22
 236: 1000 24 25
 237: 999 11 12 16 18 24 25 38
 238: 139 5 11 12 16 18 23 24 25 38
 239: 39 99 119 120 125 126
 240: 42 99 120
 241: 1000 21 22
 242: 956 5 11 12 16 18 21 22 23 24 25 38
 243: 3 5 6 7 8 9 11 12 16 18 21 22 23 24 25 28 29 38 50 51 52 53 54 55 102 118 124 135 140 143 144
 244: 13 13 14 19 20 26 27 32 33 34 37 41 42 43 44 45
 245: 1000 6 7
 246: 568 5 6 7 11 12 16 18 21 22 23 24 25 38
 247: 14 47 48 141
 248: 34 74 83 116 117 123 128
 249: 1000 8 9
 250: 541 5 6 7 8 9 11 12 16 18 21 22 23 24 25 38
 251: 14 27 34
 252: 1 0 2 3 4 5 6 7 8 9 11 12 13 14 15 16 17 18 19 20 21 22 23 24 25 26 27 28 29 30 31 32 33 34 35 36 37 38 39 40 41 42 43 44 45 47 48 49 50 51 52 53 54 55 56 57 58 59 102 118 124 135 137 138 140 142 143 144 145
 253: 1000 54 144
 254: 125 5 6 7 8 9 11 12 16 18 21 22 23 24 25 38 54 144
 255: 16 1 10 46 91 141
 256: 23 66 67 68 80 84 131 132
 257: 1000 50 52
 258: 134 5 6 7 8 9 11 12 16 18 21 22 23 24 25 38 50 52 54 144
 259: 5 3 4 13 14 15 17 19 20 26 27 30 31 32 33 34 35 36 37 39 40 41 42 43 44 45 55 138 142 145
 260: 2 68 84 92 93 94 95 101 131 132
 261: 1000 28 29
 262: 4 66 67 80 131 132
 263: 6 81 99 100
 264: 1000 51 53
 265: 261 28 29 51 53
 266: 688 5 6 7 8 9 11 12 16 18 21 22 23 24 25 28 29 38 50 51 52 53 54 144
 267: 15 63 64 65 66 67 68 69 70 71 72 73 74 75 76 77 78 79 80 81 82 83 84 85 86 87 88 89 90 92 93 94 95 96 99 100 101 103 104 105 106 107 108 109 110 111 112 113 114 115 116 117 119 120 121 122 123 125 126 127 128 129 130 131 132 133 134 136 139
 268: 11 63 66 67 68 69 71 72 73 74 76 77 78 79 80 81 82 83 84 89 90 92 93 94 95 96 99 100 101 103 104 105 106 107 110 111 112 113 114 115 116 117 119 120 121 122 123 125 126 128 129 130 131 132 136 139
 269: 1000 102 135
 270: 22 3 4 5 6 7 8 9 11 12 16 18 21 22 23 24 25 28 29 38 50 51 52 53 54 55 138 142 144
 271: 698 102 135 143
 272: 23 5 6 7 8 9 11 12 16 18 21 22 23 24 25 28 29 38 50 51 52 53 54 142 144
 273: 683 102 118 135 143
 274: 39 5 6 7 8 9 11 12 16 18 21 22 23 24 25 28 29 38 51 53 54 144
 275: 10 6 7 28 29 50 51 52 53 54 144
 276: 993 124 140
 277: 999 102 118 124 135 140 143
 278: 515 5 6 7 8 9 11 12 16 18 21 22 23 24 25 28 29 38 50 51 52 53 54 102 118 124 135 140 143 144
 279: 703 3 4 5 6 7 8 9 11 12 13 14 15 16 17 18 19 20 21 22 23 24 25 26 27 28 29 30 31 32 33 34 35 36 37 38 39 40 41 42 43 44 45 50 51 52 53 54 55 102 118 124 135 138 140 143 144 145
 280: 12 0 2 56 57 58 59
 281: 552 3 4 5 6 7 8 9 11 12 13 14 15 16 17 18 19 20 21 22 23 24 25 26 27 28 29 30 31 32 33 34 35 36 37 38 39 40 41 42 43 44 45 50 51 52 53 54 55 102 118 124 135 138 140 142 143 144 145
 282: 1000 0 2 58 59
 283: 23 3 4 5 6 7 8 9 11 12 13 14 15 16 17 18 19 20 21 22 23 24 25 26 27 28 29 30 31 32 33 34 35 36 37 38 39 40 41 42 43 44 45 51 53 54 138 144 145
 284: 12 5 11 12 16 18 21 22 23 24 25 28 29 38
 285: 1000 2 58
 286: 1000 0 59
 287: 60 55 138
 288: 4 3 4 5 6 7 8 9 11 12 13 14 15 16 17 18 19 20 21 22 23 24 25 26 27 28 29 30 31 32 33 34 35 36 37 38 39 40 41 42 43 44 45 54 144 145
 289: 398 60 61 72 73 74 83 116 117 123 128
 290: 998 70 87 88 127 133 134
 291: 366 66 67
 292: 88 92 93 94 95 101
 293: 97 68 92 93 94 95 101 131 132
 294: 422 66 67 68 80 92 93 94 95 101 131 132
 295: 62 35 36 37 39 40
 296: 439 13 14 19 20 26 27 30 31 32 33 34 35 36 37 39 40 41 42 43 44 45
 297: 672 5 21 22
 298: 677 5 11 12 16 18 21 22 24 25 38
 299: 517 5 6 7 8 9 11 12 16 18 21 22 23 24 25 28 29 38
 300: 435 5 6 7 8 9 11 12 16 18 21 22 23 24 25 28 29 38 54 144
 301: 381 5 6 7 8 9 11 12 16 18 21 22 23 24 25 28 29 38 50 52 54 144
 302: 29 83 116 117 128
 303: 4 72 73 83 116 117 128
 304: 5 63 115
 305: 265 76 96 139
 306: 347 66 67 68 80 131 132
 307: 9 60 61 63 66 67 68 69 72 73 74 76 78 79 80 82 83 84 92 93 94 95 96 101 105 106 107 110 111 112 113 114 115 116 117 121 122 123 128 129 130 131 132 139
 308: 5 64 65 70 75 85 86 87 88 97 98 108 109 127 133 134
 309: 177 77 89 90 103 104 136
 310: 277 3 4 13 14 15 17 19 20 26 27 30 31 32 33 34 35 36 37 39 40 41 42 43 44 45 145
 311: 317 3 4 13 14 15 17 19 20 26 27 30 31 32 33 34 35 36 37 39 40 41 42 43 44 45 138 145
 312: 324 56 57 142
 313: 423 3 4 5 6 7 8 9 11 12 13 14 15 16 17 18 19 20 21 22 23 24 25 26 27 28 29 30 31 32 33 34 35 36 37 38 39 40 41 42 43 44 45 50 51 52 53 54 55 56 57 102 118 124 135 138 140 142 143 144 145
 314: 443 1 10 46 91
 315: 43 49 137 141
 316: 366 72 73 123
 317: 446 72 73 74 123
 318: 396 63 64 65 66 67 68 69 70 71 72 73 74 75 76 77 78 79 80 81 82 83 84 85 86 87 88 89 90 92 93 94 95 96 97 98 99 100 101 103 104 105 106 107 108 109 110 111 112 113 114 115 116 117 119 120 121 122 123 125 126 127 128 129 130 131 132 133 134 136 139
 319: 316 118 124 140
 320: 301 118 124 140 143
 321: 70 0 2 3 4 5 6 7 8 9 11 12 13 14 15 16 17 18 19 20 21 22 23 24 25 26 27 28 29 30 31 32 33 34 35 36 37 38 39 40 41 42 43 44 45 50 51 52 53 54 55 56 57 58 59 138 142 144 145
 322: 73 0 2 3 4 5 6 7 8 9 11 12 13 14 15 16 17 18 19 20 21 22 23 24 25 26 27 28 29 30 31 32 33 34 35 36 37 38 39 40 41 42 43 44 45 50 51 52 53 54 55 58 59 138 142 144 145
 323: 112 6 7 28 29
 324: 32 6 7 8 9 28 29
 325: 237 50 51 52 53
 326: 184 50 51 52 53 54 144
 327: 77 6 7 8 9 28 29 50 51 52 53 54 144
 328: 323 5 6 7 8 9 11 12 13 14 15 16 17 18 19 20 21 22 23 24 25 26 27 28 29 30 31 32 33 34 35 36 37 38 39 40 41 42 43 44 45 50 51 52 53 54 144 145
 329: 100 3 4 5 6 7 8 9 11 12 13 14 15 16 17 18 19 20 21 22 23 24 25 26 27 28 29 30 31 32 33 34 35 36 37 38 39 40 41 42 43 44 45 50 51 52 53 54 144 145
 330: 104 3 4 5 6 7 8 9 11 12 13 14 15 16 17 18 19 20 21 22 23 24 25 26 27 28 29 30 31 32 33 34 35 36 37 38 39 40 41 42 43 44 45 50 51 52 53 54 138 144 145
 331: 253 3 4 5 6 7 8 9 11 12 13 14 15 16 17 18 19 20 21 22 23 24 25 26 27 28 29 30 31 32 33 34 35 36 37 38 39 40 41 42 43 44 45 50 51 52 53 54 55 138 144 145
 332: 167 3 4 5 6 7 8 9 11 12 13 14 15 16 17 18 19 20 21 22 23 24 25 26 27 28 29 30 31 32 33 34 35 36 37 38 39 40 41 42 43 44 45 50 51 52 53 54 55 138 142 144 145
 333: 96 63 111
 334: 96 63 111 114
 335: 99 63 107 111 114
 336: 32 66 67 80 84
 337: 52 63 66 67 68 69 76 78 79 80 82 84 92 93 94 95 96 97 98 101 105 106 107 110 111 112 113 114 115 121 122 129 130 131 132 139
 338: 49 63 64 65 66 67 68 69 70 71 75 76 77 78 79 80 81 82 84 85 86 87 88 89 90 92 93 94 95 96 97 98 99 100 101 103 104 105 106 107 108 109 110 111 112 113 114 115 119 120 121 122 125 126 127 129 130 131 132 133 134 136 139
 339: 268 15 145
 340: 75 17 145
 341: 115 66 80
 342: 31 0 2 3 4 5 6 7 8 9 11 12 13 14 15 16 17 18 19 20 21 22 23 24 25 26 27 28 29 30 31 32 33 34 35 36 37 38 39 40 41 42 43 44 45 50 51 52 53 54 56 57 58 59 138 142 144 145
 343: 280 5 11 12 13 14 15 16 17 18 19 20 21 22 23 24 25 26 27 30 31 32 33 34 35 36 37 38 39 40 41 42 43 44 45 145
 344: 90 5 11 12 13 14 15 16 17 18 19 20 21 22 23 24 25 26 27 28 29 30 31 32 33 34 35 36 37 38 39 40 41 42 43 44 45 145
 345: 202 6 7 8 9
 346: 108 5 6 7 8 9 11 12 13 14 15 16 17 18 19 20 21 22 23 24 25 26 27 28 29 30 31 32 33 34 35 36 37 38 39 40 41 42 43 44 45 145
 347: 68 5 6 7 8 9 11 12 13 14 15 16 17 18 19 20 21 22 23 24 25 26 27 28 29 30 31 32 33 34 35 36 37 38 39 40 41 42 43 44 45 54 144 145
 348: 31 0 2 56 57 58 59 138 142
 349: 31 0 2 56 57 58 59 138
 350: 31 0 2 58 59 138
 351: 166 105 106 129 130
 352: 162 63 105 106 107 111 114 115 129 130
 353: 126 60 61 63 66 67 68 69 76 78 79 80 82 84 92 93 94 95 96 101 105 106 107 110 111 112 113 114 115 121 122 129 130 131 132 139
 354: 13 0 2 3 4 5 6 7 8 9 10 11 12 13 14 15 16 17 18 19 20 21 22 23 24 25 26 27 28 29 30 31 32 33 34 35 36 37 38 39 40 41 42 43 44 45 50 51 52 53 54 55 56 57 58 59 102 118 124 135 138 140 142 143 144 145
 355: 139 5 21 22 23
 356: 36 5 6 7 8 9 11 12 13 14 15 16 17 18 19 20 21 22 23 24 25 26 27 28 29 30 31 32 33 34 35 36 37 38 39 40 41 42 43 44 45 50 52 54 144 145
 357: 97 3 4 5 6 7 8 9 11 12 13 14 15 16 17 18 19 20 21 22 23 24 25 26 27 28 29 30 31 32 33 34 35 36 37 38 39 40 41 42 43 44 45 50 51 52 53 54 55 56 57 138 142 144 145
 358: 8 81 100 119 120 125 126
 359: 84 66 67 68 80 82 84 92 93 94 95 101 131 132
 360: 51 66 67 68 69 80 82 84 92 93 94 95 101 121 122 131 132
 361: 27 11 12 13 14 15 16 17 18 19 20 24 25 26 27 30 31 32 33 34 35 36 37 38 39 40 41 42 43 44 45 145
 362: 37 5 11 12 13 14 15 16 17 18 19 20 21 22 24 25 26 27 30 31 32 33 34 35 36 37 38 39 40 41 42 43 44 45 145
 363: 116 5 6 7 11 12 13 14 15 16 17 18 19 20 21 22 23 24 25 26 27 30 31 32 33 34 35 36 37 38 39 40 41 42 43 44 45 145
 364: 122 5 6 7 8 9 11 12 13 14 15 16 17 18 19 20 21 22 23 24 25 26 27 30 31 32 33 34 35 36 37 38 39 40 41 42 43 44 45 145
 365: 117 5 6 7 8 9 11 12 13 14 15 16 17 18 19 20 21 22 23 24 25 26 27 30 31 32 33 34 35 36 37 38 39 40 41 42 43 44 45 54 144 145
 366: 116 5 6 7 8 9 11 12 13 14 15 16 17 18 19 20 21 22 23 24 25 26 27 30 31 32 33 34 35 36 37 38 39 40 41 42 43 44 45 50 52 54 144 145
 367: 75 107 115
 368: 53 107 114 115
 369: 98 5 6 7 8 9 11 12 13 14 15 16 17 18 19 20 21 22 23 24 25 26 27 28 29 30 31 32 33 34 35 36 37 38 39 40 41 42 43 44 45 50 51 52 53 54 102 118 124 135 140 143 144 145
 370: 43 66 67 80 101
 371: 92 10 46
 372: 42 10 46 49 137
 373: 42 1 10 46 49 91 137
 374: 72 1 10 46 49 91 137 141
 375: 224 71 72 73 74 77 81 83 89 90 99 100 103 104 116 117 119 120 123 125 126 128 136
 376: 132 71 72 73 74 77 81 83 89 90 97 98 99 100 103 104 116 117 119 120 123 125 126 128 136
 377: 99 0 2 3 4 5 6 7 8 9 11 12 13 14 15 16 17 18 19 20 21 22 23 24 25 26 27 28 29 30 31 32 33 34 35 36 37 38 39 40 41 42 43 44 45 50 51 52 53 54 55 56 57 58 59 62 102 118 124 135 138 140 142 143 144 145
 378: 49 3 4 5 11 12 13 14 15 16 17 18 19 20 21 22 23 24 25 26 27 30 31 32 33 34 35 36 37 38 39 40 41 42 43 44 45 138 145
 379: 37 3 4 5 6 7 8 9 11 12 13 14 15 16 17 18 19 20 21 22 23 24 25 26 27 30 31 32 33 34 35 36 37 38 39 40 41 42 43 44 45 138 145
 380: 35 3 4 5 6 7 8 9 11 12 13 14 15 16 17 18 19 20 21 22 23 24 25 26 27 28 29 30 31 32 33 34 35 36 37 38 39 40 41 42 43 44 45 138 145
 381: 30 3 4 5 6 7 8 9 11 12 13 14 15 16 17 18 19 20 21 22 23 24 25 26 27 28 29 30 31 32 33 34 35 36 37 38 39 40 41 42 43 44 45 54 138 144 145
 382: 32 56 57 102 118 124 135 140 143
 383: 1 3 4 6 7 8 9 28 29 50 51 52 53 54 144
 384: 16 3 4 5 6 7 8 9 11 12 13 14 15 16 17 18 19 20 21 22 23 24 25 26 27 28 29 30 31 32 33 34 35 36 37 38 39 40 41 42 43 44 45 50 51 52 53 54 56 57 138 142 144 145
 385: 37 105 106 110
 386: 35 105 106 110 129 130
 387: 34 63 105 106 107 110 111 114 115 129 130
 388: 2 10 46 47 48 49 137 141
 389: 184 63 96 105 106 107 110 111 112 113 114 115 129 130
 390: 27 3 4 5 6 7 8 9 11 12 13 14 15 16 17 18 19 20 21 22 23 24 25 26 27 28 29 30 31 32 33 34 35 36 37 38 39 40 41 42 43 44 45 55 138 145
 391: 1 3 4 5 6 7 8 9 11 12 13 14 15 16 17 18 19 20 21 22 23 24 25 26 27 28 29 30 31 32 33 34 35 36 37 38 39 40 41 42 43 44 45 55 138 142 145
 392: 8 51 53 54 144
 393: 10 50 51 52 53 54 102 118 124 135 140 143 144
 394: 7 112 113 129 130
 395: 4 111 114 115
 396: 49 11 12 16 18 21 22 24 25 38
 397: 8 69 82 121 122
 398: 116 5 6 7 11 12 16 18 21 22 23 24 25 28 29 38
 399: 7 1 10 46 47 48 49 62 91 137 141
 400: 21 71 77 81 89 90 97 98 99 100 103 104 119 120 125 126 136
 401: 33 3 4 13 14 15 17 19 20 26 27 30 31 32 33 34 35 36 37 39 40 41 42 43 44 45 55 102 118 124 135 138 140 143 145
 402: 87 64 65 70 71 72 73 74 75 77 81 83 85 86 87 88 89 90 99 100 103 104 108 109 116 117 119 120 123 125 126 127 128 133 134 136
 403: 1 76 110 139
 404: 6 74 116 117 123
 405: 1 105 106 110 112 113 129 130
 406: 21 66 67 68 80
 407: 11 1 49 91 137
 408: 11 1 49 91 137 141
 409: 10 72 73 74 83 123
 410: 66 63 66 67 68 69 72 73 74 76 78 79 80 82 83 84 92 93 94 95 96 101 105 106 107 110 111 112 113 114 115 116 117 121 122 123 128 129 130 131 132 139
 411: 3 84 101
 412: 16 8 9 50 51 52 53 54 144
 413: 40 19 20 26 27 34 43
 nsplits: 414
 ntax: 146
UFBootSplit2:
 000: 1 64 65 75 85 86 108 109
 001: 1 56 57 102 135
 002: 1000 1 91
 003: 1 1 10 46 47 48 49 56 57 91 137 141
 004: 911 1 46 91
 005: 1 13 14 15 17 19 20 26 27 32 33 34 41 42 43 44 45 145
 006: 440 1 10 46 91
 007: 1 5 8 9 11 12 16 18 21 22 23 24 25 38 50 51 52 53 54 144
 008: 1 102 118 135
 009: 1000 47 48
 010: 1 5 6 7 8 9 11 12 16 18 21 22 23 24 25 28 29 38 50 51 52 53
 011: 1 118 143
 012: 1000 49 137
 013: 894 47 48 49 137
 014: 1 50 52 142
 015: 919 47 48 49 137 141
 016: 936 1 10 46 47 48 49 91 137 141
 017: 1 28 29 51
 018: 1 3 4 13 14 19 20 26 27 30 31 32 33 34 35 36 37 39 40 41 42 43 44 45
 019: 1000 60 61
 020: 1 3 4 13 14 15 17 19 20 26 27 28 29 30 31 32 33 34 35 36 37 39 40 41 42 43 44 45 55 138 145
 021: 1 63 76 105 106 107 111 112 113 114 115 129 130 139
 022: 1000 72 73
 023: 1 116 117 128
 024: 1 71 81 99 100 119 120 125 126
 025: 597 74 123
 026: 1 3 4 5 6 7 8 9 11 12 13 14 15 16 17 18 19 20 21 22 23 24 25 26 27 28 29 30 31 32 33 34 35 36 37 38 39 40 41 42 43 44 45 50 52 54 55 138 144 145
 027: 1 3 4 13 14 15 17 19 20 26 27 32 33 34 35 36 37 39 40 41 42 43 44 45 138 145
 028: 1 3 4 5 6 7 8 9 11 12 16 18 21 22 23 24 25 28 29 38 50 51 52 53 54 55 102 118 124 135 138 140 143 144
 029: 1000 116 117
 030: 980 83 116 117
 031: 494 74 83 116 117 123
 032: 938 72 73 74 83 116 117 123
 033: 2 60 61 72 73 74 83 97 98 116 117 123 128
 034: 1000 72 73 74 83 116 117 123 128
 035: 442 60 61 72 73 74 83 116 117 123 128
 036: 1 3 4 5 6 7 8 9 11 12 13 14 15 16 17 18 19 20 21 22 23 24 25 26 27 28 29 30 31 32 33 34 35 36 37 38 39 40 41 42 43 44 45 50 51 52 53 54 138 142 144 145
 037: 2 111 114 115
 038: 1000 64 65
 039: 1 15 17 138 145
 040: 1 60 61 97 98
 041: 1 0 1 2 3 4 5 6 7 8 9 10 11 12 13 14 15 16 17 18 19 20 21 22 23 24 25 26 27 28 29 30 31 32 33 34 35 36 37 38 39 40 41 42 43 44 45 46 47 48 49 50 51 52 53 54 55 58 59 62 91 102 118 124 135 137 138 140 141 142 143 144 145
 042: 1000 87 88
 043: 1 72 73 128
 044: 1 0 1 2 3 4 5 6 7 8 9 10 11 12 13 14 15 16 17 18 19 20 21 22 23 24 25 26 27 28 29 30 31 32 33 34 35 36 37 38 39 40 41 42 43 44 45 46 47 48 49 50 51 52 53 54 55 56 57 58 59 91 137 138 141 142 144 145
 045: 1000 133 134
 046: 995 87 88 133 134
 047: 2 60 61 71 72 73 74 77 81 83 89 90 97 98 99 100 103 104 116 117 119 120 123 125 126 128 136
 048: 998 87 88 127 133 134
 049: 999 70 87 88 127 133 134
 050: 999 64 65 70 87 88 127 133 134
 051: 2 60 61 71 72 73 74 77 81 83 89 90 99 100 103 104 116 117 119 120 123 125 126 128 136
 052: 1 5 6 7 8 9 11 12 16 18 21 22 23 24 25 28 29 38 50 52
 053: 1000 75 86
 054: 2 13 14 19 20 32 33 41 42 44 45
 055: 1000 75 85 86
 056: 1 5 6 7 8 9 11 12 16 18 21 22 23 24 25 28 29 38 50 51 52 53 54 55 142 144
 057: 4 3 4 5 6 7 8 9 11 12 13 14 15 16 17 18 19 20 21 22 23 24 25 26 27 30 31 32 33 34 35 36 37 38 39 40 41 42 43 44 45 55 138 145
 058: 1000 108 109
 059: 999 75 85 86 108 109
 060: 1000 64 65 70 75 85 86 87 88 108 109 127 133 134
 061: 1 6 7 21 22 24 25
 062: 1 81 99 100 120
 063: 1 11 12 16 18 21 22 23 24 25 38
 064: 1 11 12 16 18 23 24 25 38
 065: 1000 103 104
 066: 1000 77 103 104
 067: 823 71 77 103 104
 068: 4 87 88 127
 069: 1 101 131 132
 070: 1000 89 90
 071: 1 13 14 19 20 26 27 32 33 34 35 36 37 43 44 45
 072: 1000 89 90 136
 073: 978 71 77 89 90 103 104 136
 074: 1 13 14 26 27 32 33 34 35 36 37 43 44 45
 075: 2 13 14 26 27 32 33 34 43 44 45
 076: 1000 81 100
 077: 3 63 66 67 68 69 76 78 79 80 84 92 93 94 95 96 101 105 106 107 110 111 112 113 114 115 121 122 129 130 131 132 139
 078: 1 28 29 55
 079: 1 3 4 13 14 19 20 26 27 30 31 32 33 34 35 36 37 39 40 41 42 43 44 45 138
 080: 1000 125 126
 081: 1000 119 125 126
 082: 956 81 100 119 125 126
 083: 1 55 102 118 124 135 140 142 143
 084: 960 81 99 100 119 125 126
 085: 1 76 78 79 139
 086: 1000 81 99 100 119 120 125 126
 087: 997 71 77 81 89 90 99 100 103 104 119 120 125 126 136
 088: 748 64 65 70 71 75 77 81 85 86 87 88 89 90 99 100 103 104 108 109 119 120 125 126 127 133 134 136
 089: 1 72 73 83 116 117 128
 090: 1 64 65 70 87 88 108 109 127 133 134
 091: 1000 97 98
 092: 742 64 65 70 71 75 77 81 85 86 87 88 89 90 97 98 99 100 103 104 108 109 119 120 125 126 127 133 134 136
 093: 480 60 61 64 65 70 71 72 73 74 75 77 81 83 85 86 87 88 89 90 97 98 99 100 103 104 108 109 116 117 119 120 123 125 126 127 128 133 134 136
 094: 1 66 67 68 80 84 92 94 101 131 132
 095: 2 47 48 49 62 137 141
 096: 3 105 106 112 113 129 130
 097: 2 71 72 73 74 77 83 89 90 103 104 116 117 123 128 136
 098: 853 111 114
 099: 844 107 111 114
 100: 3 13 14 15 17 19 20 26 27 32 33 34 35 36 37 41 42 43 44 45 145
 101: 893 107 111 114 115
 102: 1000 63 107 111 114 115
 103: 2 0 1 2 3 4 5 6 7 8 9 10 11 12 13 14 15 16 17 18 19 20 21 22 23 24 25 26 27 28 29 30 31 32 33 34 35 36 37 38 39 40 41 42 43 44 45 46 47 48 49 50 51 52 53 54 55 58 59 91 137 138 141 142 144 145
 104: 3 19 20 26 27 34 35 36 37 39 40 41 42 43
 105: 1000 112 113
 106: 799 63 107 111 112 113 114 115
 107: 3 3 4 55
 108: 1 71 89 90 136
 109: 1000 129 130
 110: 802 63 107 111 112 113 114 115 129 130
 111: 2 13 14 19 20 26 27 32 33 34 43 44 45
 112: 5 118 124
 113: 1000 105 106
 114: 961 63 105 106 107 111 112 113 114 115 129 130
 115: 1 5 6 7 11 12 16 18 21 22 23 24 25 38 50 52
 116: 993 63 105 106 107 110 111 112 113 114 115 129 130
 117: 5 0 2 3 4 5 6 7 8 9 11 12 13 14 15 16 17 18 19 20 21 22 23 24 25 26 27 28 29 30 31 32 33 34 35 36 37 38 39 40 41 42 43 44 45 47 48 49 50 51 52 53 54 55 56 57 58 59 102 118 124 135 137 138 140 141 142 143 144 145
 118: 3 1 62 91
 119: 1000 76 139
 120: 533 63 76 105 106 107 110 111 112 113 114 115 129 130 139
 121: 8 13 14 15 17 19 20 26 27 30 31 32 33 34 35 36 37 39 40 41 42 43 44 45 55 138 145
 122: 999 63 76 96 105 106 107 110 111 112 113 114 115 129 130 139
 123: 8 3 4 5 6 7 8 9 11 12 16 18 21 22 23 24 25 28 29 38 50 51 52 53 54 102 118 124 135 140 143 144
 124: 8 3 4 5 6 7 8 9 11 12 16 18 21 22 23 24 25 28 29 38 50 51 52 53 54 144
 125: 1000 78 79
 126: 1000 63 76 78 79 96 105 106 107 110 111 112 113 114 115 129 130 139
 127: 3 60 61 64 65 70 71 75 77 81 85 86 87 88 89 90 97 98 99 100 103 104 108 109 119 120 125 126 127 133 134 136
 128: 4 5 6 7 8 9 11 12 13 14 15 16 17 18 19 20 21 22 23 24 25 26 27 28 29 30 31 32 33 34 35 36 37 38 39 40 41 42 43 44 45 50 51 52 53 54 102 118 124 135 140 142 143 144 145
 129: 2 28 29 54 144
 130: 1000 121 122
 131: 1000 69 121 122
 132: 920 63 69 76 78 79 96 105 106 107 110 111 112 113 114 115 121 122 129 130 139
 133: 1 102 118 124 135 143
 134: 881 63 69 76 78 79 82 96 105 106 107 110 111 112 113 114 115 121 122 129 130 139
 135: 1 15 17 39 40 145
 136: 5 63 76 96 105 106 107 111 112 113 114 115 129 130 139
 137: 2 107 111
 138: 527 67 80
 139: 1000 66 67 80
 140: 11 47 48 141
 141: 3 19 20 26 27 43
 142: 3 0 1 2 10 46 47 48 49 58 59 91 137 141
 143: 1000 131 132
 144: 972 68 131 132
 145: 4 5 6 7 8 9 11 12 13 14 15 16 17 18 19 20 21 22 23 24 25 26 27 28 29 30 31 32 33 34 35 36 37 38 39 40 41 42 43 44 45 51 53 54 144 145
 146: 497 68 101 131 132
 147: 833 66 67 68 80 101 131 132
 148: 4 68 101
 149: 585 66 67 68 80 84 101 131 132
 150: 5 27 34 43
 151: 3 3 4 5 6 7 8 9 11 12 13 14 15 16 17 18 19 20 21 22 23 24 25 26 27 28 29 30 31 32 33 34 35 36 37 38 39 40 41 42 43 44 45 50 52 54 138 144 145
 152: 1000 92 94
 153: 4 63 115
 154: 23 0 2 3 4 5 6 7 8 9 11 12 13 14 15 16 17 18 19 20 21 22 23 24 25 26 27 28 29 30 31 32 33 34 35 36 37 38 39 40 41 42 43 44 45 50 51 52 53 54 55 58 59 102 118 124 135 138 140 143 144 145
 155: 1000 93 95
 156: 999 92 93 94 95
 157: 1000 66 67 68 80 84 92 93 94 95 101 131 132
 158: 1000 63 66 67 68 69 76 78 79 80 82 84 92 93 94 95 96 101 105 106 107 110 111 112 113 114 115 121 122 129 130 131 132 139
 159: 1000 60 61 63 64 65 66 67 68 69 70 71 72 73 74 75 76 77 78 79 80 81 82 83 84 85 86 87 88 89 90 92 93 94 95 96 97 98 99 100 101 103 104 105 106 107 108 109 110 111 112 113 114 115 116 117 119 120 121 122 123 125 126 127 128 129 130 131 132 133 134 136 139
 160: 1 1 46 91 141
 161: 897 0 1 2 3 4 5 6 7 8 9 10 11 12 13 14 15 16 17 18 19 20 21 22 23 24 25 26 27 28 29 30 31 32 33 34 35 36 37 38 39 40 41 42 43 44 45 46 47 48 49 50 51 52 53 54 55 56 57 58 59 91 102 118 124 135 137 138 140 141 142 143 144 145
 162: 992 0 2 3 4 5 6 7 8 9 11 12 13 14 15 16 17 18 19 20 21 22 23 24 25 26 27 28 29 30 31 32 33 34 35 36 37 38 39 40 41 42 43 44 45 50 51 52 53 54 55 56 57 58 59 102 118 124 135 138 140 142 143 144 145
 163: 21 13 14 15 17 19 20 26 27 30 31 32 33 34 35 36 37 39 40 41 42 43 44 45 138 145
 164: 6 13 14 19 20 26 27 32 33 34 35 36 41 42 43 44 45
 165: 1000 56 57
 166: 499 0 2 3 4 5 6 7 8 9 11 12 13 14 15 16 17 18 19 20 21 22 23 24 25 26 27 28 29 30 31 32 33 34 35 36 37 38 39 40 41 42 43 44 45 50 51 52 53 54 55 58 59 102 118 124 135 138 140 142 143 144 145
 167: 1 13 14 32 33 35 36 37 39 40 44 45
 168: 1 70 87 88 127
 169: 1000 3 4
 170: 4 10 46 141
 171: 616 3 4 138
 172: 7 1 47 48 49 91 137 141
 173: 568 3 4 55 138
 174: 3 1 91 141
 175: 2 28 29 50 51 52 53
 176: 1000 13 14
 177: 2 16 18 24 25 38
 178: 2 77 81 89 90 99 100 103 104 119 120 125 126 136
 179: 1000 32 33
 180: 996 13 14 32 33
 181: 2 3 4 5 6 7 8 9 11 12 13 14 15 16 17 18 19 20 21 22 23 24 25 26 27 30 31 32 33 34 35 36 37 38 39 40 41 42 43 44 45 50 51 52 53 54 138 144 145
 182: 8 27 34
 183: 1000 44 45
 184: 1000 13 14 32 33 44 45
 185: 2 28 29 51 53 54 144
 186: 3 0 2 5 6 7 8 9 11 12 16 18 21 22 23 24 25 28 29 38 50 51 52 53 54 58 59 142 144
 187: 1000 19 20
 188: 16 5 6 7 8 9 11 12 16 18 21 22 23 24 25 38 50 52
 189: 7 0 1 2 3 4 5 6 7 8 9 11 12 13 14 15 16 17 18 19 20 21 22 23 24 25 26 27 28 29 30 31 32 33 34 35 36 37 38 39 40 41 42 43 44 45 46 47 48 49 50 51 52 53 54 55 56 57 58 59 91 102 118 124 135 137 138 140 141 142 143 144 145
 190: 995 26 43
 191: 2 5 6 7 11 12 13 14 15 16 17 18 19 20 21 22 23 24 25 26 27 28 29 30 31 32 33 34 35 36 37 38 39 40 41 42 43 44 45 145
 192: 981 26 27 43
 193: 25 28 29 50 51 52 53 54 144
 194: 992 26 27 34 43
 195: 61 19 20 26 27 34 43
 196: 1 6 7 8 9 50 51 52 53 54 144
 197: 29 0 1 2 3 4 5 6 7 8 9 11 12 13 14 15 16 17 18 19 20 21 22 23 24 25 26 27 28 29 30 31 32 33 34 35 36 37 38 39 40 41 42 43 44 45 46 47 48 49 50 51 52 53 54 55 56 57 58 59 62 91 102 118 124 135 137 138 140 141 142 143 144 145
 198: 1000 41 42
 199: 987 19 20 26 27 34 41 42 43
 200: 993 13 14 19 20 26 27 32 33 34 41 42 43 44 45
 201: 1 1 46 47 48 49 62 91 137 141
 202: 3 5 6 7 11 12 16 18 21 22 24 25 38
 203: 1000 35 36
 204: 8 50 51 52 53 54 102 118 124 135 140 143 144
 205: 989 35 36 37
 206: 6 51 53 54 144
 207: 6 63 66 67 68 69 71 72 73 74 76 77 78 79 80 81 82 83 84 89 90 92 93 94 95 96 99 100 101 103 104 105 106 107 110 111 112 113 114 115 116 117 119 120 121 122 123 125 126 128 129 130 131 132 136 139
 208: 1000 39 40
 209: 63 35 36 37 39 40
 210: 995 13 14 19 20 26 27 32 33 34 35 36 37 39 40 41 42 43 44 45
 211: 8 81 89 90 99 100 119 120 125 126 136
 212: 10 63 66 67 68 69 71 72 73 74 76 77 78 79 80 81 82 83 84 89 90 92 93 94 95 96 97 98 99 100 101 103 104 105 106 107 110 111 112 113 114 115 116 117 119 120 121 122 123 125 126 128 129 130 131 132 136 139
 213: 27 3 4 13 14 15 17 19 20 26 27 30 31 32 33 34 35 36 37 39 40 41 42 43 44 45 55 102 118 124 135 138 140 143 145
 214: 83 17 145
 215: 1000 15 17 145
 216: 590 13 14 15 17 19 20 26 27 32 33 34 35 36 37 39 40 41 42 43 44 45 145
 217: 21 3 4 5 6 7 8 9 11 12 13 14 15 16 17 18 19 20 21 22 23 24 25 26 27 28 29 30 31 32 33 34 35 36 37 38 39 40 41 42 43 44 45 55 138 145
 218: 1 3 4 50 51 52 53 54 144
 219: 1000 30 31
 220: 996 13 14 15 17 19 20 26 27 30 31 32 33 34 35 36 37 39 40 41 42 43 44 45 145
 221: 573 3 4 13 14 15 17 19 20 26 27 30 31 32 33 34 35 36 37 39 40 41 42 43 44 45 55 138 145
 222: 6 6 7 8 9 28 29 50 51 52 53 54 56 57 142 144
 223: 11 3 4 5 11 12 13 14 15 16 17 18 19 20 21 22 23 24 25 26 27 30 31 32 33 34 35 36 37 38 39 40 41 42 43 44 45 55 138 145
 224: 12 3 4 5 11 12 13 14 15 16 17 18 19 20 21 22 23 24 25 26 27 30 31 32 33 34 35 36 37 38 39 40 41 42 43 44 45 145
 225: 1000 21 22
 226: 679 5 21 22
 227: 38 0 2 3 4 5 6 7 8 9 11 12 13 14 15 16 17 18 19 20 21 22 23 24 25 26 27 28 29 30 31 32 33 34 35 36 37 38 39 40 41 42 43 44 45 47 48 49 50 51 52 53 54 55 56 57 58 59 62 102 118 124 135 137 138 140 141 142 143 144 145
 228: 13 0 1 2 3 4 5 6 7 8 9 11 12 13 14 15 16 17 18 19 20 21 22 23 24 25 26 27 28 29 30 31 32 33 34 35 36 37 38 39 40 41 42 43 44 45 47 48 49 50 51 52 53 54 55 56 57 58 59 62 91 102 118 124 135 137 138 140 141 142 143 144 145
 229: 1000 11 12
 230: 1 35 36 39 40
 231: 2 70 127
 232: 1000 16 18
 233: 2 72 73 74 83 97 98 116 117 123 128
 234: 1000 16 18 38
 235: 998 11 12 16 18 38
 236: 2 5 6 7 8 9 11 12 16 18 21 22 23 24 25 38 50 51 52 53 54 144
 237: 2 19 20 26 27 34 35 36 37 41 42 43
 238: 1000 24 25
 239: 999 11 12 16 18 24 25 38
 240: 683 5 11 12 16 18 21 22 24 25 38
 241: 11 26 34 43
 242: 961 5 11 12 16 18 21 22 23 24 25 38
 243: 5 19 20 34
 244: 11 71 77 81 99 100 103 104 119 120 125 126
 245: 1000 6 7
 246: 610 5 6 7 11 12 16 18 21 22 23 24 25 38
 247: 8 55 142
 248: 4 13 14 19 20 26 27 32 33 34 37 41 42 43 44 45
 249: 1000 8 9
 250: 593 5 6 7 8 9 11 12 16 18 21 22 23 24 25 38
 251: 11 3 4 5 6 7 8 9 11 12 13 14 15 16 17 18 19 20 21 22 23 24 25 26 27 28 29 30 31 32 33 34 35 36 37 38 39 40 41 42 43 44 45 51 53 54 55 138 144 145
 252: 14 3 4 5 6 7 8 9 11 12 13 14 15 16 17 18 19 20 21 22 23 24 25 26 27 28 29 30 31 32 33 34 35 36 37 38 39 40 41 42 43 44 45 54 55 138 144 145
 253: 1000 54 144
 254: 158 5 6 7 8 9 11 12 16 18 21 22 23 24 25 38 54 144
 255: 1 3 4 13 14 15 17 19 20 26 27 30 31 32 33 34 35 36 37 39 40 41 42 43 44 45 54 55 138 144 145
 256: 10 5 6 7 8 9 11 12 13 14 15 16 17 18 19 20 21 22 23 24 25 26 27 28 29 30 31 32 33 34 35 36 37 38 39 40 41 42 43 44 45 50 51 52 53 54 142 144 145
 257: 1000 50 52
 258: 162 5 6 7 8 9 11 12 16 18 21 22 23 24 25 38 50 52 54 144
 259: 5 6 7 11 12 16 18 21 22 24 25 38
 260: 5 6 7 21 22
 261: 1000 28 29
 262: 10 63 64 65 66 67 68 69 70 71 72 73 74 75 76 77 78 79 80 81 82 83 84 85 86 87 88 89 90 92 93 94 95 96 99 100 101 103 104 105 106 107 108 109 110 111 112 113 114 115 116 117 119 120 121 122 123 125 126 127 128 129 130 131 132 133 134 136 139
 263: 5 0 2 58 59 142
 264: 999 51 53
 265: 279 28 29 51 53
 266: 713 5 6 7 8 9 11 12 16 18 21 22 23 24 25 28 29 38 50 51 52 53 54 144
 267: 2 0 2 3 4 55 58 59 138 142
 268: 5 0 2 3 4 5 6 7 8 9 11 12 16 18 21 22 23 24 25 28 29 38 50 51 52 53 54 55 58 59 138 142 144
 269: 1000 102 135
 270: 7 13 14 15 17 19 20 26 27 30 31 32 33 34 35 36 37 39 40 41 42 43 44 45 102 118 124 135 140 143 145
 271: 718 102 135 143
 272: 2 99 119 125 126
 273: 706 102 118 135 143
 274: 1 5 6 7 8 9 11 12 16 18 21 22 23 24 25 28 29 38 50 51 52 53 54 102 118 124 135 140 142 143 144
 275: 1 81 97 98 99 100 119 120 125 126
 276: 994 124 140
 277: 999 102 118 124 135 140 143
 278: 547 5 6 7 8 9 11 12 16 18 21 22 23 24 25 28 29 38 50 51 52 53 54 102 118 124 135 140 143 144
 279: 719 3 4 5 6 7 8 9 11 12 13 14 15 16 17 18 19 20 21 22 23 24 25 26 27 28 29 30 31 32 33 34 35 36 37 38 39 40 41 42 43 44 45 50 51 52 53 54 55 102 118 124 135 138 140 143 144 145
 280: 25 66 67 68 80 84 131 132
 281: 592 3 4 5 6 7 8 9 11 12 13 14 15 16 17 18 19 20 21 22 23 24 25 26 27 28 29 30 31 32 33 34 35 36 37 38 39 40 41 42 43 44 45 50 51 52 53 54 55 102 118 124 135 138 140 142 143 144 145
 282: 1000 0 2 58 59
 283: 4 3 4 13 14 15 17 19 20 26 27 30 31 32 33 34 35 36 37 39 40 41 42 43 44 45 55 138 142 145
 284: 3 66 67 80 131 132
 285: 1000 2 58
 286: 1000 0 59
 287: 8 81 99 100
 288: 27 56 57 102 118 124 135 140 143
 289: 465 1 46 47 48 49 91 137 141
 290: 341 66 67
 291: 107 92 93 94 95 101
 292: 117 68 92 93 94 95 101 131 132
 293: 412 66 67 68 80 92 93 94 95 101 131 132
 294: 938 19 20 41 42
 295: 410 13 14 19 20 26 27 30 31 32 33 34 35 36 37 39 40 41 42 43 44 45
 296: 650 15 17
 297: 511 5 6 7 8 9 11 12 16 18 21 22 23 24 25 28 29 38
 298: 450 5 6 7 8 9 11 12 16 18 21 22 23 24 25 28 29 38 54 144
 299: 382 5 6 7 8 9 11 12 16 18 21 22 23 24 25 28 29 38 50 52 54 144
 300: 176 77 89 90 103 104 136
 301: 286 76 96 139
 302: 4 13 14 44 45
 303: 7 13 14 32 33 41 42 44 45
 304: 937 13 14 19 20 26 27 32 33 34 35 36 37 41 42 43 44 45
 305: 38 49 137 141
 306: 366 72 73 123
 307: 444 72 73 74 123
 308: 433 64 65 70 71 72 73 74 75 77 81 83 85 86 87 88 89 90 97 98 99 100 103 104 108 109 116 117 119 120 123 125 126 127 128 133 134 136
 309: 366 63 64 65 66 67 68 69 70 71 72 73 74 75 76 77 78 79 80 81 82 83 84 85 86 87 88 89 90 92 93 94 95 96 97 98 99 100 101 103 104 105 106 107 108 109 110 111 112 113 114 115 116 117 119 120 121 122 123 125 126 127 128 129 130 131 132 133 134 136 139
 310: 293 118 124 140
 311: 281 118 124 140 143
 312: 67 0 2 3 4 5 6 7 8 9 11 12 13 14 15 16 17 18 19 20 21 22 23 24 25 26 27 28 29 30 31 32 33 34 35 36 37 38 39 40 41 42 43 44 45 50 51 52 53 54 55 56 57 58 59 138 142 144 145
 313: 66 0 2 3 4 5 6 7 8 9 11 12 13 14 15 16 17 18 19 20 21 22 23 24 25 26 27 28 29 30 31 32 33 34 35 36 37 38 39 40 41 42 43 44 45 50 51 52 53 54 55 58 59 138 142 144 145
 314: 91 6 7 28 29
 315: 30 6 7 8 9 28 29
 316: 218 50 51 52 53
 317: 159 50 51 52 53 54 144
 318: 70 6 7 8 9 28 29 50 51 52 53 54 144
 319: 298 5 6 7 8 9 11 12 13 14 15 16 17 18 19 20 21 22 23 24 25 26 27 28 29 30 31 32 33 34 35 36 37 38 39 40 41 42 43 44 45 50 51 52 53 54 144 145
 320: 93 3 4 5 6 7 8 9 11 12 13 14 15 16 17 18 19 20 21 22 23 24 25 26 27 28 29 30 31 32 33 34 35 36 37 38 39 40 41 42 43 44 45 50 51 52 53 54 144 145
 321: 88 3 4 5 6 7 8 9 11 12 13 14 15 16 17 18 19 20 21 22 23 24 25 26 27 28 29 30 31 32 33 34 35 36 37 38 39 40 41 42 43 44 45 50 51 52 53 54 138 144 145
 322: 214 3 4 5 6 7 8 9 11 12 13 14 15 16 17 18 19 20 21 22 23 24 25 26 27 28 29 30 31 32 33 34 35 36 37 38 39 40 41 42 43 44 45 50 51 52 53 54 55 138 144 145
 323: 155 3 4 5 6 7 8 9 11 12 13 14 15 16 17 18 19 20 21 22 23 24 25 26 27 28 29 30 31 32 33 34 35 36 37 38 39 40 41 42 43 44 45 50 51 52 53 54 55 138 142 144 145
 324: 99 63 111
 325: 99 63 111 114
 326: 103 63 107 111 114
 327: 33 66 67 80 84
 328: 55 63 66 67 68 69 76 78 79 80 82 84 92 93 94 95 96 97 98 101 105 106 107 110 111 112 113 114 115 121 122 129 130 131 132 139
 329: 60 63 64 65 66 67 68 69 70 71 75 76 77 78 79 80 81 82 84 85 86 87 88 89 90 92 93 94 95 96 97 98 99 100 101 103 104 105 106 107 108 109 110 111 112 113 114 115 119 120 121 122 125 126 127 129 130 131 132 133 134 136 139
 330: 267 15 145
 331: 289 56 57 142
 332: 378 3 4 5 6 7 8 9 11 12 13 14 15 16 17 18 19 20 21 22 23 24 25 26 27 28 29 30 31 32 33 34 35 36 37 38 39 40 41 42 43 44 45 50 51 52 53 54 55 56 57 102 118 124 135 138 140 142 143 144 145
 333: 13 72 73 74 83 123
 334: 325 66 67 68 80 131 132
 335: 132 66 80
 336: 31 0 2 3 4 5 6 7 8 9 11 12 13 14 15 16 17 18 19 20 21 22 23 24 25 26 27 28 29 30 31 32 33 34 35 36 37 38 39 40 41 42 43 44 45 50 51 52 53 54 56 57 58 59 138 142 144 145
 337: 284 5 23
 338: 145 5 11 12 16 18 23 24 25 38
 339: 261 5 11 12 13 14 15 16 17 18 19 20 21 22 23 24 25 26 27 30 31 32 33 34 35 36 37 38 39 40 41 42 43 44 45 145
 340: 86 5 11 12 13 14 15 16 17 18 19 20 21 22 23 24 25 26 27 28 29 30 31 32 33 34 35 36 37 38 39 40 41 42 43 44 45 145
 341: 192 6 7 8 9
 342: 102 5 6 7 8 9 11 12 13 14 15 16 17 18 19 20 21 22 23 24 25 26 27 28 29 30 31 32 33 34 35 36 37 38 39 40 41 42 43 44 45 145
 343: 69 5 6 7 8 9 11 12 13 14 15 16 17 18 19 20 21 22 23 24 25 26 27 28 29 30 31 32 33 34 35 36 37 38 39 40 41 42 43 44 45 54 144 145
 344: 31 0 2 56 57 58 59 138 142
 345: 31 0 2 56 57 58 59 138
 346: 31 0 2 58 59 138
 347: 58 83 116 117 128
 348: 35 74 83 116 117 128
 349: 60 74 83 116 117 123 128
 350: 15 60 61 63 66 67 68 69 72 73 74 76 78 79 80 82 83 84 92 93 94 95 96 101 105 106 107 110 111 112 113 114 115 116 117 121 122 123 128 129 130 131 132 139
 351: 32 71 77 81 89 90 97 98 99 100 103 104 119 120 125 126 136
 352: 91 0 2 3 4 5 6 7 8 9 11 12 13 14 15 16 17 18 19 20 21 22 23 24 25 26 27 28 29 30 31 32 33 34 35 36 37 38 39 40 41 42 43 44 45 50 51 52 53 54 55 56 57 58 59 62 102 118 124 135 138 140 142 143 144 145
 353: 280 3 4 13 14 15 17 19 20 26 27 30 31 32 33 34 35 36 37 39 40 41 42 43 44 45 138 145
 354: 162 105 106 129 130
 355: 158 63 105 106 107 111 114 115 129 130
 356: 114 60 61 63 66 67 68 69 76 78 79 80 82 84 92 93 94 95 96 101 105 106 107 110 111 112 113 114 115 121 122 129 130 131 132 139
 357: 11 0 2 3 4 5 6 7 8 9 10 11 12 13 14 15 16 17 18 19 20 21 22 23 24 25 26 27 28 29 30 31 32 33 34 35 36 37 38 39 40 41 42 43 44 45 50 51 52 53 54 55 56 57 58 59 102 118 124 135 138 140 142 143 144 145
 358: 129 5 21 22 23
 359: 36 5 6 7 8 9 11 12 13 14 15 16 17 18 19 20 21 22 23 24 25 26 27 28 29 30 31 32 33 34 35 36 37 38 39 40 41 42 43 44 45 50 52 54 144 145
 360: 89 3 4 5 6 7 8 9 11 12 13 14 15 16 17 18 19 20 21 22 23 24 25 26 27 28 29 30 31 32 33 34 35 36 37 38 39 40 41 42 43 44 45 50 51 52 53 54 55 56 57 138 142 144 145
 361: 5 81 100 119 120 125 126
 362: 109 66 67 68 80 82 84 92 93 94 95 101 131 132
 363: 79 66 67 68 69 80 82 84 92 93 94 95 101 121 122 131 132
 364: 25 11 12 13 14 15 16 17 18 19 20 24 25 26 27 30 31 32 33 34 35 36 37 38 39 40 41 42 43 44 45 145
 365: 34 5 11 12 13 14 15 16 17 18 19 20 21 22 24 25 26 27 30 31 32 33 34 35 36 37 38 39 40 41 42 43 44 45 145
 366: 105 5 6 7 11 12 13 14 15 16 17 18 19 20 21 22 23 24 25 26 27 30 31 32 33 34 35 36 37 38 39 40 41 42 43 44 45 145
 367: 111 5 6 7 8 9 11 12 13 14 15 16 17 18 19 20 21 22 23 24 25 26 27 30 31 32 33 34 35 36 37 38 39 40 41 42 43 44 45 145
 368: 106 5 6 7 8 9 11 12 13 14 15 16 17 18 19 20 21 22 23 24 25 26 27 30 31 32 33 34 35 36 37 38 39 40 41 42 43 44 45 54 144 145
 369: 105 5 6 7 8 9 11 12 13 14 15 16 17 18 19 20 21 22 23 24 25 26 27 30 31 32 33 34 35 36 37 38 39 40 41 42 43 44 45 50 52 54 144 145
 370: 55 107 115
 371: 46 107 114 115
 372: 107 5 6 7 8 9 11 12 13 14 15 16 17 18 19 20 21 22 23 24 25 26 27 28 29 30 31 32 33 34 35 36 37 38 39 40 41 42 43 44 45 50 51 52 53 54 102 118 124 135 140 143 144 145
 373: 41 66 67 80 101
 374: 15 1 10 46 91 141
 375: 67 1 10 46 49 91 137 141
 376: 35 99 120
 377: 33 99 119 120 125 126
 378: 181 63 96 105 106 107 110 111 112 113 114 115 129 130
 379: 232 3 4 13 14 15 17 19 20 26 27 30 31 32 33 34 35 36 37 39 40 41 42 43 44 45 145
 380: 209 71 72 73 74 77 81 83 89 90 99 100 103 104 116 117 119 120 123 125 126 128 136
 381: 133 71 72 73 74 77 81 83 89 90 97 98 99 100 103 104 116 117 119 120 123 125 126 128 136
 382: 1 3 4 6 7 8 9 28 29 50 51 52 53 54 144
 383: 15 3 4 5 6 7 8 9 11 12 13 14 15 16 17 18 19 20 21 22 23 24 25 26 27 28 29 30 31 32 33 34 35 36 37 38 39 40 41 42 43 44 45 50 51 52 53 54 56 57 138 142 144 145
 384: 13 5 11 12 16 18 21 22 23 24 25 28 29 38
 385: 39 105 106 110
 386: 36 105 106 110 129 130
 387: 35 63 105 106 107 110 111 114 115 129 130
 388: 3 68 84 92 93 94 95 101 131 132
 389: 45 11 12 16 18 21 22 24 25 38
 390: 4 112 113 129 130
 391: 49 5 6 7 8 9 11 12 16 18 21 22 23 24 25 28 29 38 51 53 54 144
 392: 8 69 82 121 122
 393: 89 5 6 7 11 12 16 18 21 22 23 24 25 28 29 38
 394: 6 1 10 46 47 48 49 62 91 137 141
 395: 2 63 66 67 68 69 72 73 74 76 78 79 80 82 83 84 92 93 94 95 96 97 98 101 105 106 107 110 111 112 113 114 115 116 117 121 122 123 128 129 130 131 132 139
 396: 4 84 101
 397: 73 64 65 70 71 72 73 74 75 77 81 83 85 86 87 88 89 90 99 100 103 104 108 109 116 117 119 120 123 125 126 127 128 133 134 136
 398: 27 5 6 7 8 9 11 12 16 18 21 22 23 24 25 28 29 38 50 51 52 53 54 142 144
 399: 26 3 4 5 6 7 8 9 11 12 16 18 21 22 23 24 25 28 29 38 50 51 52 53 54 55 138 142 144
 400: 1 76 110 139
 401: 6 74 116 117 123
 402: 1 105 106 110 112 113 129 130
 403: 20 66 67 68 80
 404: 5 64 65 70 75 85 86 87 88 97 98 108 109 127 133 134
 405: 6 68 92 93 94 95 131 132
 406: 12 66 67 68 80 92 93 94 95 131 132
 407: 6 74 83 116 117
 408: 10 1 49 91 137
 409: 9 1 49 91 137 141
 410: 89 10 46
 411: 1 64 65 70
 412: 53 63 66 67 68 69 72 73 74 76 78 79 80 82 83 84 92 93 94 95 96 101 105 106 107 110 111 112 113 114 115 116 117 121 122 123 128 129 130 131 132 139
 413: 12 8 9 50 51 52 53 54 144
 414: 4 3 4 5 6 7 8 9 11 12 13 14 15 16 17 18 19 20 21 22 23 24 25 26 27 28 29 30 31 32 33 34 35 36 37 38 39 40 41 42 43 44 45 54 144 145
 415: 48 55 138
 416: 39 10 46 49 137
 417: 39 1 10 46 49 91 137
 418: 45 3 4 5 11 12 13 14 15 16 17 18 19 20 21 22 23 24 25 26 27 30 31 32 33 34 35 36 37 38 39 40 41 42 43 44 45 138 145
 419: 34 3 4 5 6 7 8 9 11 12 13 14 15 16 17 18 19 20 21 22 23 24 25 26 27 30 31 32 33 34 35 36 37 38 39 40 41 42 43 44 45 138 145
 420: 32 3 4 5 6 7 8 9 11 12 13 14 15 16 17 18 19 20 21 22 23 24 25 26 27 28 29 30 31 32 33 34 35 36 37 38 39 40 41 42 43 44 45 138 145
 421: 27 3 4 5 6 7 8 9 11 12 13 14 15 16 17 18 19 20 21 22 23 24 25 26 27 28 29 30 31 32 33 34 35 36 37 38 39 40 41 42 43 44 45 54 138 144 145
 422: 21 3 4 5 6 7 8 9 11 12 13 14 15 16 17 18 19 20 21 22 23 24 25 26 27 28 29 30 31 32 33 34 35 36 37 38 39 40 41 42 43 44 45 51 53 54 138 144 145
 423: 14 0 2 56 57 58 59
 424: 8 6 7 28 29 50 51 52 53 54 144
 nsplits: 425
 ntax: 146
UFBootSplit3:
 000: 1 64 65 75 85 86 108 109
 001: 1 56 57 102 135
 002: 1000 1 91
 003: 1 1 10 46 47 48 49 56 57 91 137 141
 004: 914 1 46 91
 005: 1 19 20 26 41 42 43
 006: 1 5 8 9 11 12 16 18 21 22 23 24 25 38 50 51 52 53 54 144
 007: 1000 47 48
 008: 1 102 118 135
 009: 1 118 143
 010: 1000 49 137
 011: 898 47 48 49 137
 012: 1 50 52 142
 013: 920 47 48 49 137 141
 014: 500 1 46 47 48 49 91 137 141
 015: 1 28 29 50 51 52 53
 016: 942 1 10 46 47 48 49 91 137 141
 017: 1 3 4 13 14 19 20 26 27 30 31 32 33 34 35 36 37 39 40 41 42 43 44 45
 018: 1 60 61 72 73 74 83 97 98 116 117 123 128
 019: 1000 60 61
 020: 1 3 4 13 14 15 17 19 20 26 27 28 29 30 31 32 33 34 35 36 37 39 40 41 42 43 44 45 55 138 145
 021: 1 63 76 105 106 107 111 112 113 114 115 129 130 139
 022: 1000 64 65
 023: 1 116 117 128
 024: 1 71 81 99 100 119 120 125 126
 025: 1 3 4 5 6 7 8 9 11 12 13 14 15 16 17 18 19 20 21 22 23 24 25 26 27 28 29 30 31 32 33 34 35 36 37 38 39 40 41 42 43 44 45 50 52 54 55 138 144 145
 026: 1000 87 88
 027: 1 3 4 13 14 15 17 19 20 26 27 32 33 34 35 36 37 39 40 41 42 43 44 45 138 145
 028: 1 3 4 5 6 7 8 9 11 12 13 14 15 16 17 18 19 20 21 22 23 24 25 26 27 28 29 30 31 32 33 34 35 36 37 38 39 40 41 42 43 44 45 50 51 52 53 54 138 142 144 145
 029: 1000 133 134
 030: 996 87 88 133 134
 031: 1 28 29 51 53 54 144
 032: 999 87 88 127 133 134
 033: 999 70 87 88 127 133 134
 034: 999 64 65 70 87 88 127 133 134
 035: 1 15 17 138 145
 036: 1 60 61 97 98
 037: 1000 75 86
 038: 1 0 1 2 3 4 5 6 7 8 9 10 11 12 13 14 15 16 17 18 19 20 21 22 23 24 25 26 27 28 29 30 31 32 33 34 35 36 37 38 39 40 41 42 43 44 45 46 47 48 49 50 51 52 53 54 55 58 59 62 91 102 118 124 135 137 138 140 141 142 143 144 145
 039: 1000 75 85 86
 040: 1 72 73 128
 041: 1 0 1 2 3 4 5 6 7 8 9 10 11 12 13 14 15 16 17 18 19 20 21 22 23 24 25 26 27 28 29 30 31 32 33 34 35 36 37 38 39 40 41 42 43 44 45 46 47 48 49 50 51 52 53 54 55 56 57 58 59 91 137 138 141 142 144 145
 042: 1000 108 109
 043: 999 75 85 86 108 109
 044: 1000 64 65 70 75 85 86 87 88 108 109 127 133 134
 045: 2 60 61 71 72 73 74 77 81 83 89 90 97 98 99 100 103 104 116 117 119 120 123 125 126 128 136
 046: 2 60 61 71 72 73 74 77 81 83 89 90 99 100 103 104 116 117 119 120 123 125 126 128 136
 047: 1 5 6 7 8 9 11 12 16 18 21 22 23 24 25 28 29 38 50 52
 048: 2 13 14 19 20 32 33 41 42 44 45
 049: 1000 103 104
 050: 1000 77 103 104
 051: 830 71 77 103 104
 052: 1 5 6 7 8 9 11 12 16 18 21 22 23 24 25 28 29 38 50 51 52 53 54 55 142 144
 053: 3 3 4 5 6 7 8 9 11 12 13 14 15 16 17 18 19 20 21 22 23 24 25 26 27 30 31 32 33 34 35 36 37 38 39 40 41 42 43 44 45 55 138 145
 054: 1000 89 90
 055: 1 6 7 21 22 24 25
 056: 1000 89 90 136
 057: 979 71 77 89 90 103 104 136
 058: 3 5 6 7 8 9 11 12 16 18 21 22 23 24 25 28 29 38 50 51 52 53 54 102 118 124 135 140 142 143 144
 059: 1 11 12 16 18 21 22 23 24 25 38
 060: 1000 81 100
 061: 1 11 12 16 18 23 24 25 38
 062: 3 87 88 127
 063: 2 101 131 132
 064: 1000 125 126
 065: 1000 119 125 126
 066: 957 81 100 119 125 126
 067: 1 13 14 19 20 26 27 32 33 34 35 36 37 43 44 45
 068: 963 81 99 100 119 125 126
 069: 1 13 14 26 27 32 33 34 35 36 37 43 44 45
 070: 1000 81 99 100 119 120 125 126
 071: 998 71 77 81 89 90 99 100 103 104 119 120 125 126 136
 072: 756 64 65 70 71 75 77 81 85 86 87 88 89 90 99 100 103 104 108 109 119 120 125 126 127 133 134 136
 073: 2 13 14 26 27 32 33 34 43 44 45
 074: 2 63 66 67 68 69 76 78 79 80 84 92 93 94 95 96 101 105 106 107 110 111 112 113 114 115 121 122 129 130 131 132 139
 075: 1000 97 98
 076: 753 64 65 70 71 75 77 81 85 86 87 88 89 90 97 98 99 100 103 104 108 109 119 120 125 126 127 133 134 136
 077: 1 28 29 55
 078: 1 3 4 5 6 7 8 9 11 12 13 14 15 16 17 18 19 20 21 22 23 24 25 26 27 30 31 32 33 34 35 36 37 38 39 40 41 42 43 44 45 50 51 52 53 54 138 144 145
 079: 1000 72 73
 080: 1 3 4 13 14 19 20 26 27 30 31 32 33 34 35 36 37 39 40 41 42 43 44 45 138
 081: 1 13 14 19 20 26 27 32 33 34 43 44 45
 082: 613 74 123
 083: 1 55 102 118 124 135 140 142 143
 084: 1 76 78 79 139
 085: 1 64 65 70 87 88 108 109 127 133 134
 086: 1000 116 117
 087: 978 83 116 117
 088: 513 74 83 116 117 123
 089: 945 72 73 74 83 116 117 123
 090: 3 19 20 26 43
 091: 1000 72 73 74 83 116 117 123 128
 092: 430 64 65 70 71 72 73 74 75 77 81 83 85 86 87 88 89 90 97 98 99 100 103 104 108 109 116 117 119 120 123 125 126 127 128 133 134 136
 093: 494 60 61 64 65 70 71 72 73 74 75 77 81 83 85 86 87 88 89 90 97 98 99 100 103 104 108 109 116 117 119 120 123 125 126 127 128 133 134 136
 094: 1 66 67 68 80 84 92 94 101 131 132
 095: 2 47 48 49 62 137 141
 096: 3 105 106 112 113 129 130
 097: 2 71 72 73 74 77 83 89 90 103 104 116 117 123 128 136
 098: 863 111 114
 099: 844 107 111 114
 100: 6 112 113 129 130
 101: 901 107 111 114 115
 102: 1000 63 107 111 114 115
 103: 1 50 51 52 53 102 118 124 135 140 143
 104: 2 84 92 93 94 95
 105: 1000 112 113
 106: 795 63 107 111 112 113 114 115
 107: 3 13 14 15 17 19 20 26 27 32 33 34 35 36 37 41 42 43 44 45 145
 108: 2 0 1 2 3 4 5 6 7 8 9 10 11 12 13 14 15 16 17 18 19 20 21 22 23 24 25 26 27 28 29 30 31 32 33 34 35 36 37 38 39 40 41 42 43 44 45 46 47 48 49 50 51 52 53 54 55 58 59 91 137 138 141 142 144 145
 109: 1000 129 130
 110: 802 63 107 111 112 113 114 115 129 130
 111: 3 3 4 55
 112: 1 71 89 90 136
 113: 1000 105 106
 114: 963 63 105 106 107 111 112 113 114 115 129 130
 115: 5 118 124
 116: 993 63 105 106 107 110 111 112 113 114 115 129 130
 117: 1 5 6 7 11 12 16 18 21 22 23 24 25 38 50 52
 118: 5 0 2 3 4 5 6 7 8 9 11 12 13 14 15 16 17 18 19 20 21 22 23 24 25 26 27 28 29 30 31 32 33 34 35 36 37 38 39 40 41 42 43 44 45 47 48 49 50 51 52 53 54 55 56 57 58 59 102 118 124 135 137 138 140 141 142 143 144 145
 119: 1000 76 139
 120: 524 63 76 105 106 107 110 111 112 113 114 115 129 130 139
 121: 3 1 62 91
 122: 999 63 76 96 105 106 107 110 111 112 113 114 115 129 130 139
 123: 8 13 14 15 17 19 20 26 27 30 31 32 33 34 35 36 37 39 40 41 42 43 44 45 55 138 145
 124: 8 3 4 5 6 7 8 9 11 12 16 18 21 22 23 24 25 28 29 38 50 51 52 53 54 102 118 124 135 140 143 144
 125: 1000 78 79
 126: 1000 63 76 78 79 96 105 106 107 110 111 112 113 114 115 129 130 139
 127: 8 3 4 5 6 7 8 9 11 12 16 18 21 22 23 24 25 28 29 38 50 51 52 53 54 144
 128: 3 60 61 64 65 70 71 75 77 81 85 86 87 88 89 90 97 98 99 100 103 104 108 109 119 120 125 126 127 133 134 136
 129: 3 5 6 7 8 9 11 12 13 14 15 16 17 18 19 20 21 22 23 24 25 26 27 28 29 30 31 32 33 34 35 36 37 38 39 40 41 42 43 44 45 50 51 52 53 54 102 118 124 135 140 142 143 144 145
 130: 1000 121 122
 131: 1000 69 121 122
 132: 906 63 69 76 78 79 96 105 106 107 110 111 112 113 114 115 121 122 129 130 139
 133: 2 28 29 54 144
 134: 1 102 118 124 135 143
 135: 334 66 67
 136: 5 63 76 96 105 106 107 111 112 113 114 115 129 130 139
 137: 1000 66 67 80
 138: 1 107 111
 139: 10 47 48 141
 140: 3 19 20 26 27 43
 141: 1000 131 132
 142: 969 68 131 132
 143: 3 0 1 2 10 46 47 48 49 58 59 91 137 141
 144: 490 68 101 131 132
 145: 831 66 67 68 80 101 131 132
 146: 4 5 6 7 8 9 11 12 13 14 15 16 17 18 19 20 21 22 23 24 25 26 27 28 29 30 31 32 33 34 35 36 37 38 39 40 41 42 43 44 45 51 53 54 144 145
 147: 576 66 67 68 80 84 101 131 132
 148: 5 68 101
 149: 6 27 34 43
 150: 1000 92 94
 151: 11 27 34
 152: 3 3 4 5 6 7 8 9 11 12 13 14 15 16 17 18 19 20 21 22 23 24 25 26 27 28 29 30 31 32 33 34 35 36 37 38 39 40 41 42 43 44 45 50 52 54 138 144 145
 153: 1000 93 95
 154: 999 92 93 94 95
 155: 1000 66 67 68 80 84 92 93 94 95 101 131 132
 156: 7 19 20 26 27 34 35 36 37 39 40 41 42 43
 157: 109 66 67 68 80 82 84 92 93 94 95 101 131 132
 158: 1000 63 66 67 68 69 76 78 79 80 82 84 92 93 94 95 96 101 105 106 107 110 111 112 113 114 115 121 122 129 130 131 132 139
 159: 1000 60 61 63 64 65 66 67 68 69 70 71 72 73 74 75 76 77 78 79 80 81 82 83 84 85 86 87 88 89 90 92 93 94 95 96 97 98 99 100 101 103 104 105 106 107 108 109 110 111 112 113 114 115 116 117 119 120 121 122 123 125 126 127 128 129 130 131 132 133 134 136 139
 160: 1 1 46 91 141
 161: 902 0 1 2 3 4 5 6 7 8 9 10 11 12 13 14 15 16 17 18 19 20 21 22 23 24 25 26 27 28 29 30 31 32 33 34 35 36 37 38 39 40 41 42 43 44 45 46 47 48 49 50 51 52 53 54 55 56 57 58 59 91 102 118 124 135 137 138 140 141 142 143 144 145
 162: 992 0 2 3 4 5 6 7 8 9 11 12 13 14 15 16 17 18 19 20 21 22 23 24 25 26 27 28 29 30 31 32 33 34 35 36 37 38 39 40 41 42 43 44 45 50 51 52 53 54 55 56 57 58 59 102 118 124 135 138 140 142 143 144 145
 163: 8 50 51 52 53 54 102 118 124 135 140 143 144
 164: 5 51 53 54 144
 165: 1000 56 57
 166: 506 0 2 3 4 5 6 7 8 9 11 12 13 14 15 16 17 18 19 20 21 22 23 24 25 26 27 28 29 30 31 32 33 34 35 36 37 38 39 40 41 42 43 44 45 50 51 52 53 54 55 58 59 102 118 124 135 138 140 142 143 144 145
 167: 6 13 14 19 20 26 27 32 33 34 35 36 41 42 43 44 45
 168: 1 13 14 32 33 35 36 37 39 40 44 45
 169: 1000 3 4
 170: 1 70 87 88 127
 171: 628 3 4 138
 172: 1 70 127
 173: 580 3 4 55 138
 174: 4 10 46 141
 175: 7 1 47 48 49 91 137 141
 176: 1000 13 14
 177: 3 1 91 141
 178: 2 16 18 24 25 38
 179: 1000 32 33
 180: 995 13 14 32 33
 181: 2 77 81 89 90 99 100 103 104 119 120 125 126 136
 182: 2 63 107 111 114 115 129 130
 183: 1000 44 45
 184: 1000 13 14 32 33 44 45
 185: 3 0 2 5 6 7 8 9 11 12 16 18 21 22 23 24 25 28 29 38 50 51 52 53 54 58 59 142 144
 186: 19 5 6 7 8 9 11 12 16 18 21 22 23 24 25 38 50 52
 187: 1000 19 20
 188: 25 13 14 15 17 19 20 26 27 30 31 32 33 34 35 36 37 39 40 41 42 43 44 45 138 145
 189: 6 0 1 2 3 4 5 6 7 8 9 11 12 13 14 15 16 17 18 19 20 21 22 23 24 25 26 27 28 29 30 31 32 33 34 35 36 37 38 39 40 41 42 43 44 45 46 47 48 49 50 51 52 53 54 55 56 57 58 59 91 102 118 124 135 137 138 140 141 142 143 144 145
 190: 1000 41 42
 191: 941 19 20 41 42
 192: 2 5 6 7 11 12 13 14 15 16 17 18 19 20 21 22 23 24 25 26 27 28 29 30 31 32 33 34 35 36 37 38 39 40 41 42 43 44 45 145
 193: 24 28 29 50 51 52 53 54 144
 194: 994 26 43
 195: 1 6 7 8 9 50 51 52 53 54 144
 196: 977 26 27 43
 197: 26 0 1 2 3 4 5 6 7 8 9 11 12 13 14 15 16 17 18 19 20 21 22 23 24 25 26 27 28 29 30 31 32 33 34 35 36 37 38 39 40 41 42 43 44 45 46 47 48 49 50 51 52 53 54 55 56 57 58 59 62 91 102 118 124 135 137 138 140 141 142 143 144 145
 198: 992 26 27 34 43
 199: 989 19 20 26 27 34 41 42 43
 200: 989 13 14 19 20 26 27 32 33 34 41 42 43 44 45
 201: 1 1 46 47 48 49 62 91 137 141
 202: 2 5 6 7 11 12 16 18 21 22 24 25 38
 203: 1000 35 36
 204: 6 63 66 67 68 69 71 72 73 74 76 77 78 79 80 81 82 83 84 89 90 92 93 94 95 96 99 100 101 103 104 105 106 107 110 111 112 113 114 115 116 117 119 120 121 122 123 125 126 128 129 130 131 132 136 139
 205: 992 35 36 37
 206: 933 13 14 19 20 26 27 32 33 34 35 36 37 41 42 43 44 45
 207: 8 81 89 90 99 100 119 120 125 126 136
 208: 9 63 66 67 68 69 71 72 73 74 76 77 78 79 80 81 82 83 84 89 90 92 93 94 95 96 97 98 99 100 101 103 104 105 106 107 110 111 112 113 114 115 116 117 119 120 121 122 123 125 126 128 129 130 131 132 136 139
 209: 1000 39 40
 210: 997 13 14 19 20 26 27 32 33 34 35 36 37 39 40 41 42 43 44 45
 211: 6 63 115
 212: 29 3 4 13 14 15 17 19 20 26 27 30 31 32 33 34 35 36 37 39 40 41 42 43 44 45 55 102 118 124 135 138 140 143 145
 213: 659 15 17
 214: 19 3 4 5 6 7 8 9 11 12 13 14 15 16 17 18 19 20 21 22 23 24 25 26 27 28 29 30 31 32 33 34 35 36 37 38 39 40 41 42 43 44 45 55 138 145
 215: 1000 15 17 145
 216: 595 13 14 15 17 19 20 26 27 32 33 34 35 36 37 39 40 41 42 43 44 45 145
 217: 1 3 4 50 51 52 53 54 144
 218: 6 6 7 8 9 28 29 50 51 52 53 54 56 57 142 144
 219: 1000 30 31
 220: 996 13 14 15 17 19 20 26 27 30 31 32 33 34 35 36 37 39 40 41 42 43 44 45 145
 221: 589 3 4 13 14 15 17 19 20 26 27 30 31 32 33 34 35 36 37 39 40 41 42 43 44 45 55 138 145
 222: 11 3 4 5 11 12 13 14 15 16 17 18 19 20 21 22 23 24 25 26 27 30 31 32 33 34 35 36 37 38 39 40 41 42 43 44 45 55 138 145
 223: 12 3 4 5 11 12 13 14 15 16 17 18 19 20 21 22 23 24 25 26 27 30 31 32 33 34 35 36 37 38 39 40 41 42 43 44 45 145
 224: 34 0 2 3 4 5 6 7 8 9 11 12 13 14 15 16 17 18 19 20 21 22 23 24 25 26 27 28 29 30 31 32 33 34 35 36 37 38 39 40 41 42 43 44 45 47 48 49 50 51 52 53 54 55 56 57 58 59 62 102 118 124 135 137 138 140 141 142 143 144 145
 225: 1000 21 22
 226: 677 5 21 22
 227: 12 0 1 2 3 4 5 6 7 8 9 11 12 13 14 15 16 17 18 19 20 21 22 23 24 25 26 27 28 29 30 31 32 33 34 35 36 37 38 39 40 41 42 43 44 45 47 48 49 50 51 52 53 54 55 56 57 58 59 62 91 102 118 124 135 137 138 140 141 142 143 144 145
 228: 26 0 2 3 4 5 6 7 8 9 11 12 13 14 15 16 17 18 19 20 21 22 23 24 25 26 27 28 29 30 31 32 33 34 35 36 37 38 39 40 41 42 43 44 45 50 51 52 53 54 55 58 59 102 118 124 135 138 140 143 144 145
 229: 1000 11 12
 230: 2 72 73 74 83 97 98 116 117 123 128
 231: 2 5 6 7 8 9 11 12 16 18 21 22 23 24 25 38 50 51 52 53 54 144
 232: 1000 16 18
 233: 2 19 20 26 27 34 35 36 37 41 42 43
 234: 1000 16 18 38
 235: 998 11 12 16 18 38
 236: 11 26 34 43
 237: 8 111 114 115
 238: 1000 24 25
 239: 999 11 12 16 18 24 25 38
 240: 678 5 11 12 16 18 21 22 24 25 38
 241: 3 19 20 34
 242: 963 5 11 12 16 18 21 22 23 24 25 38
 243: 10 71 77 81 99 100 103 104 119 120 125 126
 244: 8 55 142
 245: 1000 6 7
 246: 623 5 6 7 11 12 16 18 21 22 23 24 25 38
 247: 2 13 14 19 20 26 27 32 33 34 37 41 42 43 44 45
 248: 10 3 4 5 6 7 8 9 11 12 13 14 15 16 17 18 19 20 21 22 23 24 25 26 27 28 29 30 31 32 33 34 35 36 37 38 39 40 41 42 43 44 45 51 53 54 55 138 144 145
 249: 1000 8 9
 250: 598 5 6 7 8 9 11 12 16 18 21 22 23 24 25 38
 251: 13 3 4 5 6 7 8 9 11 12 13 14 15 16 17 18 19 20 21 22 23 24 25 26 27 28 29 30 31 32 33 34 35 36 37 38 39 40 41 42 43 44 45 54 55 138 144 145
 252: 1 3 4 13 14 15 17 19 20 26 27 30 31 32 33 34 35 36 37 39 40 41 42 43 44 45 54 55 138 144 145
 253: 1000 54 144
 254: 163 5 6 7 8 9 11 12 16 18 21 22 23 24 25 38 54 144
 255: 10 5 6 7 8 9 11 12 13 14 15 16 17 18 19 20 21 22 23 24 25 26 27 28 29 30 31 32 33 34 35 36 37 38 39 40 41 42 43 44 45 50 51 52 53 54 142 144 145
 256: 4 6 7 11 12 16 18 21 22 24 25 38
 257: 1000 50 52
 258: 172 5 6 7 8 9 11 12 16 18 21 22 23 24 25 38 50 52 54 144
 259: 4 6 7 21 22
 260: 10 63 64 65 66 67 68 69 70 71 72 73 74 75 76 77 78 79 80 81 82 83 84 85 86 87 88 89 90 92 93 94 95 96 99 100 101 103 104 105 106 107 108 109 110 111 112 113 114 115 116 117 119 120 121 122 123 125 126 127 128 129 130 131 132 133 134 136 139
 261: 1000 28 29
 262: 5 0 2 58 59 142
 263: 2 0 2 3 4 55 58 59 138 142
 264: 1000 51 53
 265: 282 28 29 51 53
 266: 721 5 6 7 8 9 11 12 16 18 21 22 23 24 25 28 29 38 50 51 52 53 54 144
 267: 5 0 2 3 4 5 6 7 8 9 11 12 16 18 21 22 23 24 25 28 29 38 50 51 52 53 54 55 58 59 138 142 144
 268: 10 13 14 15 17 19 20 26 27 30 31 32 33 34 35 36 37 39 40 41 42 43 44 45 102 118 124 135 140 143 145
 269: 1000 102 135
 270: 2 99 119 125 126
 271: 723 102 135 143
 272: 4 3 4 13 14 15 17 19 20 26 27 30 31 32 33 34 35 36 37 39 40 41 42 43 44 45 55 138 142 145
 273: 711 102 118 135 143
 274: 4 66 67 80 131 132
 275: 8 81 99 100
 276: 994 124 140
 277: 999 102 118 124 135 140 143
 278: 560 5 6 7 8 9 11 12 16 18 21 22 23 24 25 28 29 38 50 51 52 53 54 102 118 124 135 140 143 144
 279: 725 3 4 5 6 7 8 9 11 12 13 14 15 16 17 18 19 20 21 22 23 24 25 26 27 28 29 30 31 32 33 34 35 36 37 38 39 40 41 42 43 44 45 50 51 52 53 54 55 102 118 124 135 138 140 143 144 145
 280: 28 56 57 102 118 124 135 140 143
 281: 590 3 4 5 6 7 8 9 11 12 13 14 15 16 17 18 19 20 21 22 23 24 25 26 27 28 29 30 31 32 33 34 35 36 37 38 39 40 41 42 43 44 45 50 51 52 53 54 55 102 118 124 135 138 140 142 143 144 145
 282: 1000 0 2 58 59
 283: 8 6 7 28 29 50 51 52 53 54 144
 284: 21 3 4 5 6 7 8 9 11 12 13 14 15 16 17 18 19 20 21 22 23 24 25 26 27 28 29 30 31 32 33 34 35 36 37 38 39 40 41 42 43 44 45 51 53 54 138 144 145
 285: 1000 2 58
 286: 1000 0 59
 287: 27 3 4 5 6 7 8 9 11 12 13 14 15 16 17 18 19 20 21 22 23 24 25 26 27 28 29 30 31 32 33 34 35 36 37 38 39 40 41 42 43 44 45 54 138 144 145
 288: 32 3 4 5 6 7 8 9 11 12 13 14 15 16 17 18 19 20 21 22 23 24 25 26 27 28 29 30 31 32 33 34 35 36 37 38 39 40 41 42 43 44 45 138 145
 289: 455 60 61 72 73 74 83 116 117 123 128
 290: 869 63 69 76 78 79 82 96 105 106 107 110 111 112 113 114 115 121 122 129 130 139
 291: 98 92 93 94 95 101
 292: 108 68 92 93 94 95 101 131 132
 293: 419 66 67 68 80 92 93 94 95 101 131 132
 294: 67 35 36 37 39 40
 295: 405 13 14 19 20 26 27 30 31 32 33 34 35 36 37 39 40 41 42 43 44 45
 296: 513 5 6 7 8 9 11 12 16 18 21 22 23 24 25 28 29 38
 297: 455 5 6 7 8 9 11 12 16 18 21 22 23 24 25 28 29 38 54 144
 298: 388 5 6 7 8 9 11 12 16 18 21 22 23 24 25 28 29 38 50 52 54 144
 299: 410 1 10 46 91
 300: 169 77 89 90 103 104 136
 301: 294 76 96 139
 302: 5 13 14 44 45
 303: 6 13 14 32 33 41 42 44 45
 304: 57 19 20 26 27 34 43
 305: 36 49 137 141
 306: 351 72 73 123
 307: 433 72 73 74 123
 308: 355 63 64 65 66 67 68 69 70 71 72 73 74 75 76 77 78 79 80 81 82 83 84 85 86 87 88 89 90 92 93 94 95 96 97 98 99 100 101 103 104 105 106 107 108 109 110 111 112 113 114 115 116 117 119 120 121 122 123 125 126 127 128 129 130 131 132 133 134 136 139
 309: 288 118 124 140
 310: 276 118 124 140 143
 311: 64 0 2 3 4 5 6 7 8 9 11 12 13 14 15 16 17 18 19 20 21 22 23 24 25 26 27 28 29 30 31 32 33 34 35 36 37 38 39 40 41 42 43 44 45 50 51 52 53 54 55 56 57 58 59 138 142 144 145
 312: 65 0 2 3 4 5 6 7 8 9 11 12 13 14 15 16 17 18 19 20 21 22 23 24 25 26 27 28 29 30 31 32 33 34 35 36 37 38 39 40 41 42 43 44 45 50 51 52 53 54 55 58 59 138 142 144 145
 313: 85 6 7 28 29
 314: 30 6 7 8 9 28 29
 315: 212 50 51 52 53
 316: 154 50 51 52 53 54 144
 317: 68 6 7 8 9 28 29 50 51 52 53 54 144
 318: 288 5 6 7 8 9 11 12 13 14 15 16 17 18 19 20 21 22 23 24 25 26 27 28 29 30 31 32 33 34 35 36 37 38 39 40 41 42 43 44 45 50 51 52 53 54 144 145
 319: 90 3 4 5 6 7 8 9 11 12 13 14 15 16 17 18 19 20 21 22 23 24 25 26 27 28 29 30 31 32 33 34 35 36 37 38 39 40 41 42 43 44 45 50 51 52 53 54 144 145
 320: 84 3 4 5 6 7 8 9 11 12 13 14 15 16 17 18 19 20 21 22 23 24 25 26 27 28 29 30 31 32 33 34 35 36 37 38 39 40 41 42 43 44 45 50 51 52 53 54 138 144 145
 321: 210 3 4 5 6 7 8 9 11 12 13 14 15 16 17 18 19 20 21 22 23 24 25 26 27 28 29 30 31 32 33 34 35 36 37 38 39 40 41 42 43 44 45 50 51 52 53 54 55 138 144 145
 322: 150 3 4 5 6 7 8 9 11 12 13 14 15 16 17 18 19 20 21 22 23 24 25 26 27 28 29 30 31 32 33 34 35 36 37 38 39 40 41 42 43 44 45 50 51 52 53 54 55 138 142 144 145
 323: 91 63 111
 324: 91 63 111 114
 325: 93 63 107 111 114
 326: 44 66 67 80 84
 327: 54 63 66 67 68 69 76 78 79 80 82 84 92 93 94 95 96 97 98 101 105 106 107 110 111 112 113 114 115 121 122 129 130 131 132 139
 328: 59 63 64 65 66 67 68 69 70 71 75 76 77 78 79 80 81 82 84 85 86 87 88 89 90 92 93 94 95 96 97 98 99 100 101 103 104 105 106 107 108 109 110 111 112 113 114 115 119 120 121 122 125 126 127 129 130 131 132 133 134 136 139
 329: 269 15 145
 330: 290 56 57 142
 331: 371 3 4 5 6 7 8 9 11 12 13 14 15 16 17 18 19 20 21 22 23 24 25 26 27 28 29 30 31 32 33 34 35 36 37 38 39 40 41 42 43 44 45 50 51 52 53 54 55 56 57 102 118 124 135 138 140 142 143 144 145
 332: 50 83 116 117 128
 333: 1 72 73 83 116 117 128
 334: 529 67 80
 335: 37 66 67 68 80 84 131 132
 336: 36 71 77 81 89 90 97 98 99 100 103 104 119 120 125 126 136
 337: 47 11 12 16 18 21 22 24 25 38
 338: 16 0 2 56 57 58 59
 339: 137 66 80
 340: 30 0 2 3 4 5 6 7 8 9 11 12 13 14 15 16 17 18 19 20 21 22 23 24 25 26 27 28 29 30 31 32 33 34 35 36 37 38 39 40 41 42 43 44 45 50 51 52 53 54 56 57 58 59 138 142 144 145
 341: 291 5 23
 342: 150 5 11 12 16 18 23 24 25 38
 343: 254 5 11 12 13 14 15 16 17 18 19 20 21 22 23 24 25 26 27 30 31 32 33 34 35 36 37 38 39 40 41 42 43 44 45 145
 344: 84 5 11 12 13 14 15 16 17 18 19 20 21 22 23 24 25 26 27 28 29 30 31 32 33 34 35 36 37 38 39 40 41 42 43 44 45 145
 345: 189 6 7 8 9
 346: 99 5 6 7 8 9 11 12 13 14 15 16 17 18 19 20 21 22 23 24 25 26 27 28 29 30 31 32 33 34 35 36 37 38 39 40 41 42 43 44 45 145
 347: 67 5 6 7 8 9 11 12 13 14 15 16 17 18 19 20 21 22 23 24 25 26 27 28 29 30 31 32 33 34 35 36 37 38 39 40 41 42 43 44 45 54 144 145
 348: 30 0 2 56 57 58 59 138 142
 349: 30 0 2 56 57 58 59 138
 350: 30 0 2 58 59 138
 351: 34 74 83 116 117 128
 352: 53 74 83 116 117 123 128
 353: 12 60 61 63 66 67 68 69 72 73 74 76 78 79 80 82 83 84 92 93 94 95 96 101 105 106 107 110 111 112 113 114 115 116 117 121 122 123 128 129 130 131 132 139
 354: 85 0 2 3 4 5 6 7 8 9 11 12 13 14 15 16 17 18 19 20 21 22 23 24 25 26 27 28 29 30 31 32 33 34 35 36 37 38 39 40 41 42 43 44 45 50 51 52 53 54 55 56 57 58 59 62 102 118 124 135 138 140 142 143 144 145
 355: 271 3 4 13 14 15 17 19 20 26 27 30 31 32 33 34 35 36 37 39 40 41 42 43 44 45 138 145
 356: 164 105 106 129 130
 357: 160 63 105 106 107 111 114 115 129 130
 358: 112 60 61 63 66 67 68 69 76 78 79 80 82 84 92 93 94 95 96 101 105 106 107 110 111 112 113 114 115 121 122 129 130 131 132 139
 359: 10 0 2 3 4 5 6 7 8 9 10 11 12 13 14 15 16 17 18 19 20 21 22 23 24 25 26 27 28 29 30 31 32 33 34 35 36 37 38 39 40 41 42 43 44 45 50 51 52 53 54 55 56 57 58 59 102 118 124 135 138 140 142 143 144 145
 360: 125 5 21 22 23
 361: 35 5 6 7 8 9 11 12 13 14 15 16 17 18 19 20 21 22 23 24 25 26 27 28 29 30 31 32 33 34 35 36 37 38 39 40 41 42 43 44 45 50 52 54 144 145
 362: 88 3 4 5 6 7 8 9 11 12 13 14 15 16 17 18 19 20 21 22 23 24 25 26 27 28 29 30 31 32 33 34 35 36 37 38 39 40 41 42 43 44 45 50 51 52 53 54 55 56 57 138 142 144 145
 363: 94 66 67 68 69 80 82 84 92 93 94 95 101 121 122 131 132
 364: 24 11 12 13 14 15 16 17 18 19 20 24 25 26 27 30 31 32 33 34 35 36 37 38 39 40 41 42 43 44 45 145
 365: 33 5 11 12 13 14 15 16 17 18 19 20 21 22 24 25 26 27 30 31 32 33 34 35 36 37 38 39 40 41 42 43 44 45 145
 366: 101 5 6 7 11 12 13 14 15 16 17 18 19 20 21 22 23 24 25 26 27 30 31 32 33 34 35 36 37 38 39 40 41 42 43 44 45 145
 367: 107 5 6 7 8 9 11 12 13 14 15 16 17 18 19 20 21 22 23 24 25 26 27 30 31 32 33 34 35 36 37 38 39 40 41 42 43 44 45 145
 368: 102 5 6 7 8 9 11 12 13 14 15 16 17 18 19 20 21 22 23 24 25 26 27 30 31 32 33 34 35 36 37 38 39 40 41 42 43 44 45 54 144 145
 369: 101 5 6 7 8 9 11 12 13 14 15 16 17 18 19 20 21 22 23 24 25 26 27 30 31 32 33 34 35 36 37 38 39 40 41 42 43 44 45 50 52 54 144 145
 370: 57 107 115
 371: 45 107 114 115
 372: 328 66 67 68 80 131 132
 373: 99 5 6 7 8 9 11 12 13 14 15 16 17 18 19 20 21 22 23 24 25 26 27 28 29 30 31 32 33 34 35 36 37 38 39 40 41 42 43 44 45 50 51 52 53 54 102 118 124 135 140 143 144 145
 374: 42 66 67 80 101
 375: 15 1 10 46 91 141
 376: 66 1 10 46 49 91 137 141
 377: 33 99 120
 378: 33 99 119 120 125 126
 379: 182 63 96 105 106 107 110 111 112 113 114 115 129 130
 380: 221 3 4 13 14 15 17 19 20 26 27 30 31 32 33 34 35 36 37 39 40 41 42 43 44 45 145
 381: 198 71 72 73 74 77 81 83 89 90 99 100 103 104 116 117 119 120 123 125 126 128 136
 382: 130 71 72 73 74 77 81 83 89 90 97 98 99 100 103 104 116 117 119 120 123 125 126 128 136
 383: 1 3 4 6 7 8 9 28 29 50 51 52 53 54 144
 384: 15 3 4 5 6 7 8 9 11 12 13 14 15 16 17 18 19 20 21 22 23 24 25 26 27 28 29 30 31 32 33 34 35 36 37 38 39 40 41 42 43 44 45 50 51 52 53 54 56 57 138 142 144 145
 385: 13 5 11 12 16 18 21 22 23 24 25 28 29 38
 386: 37 105 106 110
 387: 34 105 106 110 129 130
 388: 33 63 105 106 107 110 111 114 115 129 130
 389: 3 68 84 92 93 94 95 101 131 132
 390: 4 81 100 119 120 125 126
 391: 93 5 6 7 11 12 16 18 21 22 23 24 25 28 29 38
 392: 20 69 82 121 122
 393: 48 5 6 7 8 9 11 12 16 18 21 22 23 24 25 28 29 38 51 53 54 144
 394: 7 1 10 46 47 48 49 62 91 137 141
 395: 3 84 101
 396: 67 64 65 70 71 72 73 74 75 77 81 83 85 86 87 88 89 90 99 100 103 104 108 109 116 117 119 120 123 125 126 127 128 133 134 136
 397: 72 17 145
 398: 24 5 6 7 8 9 11 12 16 18 21 22 23 24 25 28 29 38 50 51 52 53 54 142 144
 399: 23 3 4 5 6 7 8 9 11 12 16 18 21 22 23 24 25 28 29 38 50 51 52 53 54 55 138 142 144
 400: 1 76 110 139
 401: 8 74 116 117 123
 402: 1 105 106 110 112 113 129 130
 403: 20 66 67 68 80
 404: 4 64 65 70 75 85 86 87 88 97 98 108 109 127 133 134
 405: 6 68 92 93 94 95 131 132
 406: 13 66 67 68 80 92 93 94 95 131 132
 407: 6 74 83 116 117
 408: 10 1 49 91 137
 409: 9 1 49 91 137 141
 410: 86 10 46
 411: 1 64 65 70
 412: 13 72 73 74 83 123
 413: 49 63 66 67 68 69 72 73 74 76 78 79 80 82 83 84 92 93 94 95 96 101 105 106 107 110 111 112 113 114 115 116 117 121 122 123 128 129 130 131 132 139
 414: 11 8 9 50 51 52 53 54 144
 415: 4 3 4 5 6 7 8 9 11 12 13 14 15 16 17 18 19 20 21 22 23 24 25 26 27 28 29 30 31 32 33 34 35 36 37 38 39 40 41 42 43 44 45 54 144 145
 416: 47 55 138
 417: 38 10 46 49 137
 418: 38 1 10 46 49 91 137
 419: 44 3 4 5 11 12 13 14 15 16 17 18 19 20 21 22 23 24 25 26 27 30 31 32 33 34 35 36 37 38 39 40 41 42 43 44 45 138 145
 420: 33 3 4 5 6 7 8 9 11 12 13 14 15 16 17 18 19 20 21 22 23 24 25 26 27 30 31 32 33 34 35 36 37 38 39 40 41 42 43 44 45 138 145
 nsplits: 421
 ntax: 146
boot_consense_logl: -20496.73918
contree: (0:0.0000000000,((((((((((1:0.0000000000,159:0.0000000000):2.903001169e-06,91:0.0000029030)100:0.1487651379,46:0.3290090870)91:0.0535605401,((((((47:0.0000000000,180:0.0000000000):0,169:0.0000000000):0,164:0.0000000000):2.903001169e-06,48:0.0000029030)100:0.127941297,(49:0.0000029030,137:0.0000029030)100:0.09487082675)90:0.01867479378,141:0.0838264497)92:0.01674877601)50:0.01216589463,10:0.1711633985)94:0.02556866172,((((((60:0.0000000000,162:0.0000000000):2.903001169e-06,61:0.0000029030)100:0.4285670608,((((72:0.0000000000,147:0.0000000000):2.903001169e-06,73:0.0000029030)100:0.03596046757,((74:0.0146917462,123:0.0344015243)61:0.01474746301,(83:0.0263252159,((116:0.0000000000,170:0.0000000000):2.903001169e-06,117:0.0000029030)100:0.04911827074)98:0.01165166773)52:0.002366127809)95:0.03026436614,128:0.0169062062)100:0.2685740262)46:0.03148924127,(((((64:0.0000029030,65:0.0000029030)100:0.06598266664,(70:0.0334042640,(((((((((87:0.0000000000,177:0.0000000000):0,165:0.0000000000):0,161:0.0000000000):0,160:0.0000000000):0,155:0.0000000000):0,146:0.0000000000):2.903001169e-06,88:0.0000029030)100:0.01128518498,((133:0.0000000000,176:0.0000000000):2.903001169e-06,134:0.0000029030)100:0.00753799922)100:0.009752334591,127:0.0043909629)100:0.01779613164)100:0.03121003726)100:0.09491544318,(((75:0.0233052685,86:0.0318684416)100:0.01810023761,85:0.0266954604)100:0.05779773422,(108:0.0000029030,109:0.0000029030)100:0.0670442249)100:0.0636603548)100:0.1091258629,(((71:0.2241872422,(77:0.1141872321,(103:0.0000029030,104:0.0000029030)100:0.1150667679)100:0.1469935764)82:0.04586602711,((89:0.0000029030,90:0.0000029030)100:0.1269951179,136:0.1217852381)100:0.2219802468)98:0.05269967065,(((((((81:0.0000000000,181:0.0000000000):0,174:0.0000000000):0,172:0.0000000000):2.903001169e-06,100:0.0000029030)100:0.03825532948,(119:0.0078507683,(125:0.0027058769,126:0.0083829443)100:0.01479879309)100:0.02477180639)96:0.004399744575,99:0.0551834316)97:0.01408265202,120:0.0340242789)100:0.1498821468)100:0.09128744127)77:0.0312189401,(97:0.0000029030,98:0.0000029030)100:0.3715483404)75:0.05172636291)50:0.04484341237,(((((((((((63:0.0577464053,((107:0.0438747168,(111:0.0319553569,114:0.0488910312)85:0.01205812993)84:0.006833945548,115:0.0462932655)89:0.01799987997)100:0.03180425147,(112:0.0000029030,113:0.0000029030)100:0.0621573172)80:0.009775796274,(129:0.0000029030,130:0.0000029030)100:0.0567899176)81:0.0356761907,(105:0.0000029030,106:0.0000029030)100:0.07383452131)96:0.03838370658,110:0.1606291315)99:0.05010041932,(76:0.0796494848,139:0.0895382019)100:0.296245685)52:0.04408068548,96:0.1985793341)100:0.1408731129,(78:0.0000029030,79:0.0000029030)100:0.1856887118)100:0.583276562,(69:0.0166941429,(121:0.0000029030,122:0.0000029030)100:0.04418108005)100:0.3077232083)90:0.1928364804,82:0.3033439000)87:0.0762688403,((((66:0.0026888897,(67:0.0000029030,80:0.0000029030)54:2.903001169e-06)100:0.1124254907,((68:0.0529746963,(131:0.0000029030,132:0.0000029030)100:0.08106800864)97:0.02191146762,101:0.0949460390)50:0.01960006038)82:0.04313719792,84:0.1131878939)59:0.0345028056,((92:0.0000029030,94:0.0000029030)100:0.101441892,(93:0.0000029030,95:0.0000029030)100:0.07556655352)100:0.1051045719)100:0.3699914487)100:0.743239808)100:0.2205013125,62:0.1376225074)90:0.03235212654)99:0.02894869687,(56:0.0000029030,57:0.0000029030)100:0.1256023571)53:0.01208720782,((((((3:0.0000029030,4:0.0000029030)100:0.08451585063,138:0.0917060500)63:0.0289042823,55:0.0612926941)59:0.01977971259,(((((((((((13:0.0000000000,171:0.0000000000):0,168:0.0000000000):0,151:0.0000000000):2.903001169e-06,14:0.0000029030)100:0.01713814682,((32:0.0000000000,175:0.0000000000):2.903001169e-06,33:0.0000029030)100:0.008683775943)100:0.009421701451,(44:0.0027920645,45:0.0000021813)100:0.0143920311)100:0.02896909533,((((((19:0.0000000000,179:0.0000000000):0,166:0.0000000000):0,149:0.0000000000):2.903001169e-06,20:0.0000029030)100:0.03365926362,(41:0.0000029030,42:0.0000029030)100:0.02111539108)94:0.007761084311,(((26:0.0196394475,43:0.0027818081)99:0.005611406906,27:0.0167576284)98:0.007208759341,34:0.0151700158)99:0.007045770038)99:0.003112696672)99:0.02465742936,((35:0.0000029030,36:0.0000029030)100:0.00566627559,37:0.0141996431)99:0.00292330115)93:0.01543583234,(39:0.0000029030,40:0.0000029030)100:0.05248526801)100:0.03646478151,(((15:0.0000000000,157:0.0000000000):2.903001169e-06,17:0.0000029030)67:2.903001169e-06,145:0.0026400057)100:0.1541389711)59:0.03559510668,(30:0.0000029030,31:0.0000029030)100:0.05294103548)100:0.07806755489)60:0.01133495066,((((((((((5:0.0388591453,(21:0.0153457584,22:0.0034409003)100:0.08014169368)68:0.005726246403,(((((11:0.0000000000,156:0.0000000000):0,153:0.0000000000):2.903001169e-06,12:0.0000029030)100:0.03126912505,((((16:0.0000000000,173:0.0000000000):0,158:0.0000000000):2.903001169e-06,18:0.0000029030)100:0.008426676217,38:0.0053566858)100:0.01284945859)100:0.01775833414,((((24:0.0000000000,178:0.0000000000):0,163:0.0000000000):0,154:0.0000000000):2.903001169e-06,25:0.0000029030)100:0.05736463259)100:0.01651992687)69:0.0126864687,23:0.0512243588)97:0.03364606481,(6:0.0000029030,7:0.0000029030)100:0.1472947413)63:0.01652293054,((((8:0.0000000000,152:0.0000000000):0,150:0.0000000000):0,148:0.0000000000):2.903001169e-06,9:0.0000029030)100:0.05606225433)60:0.008945116257,(28:0.0000029030,29:0.0000029030)100:0.1130414985)50:0.01847612119,(54:0.0264848819,144:0.0318731716)100:0.04457218519)45:0.01877873812,(50:0.0000029030,52:0.0000029030)100:0.0435362097)38:0.01451126985,(51:0.0000029030,53:0.0000029030)100:0.03675453418)73:0.02894006306,((((102:0.0153371861,135:0.0315494580)100:0.04744194118,143:0.0599882025)73:0.007289494429,118:0.0596851392)72:0.009000309559,(124:0.0056571223,140:0.0046400421)100:0.01192297818)100:0.05587620596)57:0.0110428167)74:0.01242685082,142:0.0789792011)61:0.01890053743)100:0.0659161819,(2:0.0000029030,58:0.0000029030)100:0.06621742507)100:0.05142638818,59:0.0000029030):2.903001169e-06,167:0.0000000000);
contree_rfdist: 0
finished: true
finishedCandidateSet: true
finishedModelFinal: true
finishedModelInit: true
```
