## Supplementary Data 7 for "Structural and evolutionary analyses support reclassification of glycopeptide antibiotics as xyclopeptides": AMP_binding_domains_5_mafft_iqtree.ckp (part 2 of 2)

```
initTree: (0:0.0000010000,((((((1:0.0000010000,91:0.0000010000):0.09408057619,62:0.0847646665):0.03010775407,((10:0.0666228359,46:0.1458776282):0.04057228272,((60:0.0000010000,61:0.0000010000):0.1723929349,(((((((((((63:0.0342669213,((107:0.0259835893,(111:0.0218939870,114:0.0342669213):0.009828264018):0.01181837031,115:0.0259835893):0.01582344368):0.02189398701,(112:0.0000010000,113:0.0000010000):0.04482093073):0.0178385145,(129:0.0000010000,130:0.0000010000):0.03010775407):0.02804132406,(105:0.0000010000,106:0.0000010000):0.04057228272):0.03846153846,110:0.0870780237):0.05778839887,96:0.1011783367):0.04269206077,(76:0.0491061813,139:0.0556037286):0.09408057619):0.06885569954,(78:0.0000010000,79:0.0000010000):0.1330842867):0.1280501975,((((((((66:0.0019495178,80:0.0000010000):1e-06,67:0.0000010000):0.06885569954,(68:0.0384615385,(131:0.0000010000,132:0.0000010000):0.05126268077):0.0178385145):0.02598358931,101:0.0512626808):0.03426692128,84:0.0643997376):0.05126268077,((92:0.0000010000,94:0.0000010000):0.04695895121,(93:0.0000010000,95:0.0000010000):0.06218634082):0.06218634082):0.1536997383,82:0.1589768109):0.1059640337,(69:0.0118183703,(121:0.0000010000,122:0.0000010000):0.02804132406):0.1458776282):0.1205861989):0.2446561937,(((((72:0.0000010000,73:0.0000010000):0.01381674631,(74:0.0098282640,123:0.0198620113):0.009828264018):0.01582344368,83:0.0178385145):0.007846376213,(116:0.0000010000,117:0.0000010000):0.02393449507):0.02598358931,128:0.0058726561):0.1011783367):0.05778839887,((((64:0.0000010000,65:0.0000010000):0.03010775407,(70:0.0239344951,(((87:0.0000010000,88:0.0000010000):0.007846376213,(133:0.0000010000,134:0.0000010000):0.005872656089):0.007846376213,127:0.0019495178):0.01181837031):0.03426692128):0.05342850963,(((75:0.0138167463,86:0.0239344951):0.01381674631,85:0.0218939870):0.03846153846,(108:0.0000010000,109:0.0000010000):0.04057228272):0.05126268077):0.05778839887,((((71:0.1035657506,(77:0.0756135308,(103:0.0000010000,104:0.0000010000):0.06439973759):0.06439973759):0.04910618135,((89:0.0000010000,90:0.0000010000):0.08016877637,136:0.0666228359):0.09880171829):0.05778839887,((((81:0.0000010000,100:0.0000010000):0.02598358931,99:0.0384615385):0.005872656089,(119:0.0058726561,(125:0.0019495178,126:0.0058726561):0.009828264018):0.01381674631):0.009828264018,120:0.0280413241):0.05998258219):0.05998258219,(97:0.0000010000,98:0.0000010000):0.1778507172):0.03218293458):0.04269206077):0.05560372859):0.1280501975):0.03635977036):0.03426692128,((47:0.0000010000,48:0.0000010000):0.06439973759,((49:0.0000010000,137:0.0000010000):0.05998258219,141:0.0556037286):0.02804132406):0.02598358931):0.04269206077,(((((((3:0.0000010000,4:0.0000010000):0.05778839887,55:0.0384615385):0.01381674631,138:0.0491061813):0.02189398701,(((((5:0.0198620113,((((11:0.0000010000,12:0.0000010000):0.02189398701,((16:0.0000010000,18:0.0000010000):0.005872656089,38:0.0039070533):0.007846376213):0.01582344368,(24:0.0000010000,25:0.0000010000):0.03635977036):0.01181837031,(21:0.0118183703,22:0.0019495178):0.04482093073):0.01582344368):0.01582344368,23:0.0218939870):0.02598358931,((6:0.0000010000,7:0.0000010000):0.0778861068,(8:0.0000010000,9:0.0000010000):0.03635977036):0.02393449507):0.01582344368,(((((((13:0.0000010000,14:0.0000010000):0.009828264018,(32:0.0000010000,33:0.0000010000):0.007846376213):0.005872656089,(44:0.0000010000,45:0.0019495178):0.007846376213):0.01986201129,(((19:0.0000010000,20:0.0000010000):0.02189398701,(41:0.0000010000,42:0.0000010000):0.01582344368):0.003907053259,(((26:0.0138167463,43:0.0019495178):0.003907053259,27:0.0118183703):0.005872656089,34:0.0098282640):0.005872656089):0.003907053259):0.009828264018,(((35:0.0000010000,36:0.0000010000):0.003907053259,37:0.0098282640):0.005872656089,(39:0.0000010000,40:0.0000010000):0.03846153846):0.009828264018):0.02189398701,(15:0.0000010000,(17:0.0000010000,145:0.0019495178):1e-06):0.0870780237):0.02598358931,(30:0.0000010000,31:0.0000010000):0.03635977036):0.03635977036):0.0178385145,(28:0.0000010000,29:0.0000010000):0.05342850963):0.02189398701):0.01582344368,((((50:0.0000010000,52:0.0000010000):0.03218293458,(51:0.0000010000,53:0.0000010000):0.02804132406):0.01181837031,(54:0.0138167463,144:0.0218939870):0.03426692128):0.01986201129,((((102:0.0138167463,135:0.0198620113):0.03010775407,143:0.0469589512):0.01181837031,118:0.0342669213):0.01181837031,(124:0.0039070533,140:0.0039070533):0.005872656089):0.04057228272):0.01582344368):0.01381674631,142:0.0363597704):0.02189398701,(56:0.0000010000,57:0.0000010000):0.06885569954):0.03218293458):0.04269206077,(2:0.0000010000,58:0.0000010000):0.03426692128):0.05342850963,59:0.0000010000);
iqtree:
 command:  -nt AUTO -s /media/hdd_2tb/GPA_reclassification_clean/A_dataset_creation/5_basic_phylogenetics/2_trimmed_complete_basic_phylogeny/2_OGs_with_domains_phylogeny/1_mafft_MSAs/AMP_binding_domains_5_mafftMSA.faa -m JTT+F+I+R4 -pre /media/hdd_2tb/GPA_reclassification_clean/A_dataset_creation/5_basic_phylogenetics/2_trimmed_complete_basic_phylogeny/2_OGs_with_domains_phylogeny/4_mafft_iqtree_ML_trees/AMP_binding_domains_5_mafft_iqtree -redo -bb 1000
 seed: 732427
 start_time: 1707957270
 version: 2.2.5
```
