## Supplementary Data 7 for "Structural and evolutionary analyses support reclassification of glycopeptide antibiotics as xyclopeptides": AMP_binding_domains_5_mafft_iqtree.contree

```
(A40:0.0000000000,((((((((((A47:0.0000000000,StToN1:0.0000000000):0.0000029030,StTo:0.0000029030)100:0.1487651379,ApRc:0.3290090870)91:0.0535605401,((((((ApTi:0.0000000000,tei_2:0.0000000000):0.0000000000,ApTi_5:0.0000000000):0.0000000000,tei_1:0.0000000000):0.0000029030,ApTi_4:0.0000029030)100:0.1279412970,(ApsA3_2:0.0000029030,UK6:0.0000029030)100:0.0948708267)90:0.0186747938,Uc37:0.0838264497)92:0.0167487760)50:0.0121658946,AmBr_2:0.1711633985)94:0.0255686617,((((((NnsA5_2:0.0000000000,kis:0.0000000000):0.0000029030,NnsA5_3:0.0000029030)100:0.4285670608,((((StCar_1:0.0000000000,StCar_4:0.0000000000):0.0000029030,StCar_2:0.0000029030)100:0.0359604676,((StCar_3:0.0146917462,StsTu:0.0344015243)61:0.0147474630,(StLaN18:0.0263252159,((StsK_1:0.0000000000,StsPA_1:0.0000000000):0.0000029030,StsK_3:0.0000029030)100:0.0491182707)98:0.0116516677)52:0.0023661278)95:0.0302643661,StsW2_2:0.0169062062)100:0.2685740262)46:0.0314892413,(((((StAfJ3_1:0.0000029030,StAfJ3_2:0.0000029030)100:0.0659826666,(StAua_2:0.0334042640,(((((((((StRi1:0.0000000000,StRi_6:0.0000000000):0.0000000000,StRir_1:0.0000000000):0.0000000000,StRi_1:0.0000000000):0.0000000000,StRi_5:0.0000000000):0.0000000000,StRir_20:0.0000000000):0.0000000000,StRi_3:0.0000000000):0.0000029030,StRiR_1:0.0000029030)100:0.0112851850,((StsW83_1:0.0000000000,rim:0.0000000000):0.0000029030,StsW83_2:0.0000029030)100:0.0075379992)100:0.0097523346,StsW25_2:0.0043909629)100:0.0177961316)100:0.0312100373)100:0.0949154432,(((StCr:0.0233052685,StPo:0.0318684416)100:0.0181002376,StMo_1:0.0266954604)100:0.0577977342,(StsC2_1:0.0000029030,StsC2_2:0.0000029030)100:0.0670442249)100:0.0636603548)100:0.1091258629,(((StAvMA_2:0.2241872422,(StDu:0.1141872321,(StsBA_1:0.0000029030,StsBA_2:0.0000029030)100:0.1150667679)100:0.1469935764)82:0.0458660271,((StSe_1:0.0000029030,StSe_2:0.0000029030)100:0.1269951179,StsY_B:0.1217852381)100:0.2219802468)98:0.0526996707,(((((((StFr_4:0.0000000000,StX_4:0.0000000000):0.0000000000,StX_3:0.0000000000):0.0000000000,StX_2:0.0000000000):0.0000029030,StX_1:0.0000029030)100:0.0382553295,(StsMU:0.0078507683,(StsW0_1:0.0027058769,StsW0_2:0.0083829443)100:0.0147987931)100:0.0247718064)96:0.0043997446,StX:0.0551834316)97:0.0140826520,StsS0:0.0340242789)100:0.1498821468)100:0.0912874413)77:0.0312189401,(StVrN_B:0.0000029030,StVr_1_A:0.0000029030)100:0.3715483404)75:0.0517263629)50:0.0448434124,(((((((((((StAc:0.0577464053,((StsC25:0.0438747168,(StsC8:0.0319553569,StsCT:0.0488910312)85:0.0120581299)84:0.0068339455,StsCY:0.0462932655)89:0.0179998800)100:0.0318042515,(StsCM_1:0.0000029030,StsCM_2:0.0000029030)100:0.0621573172)80:0.0097757963,(StsW38_1:0.0000029030,StsW38_2:0.0000029030)100:0.0567899176)81:0.0356761907,(StsC09_1:0.0000029030,StsC09_2:0.0000029030)100:0.0738345213)96:0.0383837066,StsC3:0.1606291315)99:0.0501004193,(StDa_1:0.0796494848,US5:0.0895382019)100:0.2962456850)52:0.0440806855,StVrN_A:0.1985793341)100:0.1408731129,(StFo_1:0.0000029030,StFo_2:0.0000029030)100:0.1856887118)100:0.5832765620,(StAq:0.0166941429,(StsTL_1:0.0000029030,StsTL_3:0.0000029030)100:0.0441810801)100:0.3077232083)90:0.1928364804,StFu:0.3033439000)87:0.0762688403,((((StAfa_2:0.0026888897,(StAfa_6:0.0000029030,StFr_3:0.0000029030)54:0.0000029030)100:0.1124254907,((StAn_2:0.0529746963,(StsW52_1:0.0000029030,StsW52_2:0.0000029030)100:0.0810680086)97:0.0219114676,Sts1:0.0949460390)50:0.0196000604)82:0.0431371979,StLtNB:0.1131878939)59:0.0345028056,((StVe_1:0.0000029030,StVe_4:0.0000029030)100:0.1014418920,(StVe_3:0.0000029030,StVe_5:0.0000029030)100:0.0755665535)100:0.1051045719)100:0.3699914487)100:0.7432398080)100:0.2205013125,NnsW4_1:0.1376225074)90:0.0323521265)99:0.0289486969,(NcTr_1:0.0000029030,NcTr_2:0.0000029030)100:0.1256023571)53:0.0120872078,((((((AkAan_1:0.0000029030,AkAan_2:0.0000029030)100:0.0845158506,UME:0.0917060500)63:0.0289042823,Kus:0.0612926941)59:0.0197797126,(((((((((((AmJaD4:0.0000000000,AmJa_2:0.0000000000):0.0000000000,AmsC0_2:0.0000000000):0.0000000000,risA:0.0000000000):0.0000029030,AmJa_1:0.0000029030)100:0.0171381468,((AmsMJ_2:0.0000000000,AmsMJ_4:0.0000000000):0.0000029030,AmsMJ_3:0.0000029030)100:0.0086837759)100:0.0094217015,(AmsW9_1:0.0027920645,AmsW9_2:0.0000021813)100:0.0143920311)100:0.0289690953,((((((AmLrN2_1:0.0000000000,ris:0.0000000000):0.0000000000,AmLr_1:0.0000000000):0.0000000000,AmLr_2:0.0000000000):0.0000029030,AmLrN2_2:0.0000029030)100:0.0336592636,(AmsW8_1:0.0000029030,AmsW8_2:0.0000029030)100:0.0211153911)94:0.0077610843,(((AmRo_1:0.0196394475,AmsW97:0.0027818081)99:0.0056114069,AmRo_2:0.0167576284)98:0.0072087593,AmsTN:0.0151700158)99:0.0070457700)99:0.0031126967)99:0.0246574294,((AmsW1_1:0.0000029030,AmsW1_2:0.0000029030)100:0.0056662756,AmsW5_2:0.0141996431)99:0.0029233011)93:0.0154358323,(AmsW6_1:0.0000029030,AmsW6_2:0.0000029030)100:0.0524852680)100:0.0364647815,(((AmKeF:0.0000000000,AmKen_2:0.0000000000):0.0000029030,AmKe_3:0.0000029030)67:0.0000029030,ker:0.0026400057)100:0.1541389711)59:0.0355951067,(AmsBJ_3:0.0000029030,AmsBJ_4:0.0000029030)100:0.0529410355)100:0.0780675549)60:0.0113349507,((((((((((AmAaD2_3:0.0388591453,(AmOrD0:0.0153457584,AmOr_2:0.0034409003)100:0.0801416937)68:0.0057262464,(((((AmDeD9_1:0.0000000000,AmDeD9_3:0.0000000000):0.0000000000,dec_2:0.0000000000):0.0000029030,AmDeD9_2:0.0000029030)100:0.0312691251,((((AmKe_2:0.0000000000,AmOrH:0.0000000000):0.0000000000,van:0.0000000000):0.0000029030,AmKe_4:0.0000029030)100:0.0084266762,AmsW69_1:0.0053566858)100:0.0128494586)100:0.0177583341,((((AmRgN0:0.0000000000,AmRg_5:0.0000000000):0.0000000000,AmRg_6:0.0000000000):0.0000000000,dec_1:0.0000000000):0.0000029030,AmRg_4:0.0000029030)100:0.0573646326)100:0.0165199269)69:0.0126864687,AmOv:0.0512243588)97:0.0336460648,(AmAzD3_3:0.0000029030,AmAzD3_5:0.0000029030)100:0.1472947413)63:0.0165229305,((((AmBlD4:0.0000000000,AmBlFH:0.0000000000):0.0000000000,bal:0.0000000000):0.0000000000,AmBlD59_2:0.0000000000):0.0000029030,AmBlD59_1:0.0000029030)100:0.0560622543)60:0.0089451163,(AmVs_1:0.0000029030,AmVs_2:0.0000029030)100:0.1130414985)50:0.0184761212,(KbPh:0.0264848819,UsB:0.0318731716)100:0.0445721852)45:0.0187787381,(KbArN5:0.0000029030,KbAr_2:0.0000029030)100:0.0435362097)38:0.0145112698,(KbAr_1:0.0000029030,KbAr_3:0.0000029030)100:0.0367545342)73:0.0289400631,((((StsAN:0.0153371861,StsY_A:0.0315494580)100:0.0474419412,Ue26:0.0599882025)73:0.0072894944,StsMC:0.0596851392)72:0.0090003096,(StsW00:0.0056571223,US8:0.0046400421)100:0.0119229782)100:0.0558762060)57:0.0110428167)74:0.0124268508,Uc878:0.0789792011)61:0.0189005374)100:0.0659161819,(A50:0.0000029030,NnCxD5_1:0.0000029030)100:0.0662174251)100:0.0514263882,NnGe:0.0000029030):0.0000029030,NnGeA9:0.0000000000);
```
