## Supplementary Data 7 for "Structural and evolutionary analyses support reclassification of glycopeptide antibiotics as xyclopeptides": AMP_binding_domains_5_mafft_iqtree.iqtree

```
IQ-TREE 2.2.5 COVID-edition built Sep 15 2023

Input file name: /media/hdd_2tb/GPA_reclassification_clean/A_dataset_creation/5_basic_phylogenetics/2_trimmed_complete_basic_phylogeny/2_OGs_with_domains_phylogeny/1_mafft_MSAs/AMP_binding_domains_5_mafftMSA.faa
Type of analysis: tree reconstruction + ultrafast bootstrap (1000 replicates)
Random seed number: 732427

REFERENCES
----------

To cite IQ-TREE please use:

Bui Quang Minh, Heiko A. Schmidt, Olga Chernomor, Dominik Schrempf,
Michael D. Woodhams, Arndt von Haeseler, and Robert Lanfear (2020)
IQ-TREE 2: New models and efficient methods for phylogenetic inference
in the genomic era. Mol. Biol. Evol., in press.
https://doi.org/10.1093/molbev/msaa015

Since you used ultrafast bootstrap (UFBoot) please also cite: 

Diep Thi Hoang, Olga Chernomor, Arndt von Haeseler, Bui Quang Minh,
and Le Sy Vinh (2018) UFBoot2: Improving the ultrafast bootstrap
approximation. Mol. Biol. Evol., 35:518–522.
https://doi.org/10.1093/molbev/msx281

SEQUENCE ALIGNMENT
------------------

Input data: 182 sequences with 514 amino-acid sites
Number of constant sites: 135 (= 26.2646% of all sites)
Number of invariant (constant or ambiguous constant) sites: 135 (= 26.2646% of all sites)
Number of parsimony informative sites: 355
Number of distinct site patterns: 446

SUBSTITUTION PROCESS
--------------------

Model of substitution: JTT+F+I+R4

State frequencies: (empirical counts from alignment)

  pi(A) = 0.1533
  pi(R) = 0.0823
  pi(N) = 0.0071
  pi(D) = 0.0590
  pi(C) = 0.0106
  pi(Q) = 0.0182
  pi(E) = 0.0561
  pi(G) = 0.1119
  pi(H) = 0.0187
  pi(I) = 0.0196
  pi(L) = 0.0898
  pi(K) = 0.0083
  pi(M) = 0.0139
  pi(F) = 0.0234
  pi(P) = 0.0664
  pi(S) = 0.0432
  pi(T) = 0.0518
  pi(W) = 0.0137
  pi(Y) = 0.0253
  pi(V) = 0.1272

Model of rate heterogeneity: Invar+FreeRate with 4 categories
Proportion of invariable sites: 0.1006
Site proportion and rates:  (0.2844,0.1944) (0.2515,0.7309) (0.2677,1.5978) (0.0958,3.4787)

 Category  Relative_rate  Proportion
  0         0              0.1006
  1         0.1944         0.2844
  2         0.7309         0.2515
  3         1.5978         0.2677
  4         3.4787         0.0958

MAXIMUM LIKELIHOOD TREE
-----------------------

Log-likelihood of the tree: -20496.6990 (s.e. 876.1598)
Unconstrained log-likelihood (without tree): -3077.8920
Number of free parameters (#branches + #model parameters): 315
Akaike information criterion (AIC) score: 41623.3981
Corrected Akaike information criterion (AICc) score: 42628.8526
Bayesian information criterion (BIC) score: 42959.6984

Total tree length (sum of branch lengths): 13.3474
Sum of internal branch lengths: 6.4994 (48.6938% of tree length)

WARNING: 2 near-zero internal branches (<0.0019) should be treated with caution
         Such branches are denoted by '**' in the figure below

NOTE: Tree is UNROOTED although outgroup taxon 'A40' is drawn at root
Numbers in parentheses are  ultrafast bootstrap support (%)

+**A40
|
|                       +**A47
|                    +--| (100)
|                    |  +**StTo
|                 +--| (91)
|                 |  +------ApRc
|              +--| (50)
|              |  |        +**ApTi
|              |  |     +--| (100)
|              |  |     |  +**ApTi_4
|              |  |  +--| (90)
|              |  |  |  |  +**ApsA3_2
|              |  |  |  +--| (100)
|              |  |  |     +**UK6
|              |  +--| (92)
|              |     +--Uc37
|           +--| (94)
|           |  +--AmBr_2
|        +--| (99)
|        |  |                      +**NnsA5_2
|        |  |             +--------| (100)
|        |  |             |        +**NnsA5_3
|        |  |          +--| (46)
|        |  |          |  |           +**StCar_1
|        |  |          |  |        +--| (100)
|        |  |          |  |        |  +**StCar_2
|        |  |          |  |     +--| (95)
|        |  |          |  |     |  |     +--StCar_3
|        |  |          |  |     |  |  +--| (61)
|        |  |          |  |     |  |  |  +--StsTu
|        |  |          |  |     |  +--| (52)
|        |  |          |  |     |     |  +--StLaN18
|        |  |          |  |     |     +--| (98)
|        |  |          |  |     |        |  +**StsK_1
|        |  |          |  |     |        +--| (100)
|        |  |          |  |     |           +**StsK_3
|        |  |          |  +-----| (100)
|        |  |          |        +--StsW2_2
|        |  |       +--| (50)
|        |  |       |  |              +**StAfJ3_1
|        |  |       |  |           +--| (100)
|        |  |       |  |           |  +**StAfJ3_2
|        |  |       |  |        +--| (100)
|        |  |       |  |        |  |  +--StAua_2
|        |  |       |  |        |  +--| (100)
|        |  |       |  |        |     |        +**StRi1
|        |  |       |  |        |     |     +--| (100)
|        |  |       |  |        |     |     |  +**StRiR_1
|        |  |       |  |        |     |  +--| (100)
|        |  |       |  |        |     |  |  |  +**StsW83_1
|        |  |       |  |        |     |  |  +--| (100)
|        |  |       |  |        |     |  |     +**StsW83_2
|        |  |       |  |        |     +--| (100)
|        |  |       |  |        |        +--StsW25_2
|        |  |       |  |     +--| (100)
|        |  |       |  |     |  |        +--StCr
|        |  |       |  |     |  |     +--| (100)
|        |  |       |  |     |  |     |  +--StPo
|        |  |       |  |     |  |  +--| (100)
|        |  |       |  |     |  |  |  +--StMo_1
|        |  |       |  |     |  +--| (100)
|        |  |       |  |     |     |  +**StsC2_1
|        |  |       |  |     |     +--| (100)
|        |  |       |  |     |        +**StsC2_2
|        |  |       |  |  +--| (77)
|        |  |       |  |  |  |        +----StAvMA_2
|        |  |       |  |  |  |     +--| (82)
|        |  |       |  |  |  |     |  |  +--StDu
|        |  |       |  |  |  |     |  +--| (100)
|        |  |       |  |  |  |     |     |  +**StsBA_1
|        |  |       |  |  |  |     |     +--| (100)
|        |  |       |  |  |  |     |        +**StsBA_2
|        |  |       |  |  |  |  +--| (98)
|        |  |       |  |  |  |  |  |       +**StSe_1
|        |  |       |  |  |  |  |  |    +--| (100)
|        |  |       |  |  |  |  |  |    |  +**StSe_2
|        |  |       |  |  |  |  |  +----| (100)
|        |  |       |  |  |  |  |       +--StsY_B
|        |  |       |  |  |  +--| (100)
|        |  |       |  |  |     |           +**StFr_4
|        |  |       |  |  |     |        +--| (100)
|        |  |       |  |  |     |        |  +**StX_1
|        |  |       |  |  |     |     +--| (96)
|        |  |       |  |  |     |     |  |  +--StsMU
|        |  |       |  |  |     |     |  +--| (100)
|        |  |       |  |  |     |     |     |  +--StsW0_1
|        |  |       |  |  |     |     |     +--| (100)
|        |  |       |  |  |     |     |        +--StsW0_2
|        |  |       |  |  |     |  +--| (97)
|        |  |       |  |  |     |  |  +--StX
|        |  |       |  |  |     +--| (100)
|        |  |       |  |  |        +--StsS0
|        |  |       |  +--| (75)
|        |  |       |     |       +**StVrN_B
|        |  |       |     +-------| (100)
|        |  |       |             +**StVr_1_A
|        |  |  +----| (100)
|        |  |  |    |                                                         +--StAc
|        |  |  |    |                                                      +--| (100)
|        |  |  |    |                                                      |  |     +--StsC25
|        |  |  |    |                                                      |  |  +--| (84)
|        |  |  |    |                                                      |  |  |  |  +--StsC8
|        |  |  |    |                                                      |  |  |  +--| (85)
|        |  |  |    |                                                      |  |  |     +--StsCT
|        |  |  |    |                                                      |  +--| (89)
|        |  |  |    |                                                      |     +--StsCY
|        |  |  |    |                                                   +--| (80)
|        |  |  |    |                                                   |  |  +**StsCM_1
|        |  |  |    |                                                   |  +--| (100)
|        |  |  |    |                                                   |     +**StsCM_2
|        |  |  |    |                                                +--| (81)
|        |  |  |    |                                                |  |  +**StsW38_1
|        |  |  |    |                                                |  +--| (100)
|        |  |  |    |                                                |     +**StsW38_2
|        |  |  |    |                                             +--| (96)
|        |  |  |    |                                             |  |  +**StsC09_1
|        |  |  |    |                                             |  +--| (100)
|        |  |  |    |                                             |     +**StsC09_2
|        |  |  |    |                                          +--| (99)
|        |  |  |    |                                          |  +--StsC3
|        |  |  |    |                                       +--| (52)
|        |  |  |    |                                       |  |     +--StDa_1
|        |  |  |    |                                       |  +-----| (100)
|        |  |  |    |                                       |        +--US5
|        |  |  |    |                                    +--| (100)
|        |  |  |    |                                    |  +---StVrN_A
|        |  |  |    |                       +------------| (100)
|        |  |  |    |                       |            |   +**StFo_1
|        |  |  |    |                       |            +---| (100)
|        |  |  |    |                       |                +**StFo_2
|        |  |  |    |                   +---| (90)
|        |  |  |    |                   |   |      +--StAq
|        |  |  |    |                   |   +------| (100)
|        |  |  |    |                   |          |  +**StsTL_1
|        |  |  |    |                   |          +--| (100)
|        |  |  |    |                   |             +**StsTL_3
|        |  |  |    |                +--| (87)
|        |  |  |    |                |  +------StFu
|        |  |  |    +----------------| (100)
|        |  |  |                     |                +--StAfa_2
|        |  |  |                     |             +--| (100)
|        |  |  |                     |             |  |  +**StAfa_6
|        |  |  |                     |             |  +**| (54)
|        |  |  |                     |             |     +**StFr_3
|        |  |  |                     |          +--| (82)
|        |  |  |                     |          |  |     +--StAn_2
|        |  |  |                     |          |  |  +--| (97)
|        |  |  |                     |          |  |  |  |  +**StsW52_1
|        |  |  |                     |          |  |  |  +--| (100)
|        |  |  |                     |          |  |  |     +**StsW52_2
|        |  |  |                     |          |  +--| (50)
|        |  |  |                     |          |     +--Sts1
|        |  |  |                     |       +--| (59)
|        |  |  |                     |       |  +--StLtNB
|        |  |  |                     +-------| (100)
|        |  |  |                             |     +**StVe_1
|        |  |  |                             |  +--| (100)
|        |  |  |                             |  |  +**StVe_4
|        |  |  |                             +--| (100)
|        |  |  |                                |  +**StVe_3
|        |  |  |                                +--| (100)
|        |  |  |                                   +**StVe_5
|        |  +--| (90)
|        |     +--NnsW4_1
|     +--| (53)
|     |  |  +**NcTr_1
|     |  +--| (100)
|     |     +**NcTr_2
|  +--| (100)
|  |  |                 +**AkAan_1
|  |  |              +--| (100)
|  |  |              |  +**AkAan_2
|  |  |           +--| (63)
|  |  |           |  +--UME
|  |  |        +--| (59)
|  |  |        |  +--Kus
|  |  |     +--| (60)
|  |  |     |  |                       +**AmJaD4
|  |  |     |  |                    +--| (100)
|  |  |     |  |                    |  +**AmJa_1
|  |  |     |  |                 +--| (100)
|  |  |     |  |                 |  |  +**AmsMJ_2
|  |  |     |  |                 |  +--| (100)
|  |  |     |  |                 |     +**AmsMJ_3
|  |  |     |  |              +--| (100)
|  |  |     |  |              |  |  +--AmsW9_1
|  |  |     |  |              |  +--| (100)
|  |  |     |  |              |     +**AmsW9_2
|  |  |     |  |           +--| (99)
|  |  |     |  |           |  |        +**AmLrN2_1
|  |  |     |  |           |  |     +--| (100)
|  |  |     |  |           |  |     |  +**AmLrN2_2
|  |  |     |  |           |  |  +--| (94)
|  |  |     |  |           |  |  |  |  +**AmsW8_1
|  |  |     |  |           |  |  |  +--| (100)
|  |  |     |  |           |  |  |     +**AmsW8_2
|  |  |     |  |           |  +--| (99)
|  |  |     |  |           |     |        +--AmRo_1
|  |  |     |  |           |     |     +--| (99)
|  |  |     |  |           |     |     |  +--AmsW97
|  |  |     |  |           |     |  +--| (98)
|  |  |     |  |           |     |  |  +--AmRo_2
|  |  |     |  |           |     +--| (99)
|  |  |     |  |           |        +--AmsTN
|  |  |     |  |        +--| (93)
|  |  |     |  |        |  |     +**AmsW1_1
|  |  |     |  |        |  |  +--| (100)
|  |  |     |  |        |  |  |  +**AmsW1_2
|  |  |     |  |        |  +--| (99)
|  |  |     |  |        |     +--AmsW5_2
|  |  |     |  |     +--| (100)
|  |  |     |  |     |  |  +**AmsW6_1
|  |  |     |  |     |  +--| (100)
|  |  |     |  |     |     +**AmsW6_2
|  |  |     |  |  +--| (59)
|  |  |     |  |  |  |     +**AmKeF
|  |  |     |  |  |  |  +**| (67)
|  |  |     |  |  |  |  |  +**AmKe_3
|  |  |     |  |  |  +--| (100)
|  |  |     |  |  |     +--ker
|  |  |     |  +--| (100)
|  |  |     |     |  +**AmsBJ_3
|  |  |     |     +--| (100)
|  |  |     |        +**AmsBJ_4
|  |  |  +--| (74)
|  |  |  |  |                             +--AmAaD2_3
|  |  |  |  |                          +--| (68)
|  |  |  |  |                          |  |  +--AmOrD0
|  |  |  |  |                          |  +--| (100)
|  |  |  |  |                          |     +--AmOr_2
|  |  |  |  |                       +--| (69)
|  |  |  |  |                       |  |        +**AmDeD9_1
|  |  |  |  |                       |  |     +--| (100)
|  |  |  |  |                       |  |     |  +**AmDeD9_2
|  |  |  |  |                       |  |  +--| (100)
|  |  |  |  |                       |  |  |  |     +**AmKe_2
|  |  |  |  |                       |  |  |  |  +--| (100)
|  |  |  |  |                       |  |  |  |  |  +**AmKe_4
|  |  |  |  |                       |  |  |  +--| (100)
|  |  |  |  |                       |  |  |     +--AmsW69_1
|  |  |  |  |                       |  +--| (100)
|  |  |  |  |                       |     |  +**AmRgN0
|  |  |  |  |                       |     +--| (100)
|  |  |  |  |                       |        +**AmRg_4
|  |  |  |  |                    +--| (97)
|  |  |  |  |                    |  +--AmOv
|  |  |  |  |                 +--| (63)
|  |  |  |  |                 |  |  +**AmAzD3_3
|  |  |  |  |                 |  +--| (100)
|  |  |  |  |                 |     +**AmAzD3_5
|  |  |  |  |              +--| (60)
|  |  |  |  |              |  |  +**AmBlD4
|  |  |  |  |              |  +--| (100)
|  |  |  |  |              |     +**AmBlD59_1
|  |  |  |  |           +--| (50)
|  |  |  |  |           |  |  +**AmVs_1
|  |  |  |  |           |  +--| (100)
|  |  |  |  |           |     +**AmVs_2
|  |  |  |  |        +--| (45)
|  |  |  |  |        |  |  +--KbPh
|  |  |  |  |        |  +--| (100)
|  |  |  |  |        |     +--UsB
|  |  |  |  |     +--| (38)
|  |  |  |  |     |  |  +**KbArN5
|  |  |  |  |     |  +--| (100)
|  |  |  |  |     |     +**KbAr_2
|  |  |  |  |  +--| (73)
|  |  |  |  |  |  |  +**KbAr_1
|  |  |  |  |  |  +--| (100)
|  |  |  |  |  |     +**KbAr_3
|  |  |  |  +--| (57)
|  |  |  |     |           +--StsAN
|  |  |  |     |        +--| (100)
|  |  |  |     |        |  +--StsY_A
|  |  |  |     |     +--| (73)
|  |  |  |     |     |  +--Ue26
|  |  |  |     |  +--| (72)
|  |  |  |     |  |  +--StsMC
|  |  |  |     +--| (100)
|  |  |  |        |  +--StsW00
|  |  |  |        +--| (100)
|  |  |  |           +--US8
|  |  +--| (61)
|  |     +--Uc878
+--| (100)
|  |  +**A50
|  +--| (100)
|     +**NnCxD5_1
|
+**NnGe

Tree in newick format:

(A40:0.0000025475,((((((((A47:0.0000010045,StTo:0.0000010045)100:0.1491569069,ApRc:0.3297826625)91:0.0536224328,(((ApTi:0.0000022336,ApTi_4:0.0000021806)100:0.1282605510,(ApsA3_2:0.0000022317,UK6:0.0000028207)100:0.0950979283)90:0.0187123747,Uc37:0.0840384600)92:0.0167649105)50:0.0121909535,AmBr_2:0.1715986058)94:0.0256186155,(((((NnsA5_2:0.0000027099,NnsA5_3:0.0000027749)100:0.4298655602,(((StCar_1:0.0000010045,StCar_2:0.0000010045)100:0.0360514492,((StCar_3:0.0147295759,StsTu:0.0344970865)61:0.0147851899,(StLaN18:0.0263997066,(StsK_1:0.0000010045,StsK_3:0.0000028437)100:0.0492546228)98:0.0116815052)52:0.0023833498)95:0.0303715943,StsW2_2:0.0169090634)100:0.2694000154)46:0.0314935276,(((((StAfJ3_1:0.0000010045,StAfJ3_2:0.0000010045)100:0.0661447940,(StAua_2:0.0334867101,(((StRi1:0.0000010045,StRiR_1:0.0000010045)100:0.0113135026,(StsW83_1:0.0000027168,StsW83_2:0.0000010045)100:0.0075576811)100:0.0097780035,StsW25_2:0.0044010528)100:0.0178416687)100:0.0312891169)100:0.0951758958,(((StCr:0.0233621532,StPo:0.0319545850)100:0.0181445368,StMo_1:0.0267630082)100:0.0579470003,(StsC2_1:0.0000010045,StsC2_2:0.0000010045)100:0.0672161733)100:0.0637796887)100:0.1093952291,(((StAvMA_2:0.2247915800,(StDu:0.1144040543,(StsBA_1:0.0000010045,StsBA_2:0.0000010045)100:0.1154017915)100:0.1473554557)82:0.0459133579,((StSe_1:0.0000010045,StSe_2:0.0000021436)100:0.1273357861,StsY_B:0.1220585835)100:0.2225836876)98:0.0528178926,((((StFr_4:0.0000010045,StX_1:0.0000010045)100:0.0383489334,(StsMU:0.0078675588,(StsW0_1:0.0027133437,StsW0_2:0.0084035920)100:0.0148354453)100:0.0248325453)96:0.0044084082,StX:0.0553194143)97:0.0141263879,StsS0:0.0340960172)100:0.1503154026)100:0.0914978151)77:0.0313005886,(StVrN_B:0.0000010045,StVr_1_A:0.0000010045)100:0.3726189969)75:0.0517940047)50:0.0448122016,(((((((((((StAc:0.0579313065,((StsC25:0.0440175501,(StsC8:0.0320585247,StsCT:0.0490516985)85:0.0120953941)84:0.0068444496,StsCY:0.0464503611)89:0.0180582931)100:0.0319061136,(StsCM_1:0.0000010045,StsCM_2:0.0000010045)100:0.0623572457)80:0.0098021595,(StsW38_1:0.0000010045,StsW38_2:0.0000010045)100:0.0569784789)81:0.0357643879,(StsC09_1:0.0000010045,StsC09_2:0.0000010045)100:0.0740796263)96:0.0384789335,StsC3:0.1611966108)99:0.0502096377,(StDa_1:0.0798334386,US5:0.0898561186)100:0.2972393671)52:0.0441581438,StVrN_A:0.1992732796)100:0.1412038596,(StFo_1:0.0000025931,StFo_2:0.0000025028)100:0.1863588043)100:0.5852231147,(StAq:0.0167250037,(StsTL_1:0.0000021986,StsTL_3:0.0000020183)100:0.0443217422)100:0.3085515079)90:0.1933788935,StFu:0.3043143360)87:0.0764468878,((((StAfa_2:0.0026972641,(StAfa_6:0.0000010045,StFr_3:0.0000010045)54:0.0000029362)100:0.1127290448,((StAn_2:0.0531124589,(StsW52_1:0.0000010045,StsW52_2:0.0000010045)100:0.0812925068)97:0.0219640164,Sts1:0.0952135181)50:0.0196453548)82:0.0432386436,StLtNB:0.1134958194)59:0.0346254786,((StVe_1:0.0000020606,StVe_4:0.0000021851)100:0.1017000964,(StVe_3:0.0000020850,StVe_5:0.0000020913)100:0.0757719185)100:0.1053099639)100:0.3710021032)100:0.7454968528)100:0.2211292136,NnsW4_1:0.1379456374)90:0.0324183370)99:0.0289937508,(NcTr_1:0.0000010045,NcTr_2:0.0000010045)100:0.1258934459)53:0.0121174783,((((((AkAan_1:0.0000010045,AkAan_2:0.0000024972)100:0.0847256955,UME:0.0919201268)63:0.0289396065,Kus:0.0614323153)59:0.0198203605,((((((((AmJaD4:0.0000010045,AmJa_1:0.0000010045)100:0.0171753719,(AmsMJ_2:0.0000022681,AmsMJ_3:0.0000020502)100:0.0087026320)100:0.0094405510,(AmsW9_1:0.0027979719,AmsW9_2:0.0000023404)100:0.0144234526)100:0.0290295446,(((AmLrN2_1:0.0000010045,AmLrN2_2:0.0000010045)100:0.0337310245,(AmsW8_1:0.0000028940,AmsW8_2:0.0000028463)100:0.0211603768)94:0.0077750927,(((AmRo_1:0.0196808182,AmsW97:0.0027884415)99:0.0056232966,AmRo_2:0.0167929582)98:0.0072234895,AmsTN:0.0152011903)99:0.0070605319)99:0.0031201910)99:0.0247086155,((AmsW1_1:0.0000010045,AmsW1_2:0.0000010045)100:0.0056785210,AmsW5_2:0.0142307706)99:0.0029263833)93:0.0154685167,(AmsW6_1:0.0000010045,AmsW6_2:0.0000010045)100:0.0525978565)100:0.0365415843,((AmKeF:0.0000010045,AmKe_3:0.0000010045)67:0.0000026535,ker:0.0026467031)100:0.1544848980)59:0.0356695556,(AmsBJ_3:0.0000026437,AmsBJ_4:0.0000025587)100:0.0530583794)100:0.0782416432)60:0.0113390259,((((((((((AmAaD2_3:0.0389412365,(AmOrD0:0.0153768973,AmOr_2:0.0034455911)100:0.0803039749)68:0.0057249643,(((AmDeD9_1:0.0000029489,AmDeD9_2:0.0000022017)100:0.0313317114,((AmKe_2:0.0000010045,AmKe_4:0.0000021868)100:0.0084434108,AmsW69_1:0.0053668189)100:0.0128752797)100:0.0177934499,(AmRgN0:0.0000010045,AmRg_4:0.0000010045)100:0.0574785000)100:0.0165490915)69:0.0127099983,AmOv:0.0513276920)97:0.0337122694,(AmAzD3_3:0.0000024824,AmAzD3_5:0.0000025558)100:0.1476026159)63:0.0165437307,(AmBlD4:0.0000010045,AmBlD59_1:0.0000010045)100:0.0561778459)60:0.0089590127,(AmVs_1:0.0000010045,AmVs_2:0.0000022872)100:0.1132755667)50:0.0185076389,(KbPh:0.0265350675,UsB:0.0319409454)100:0.0446574304)45:0.0188065947,(KbArN5:0.0000010045,KbAr_2:0.0000010045)100:0.0436222315)38:0.0145371895,(KbAr_1:0.0000027681,KbAr_3:0.0000024135)100:0.0368295802)73:0.0289943301,((((StsAN:0.0153646167,StsY_A:0.0316150791)100:0.0475396104,Ue26:0.0601131429)73:0.0072992824,StsMC:0.0598090216)72:0.0090178063,(StsW00:0.0056691565,US8:0.0046488118)100:0.0119465042)100:0.0559843149)57:0.0110651495)74:0.0124519214,Uc878:0.0791646049)61:0.0189367341)100:0.0660553411,(A50:0.0000024058,NnCxD5_1:0.0000021484)100:0.0663562608)100:0.0515468325,NnGe:0.0000028243);

CONSENSUS TREE
--------------

Consensus tree is constructed from 1000 bootstrap trees
Log-likelihood of consensus tree: -20496.739176
Robinson-Foulds distance between ML tree and consensus tree: 0

Branches with support >0.000000% are kept (extended consensus)
Branch lengths are optimized by maximum likelihood on original alignment
Numbers in parentheses are bootstrap supports (%)

+**A40
|
|                             +**A47
|                          +--|
|                          |  +**StToN1
|                       +--| (100)
|                       |  +--StTo
|                    +--| (91)
|                    |  +------ApRc
|                 +--| (50)
|                 |  |                 +**ApTi
|                 |  |              +**|
|                 |  |              |  +**tei_2
|                 |  |           +**|
|                 |  |           |  +**ApTi_5
|                 |  |        +--|
|                 |  |        |  +**tei_1
|                 |  |     +--| (100)
|                 |  |     |  +--ApTi_4
|                 |  |  +--| (90)
|                 |  |  |  |  +--ApsA3_2
|                 |  |  |  +--| (100)
|                 |  |  |     +--UK6
|                 |  +--| (92)
|                 |     +--Uc37
|              +--| (94)
|              |  +--AmBr_2
|           +--| (99)
|           |  |                         +**NnsA5_2
|           |  |                      +--|
|           |  |                      |  +**kis
|           |  |             +--------| (100)
|           |  |             |        +--NnsA5_3
|           |  |          +--| (46)
|           |  |          |  |              +**StCar_1
|           |  |          |  |           +--|
|           |  |          |  |           |  +**StCar_4
|           |  |          |  |        +--| (100)
|           |  |          |  |        |  +--StCar_2
|           |  |          |  |     +--| (95)
|           |  |          |  |     |  |     +--StCar_3
|           |  |          |  |     |  |  +--| (61)
|           |  |          |  |     |  |  |  +--StsTu
|           |  |          |  |     |  +--| (52)
|           |  |          |  |     |     |  +--StLaN18
|           |  |          |  |     |     +--| (98)
|           |  |          |  |     |        |     +**StsK_1
|           |  |          |  |     |        |  +--|
|           |  |          |  |     |        |  |  +**StsPA_1
|           |  |          |  |     |        +--| (100)
|           |  |          |  |     |           +--StsK_3
|           |  |          |  +-----| (100)
|           |  |          |        +--StsW2_2
|           |  |       +--| (50)
|           |  |       |  |              +--StAfJ3_1
|           |  |       |  |           +--| (100)
|           |  |       |  |           |  +--StAfJ3_2
|           |  |       |  |        +--| (100)
|           |  |       |  |        |  |  +--StAua_2
|           |  |       |  |        |  +--| (100)
|           |  |       |  |        |     |                          +**StRi1
|           |  |       |  |        |     |                       +**|
|           |  |       |  |        |     |                       |  +**StRi_6
|           |  |       |  |        |     |                    +**|
|           |  |       |  |        |     |                    |  +**StRir_1
|           |  |       |  |        |     |                 +**|
|           |  |       |  |        |     |                 |  +**StRi_1
|           |  |       |  |        |     |              +**|
|           |  |       |  |        |     |              |  +**StRi_5
|           |  |       |  |        |     |           +**|
|           |  |       |  |        |     |           |  +**StRir_20
|           |  |       |  |        |     |        +--|
|           |  |       |  |        |     |        |  +**StRi_3
|           |  |       |  |        |     |     +--| (100)
|           |  |       |  |        |     |     |  +--StRiR_1
|           |  |       |  |        |     |  +--| (100)
|           |  |       |  |        |     |  |  |     +**StsW83_1
|           |  |       |  |        |     |  |  |  +--|
|           |  |       |  |        |     |  |  |  |  +**rim
|           |  |       |  |        |     |  |  +--| (100)
|           |  |       |  |        |     |  |     +--StsW83_2
|           |  |       |  |        |     +--| (100)
|           |  |       |  |        |        +--StsW25_2
|           |  |       |  |     +--| (100)
|           |  |       |  |     |  |        +--StCr
|           |  |       |  |     |  |     +--| (100)
|           |  |       |  |     |  |     |  +--StPo
|           |  |       |  |     |  |  +--| (100)
|           |  |       |  |     |  |  |  +--StMo_1
|           |  |       |  |     |  +--| (100)
|           |  |       |  |     |     |  +--StsC2_1
|           |  |       |  |     |     +--| (100)
|           |  |       |  |     |        +--StsC2_2
|           |  |       |  |  +--| (77)
|           |  |       |  |  |  |        +----StAvMA_2
|           |  |       |  |  |  |     +--| (82)
|           |  |       |  |  |  |     |  |  +--StDu
|           |  |       |  |  |  |     |  +--| (100)
|           |  |       |  |  |  |     |     |  +--StsBA_1
|           |  |       |  |  |  |     |     +--| (100)
|           |  |       |  |  |  |     |        +--StsBA_2
|           |  |       |  |  |  |  +--| (98)
|           |  |       |  |  |  |  |  |       +--StSe_1
|           |  |       |  |  |  |  |  |    +--| (100)
|           |  |       |  |  |  |  |  |    |  +--StSe_2
|           |  |       |  |  |  |  |  +----| (100)
|           |  |       |  |  |  |  |       +--StsY_B
|           |  |       |  |  |  +--| (100)
|           |  |       |  |  |     |                    +**StFr_4
|           |  |       |  |  |     |                 +**|
|           |  |       |  |  |     |                 |  +**StX_4
|           |  |       |  |  |     |              +**|
|           |  |       |  |  |     |              |  +**StX_3
|           |  |       |  |  |     |           +--|
|           |  |       |  |  |     |           |  +**StX_2
|           |  |       |  |  |     |        +--| (100)
|           |  |       |  |  |     |        |  +--StX_1
|           |  |       |  |  |     |     +--| (96)
|           |  |       |  |  |     |     |  |  +--StsMU
|           |  |       |  |  |     |     |  +--| (100)
|           |  |       |  |  |     |     |     |  +--StsW0_1
|           |  |       |  |  |     |     |     +--| (100)
|           |  |       |  |  |     |     |        +--StsW0_2
|           |  |       |  |  |     |  +--| (97)
|           |  |       |  |  |     |  |  +--StX
|           |  |       |  |  |     +--| (100)
|           |  |       |  |  |        +--StsS0
|           |  |       |  +--| (75)
|           |  |       |     |       +--StVrN_B
|           |  |       |     +-------| (100)
|           |  |       |             +--StVr_1_A
|           |  |  +----| (100)
|           |  |  |    |                                                         +--StAc
|           |  |  |    |                                                      +--| (100)
|           |  |  |    |                                                      |  |     +--StsC25
|           |  |  |    |                                                      |  |  +--| (84)
|           |  |  |    |                                                      |  |  |  |  +--StsC8
|           |  |  |    |                                                      |  |  |  +--| (85)
|           |  |  |    |                                                      |  |  |     +--StsCT
|           |  |  |    |                                                      |  +--| (89)
|           |  |  |    |                                                      |     +--StsCY
|           |  |  |    |                                                   +--| (80)
|           |  |  |    |                                                   |  |  +--StsCM_1
|           |  |  |    |                                                   |  +--| (100)
|           |  |  |    |                                                   |     +--StsCM_2
|           |  |  |    |                                                +--| (81)
|           |  |  |    |                                                |  |  +--StsW38_1
|           |  |  |    |                                                |  +--| (100)
|           |  |  |    |                                                |     +--StsW38_2
|           |  |  |    |                                             +--| (96)
|           |  |  |    |                                             |  |  +--StsC09_1
|           |  |  |    |                                             |  +--| (100)
|           |  |  |    |                                             |     +--StsC09_2
|           |  |  |    |                                          +--| (99)
|           |  |  |    |                                          |  +--StsC3
|           |  |  |    |                                       +--| (52)
|           |  |  |    |                                       |  |     +--StDa_1
|           |  |  |    |                                       |  +-----| (100)
|           |  |  |    |                                       |        +--US5
|           |  |  |    |                                    +--| (100)
|           |  |  |    |                                    |  +---StVrN_A
|           |  |  |    |                       +------------| (100)
|           |  |  |    |                       |            |   +--StFo_1
|           |  |  |    |                       |            +---| (100)
|           |  |  |    |                       |                +--StFo_2
|           |  |  |    |                   +---| (90)
|           |  |  |    |                   |   |      +--StAq
|           |  |  |    |                   |   +------| (100)
|           |  |  |    |                   |          |  +--StsTL_1
|           |  |  |    |                   |          +--| (100)
|           |  |  |    |                   |             +--StsTL_3
|           |  |  |    |                +--| (87)
|           |  |  |    |                |  +------StFu
|           |  |  |    +----------------| (100)
|           |  |  |                     |                +--StAfa_2
|           |  |  |                     |             +--| (100)
|           |  |  |                     |             |  |  +--StAfa_6
|           |  |  |                     |             |  +--| (54)
|           |  |  |                     |             |     +--StFr_3
|           |  |  |                     |          +--| (82)
|           |  |  |                     |          |  |     +--StAn_2
|           |  |  |                     |          |  |  +--| (97)
|           |  |  |                     |          |  |  |  |  +--StsW52_1
|           |  |  |                     |          |  |  |  +--| (100)
|           |  |  |                     |          |  |  |     +--StsW52_2
|           |  |  |                     |          |  +--| (50)
|           |  |  |                     |          |     +--Sts1
|           |  |  |                     |       +--| (59)
|           |  |  |                     |       |  +--StLtNB
|           |  |  |                     +-------| (100)
|           |  |  |                             |     +--StVe_1
|           |  |  |                             |  +--| (100)
|           |  |  |                             |  |  +--StVe_4
|           |  |  |                             +--| (100)
|           |  |  |                                |  +--StVe_3
|           |  |  |                                +--| (100)
|           |  |  |                                   +--StVe_5
|           |  +--| (90)
|           |     +--NnsW4_1
|        +--| (53)
|        |  |  +--NcTr_1
|        |  +--| (100)
|        |     +--NcTr_2
|     +--| (100)
|     |  |                 +--AkAan_1
|     |  |              +--| (100)
|     |  |              |  +--AkAan_2
|     |  |           +--| (63)
|     |  |           |  +--UME
|     |  |        +--| (59)
|     |  |        |  +--Kus
|     |  |     +--| (60)
|     |  |     |  |                                +**AmJaD4
|     |  |     |  |                             +**|
|     |  |     |  |                             |  +**AmJa_2
|     |  |     |  |                          +**|
|     |  |     |  |                          |  +**AmsC0_2
|     |  |     |  |                       +--|
|     |  |     |  |                       |  +**risA
|     |  |     |  |                    +--| (100)
|     |  |     |  |                    |  +--AmJa_1
|     |  |     |  |                 +--| (100)
|     |  |     |  |                 |  |     +**AmsMJ_2
|     |  |     |  |                 |  |  +--|
|     |  |     |  |                 |  |  |  +**AmsMJ_4
|     |  |     |  |                 |  +--| (100)
|     |  |     |  |                 |     +--AmsMJ_3
|     |  |     |  |              +--| (100)
|     |  |     |  |              |  |  +--AmsW9_1
|     |  |     |  |              |  +--| (100)
|     |  |     |  |              |     +--AmsW9_2
|     |  |     |  |           +--| (99)
|     |  |     |  |           |  |                 +**AmLrN2_1
|     |  |     |  |           |  |              +**|
|     |  |     |  |           |  |              |  +**ris
|     |  |     |  |           |  |           +**|
|     |  |     |  |           |  |           |  +**AmLr_1
|     |  |     |  |           |  |        +--|
|     |  |     |  |           |  |        |  +**AmLr_2
|     |  |     |  |           |  |     +--| (100)
|     |  |     |  |           |  |     |  +--AmLrN2_2
|     |  |     |  |           |  |  +--| (94)
|     |  |     |  |           |  |  |  |  +--AmsW8_1
|     |  |     |  |           |  |  |  +--| (100)
|     |  |     |  |           |  |  |     +--AmsW8_2
|     |  |     |  |           |  +--| (99)
|     |  |     |  |           |     |        +--AmRo_1
|     |  |     |  |           |     |     +--| (99)
|     |  |     |  |           |     |     |  +--AmsW97
|     |  |     |  |           |     |  +--| (98)
|     |  |     |  |           |     |  |  +--AmRo_2
|     |  |     |  |           |     +--| (99)
|     |  |     |  |           |        +--AmsTN
|     |  |     |  |        +--| (93)
|     |  |     |  |        |  |     +--AmsW1_1
|     |  |     |  |        |  |  +--| (100)
|     |  |     |  |        |  |  |  +--AmsW1_2
|     |  |     |  |        |  +--| (99)
|     |  |     |  |        |     +--AmsW5_2
|     |  |     |  |     +--| (100)
|     |  |     |  |     |  |  +--AmsW6_1
|     |  |     |  |     |  +--| (100)
|     |  |     |  |     |     +--AmsW6_2
|     |  |     |  |  +--| (59)
|     |  |     |  |  |  |        +**AmKeF
|     |  |     |  |  |  |     +--|
|     |  |     |  |  |  |     |  +**AmKen_2
|     |  |     |  |  |  |  +--| (67)
|     |  |     |  |  |  |  |  +--AmKe_3
|     |  |     |  |  |  +--| (100)
|     |  |     |  |  |     +--ker
|     |  |     |  +--| (100)
|     |  |     |     |  +--AmsBJ_3
|     |  |     |     +--| (100)
|     |  |     |        +--AmsBJ_4
|     |  |  +--| (74)
|     |  |  |  |                             +--AmAaD2_3
|     |  |  |  |                          +--| (68)
|     |  |  |  |                          |  |  +--AmOrD0
|     |  |  |  |                          |  +--| (100)
|     |  |  |  |                          |     +--AmOr_2
|     |  |  |  |                       +--| (69)
|     |  |  |  |                       |  |              +**AmDeD9_1
|     |  |  |  |                       |  |           +**|
|     |  |  |  |                       |  |           |  +**AmDeD9_3
|     |  |  |  |                       |  |        +--|
|     |  |  |  |                       |  |        |  +**dec_2
|     |  |  |  |                       |  |     +--| (100)
|     |  |  |  |                       |  |     |  +--AmDeD9_2
|     |  |  |  |                       |  |  +--| (100)
|     |  |  |  |                       |  |  |  |           +**AmKe_2
|     |  |  |  |                       |  |  |  |        +**|
|     |  |  |  |                       |  |  |  |        |  +**AmOrH
|     |  |  |  |                       |  |  |  |     +--|
|     |  |  |  |                       |  |  |  |     |  +**van
|     |  |  |  |                       |  |  |  |  +--| (100)
|     |  |  |  |                       |  |  |  |  |  +--AmKe_4
|     |  |  |  |                       |  |  |  +--| (100)
|     |  |  |  |                       |  |  |     +--AmsW69_1
|     |  |  |  |                       |  +--| (100)
|     |  |  |  |                       |     |           +**AmRgN0
|     |  |  |  |                       |     |        +**|
|     |  |  |  |                       |     |        |  +**AmRg_5
|     |  |  |  |                       |     |     +**|
|     |  |  |  |                       |     |     |  +**AmRg_6
|     |  |  |  |                       |     |  +--|
|     |  |  |  |                       |     |  |  +**dec_1
|     |  |  |  |                       |     +--| (100)
|     |  |  |  |                       |        +--AmRg_4
|     |  |  |  |                    +--| (97)
|     |  |  |  |                    |  +--AmOv
|     |  |  |  |                 +--| (63)
|     |  |  |  |                 |  |  +--AmAzD3_3
|     |  |  |  |                 |  +--| (100)
|     |  |  |  |                 |     +--AmAzD3_5
|     |  |  |  |              +--| (60)
|     |  |  |  |              |  |           +**AmBlD4
|     |  |  |  |              |  |        +**|
|     |  |  |  |              |  |        |  +**AmBlFH
|     |  |  |  |              |  |     +**|
|     |  |  |  |              |  |     |  +**bal
|     |  |  |  |              |  |  +--|
|     |  |  |  |              |  |  |  +**AmBlD59_2
|     |  |  |  |              |  +--| (100)
|     |  |  |  |              |     +--AmBlD59_1
|     |  |  |  |           +--| (50)
|     |  |  |  |           |  |  +--AmVs_1
|     |  |  |  |           |  +--| (100)
|     |  |  |  |           |     +--AmVs_2
|     |  |  |  |        +--| (45)
|     |  |  |  |        |  |  +--KbPh
|     |  |  |  |        |  +--| (100)
|     |  |  |  |        |     +--UsB
|     |  |  |  |     +--| (38)
|     |  |  |  |     |  |  +--KbArN5
|     |  |  |  |     |  +--| (100)
|     |  |  |  |     |     +--KbAr_2
|     |  |  |  |  +--| (73)
|     |  |  |  |  |  |  +--KbAr_1
|     |  |  |  |  |  +--| (100)
|     |  |  |  |  |     +--KbAr_3
|     |  |  |  +--| (57)
|     |  |  |     |           +--StsAN
|     |  |  |     |        +--| (100)
|     |  |  |     |        |  +--StsY_A
|     |  |  |     |     +--| (73)
|     |  |  |     |     |  +--Ue26
|     |  |  |     |  +--| (72)
|     |  |  |     |  |  +--StsMC
|     |  |  |     +--| (100)
|     |  |  |        |  +--StsW00
|     |  |  |        +--| (100)
|     |  |  |           +--US8
|     |  +--| (61)
|     |     +--Uc878
|  +--| (100)
|  |  |  +--A50
|  |  +--| (100)
|  |     +--NnCxD5_1
+--|
|  +--NnGe
|
+**NnGeA9


Consensus tree in newick format: 

(A40:0.0000000000,((((((((((A47:0.0000000000,StToN1:0.0000000000):0.0000029030,StTo:0.0000029030)100:0.1487651379,ApRc:0.3290090870)91:0.0535605401,((((((ApTi:0.0000000000,tei_2:0.0000000000):0.0000000000,ApTi_5:0.0000000000):0.0000000000,tei_1:0.0000000000):0.0000029030,ApTi_4:0.0000029030)100:0.1279412970,(ApsA3_2:0.0000029030,UK6:0.0000029030)100:0.0948708267)90:0.0186747938,Uc37:0.0838264497)92:0.0167487760)50:0.0121658946,AmBr_2:0.1711633985)94:0.0255686617,((((((NnsA5_2:0.0000000000,kis:0.0000000000):0.0000029030,NnsA5_3:0.0000029030)100:0.4285670608,((((StCar_1:0.0000000000,StCar_4:0.0000000000):0.0000029030,StCar_2:0.0000029030)100:0.0359604676,((StCar_3:0.0146917462,StsTu:0.0344015243)61:0.0147474630,(StLaN18:0.0263252159,((StsK_1:0.0000000000,StsPA_1:0.0000000000):0.0000029030,StsK_3:0.0000029030)100:0.0491182707)98:0.0116516677)52:0.0023661278)95:0.0302643661,StsW2_2:0.0169062062)100:0.2685740262)46:0.0314892413,(((((StAfJ3_1:0.0000029030,StAfJ3_2:0.0000029030)100:0.0659826666,(StAua_2:0.0334042640,(((((((((StRi1:0.0000000000,StRi_6:0.0000000000):0.0000000000,StRir_1:0.0000000000):0.0000000000,StRi_1:0.0000000000):0.0000000000,StRi_5:0.0000000000):0.0000000000,StRir_20:0.0000000000):0.0000000000,StRi_3:0.0000000000):0.0000029030,StRiR_1:0.0000029030)100:0.0112851850,((StsW83_1:0.0000000000,rim:0.0000000000):0.0000029030,StsW83_2:0.0000029030)100:0.0075379992)100:0.0097523346,StsW25_2:0.0043909629)100:0.0177961316)100:0.0312100373)100:0.0949154432,(((StCr:0.0233052685,StPo:0.0318684416)100:0.0181002376,StMo_1:0.0266954604)100:0.0577977342,(StsC2_1:0.0000029030,StsC2_2:0.0000029030)100:0.0670442249)100:0.0636603548)100:0.1091258629,(((StAvMA_2:0.2241872422,(StDu:0.1141872321,(StsBA_1:0.0000029030,StsBA_2:0.0000029030)100:0.1150667679)100:0.1469935764)82:0.0458660271,((StSe_1:0.0000029030,StSe_2:0.0000029030)100:0.1269951179,StsY_B:0.1217852381)100:0.2219802468)98:0.0526996707,(((((((StFr_4:0.0000000000,StX_4:0.0000000000):0.0000000000,StX_3:0.0000000000):0.0000000000,StX_2:0.0000000000):0.0000029030,StX_1:0.0000029030)100:0.0382553295,(StsMU:0.0078507683,(StsW0_1:0.0027058769,StsW0_2:0.0083829443)100:0.0147987931)100:0.0247718064)96:0.0043997446,StX:0.0551834316)97:0.0140826520,StsS0:0.0340242789)100:0.1498821468)100:0.0912874413)77:0.0312189401,(StVrN_B:0.0000029030,StVr_1_A:0.0000029030)100:0.3715483404)75:0.0517263629)50:0.0448434124,(((((((((((StAc:0.0577464053,((StsC25:0.0438747168,(StsC8:0.0319553569,StsCT:0.0488910312)85:0.0120581299)84:0.0068339455,StsCY:0.0462932655)89:0.0179998800)100:0.0318042515,(StsCM_1:0.0000029030,StsCM_2:0.0000029030)100:0.0621573172)80:0.0097757963,(StsW38_1:0.0000029030,StsW38_2:0.0000029030)100:0.0567899176)81:0.0356761907,(StsC09_1:0.0000029030,StsC09_2:0.0000029030)100:0.0738345213)96:0.0383837066,StsC3:0.1606291315)99:0.0501004193,(StDa_1:0.0796494848,US5:0.0895382019)100:0.2962456850)52:0.0440806855,StVrN_A:0.1985793341)100:0.1408731129,(StFo_1:0.0000029030,StFo_2:0.0000029030)100:0.1856887118)100:0.5832765620,(StAq:0.0166941429,(StsTL_1:0.0000029030,StsTL_3:0.0000029030)100:0.0441810801)100:0.3077232083)90:0.1928364804,StFu:0.3033439000)87:0.0762688403,((((StAfa_2:0.0026888897,(StAfa_6:0.0000029030,StFr_3:0.0000029030)54:0.0000029030)100:0.1124254907,((StAn_2:0.0529746963,(StsW52_1:0.0000029030,StsW52_2:0.0000029030)100:0.0810680086)97:0.0219114676,Sts1:0.0949460390)50:0.0196000604)82:0.0431371979,StLtNB:0.1131878939)59:0.0345028056,((StVe_1:0.0000029030,StVe_4:0.0000029030)100:0.1014418920,(StVe_3:0.0000029030,StVe_5:0.0000029030)100:0.0755665535)100:0.1051045719)100:0.3699914487)100:0.7432398080)100:0.2205013125,NnsW4_1:0.1376225074)90:0.0323521265)99:0.0289486969,(NcTr_1:0.0000029030,NcTr_2:0.0000029030)100:0.1256023571)53:0.0120872078,((((((AkAan_1:0.0000029030,AkAan_2:0.0000029030)100:0.0845158506,UME:0.0917060500)63:0.0289042823,Kus:0.0612926941)59:0.0197797126,(((((((((((AmJaD4:0.0000000000,AmJa_2:0.0000000000):0.0000000000,AmsC0_2:0.0000000000):0.0000000000,risA:0.0000000000):0.0000029030,AmJa_1:0.0000029030)100:0.0171381468,((AmsMJ_2:0.0000000000,AmsMJ_4:0.0000000000):0.0000029030,AmsMJ_3:0.0000029030)100:0.0086837759)100:0.0094217015,(AmsW9_1:0.0027920645,AmsW9_2:0.0000021813)100:0.0143920311)100:0.0289690953,((((((AmLrN2_1:0.0000000000,ris:0.0000000000):0.0000000000,AmLr_1:0.0000000000):0.0000000000,AmLr_2:0.0000000000):0.0000029030,AmLrN2_2:0.0000029030)100:0.0336592636,(AmsW8_1:0.0000029030,AmsW8_2:0.0000029030)100:0.0211153911)94:0.0077610843,(((AmRo_1:0.0196394475,AmsW97:0.0027818081)99:0.0056114069,AmRo_2:0.0167576284)98:0.0072087593,AmsTN:0.0151700158)99:0.0070457700)99:0.0031126967)99:0.0246574294,((AmsW1_1:0.0000029030,AmsW1_2:0.0000029030)100:0.0056662756,AmsW5_2:0.0141996431)99:0.0029233011)93:0.0154358323,(AmsW6_1:0.0000029030,AmsW6_2:0.0000029030)100:0.0524852680)100:0.0364647815,(((AmKeF:0.0000000000,AmKen_2:0.0000000000):0.0000029030,AmKe_3:0.0000029030)67:0.0000029030,ker:0.0026400057)100:0.1541389711)59:0.0355951067,(AmsBJ_3:0.0000029030,AmsBJ_4:0.0000029030)100:0.0529410355)100:0.0780675549)60:0.0113349507,((((((((((AmAaD2_3:0.0388591453,(AmOrD0:0.0153457584,AmOr_2:0.0034409003)100:0.0801416937)68:0.0057262464,(((((AmDeD9_1:0.0000000000,AmDeD9_3:0.0000000000):0.0000000000,dec_2:0.0000000000):0.0000029030,AmDeD9_2:0.0000029030)100:0.0312691251,((((AmKe_2:0.0000000000,AmOrH:0.0000000000):0.0000000000,van:0.0000000000):0.0000029030,AmKe_4:0.0000029030)100:0.0084266762,AmsW69_1:0.0053566858)100:0.0128494586)100:0.0177583341,((((AmRgN0:0.0000000000,AmRg_5:0.0000000000):0.0000000000,AmRg_6:0.0000000000):0.0000000000,dec_1:0.0000000000):0.0000029030,AmRg_4:0.0000029030)100:0.0573646326)100:0.0165199269)69:0.0126864687,AmOv:0.0512243588)97:0.0336460648,(AmAzD3_3:0.0000029030,AmAzD3_5:0.0000029030)100:0.1472947413)63:0.0165229305,((((AmBlD4:0.0000000000,AmBlFH:0.0000000000):0.0000000000,bal:0.0000000000):0.0000000000,AmBlD59_2:0.0000000000):0.0000029030,AmBlD59_1:0.0000029030)100:0.0560622543)60:0.0089451163,(AmVs_1:0.0000029030,AmVs_2:0.0000029030)100:0.1130414985)50:0.0184761212,(KbPh:0.0264848819,UsB:0.0318731716)100:0.0445721852)45:0.0187787381,(KbArN5:0.0000029030,KbAr_2:0.0000029030)100:0.0435362097)38:0.0145112698,(KbAr_1:0.0000029030,KbAr_3:0.0000029030)100:0.0367545342)73:0.0289400631,((((StsAN:0.0153371861,StsY_A:0.0315494580)100:0.0474419412,Ue26:0.0599882025)73:0.0072894944,StsMC:0.0596851392)72:0.0090003096,(StsW00:0.0056571223,US8:0.0046400421)100:0.0119229782)100:0.0558762060)57:0.0110428167)74:0.0124268508,Uc878:0.0789792011)61:0.0189005374)100:0.0659161819,(A50:0.0000029030,NnCxD5_1:0.0000029030)100:0.0662174251)100:0.0514263882,NnGe:0.0000029030):0.0000029030,NnGeA9:0.0000000000);

ALISIM COMMAND
--------------
To simulate an alignment of the same length as the original alignment, using the tree and model parameters estimated from this analysis, you can use the following command:

--alisim simulated_MSA -t /media/hdd_2tb/GPA_reclassification_clean/A_dataset_creation/5_basic_phylogenetics/2_trimmed_complete_basic_phylogeny/2_OGs_with_domains_phylogeny/4_mafft_iqtree_ML_trees/AMP_binding_domains_5_mafft_iqtree.treefile -m "JTT+F+I{0.100604}+R4{0.284438,0.194402,0.251496,0.730854,0.267684,1.59785,0.0957774,3.47868}" --length 514

To mimic the alignment used to produce this analysis, i.e. simulate an alignment of the same length as the original alignment, using the tree and model parameters estimated from this analysis *and* copying the same gap positions as the original alignment, you can use the following command:

iqtree -s /media/hdd_2tb/GPA_reclassification_clean/A_dataset_creation/5_basic_phylogenetics/2_trimmed_complete_basic_phylogeny/2_OGs_with_domains_phylogeny/1_mafft_MSAs/AMP_binding_domains_5_mafftMSA.faa --alisim mimicked_MSA

To simulate any number of alignments in either of the two commandlines above, use the --num-alignments options, for example mimic 100 alignments you would use the command line:

iqtree -s /media/hdd_2tb/GPA_reclassification_clean/A_dataset_creation/5_basic_phylogenetics/2_trimmed_complete_basic_phylogeny/2_OGs_with_domains_phylogeny/1_mafft_MSAs/AMP_binding_domains_5_mafftMSA.faa --alisim mimicked_MSA --num-alignments 100

For more information on using AliSim, please visit: www.iqtree.org/doc/AliSim

TIME STAMP
----------

Date and time: Thu Feb 15 01:49:51 2024
Total CPU time used: 2651.529644 seconds (0h:44m:11s)
Total wall-clock time used: 921.0539134 seconds (0h:15m:21s)
```
