## Supplementary Data 7 for "Structural and evolutionary analyses support reclassification of glycopeptide antibiotics as xyclopeptides": AMP_binding_domains_5_mafft_iqtree.log

```
IQ-TREE multicore version 2.2.5 COVID-edition for Linux 64-bit built Sep 15 2023
Developed by Bui Quang Minh, James Barbetti, Nguyen Lam Tung,
Olga Chernomor, Heiko Schmidt, Dominik Schrempf, Michael Woodhams, Ly Trong Nhan.

Host:    athina-desktop (AVX2, FMA3, 62 GB RAM)
Command: /home/athina/anaconda3/envs/iqtree2/bin/iqtree2 -nt AUTO -s /media/hdd_2tb/GPA_reclassification_clean/A_dataset_creation/5_basic_phylogenetics/2_trimmed_complete_basic_phylogeny/2_OGs_with_domains_phylogeny/1_mafft_MSAs/AMP_binding_domains_5_mafftMSA.faa -m JTT+F+I+R4 -pre /media/hdd_2tb/GPA_reclassification_clean/A_dataset_creation/5_basic_phylogenetics/2_trimmed_complete_basic_phylogeny/2_OGs_with_domains_phylogeny/4_mafft_iqtree_ML_trees/AMP_binding_domains_5_mafft_iqtree -redo -bb 1000
Seed:    732427 (Using SPRNG - Scalable Parallel Random Number Generator)
Time:    Thu Feb 15 01:34:30 2024
Kernel:  AVX+FMA - auto-detect threads (32 CPU cores detected)

Reading alignment file /media/hdd_2tb/GPA_reclassification_clean/A_dataset_creation/5_basic_phylogenetics/2_trimmed_complete_basic_phylogeny/2_OGs_with_domains_phylogeny/1_mafft_MSAs/AMP_binding_domains_5_mafftMSA.faa ... Fasta format detected
Reading fasta file: done in 0.00333762 secs using 99.95% CPU
Alignment most likely contains protein sequences
Constructing alignment: done in 0.00257943 secs using 1876% CPU
Alignment has 182 sequences with 514 columns, 446 distinct patterns
355 parsimony-informative, 24 singleton sites, 135 constant sites
           Gap/Ambiguity  Composition  p-value
Analyzing sequences: done in 7.86381e-05 secs using 3458% CPU
   1  A40         22.76%    passed     99.76%
   2  A47         24.12%    passed     99.22%
   3  A50         22.76%    passed     99.97%
   4  AkAan_1     24.32%    passed     94.46%
   5  AkAan_2     24.32%    passed     94.46%
   6  AmAaD2_3    23.93%    passed     99.96%
   7  AmAzD3_3    24.12%    passed     99.99%
   8  AmAzD3_5    24.12%    passed     99.99%
   9  AmBlD4      23.74%    passed    100.00%
  10  AmBlD59_1   23.74%    passed    100.00%
  11  AmBlD59_2   23.74%    passed    100.00%
  12  AmBlFH      23.74%    passed    100.00%
  13  AmBr_2      24.71%    passed     99.72%
  14  AmDeD9_1    23.74%    passed     99.97%
  15  AmDeD9_2    23.74%    passed     99.97%
  16  AmDeD9_3    23.74%    passed     99.97%
  17  AmJaD4      24.71%    passed     99.98%
  18  AmJa_1      24.71%    passed     99.98%
  19  AmJa_2      24.71%    passed     99.98%
  20  AmKeF       23.74%    passed     99.92%
  21  AmKe_2      23.74%    passed    100.00%
  22  AmKe_3      23.74%    passed     99.92%
  23  AmKe_4      23.74%    passed    100.00%
  24  AmKen_2     23.74%    passed     99.92%
  25  AmLrN2_1    24.71%    passed     99.93%
  26  AmLrN2_2    24.71%    passed     99.93%
  27  AmLr_1      24.71%    passed     99.93%
  28  AmLr_2      24.71%    passed     99.93%
  29  AmOrD0      23.74%    passed     99.94%
  30  AmOrH       23.74%    passed    100.00%
  31  AmOr_2      23.74%    passed     99.96%
  32  AmOv        23.93%    passed     99.99%
  33  AmRgN0      23.93%    passed    100.00%
  34  AmRg_4      23.93%    passed    100.00%
  35  AmRg_5      23.93%    passed    100.00%
  36  AmRg_6      23.93%    passed    100.00%
  37  AmRo_1      24.71%    passed    100.00%
  38  AmRo_2      24.71%    passed    100.00%
  39  AmVs_1      23.74%    passed     99.99%
  40  AmVs_2      23.74%    passed     99.99%
  41  AmsBJ_3     23.74%    passed     99.97%
  42  AmsBJ_4     23.74%    passed     99.97%
  43  AmsC0_2     24.71%    passed     99.98%
  44  AmsMJ_2     24.71%    passed     99.97%
  45  AmsMJ_3     24.71%    passed     99.97%
  46  AmsMJ_4     24.71%    passed     99.97%
  47  AmsTN       24.90%    passed    100.00%
  48  AmsW1_1     24.71%    passed    100.00%
  49  AmsW1_2     24.71%    passed    100.00%
  50  AmsW5_2     24.71%    passed    100.00%
  51  AmsW69_1    23.74%    passed    100.00%
  52  AmsW6_1     24.51%    passed     99.63%
  53  AmsW6_2     24.51%    passed     99.63%
  54  AmsW8_1     24.71%    passed    100.00%
  55  AmsW8_2     24.71%    passed    100.00%
  56  AmsW97      24.71%    passed     99.99%
  57  AmsW9_1     24.71%    passed    100.00%
  58  AmsW9_2     24.71%    passed    100.00%
  59  ApRc        18.48%    failed      2.92%
  60  ApTi        23.74%    passed     99.95%
  61  ApTi_4      23.74%    passed     99.95%
  62  ApTi_5      23.74%    passed     99.95%
  63  ApsA3_2     23.74%    passed     92.27%
  64  KbArN5      23.74%    passed     85.16%
  65  KbAr_1      24.32%    passed     63.18%
  66  KbAr_2      23.74%    passed     85.16%
  67  KbAr_3      24.32%    passed     63.18%
  68  KbPh        25.49%    passed     91.84%
  69  Kus         24.32%    passed     89.68%
  70  NcTr_1      22.57%    passed     99.73%
  71  NcTr_2      22.57%    passed     99.73%
  72  NnCxD5_1    22.76%    passed     99.97%
  73  NnGe        22.76%    passed     99.76%
  74  NnGeA9      22.76%    passed     99.76%
  75  NnsA5_2     24.12%    passed     85.95%
  76  NnsA5_3     24.12%    passed     85.95%
  77  NnsW4_1     21.40%    passed     95.40%
  78  StAc        24.51%    passed     98.30%
  79  StAfJ3_1    21.79%    passed     84.25%
  80  StAfJ3_2    21.79%    passed     84.25%
  81  StAfa_2     23.74%    passed     73.41%
  82  StAfa_6     23.74%    passed     69.87%
  83  StAn_2      21.79%    passed     88.77%
  84  StAq        23.93%    passed     65.62%
  85  StAua_2     22.18%    passed     85.47%
  86  StAvMA_2    28.21%    passed     47.60%
  87  StCar_1     27.43%    passed     97.27%
  88  StCar_2     27.43%    passed     97.27%
  89  StCar_3     27.43%    passed     99.77%
  90  StCar_4     27.43%    passed     97.27%
  91  StCr        20.62%    passed     94.32%
  92  StDa_1      26.65%    passed     94.82%
  93  StDu        23.35%    passed     84.18%
  94  StFo_1      22.76%    passed     59.20%
  95  StFo_2      22.76%    passed     59.20%
  96  StFr_3      23.74%    passed     69.87%
  97  StFr_4      23.15%    passed     87.84%
  98  StFu        22.37%    passed     79.33%
  99  StLaN18     27.43%    passed     97.26%
 100  StLtNB      23.35%    passed     90.87%
 101  StMo_1      20.62%    passed     86.63%
 102  StPo        20.62%    passed     86.57%
 103  StRi1       22.18%    passed     85.65%
 104  StRiR_1     22.18%    passed     85.65%
 105  StRi_1      22.18%    passed     85.65%
 106  StRi_3      22.18%    passed     85.65%
 107  StRi_5      22.18%    passed     85.65%
 108  StRi_6      22.18%    passed     85.65%
 109  StRir_1     22.18%    passed     85.65%
 110  StRir_20    22.18%    passed     85.65%
 111  StSe_1      23.35%    passed      5.48%
 112  StSe_2      23.35%    passed      5.48%
 113  StTo        24.12%    passed     99.22%
 114  StToN1      24.12%    passed     99.22%
 115  StVe_1      18.29%    passed     98.17%
 116  StVe_3      20.23%    passed     97.50%
 117  StVe_4      18.29%    passed     98.17%
 118  StVe_5      20.23%    passed     97.50%
 119  StVrN_A     23.54%    passed     80.09%
 120  StVrN_B     19.84%    passed     96.00%
 121  StVr_1_A    19.84%    passed     96.00%
 122  StX         23.15%    passed     61.50%
 123  StX_1       23.15%    passed     87.84%
 124  StX_2       23.15%    passed     87.84%
 125  StX_3       23.15%    passed     87.84%
 126  StX_4       23.15%    passed     87.84%
 127  Sts1        22.18%    passed     95.92%
 128  StsAN       21.40%    passed     99.99%
 129  StsBA_1     23.35%    passed     55.39%
 130  StsBA_2     23.35%    passed     55.39%
 131  StsC09_1    23.35%    passed     51.49%
 132  StsC09_2    23.35%    passed     51.49%
 133  StsC25      24.51%    passed     68.91%
 134  StsC2_1     20.82%    passed     79.24%
 135  StsC2_2     20.82%    passed     79.24%
 136  StsC3       23.35%    passed     63.98%
 137  StsC8       24.51%    passed     84.80%
 138  StsCM_1     24.51%    passed     74.88%
 139  StsCM_2     24.51%    passed     74.88%
 140  StsCT       24.51%    passed     95.17%
 141  StsCY       24.51%    passed     83.32%
 142  StsK_1      27.43%    passed     93.82%
 143  StsK_3      27.43%    passed     93.82%
 144  StsMC       22.37%    passed     94.07%
 145  StsMU       23.35%    passed     78.41%
 146  StsPA_1     27.43%    passed     93.82%
 147  StsS0       23.15%    passed     93.73%
 148  StsTL_1     23.93%    passed     66.21%
 149  StsTL_3     23.93%    passed     66.21%
 150  StsTu       27.43%    passed     99.78%
 151  StsW00      20.62%    passed     99.98%
 152  StsW0_1     23.35%    passed     59.56%
 153  StsW0_2     23.35%    passed     63.96%
 154  StsW25_2    22.18%    passed     95.89%
 155  StsW2_2     27.43%    passed     85.36%
 156  StsW38_1    24.51%    passed     76.43%
 157  StsW38_2    24.51%    passed     76.43%
 158  StsW52_1    20.82%    passed     85.15%
 159  StsW52_2    20.82%    passed     85.15%
 160  StsW83_1    22.18%    passed     85.76%
 161  StsW83_2    22.18%    passed     85.76%
 162  StsY_A      21.40%    passed     99.12%
 163  StsY_B      23.54%    passed     26.92%
 164  UK6         23.74%    passed     92.27%
 165  UME         24.51%    passed     99.94%
 166  US5         26.46%    passed     91.72%
 167  US8         20.62%    passed    100.00%
 168  Uc37        23.74%    passed     98.65%
 169  Uc878       23.74%    passed     99.96%
 170  Ue26        20.43%    passed     99.87%
 171  UsB         25.49%    passed     98.58%
 172  bal         23.74%    passed    100.00%
 173  dec_1       23.93%    passed    100.00%
 174  dec_2       23.74%    passed     99.97%
 175  ker         23.74%    passed     99.93%
 176  kis         24.12%    passed     85.95%
 177  rim         22.18%    passed     85.76%
 178  ris         24.71%    passed     99.93%
 179  risA        24.71%    passed     99.98%
 180  tei_1       23.74%    passed     99.95%
 181  tei_2       23.74%    passed     99.95%
 182  van         23.74%    passed    100.00%
****  TOTAL       23.60%  1 sequences failed composition chi2 test (p-value<5%; df=19)
NOTE: NnGe is identical to A40 but kept for subsequent analysis
NOTE: StTo is identical to A47 but kept for subsequent analysis
NOTE: NnCxD5_1 is identical to A50 but kept for subsequent analysis
NOTE: AkAan_2 is identical to AkAan_1 but kept for subsequent analysis
NOTE: AmAzD3_5 is identical to AmAzD3_3 but kept for subsequent analysis
NOTE: AmBlD59_1 is identical to AmBlD4 but kept for subsequent analysis
NOTE: AmDeD9_2 is identical to AmDeD9_1 but kept for subsequent analysis
NOTE: AmJa_1 is identical to AmJaD4 but kept for subsequent analysis
NOTE: AmKe_3 is identical to AmKeF but kept for subsequent analysis
NOTE: AmKe_4 is identical to AmKe_2 but kept for subsequent analysis
NOTE: AmLrN2_2 is identical to AmLrN2_1 but kept for subsequent analysis
NOTE: AmRg_4 is identical to AmRgN0 but kept for subsequent analysis
NOTE: AmVs_2 is identical to AmVs_1 but kept for subsequent analysis
NOTE: AmsBJ_4 is identical to AmsBJ_3 but kept for subsequent analysis
NOTE: AmsMJ_3 is identical to AmsMJ_2 but kept for subsequent analysis
NOTE: AmsW1_2 is identical to AmsW1_1 but kept for subsequent analysis
NOTE: AmsW6_2 is identical to AmsW6_1 but kept for subsequent analysis
NOTE: AmsW8_2 is identical to AmsW8_1 but kept for subsequent analysis
NOTE: ApTi_4 is identical to ApTi but kept for subsequent analysis
NOTE: UK6 is identical to ApsA3_2 but kept for subsequent analysis
NOTE: KbAr_2 is identical to KbArN5 but kept for subsequent analysis
NOTE: KbAr_3 is identical to KbAr_1 but kept for subsequent analysis
NOTE: NcTr_2 is identical to NcTr_1 but kept for subsequent analysis
NOTE: NnsA5_3 is identical to NnsA5_2 but kept for subsequent analysis
NOTE: StAfJ3_2 is identical to StAfJ3_1 but kept for subsequent analysis
NOTE: StFr_3 is identical to StAfa_6 but kept for subsequent analysis
NOTE: StCar_2 is identical to StCar_1 but kept for subsequent analysis
NOTE: StFo_2 is identical to StFo_1 but kept for subsequent analysis
NOTE: StX_1 is identical to StFr_4 but kept for subsequent analysis
NOTE: StRiR_1 is identical to StRi1 but kept for subsequent analysis
NOTE: StSe_2 is identical to StSe_1 but kept for subsequent analysis
NOTE: StVe_4 is identical to StVe_1 but kept for subsequent analysis
NOTE: StVe_5 is identical to StVe_3 but kept for subsequent analysis
NOTE: StVr_1_A is identical to StVrN_B but kept for subsequent analysis
NOTE: StsBA_2 is identical to StsBA_1 but kept for subsequent analysis
NOTE: StsC09_2 is identical to StsC09_1 but kept for subsequent analysis
NOTE: StsC2_2 is identical to StsC2_1 but kept for subsequent analysis
NOTE: StsCM_2 is identical to StsCM_1 but kept for subsequent analysis
NOTE: StsK_3 is identical to StsK_1 but kept for subsequent analysis
NOTE: StsTL_3 is identical to StsTL_1 but kept for subsequent analysis
NOTE: StsW38_2 is identical to StsW38_1 but kept for subsequent analysis
NOTE: StsW52_2 is identical to StsW52_1 but kept for subsequent analysis
NOTE: StsW83_2 is identical to StsW83_1 but kept for subsequent analysis
Checking for duplicate sequences: done in 0.00133822 secs using 953.2% CPU
Identifying sites to remove: done in 0.0017842 secs using 1912% CPU
NOTE: 36 identical sequences (see below) will be ignored for subsequent analysis
NOTE: NnGeA9 (identical to A40) is ignored but added at the end
NOTE: StToN1 (identical to A47) is ignored but added at the end
NOTE: AmBlD59_2 (identical to AmBlD4) is ignored but added at the end
NOTE: AmBlFH (identical to AmBlD4) is ignored but added at the end
NOTE: bal (identical to AmBlD4) is ignored but added at the end
NOTE: AmDeD9_3 (identical to AmDeD9_1) is ignored but added at the end
NOTE: dec_2 (identical to AmDeD9_1) is ignored but added at the end
NOTE: AmJa_2 (identical to AmJaD4) is ignored but added at the end
NOTE: AmsC0_2 (identical to AmJaD4) is ignored but added at the end
NOTE: risA (identical to AmJaD4) is ignored but added at the end
NOTE: AmKen_2 (identical to AmKeF) is ignored but added at the end
NOTE: AmOrH (identical to AmKe_2) is ignored but added at the end
NOTE: van (identical to AmKe_2) is ignored but added at the end
NOTE: AmLr_1 (identical to AmLrN2_1) is ignored but added at the end
NOTE: AmLr_2 (identical to AmLrN2_1) is ignored but added at the end
NOTE: ris (identical to AmLrN2_1) is ignored but added at the end
NOTE: AmRg_5 (identical to AmRgN0) is ignored but added at the end
NOTE: AmRg_6 (identical to AmRgN0) is ignored but added at the end
NOTE: dec_1 (identical to AmRgN0) is ignored but added at the end
NOTE: AmsMJ_4 (identical to AmsMJ_2) is ignored but added at the end
NOTE: ApTi_5 (identical to ApTi) is ignored but added at the end
NOTE: tei_1 (identical to ApTi) is ignored but added at the end
NOTE: tei_2 (identical to ApTi) is ignored but added at the end
NOTE: kis (identical to NnsA5_2) is ignored but added at the end
NOTE: StCar_4 (identical to StCar_1) is ignored but added at the end
NOTE: StX_2 (identical to StFr_4) is ignored but added at the end
NOTE: StX_3 (identical to StFr_4) is ignored but added at the end
NOTE: StX_4 (identical to StFr_4) is ignored but added at the end
NOTE: StRi_1 (identical to StRi1) is ignored but added at the end
NOTE: StRi_3 (identical to StRi1) is ignored but added at the end
NOTE: StRi_5 (identical to StRi1) is ignored but added at the end
NOTE: StRi_6 (identical to StRi1) is ignored but added at the end
NOTE: StRir_1 (identical to StRi1) is ignored but added at the end
NOTE: StRir_20 (identical to StRi1) is ignored but added at the end
NOTE: StsPA_1 (identical to StsK_1) is ignored but added at the end
NOTE: rim (identical to StsW83_1) is ignored but added at the end
Alignment was printed to /media/hdd_2tb/GPA_reclassification_clean/A_dataset_creation/5_basic_phylogenetics/2_trimmed_complete_basic_phylogeny/2_OGs_with_domains_phylogeny/4_mafft_iqtree_ML_trees/AMP_binding_domains_5_mafft_iqtree.uniqueseq.phy

For your convenience alignment with unique sequences printed to /media/hdd_2tb/GPA_reclassification_clean/A_dataset_creation/5_basic_phylogenetics/2_trimmed_complete_basic_phylogeny/2_OGs_with_domains_phylogeny/4_mafft_iqtree_ML_trees/AMP_binding_domains_5_mafft_iqtree.uniqueseq.phy

Create initial parsimony tree by phylogenetic likelihood library (PLL)... 0.036 seconds
Generating 1000 samples for ultrafast bootstrap (seed: 732427)...

NOTE: 44 MB RAM (0 GB) is required!
Measuring multi-threading efficiency up to 32 CPU cores
Increase to 10 rounds for branch lengths
16 trees examined
Threads: 1 / Time: 33.854 sec / Speedup: 1.000 / Efficiency: 100% / LogL: -55478
Threads: 2 / Time: 21.866 sec / Speedup: 1.548 / Efficiency: 77% / LogL: -55478
Threads: 3 / Time: 18.349 sec / Speedup: 1.845 / Efficiency: 61% / LogL: -55478
Threads: 4 / Time: 17.097 sec / Speedup: 1.980 / Efficiency: 50% / LogL: -55478
Determining AUTO threadcount: done in 91.1832 secs using 219.1% CPU
BEST NUMBER OF THREADS: 3

Estimate model parameters (epsilon = 0.100)
1. Initial log-likelihood: -20805.225
2. Current log-likelihood: -20580.150
3. Current log-likelihood: -20567.492
4. Current log-likelihood: -20566.054
5. Current log-likelihood: -20565.782
6. Current log-likelihood: -20565.665
Optimal log-likelihood: -20565.606
Proportion of invariable sites: 0.098
Site proportion and rates:  (0.258,0.181) (0.247,0.645) (0.290,1.510) (0.107,3.340)
Parameters optimization took 6 rounds (8.156 sec)
Wrote distance file to... 
Computing ML distances based on estimated model parameters...
Calculating distance matrix: done in 0.750292 secs using 300% CPU
Computing ML distances took 0.750574 sec (of wall-clock time) 2.250915 sec (of CPU time)
Setting up auxiliary I and S matrices: done in 0.000591177 secs using 282.3% CPU
Constructing RapidNJ tree: done in 0.0359386 secs using 109.5% CPU
Computing RapidNJ tree took 0.036646 sec (of wall-clock time) 0.041300 sec (of CPU time)
Log-likelihood of RapidNJ tree: -20646.462
--------------------------------------------------------------------
|             INITIALIZING CANDIDATE TREE SET                      |
--------------------------------------------------------------------
Generating 98 parsimony trees... 3.255 second
Computing log-likelihood of 98 initial trees ... 13.199 seconds
Current best score: -20565.606

Do NNI search on 20 best initial trees
Optimizing NNI: done in 2.0784 secs using 299% CPU
Estimate model parameters (epsilon = 0.100)
BETTER TREE FOUND at iteration 1: -20518.788
Optimizing NNI: done in 2.56959 secs using 297.9% CPU
Estimate model parameters (epsilon = 0.100)
BETTER TREE FOUND at iteration 2: -20510.774
Optimizing NNI: done in 2.51131 secs using 298.2% CPU
Estimate model parameters (epsilon = 0.100)
BETTER TREE FOUND at iteration 3: -20502.205
Optimizing NNI: done in 3.00912 secs using 297.4% CPU
Optimizing NNI: done in 2.73696 secs using 298.5% CPU
Optimizing NNI: done in 2.64698 secs using 298.5% CPU
Optimizing NNI: done in 2.72356 secs using 298.4% CPU
Optimizing NNI: done in 2.85951 secs using 298.1% CPU
Optimizing NNI: done in 2.98315 secs using 297.5% CPU
Optimizing NNI: done in 3.27494 secs using 297.1% CPU
Iteration 10 / LogL: -20506.949 / Time: 0h:2m:33s
Optimizing NNI: done in 2.93352 secs using 296.8% CPU
Optimizing NNI: done in 2.87506 secs using 296.2% CPU
Optimizing NNI: done in 2.82597 secs using 297.9% CPU
Optimizing NNI: done in 3.08165 secs using 298.3% CPU
Optimizing NNI: done in 2.57512 secs using 297.5% CPU
Optimizing NNI: done in 2.9697 secs using 298.8% CPU
Optimizing NNI: done in 2.18363 secs using 298.3% CPU
Optimizing NNI: done in 2.60479 secs using 298.5% CPU
Optimizing NNI: done in 2.15256 secs using 298.6% CPU
Optimizing NNI: done in 2.79023 secs using 298.4% CPU
Iteration 20 / LogL: -20508.238 / Time: 0h:3m:0s
Finish initializing candidate tree set (20)
Current best tree score: -20502.205 / CPU time: 78.822
Number of iterations: 20
--------------------------------------------------------------------
|               OPTIMIZING CANDIDATE TREE SET                      |
--------------------------------------------------------------------
Optimizing NNI: done in 3.39684 secs using 298.5% CPU
Estimate model parameters (epsilon = 0.100)
BETTER TREE FOUND at iteration 21: -20500.652
Optimizing NNI: done in 3.65179 secs using 298.1% CPU
Optimizing NNI: done in 3.79005 secs using 297.8% CPU
Optimizing NNI: done in 3.50852 secs using 297.3% CPU
Optimizing NNI: done in 3.81551 secs using 297.8% CPU
Optimizing NNI: done in 4.16887 secs using 298.3% CPU
Optimizing NNI: done in 3.48955 secs using 298.4% CPU
Estimate model parameters (epsilon = 0.100)
BETTER TREE FOUND at iteration 27: -20500.486
Optimizing NNI: done in 3.99763 secs using 298.4% CPU
Optimizing NNI: done in 3.94362 secs using 298% CPU
Optimizing NNI: done in 4.30427 secs using 296.9% CPU
Estimate model parameters (epsilon = 0.100)
BETTER TREE FOUND at iteration 30: -20500.323
Iteration 30 / LogL: -20500.323 / Time: 0h:3m:43s (0h:12m:50s left)
Optimizing NNI: done in 3.48581 secs using 296.5% CPU
Optimizing NNI: done in 4.83965 secs using 296.2% CPU
Estimate model parameters (epsilon = 0.100)
BETTER TREE FOUND at iteration 32: -20499.202
Optimizing NNI: done in 3.26197 secs using 298.4% CPU
Optimizing NNI: done in 3.30833 secs using 298.1% CPU
Estimate model parameters (epsilon = 0.100)
BETTER TREE FOUND at iteration 34: -20496.838
Optimizing NNI: done in 3.70284 secs using 298.1% CPU
Optimizing NNI: done in 3.0846 secs using 298.1% CPU
Optimizing NNI: done in 3.5125 secs using 297.9% CPU
Optimizing NNI: done in 3.68069 secs using 298.3% CPU
Optimizing NNI: done in 4.01739 secs using 298.1% CPU
Optimizing NNI: done in 3.48895 secs using 298.3% CPU
Iteration 40 / LogL: -20501.249 / Time: 0h:4m:24s (0h:10m:38s left)
Optimizing NNI: done in 3.33424 secs using 297.8% CPU
Optimizing NNI: done in 3.75007 secs using 298% CPU
Optimizing NNI: done in 3.35705 secs using 297.9% CPU
Optimizing NNI: done in 3.3651 secs using 298.3% CPU
Optimizing NNI: done in 3.34901 secs using 297.7% CPU
Optimizing NNI: done in 3.13542 secs using 298.2% CPU
Optimizing NNI: done in 3.5921 secs using 298.2% CPU
Optimizing NNI: done in 2.8915 secs using 298.2% CPU
Optimizing NNI: done in 2.89724 secs using 298.4% CPU
Optimizing NNI: done in 3.68344 secs using 298.5% CPU
Iteration 50 / LogL: -20503.143 / Time: 0h:4m:58s (0h:8m:31s left)
Log-likelihood cutoff on original alignment: -20583.537
Optimizing NNI: done in 3.56626 secs using 298.1% CPU
Optimizing NNI: done in 3.4478 secs using 298.7% CPU
Optimizing NNI: done in 3.74339 secs using 297.8% CPU
Optimizing NNI: done in 4.00391 secs using 298% CPU
Optimizing NNI: done in 3.70406 secs using 298.9% CPU
Optimizing NNI: done in 3.28096 secs using 298.3% CPU
Optimizing NNI: done in 3.78372 secs using 298.4% CPU
Optimizing NNI: done in 3.73011 secs using 298.4% CPU
Optimizing NNI: done in 3.34515 secs using 297.9% CPU
Optimizing NNI: done in 3.44569 secs using 297.5% CPU
Iteration 60 / LogL: -20501.736 / Time: 0h:5m:35s (0h:7m:0s left)
Optimizing NNI: done in 4.24762 secs using 297.6% CPU
Optimizing NNI: done in 3.14977 secs using 298.3% CPU
Optimizing NNI: done in 3.31738 secs using 297.9% CPU
Optimizing NNI: done in 3.60476 secs using 298.5% CPU
Optimizing NNI: done in 3.62259 secs using 297.9% CPU
Optimizing NNI: done in 3.98818 secs using 298.4% CPU
Optimizing NNI: done in 3.73383 secs using 298.6% CPU
Optimizing NNI: done in 3.10199 secs using 298.3% CPU
Optimizing NNI: done in 3.59597 secs using 297.7% CPU
Optimizing NNI: done in 3.41147 secs using 298.4% CPU
Iteration 70 / LogL: -20498.398 / Time: 0h:6m:11s (0h:5m:44s left)
Optimizing NNI: done in 3.488 secs using 298.4% CPU
Optimizing NNI: done in 3.59335 secs using 298.3% CPU
Optimizing NNI: done in 3.33449 secs using 298.3% CPU
Optimizing NNI: done in 3.82504 secs using 298.5% CPU
Optimizing NNI: done in 3.61899 secs using 297.7% CPU
Optimizing NNI: done in 3.63204 secs using 298.6% CPU
Optimizing NNI: done in 3.52951 secs using 298% CPU
Optimizing NNI: done in 2.92053 secs using 297.6% CPU
Optimizing NNI: done in 3.50492 secs using 298.1% CPU
Optimizing NNI: done in 3.57954 secs using 298.4% CPU
Iteration 80 / LogL: -20498.566 / Time: 0h:6m:46s (0h:4m:37s left)
Optimizing NNI: done in 3.70897 secs using 298.6% CPU
Optimizing NNI: done in 3.46651 secs using 297.8% CPU
Optimizing NNI: done in 3.54873 secs using 298.2% CPU
Optimizing NNI: done in 3.66656 secs using 298.4% CPU
Optimizing NNI: done in 2.94903 secs using 298.5% CPU
Optimizing NNI: done in 3.50893 secs using 297.7% CPU
Optimizing NNI: done in 3.53439 secs using 297.6% CPU
Optimizing NNI: done in 3.68423 secs using 297.6% CPU
Optimizing NNI: done in 3.26509 secs using 297.9% CPU
Optimizing NNI: done in 3.76431 secs using 298.4% CPU
Iteration 90 / LogL: -20552.682 / Time: 0h:7m:22s (0h:3m:38s left)
Optimizing NNI: done in 3.13539 secs using 296.9% CPU
Optimizing NNI: done in 3.35865 secs using 298.3% CPU
Optimizing NNI: done in 3.5002 secs using 298.7% CPU
Optimizing NNI: done in 3.0918 secs using 298.2% CPU
Optimizing NNI: done in 3.53568 secs using 298.2% CPU
Optimizing NNI: done in 2.76087 secs using 297.9% CPU
Optimizing NNI: done in 3.18547 secs using 297.8% CPU
Optimizing NNI: done in 3.63427 secs using 297.6% CPU
Optimizing NNI: done in 3.34041 secs using 297.5% CPU
Optimizing NNI: done in 3.07852 secs using 297.3% CPU
Iteration 100 / LogL: -20499.250 / Time: 0h:7m:55s (0h:2m:43s left)
Log-likelihood cutoff on original alignment: -20583.537
NOTE: Bootstrap correlation coefficient of split occurrence frequencies: 0.999
Optimizing NNI: done in 3.15217 secs using 297.8% CPU
Optimizing NNI: done in 3.20213 secs using 297.1% CPU
Optimizing NNI: done in 3.57078 secs using 298.1% CPU
Optimizing NNI: done in 3.03327 secs using 298.8% CPU
Optimizing NNI: done in 3.24125 secs using 298.5% CPU
Optimizing NNI: done in 3.60005 secs using 298.4% CPU
Optimizing NNI: done in 3.61266 secs using 298.3% CPU
Optimizing NNI: done in 3.65079 secs using 297.3% CPU
Optimizing NNI: done in 4.69816 secs using 297.8% CPU
Optimizing NNI: done in 4.00419 secs using 296.6% CPU
Iteration 110 / LogL: -20575.774 / Time: 0h:8m:31s (0h:7m:2s left)
Optimizing NNI: done in 2.86703 secs using 297.9% CPU
Optimizing NNI: done in 3.14501 secs using 298.6% CPU
Optimizing NNI: done in 3.51578 secs using 298.3% CPU
Optimizing NNI: done in 3.51114 secs using 297.3% CPU
Optimizing NNI: done in 4.07924 secs using 297.5% CPU
Optimizing NNI: done in 3.47202 secs using 297.5% CPU
Optimizing NNI: done in 3.55699 secs using 297.6% CPU
Optimizing NNI: done in 3.63556 secs using 297.9% CPU
Estimate model parameters (epsilon = 0.100)
BETTER TREE FOUND at iteration 118: -20496.707
Optimizing NNI: done in 3.03853 secs using 298.1% CPU
Optimizing NNI: done in 4.11245 secs using 298.4% CPU
Iteration 120 / LogL: -20505.841 / Time: 0h:9m:7s (0h:7m:31s left)
Optimizing NNI: done in 3.75233 secs using 298.2% CPU
Optimizing NNI: done in 3.78863 secs using 297.9% CPU
Optimizing NNI: done in 3.48223 secs using 297.5% CPU
BETTER TREE FOUND at iteration 123: -20496.705
Optimizing NNI: done in 3.45599 secs using 297.4% CPU
Optimizing NNI: done in 4.12111 secs using 297.9% CPU
Optimizing NNI: done in 3.31244 secs using 297.5% CPU
Optimizing NNI: done in 3.75178 secs using 297.7% CPU
Optimizing NNI: done in 3.23312 secs using 297.4% CPU
Optimizing NNI: done in 4.1796 secs using 298.2% CPU
Optimizing NNI: done in 3.15571 secs using 297.7% CPU
Iteration 130 / LogL: -20568.098 / Time: 0h:9m:44s (0h:7m:1s left)
Optimizing NNI: done in 3.76659 secs using 298.2% CPU
Optimizing NNI: done in 4.13323 secs using 298.3% CPU
Optimizing NNI: done in 3.56321 secs using 297.8% CPU
Optimizing NNI: done in 3.86514 secs using 297.7% CPU
Optimizing NNI: done in 3.41223 secs using 298.5% CPU
Optimizing NNI: done in 3.12946 secs using 299.2% CPU
Optimizing NNI: done in 2.96006 secs using 297.9% CPU
Optimizing NNI: done in 4.00706 secs using 298.2% CPU
Optimizing NNI: done in 3.82573 secs using 298% CPU
Optimizing NNI: done in 3.5891 secs using 297.9% CPU
Iteration 140 / LogL: -20498.954 / Time: 0h:10m:20s (0h:6m:10s left)
Optimizing NNI: done in 3.32591 secs using 298.4% CPU
Optimizing NNI: done in 3.52157 secs using 298.5% CPU
Optimizing NNI: done in 3.02535 secs using 297.9% CPU
Optimizing NNI: done in 3.27294 secs using 297.5% CPU
Optimizing NNI: done in 2.67229 secs using 298.4% CPU
Optimizing NNI: done in 3.40035 secs using 298% CPU
Optimizing NNI: done in 3.37849 secs using 298.7% CPU
Optimizing NNI: done in 3.69208 secs using 297.6% CPU
Optimizing NNI: done in 3.27168 secs using 298% CPU
Optimizing NNI: done in 3.44837 secs using 298.3% CPU
Iteration 150 / LogL: -20505.327 / Time: 0h:10m:54s (0h:5m:20s left)
Log-likelihood cutoff on original alignment: -20583.537
Optimizing NNI: done in 3.49004 secs using 298.2% CPU
Optimizing NNI: done in 3.29578 secs using 297.4% CPU
Optimizing NNI: done in 3.75796 secs using 298.2% CPU
Optimizing NNI: done in 2.94399 secs using 298.3% CPU
Optimizing NNI: done in 3.64531 secs using 297.8% CPU
Optimizing NNI: done in 3.52232 secs using 298.1% CPU
Optimizing NNI: done in 3.21535 secs using 298.6% CPU
Optimizing NNI: done in 3.54814 secs using 297.3% CPU
Optimizing NNI: done in 3.05119 secs using 298.4% CPU
Optimizing NNI: done in 3.5562 secs using 298.4% CPU
Iteration 160 / LogL: -20568.246 / Time: 0h:11m:29s (0h:4m:32s left)
Optimizing NNI: done in 3.54261 secs using 297.7% CPU
Optimizing NNI: done in 3.01971 secs using 298% CPU
Optimizing NNI: done in 3.79109 secs using 298.1% CPU
Optimizing NNI: done in 3.7799 secs using 297.3% CPU
Optimizing NNI: done in 4.03275 secs using 297.7% CPU
Optimizing NNI: done in 3.9261 secs using 297.5% CPU
Optimizing NNI: done in 3.4867 secs using 297.8% CPU
Optimizing NNI: done in 3.69039 secs using 297.7% CPU
Optimizing NNI: done in 3.24311 secs using 298.3% CPU
Optimizing NNI: done in 3.66467 secs using 298.1% CPU
Iteration 170 / LogL: -20497.293 / Time: 0h:12m:5s (0h:3m:47s left)
Optimizing NNI: done in 3.10175 secs using 298.4% CPU
Optimizing NNI: done in 4.02416 secs using 298.5% CPU
Optimizing NNI: done in 3.78131 secs using 298.6% CPU
Optimizing NNI: done in 3.82375 secs using 298.1% CPU
Optimizing NNI: done in 3.32944 secs using 298.3% CPU
Optimizing NNI: done in 3.73076 secs using 298.3% CPU
Optimizing NNI: done in 3.40047 secs using 297.9% CPU
Optimizing NNI: done in 2.90441 secs using 298% CPU
Optimizing NNI: done in 3.30722 secs using 298.3% CPU
Optimizing NNI: done in 3.79488 secs using 298.4% CPU
Iteration 180 / LogL: -20500.193 / Time: 0h:12m:41s (0h:3m:2s left)
Optimizing NNI: done in 3.10189 secs using 298% CPU
Optimizing NNI: done in 3.69878 secs using 298.4% CPU
Optimizing NNI: done in 3.77464 secs using 298.8% CPU
Optimizing NNI: done in 3.93415 secs using 297.8% CPU
Optimizing NNI: done in 3.56551 secs using 298.7% CPU
Optimizing NNI: done in 3.7779 secs using 298.4% CPU
Optimizing NNI: done in 3.31228 secs using 297.5% CPU
Optimizing NNI: done in 3.05941 secs using 298.5% CPU
Optimizing NNI: done in 3.45016 secs using 298.7% CPU
Optimizing NNI: done in 3.67694 secs using 298.5% CPU
Iteration 190 / LogL: -20574.162 / Time: 0h:13m:16s (0h:2m:19s left)
Optimizing NNI: done in 3.64667 secs using 298.6% CPU
Optimizing NNI: done in 3.64419 secs using 298.4% CPU
Optimizing NNI: done in 2.9983 secs using 298.3% CPU
Optimizing NNI: done in 3.1681 secs using 298% CPU
Optimizing NNI: done in 3.25092 secs using 298.5% CPU
Optimizing NNI: done in 3.17511 secs using 298.3% CPU
Optimizing NNI: done in 3.96697 secs using 298.5% CPU
Optimizing NNI: done in 3.73042 secs using 298.2% CPU
Optimizing NNI: done in 4.09356 secs using 298% CPU
Optimizing NNI: done in 3.71909 secs using 297.7% CPU
Iteration 200 / LogL: -20521.945 / Time: 0h:13m:52s (0h:1m:36s left)
Log-likelihood cutoff on original alignment: -20583.537
NOTE: Bootstrap correlation coefficient of split occurrence frequencies: 0.999
Optimizing NNI: done in 3.50893 secs using 298.2% CPU
Optimizing NNI: done in 3.45811 secs using 298.7% CPU
Optimizing NNI: done in 3.41221 secs using 298.6% CPU
Optimizing NNI: done in 3.77283 secs using 297.9% CPU
Optimizing NNI: done in 3.65727 secs using 298% CPU
Optimizing NNI: done in 3.3261 secs using 298% CPU
Optimizing NNI: done in 3.64234 secs using 298.4% CPU
Optimizing NNI: done in 3.87349 secs using 298.3% CPU
Optimizing NNI: done in 3.17127 secs using 298.6% CPU
Optimizing NNI: done in 3.07431 secs using 298.2% CPU
Iteration 210 / LogL: -20498.586 / Time: 0h:14m:28s (0h:6m:13s left)
Optimizing NNI: done in 3.31522 secs using 298.6% CPU
Optimizing NNI: done in 2.92331 secs using 298.2% CPU
Optimizing NNI: done in 3.31292 secs using 298.2% CPU
Optimizing NNI: done in 4.60423 secs using 298.4% CPU
Optimizing NNI: done in 3.64582 secs using 298.2% CPU
Optimizing NNI: done in 3.86974 secs using 298.5% CPU
Optimizing NNI: done in 3.3485 secs using 297.7% CPU
Optimizing NNI: done in 3.77634 secs using 297.4% CPU
Optimizing NNI: done in 3.53372 secs using 297% CPU
Optimizing NNI: done in 4.17624 secs using 297.5% CPU
Iteration 220 / LogL: -20568.033 / Time: 0h:15m:5s (0h:5m:30s left)
Optimizing NNI: done in 2.96976 secs using 298.4% CPU
Optimizing NNI: done in 3.08461 secs using 298.3% CPU
Optimizing NNI: done in 3.40534 secs using 298.2% CPU
Optimizing NNI: done in 4.0125 secs using 298.1% CPU
TREE SEARCH COMPLETED AFTER 224 ITERATIONS / Time: 0h:15m:18s

--------------------------------------------------------------------
|                    FINALIZING TREE SEARCH                        |
--------------------------------------------------------------------
Performs final model parameters optimization
Estimate model parameters (epsilon = 0.010)
1. Initial log-likelihood: -20496.705
Optimal log-likelihood: -20496.699
Proportion of invariable sites: 0.101
Site proportion and rates:  (0.284,0.194) (0.251,0.731) (0.268,1.598) (0.096,3.479)
Parameters optimization took 1 rounds (0.899 sec)
BEST SCORE FOUND : -20496.699
Creating bootstrap support values...
Split supports printed to NEXUS file /media/hdd_2tb/GPA_reclassification_clean/A_dataset_creation/5_basic_phylogenetics/2_trimmed_complete_basic_phylogeny/2_OGs_with_domains_phylogeny/4_mafft_iqtree_ML_trees/AMP_binding_domains_5_mafft_iqtree.splits.nex
Total tree length: 13.347

Total number of iterations: 224
CPU time used for tree search: 2419.489 sec (0h:40m:19s)
Wall-clock time used for tree search: 817.189 sec (0h:13m:37s)
Total CPU time used: 2651.530 sec (0h:44m:11s)
Total wall-clock time used: 919.885 sec (0h:15m:19s)

Computing bootstrap consensus tree...
Reading input file /media/hdd_2tb/GPA_reclassification_clean/A_dataset_creation/5_basic_phylogenetics/2_trimmed_complete_basic_phylogeny/2_OGs_with_domains_phylogeny/4_mafft_iqtree_ML_trees/AMP_binding_domains_5_mafft_iqtree.splits.nex...
146 taxa and 568 splits.
Consensus tree written to /media/hdd_2tb/GPA_reclassification_clean/A_dataset_creation/5_basic_phylogenetics/2_trimmed_complete_basic_phylogeny/2_OGs_with_domains_phylogeny/4_mafft_iqtree_ML_trees/AMP_binding_domains_5_mafft_iqtree.contree
Reading input trees file /media/hdd_2tb/GPA_reclassification_clean/A_dataset_creation/5_basic_phylogenetics/2_trimmed_complete_basic_phylogeny/2_OGs_with_domains_phylogeny/4_mafft_iqtree_ML_trees/AMP_binding_domains_5_mafft_iqtree.contree
Log-likelihood of consensus tree: -20496.739

Analysis results written to: 
  IQ-TREE report:                /media/hdd_2tb/GPA_reclassification_clean/A_dataset_creation/5_basic_phylogenetics/2_trimmed_complete_basic_phylogeny/2_OGs_with_domains_phylogeny/4_mafft_iqtree_ML_trees/AMP_binding_domains_5_mafft_iqtree.iqtree
  Maximum-likelihood tree:       /media/hdd_2tb/GPA_reclassification_clean/A_dataset_creation/5_basic_phylogenetics/2_trimmed_complete_basic_phylogeny/2_OGs_with_domains_phylogeny/4_mafft_iqtree_ML_trees/AMP_binding_domains_5_mafft_iqtree.treefile
  Likelihood distances:          /media/hdd_2tb/GPA_reclassification_clean/A_dataset_creation/5_basic_phylogenetics/2_trimmed_complete_basic_phylogeny/2_OGs_with_domains_phylogeny/4_mafft_iqtree_ML_trees/AMP_binding_domains_5_mafft_iqtree.mldist

Ultrafast bootstrap approximation results written to:
  Split support values:          /media/hdd_2tb/GPA_reclassification_clean/A_dataset_creation/5_basic_phylogenetics/2_trimmed_complete_basic_phylogeny/2_OGs_with_domains_phylogeny/4_mafft_iqtree_ML_trees/AMP_binding_domains_5_mafft_iqtree.splits.nex
  Consensus tree:                /media/hdd_2tb/GPA_reclassification_clean/A_dataset_creation/5_basic_phylogenetics/2_trimmed_complete_basic_phylogeny/2_OGs_with_domains_phylogeny/4_mafft_iqtree_ML_trees/AMP_binding_domains_5_mafft_iqtree.contree
  Screen log file:               /media/hdd_2tb/GPA_reclassification_clean/A_dataset_creation/5_basic_phylogenetics/2_trimmed_complete_basic_phylogeny/2_OGs_with_domains_phylogeny/4_mafft_iqtree_ML_trees/AMP_binding_domains_5_mafft_iqtree.log

Date and Time: Thu Feb 15 01:49:51 2024
```
