## Supplementary Data 7 for "Structural and evolutionary analyses support reclassification of glycopeptide antibiotics as xyclopeptides": AMP_binding_domains_5_mafft_iqtree.mldist

```
146
A40        0.0000000 0.3235543 0.1096468 0.2301266 0.2301266 0.2599098 0.3042451 0.3042451 0.2500510 0.2500510 0.2500620 0.2682593 0.2682593 0.2704246 0.2704246 0.3167427 0.2670326 0.3167427 0.2670326 0.2688479 0.2688479 0.2716474 0.2775367 0.2592284 0.2798699 0.2798699 0.2686356 0.2535954 0.2306358 0.2306358 0.2579526 0.2579526 0.2649212 0.2649212 0.2686954 0.2529170 0.2529170 0.2611752 0.2593861 0.2856653 0.2856653 0.2742050 0.2742050 0.2601886 0.2654446 0.2645664 0.4775478 0.2529711 0.2529711 0.2644552 0.2043651 0.2002918 0.2043651 0.2002918 0.2335201 0.1895301 0.2267017 0.2267017 0.1096468 0.0000010 0.6489063 0.6489063 0.2922070 1.7136446 0.6330084 0.6330084 1.5673423 1.5614445 1.5189522 1.8668997 0.6262267 0.6591649 0.6329804 0.6329804 0.6119022 0.6321809 1.7209875 0.6955086 1.6993642 1.6993642 1.5614445 0.6477262 1.5316634 0.6005758 1.5887026 0.6523710 0.6492171 0.6516538 0.6516538 0.8341226 0.8341226 0.3235543 1.6074248 1.6816131 1.6074248 1.6816131 1.8038900 0.7776619 0.7776619 0.6525424 0.6477262 1.5217251 0.2305830 0.7149972 0.7149972 1.7515041 1.7515041 1.7841152 0.6515303 0.6515303 1.8178772 1.7173198 1.6897692 1.6897692 1.7909175 1.7182000 0.6076801 0.6076801 0.2471042 0.6352103 0.6426524 1.8750128 1.8750128 0.6209807 0.2078775 0.6234994 0.6365800 0.6385259 0.5887198 1.8092921 1.8092921 1.5838378 1.5838378 0.6184091 0.6184091 0.2522115 0.7920558 0.2644552 0.1935871 1.7366444 0.2051595 0.2591035 0.1836145 0.2580587 0.2459119 0.3211716 
A47        0.3235543 0.0000000 0.3278996 0.3207553 0.3207553 0.3318708 0.3860137 0.3860137 0.3263415 0.3263415 0.2886106 0.3366222 0.3366222 0.3761086 0.3761086 0.3620161 0.3361961 0.3620161 0.3361961 0.3392985 0.3392985 0.3837390 0.3789546 0.3361722 0.3747522 0.3747522 0.3576760 0.3409862 0.3018555 0.3018555 0.3472676 0.3472676 0.3680836 0.3680836 0.3446603 0.3421459 0.3421459 0.3467194 0.3259784 0.3787748 0.3787748 0.3580341 0.3580341 0.3444246 0.3669529 0.3654495 0.4168391 0.3301888 0.3301888 0.2718440 0.3083337 0.3125417 0.3083337 0.3125417 0.3035532 0.2831232 0.3140621 0.3140621 0.3278996 0.3235543 0.7879633 0.7879633 0.2952091 1.8498204 0.6412304 0.6412304 1.6987700 1.6924358 1.6927658 1.9537361 0.6640492 0.6484534 0.6723634 0.6723634 0.6413399 0.6496994 1.8937523 0.7198226 1.7784102 1.7784102 1.6924358 0.6813518 1.6886570 0.6383856 1.7444669 0.6590480 0.6707933 0.6621034 0.6621034 0.7908058 0.7908058 0.0000010 1.7686421 1.8559286 1.7686421 1.8559286 1.9533814 0.8277965 0.8277965 0.6466200 0.6813518 1.6618316 0.3100667 0.6744593 0.6744593 1.9211530 1.9211530 1.8740889 0.6459182 0.6459182 2.1200450 1.8321740 1.8678064 1.8678064 1.8770677 1.8454161 0.6561610 0.6561610 0.3144368 0.6338186 0.6435491 1.9631999 1.9631999 0.6680062 0.2840046 0.6344094 0.6503560 0.6511154 0.6381458 1.8734674 1.8734674 1.7545813 1.7545813 0.6342802 0.6342802 0.3139362 0.8208412 0.2718440 0.2981098 1.9861933 0.2842896 0.2662882 0.2728598 0.3261940 0.3315891 0.3669551 
A50        0.1096468 0.3278996 0.0000000 0.2328113 0.2328113 0.2605796 0.3119579 0.3119579 0.2513965 0.2513965 0.2648382 0.2740361 0.2740361 0.2678595 0.2678595 0.3055659 0.2590245 0.3055659 0.2590245 0.2642932 0.2642932 0.2783174 0.2742918 0.2630626 0.2916530 0.2916530 0.2538684 0.2477504 0.2413954 0.2413954 0.2259799 0.2259799 0.2623431 0.2623431 0.2610588 0.2461025 0.2461025 0.2510146 0.2537472 0.2647714 0.2647714 0.2563245 0.2563245 0.2402664 0.2652724 0.2643919 0.4614415 0.2536295 0.2536295 0.2737427 0.2115876 0.1968647 0.2115876 0.1968647 0.2411071 0.2076998 0.2344625 0.2344625 0.0000010 0.1096468 0.6375706 0.6375706 0.2977501 1.6573261 0.6048777 0.6048777 1.4855418 1.4798594 1.4221117 1.7917905 0.5978935 0.6585992 0.5824572 0.5824572 0.5633889 0.6182620 1.6962895 0.6930934 1.6427339 1.6427339 1.4798594 0.6233138 1.5017882 0.5549109 1.5030422 0.6300411 0.6385992 0.6183174 0.6183174 0.8388097 0.8388097 0.3278996 1.5141684 1.5784895 1.5141684 1.5784895 1.7462808 0.7489505 0.7489505 0.6447742 0.6233138 1.4559519 0.2215821 0.7273207 0.7273207 1.7304974 1.7304974 1.7326771 0.6373939 0.6373939 1.7421842 1.6723249 1.6451231 1.6451231 1.7537273 1.6775389 0.5624539 0.5624539 0.2473725 0.6235578 0.6277090 1.8168506 1.8168506 0.5709685 0.2067739 0.6136577 0.6209367 0.6066970 0.5548499 1.7532725 1.7532725 1.4876860 1.4876860 0.5857625 0.5857625 0.2565201 0.7767110 0.2737427 0.1998962 1.7153995 0.1999693 0.2602976 0.2063970 0.2433823 0.2528199 0.3099913 
AkAan_1    0.2301266 0.3207553 0.2328113 0.0000000 0.0000010 0.1627233 0.2283457 0.2283457 0.1715311 0.1715311 0.2648524 0.1712483 0.1712483 0.2115947 0.2115947 0.2605437 0.1809412 0.2605437 0.1809412 0.2077363 0.2077363 0.2058139 0.2015568 0.1605324 0.1928258 0.1928258 0.2081560 0.1900265 0.1997369 0.1997369 0.1868001 0.1868001 0.2081152 0.2081152 0.2012080 0.1927685 0.1927685 0.1933084 0.1806185 0.2102482 0.2102482 0.1993922 0.1993922 0.1948795 0.2010135 0.2002630 0.4619884 0.2641606 0.2641606 0.2795473 0.1544401 0.1678952 0.1544401 0.1678952 0.1593441 0.1412637 0.2306634 0.2306634 0.2328113 0.2301266 0.6747572 0.6747572 0.3278437 1.7291109 0.5769699 0.5769699 1.4635463 1.4579416 1.4252163 1.7416889 0.6172345 0.6301997 0.6099751 0.6099751 0.6011367 0.6035640 1.6288703 0.6468378 1.5344297 1.5344297 1.4579416 0.6292627 1.5025732 0.5931491 1.4838967 0.6201342 0.6443930 0.6334430 0.6334430 0.8081400 0.8081400 0.3207553 1.5202911 1.5464795 1.5202911 1.5464795 1.8038743 0.7731722 0.7731722 0.6164836 0.6292627 1.4330051 0.1921950 0.6781980 0.6781980 1.8611477 1.8611477 1.8265321 0.6000961 0.6000961 1.8918189 1.7676501 1.7794584 1.7794584 1.7764395 1.7591358 0.5891218 0.5891218 0.2137535 0.5932764 0.6149663 1.7742294 1.7742294 0.6168704 0.1728172 0.5996575 0.6068158 0.6241964 0.5891493 1.8598203 1.8598203 1.4925889 1.4925889 0.6004904 0.6004904 0.2189084 0.7769554 0.2795473 0.1426270 1.6548776 0.1689322 0.2825311 0.1813059 0.2196198 0.1715507 0.2647881 
AkAan_2    0.2301266 0.3207553 0.2328113 0.0000010 0.0000000 0.1627233 0.2283457 0.2283457 0.1715311 0.1715311 0.2648524 0.1712483 0.1712483 0.2115947 0.2115947 0.2605437 0.1809412 0.2605437 0.1809412 0.2077363 0.2077363 0.2058139 0.2015568 0.1605324 0.1928258 0.1928258 0.2081560 0.1900265 0.1997369 0.1997369 0.1868001 0.1868001 0.2081152 0.2081152 0.2012080 0.1927685 0.1927685 0.1933084 0.1806185 0.2102482 0.2102482 0.1993922 0.1993922 0.1948795 0.2010135 0.2002630 0.4619884 0.2641606 0.2641606 0.2795473 0.1544401 0.1678952 0.1544401 0.1678952 0.1593441 0.1412637 0.2306634 0.2306634 0.2328113 0.2301266 0.6747572 0.6747572 0.3278437 1.7291109 0.5769699 0.5769699 1.4635463 1.4579416 1.4252163 1.7416889 0.6172345 0.6301997 0.6099751 0.6099751 0.6011367 0.6035640 1.6288703 0.6468378 1.5344297 1.5344297 1.4579416 0.6292627 1.5025732 0.5931491 1.4838967 0.6201342 0.6443930 0.6334430 0.6334430 0.8081400 0.8081400 0.3207553 1.5202911 1.5464795 1.5202911 1.5464795 1.8038743 0.7731722 0.7731722 0.6164836 0.6292627 1.4330051 0.1921950 0.6781980 0.6781980 1.8611477 1.8611477 1.8265321 0.6000961 0.6000961 1.8918189 1.7676501 1.7794584 1.7794584 1.7764395 1.7591358 0.5891218 0.5891218 0.2137535 0.5932764 0.6149663 1.7742294 1.7742294 0.6168704 0.1728172 0.5996575 0.6068158 0.6241964 0.5891493 1.8598203 1.8598203 1.4925889 1.4925889 0.6004904 0.6004904 0.2189084 0.7769554 0.2795473 0.1426270 1.6548776 0.1689322 0.2825311 0.1813059 0.2196198 0.1715507 0.2647881 
AmAaD2_3   0.2599098 0.3318708 0.2605796 0.1627233 0.1627233 0.0000000 0.1992735 0.1992735 0.1247407 0.1247407 0.2753137 0.0996366 0.0996366 0.1975819 0.1975819 0.2395328 0.0911185 0.2395328 0.0911185 0.1913404 0.1913404 0.1103199 0.1058250 0.0766728 0.1049821 0.1049821 0.1997044 0.1829366 0.1657899 0.1657899 0.1815234 0.1815234 0.1882070 0.1882070 0.1803965 0.1823667 0.1823667 0.1873750 0.0906644 0.2150275 0.2150275 0.1876981 0.1876981 0.1873856 0.1845867 0.1836552 0.4749769 0.2915185 0.2915185 0.2912007 0.1256318 0.1653206 0.1256318 0.1653206 0.1478711 0.1835993 0.2491149 0.2491149 0.2605796 0.2599098 0.7074216 0.7074216 0.3089256 1.8665025 0.6082216 0.6082216 1.5530140 1.5471197 1.4443639 1.9487974 0.5963063 0.6747310 0.6090399 0.6090399 0.6349615 0.6024845 1.8503448 0.6802481 1.7659734 1.7659734 1.5471197 0.6928784 1.6427320 0.6194256 1.5484371 0.6218234 0.6490517 0.6234573 0.6234573 0.8320973 0.8320973 0.3318708 1.5828557 1.6269174 1.5828557 1.6269174 1.9292200 0.8334311 0.8334311 0.6748006 0.6928784 1.4791966 0.2210836 0.6780852 0.6780852 2.0133853 2.0133853 1.9396647 0.6176042 0.6176042 2.1193752 1.8907900 1.8805975 1.8805975 1.9022185 1.9146266 0.6133770 0.6133770 0.2273802 0.6391014 0.6613699 1.9820880 1.9820880 0.6303171 0.1842430 0.6426096 0.6540721 0.6187696 0.6186224 1.9770716 1.9770716 1.5118925 1.5118925 0.5937480 0.5937480 0.2257771 0.8113391 0.2912007 0.1815904 1.9030839 0.1840669 0.2853008 0.1778049 0.2425389 0.1564200 0.2436225 
AmAzD3_3   0.3042451 0.3860137 0.3119579 0.2283457 0.2283457 0.1992735 0.0000000 0.0000010 0.1735042 0.1735042 0.3019653 0.2266143 0.2266143 0.2454351 0.2454351 0.3006960 0.2170912 0.3006960 0.2170912 0.2339911 0.2339911 0.2303681 0.2226342 0.2010510 0.2361834 0.2361834 0.2399321 0.2267953 0.2059857 0.2059857 0.2263132 0.2263132 0.2356570 0.2356570 0.2325922 0.2285537 0.2285537 0.2306522 0.2159055 0.2711324 0.2711324 0.2461746 0.2461746 0.2360835 0.2392562 0.2381249 0.5016075 0.3015037 0.3015037 0.3104943 0.2175218 0.1900006 0.2175218 0.1900006 0.2099788 0.2254982 0.2802028 0.2802028 0.3119579 0.3042451 0.7189152 0.7189152 0.3320819 1.7345137 0.6438491 0.6438491 1.5465523 1.5406363 1.5293589 1.8298814 0.5816981 0.6491057 0.6321683 0.6321683 0.6275874 0.5475070 1.7471367 0.6754536 1.6393016 1.6393016 1.5406363 0.6634485 1.4315113 0.6230719 1.5855737 0.5861103 0.5829833 0.5997919 0.5997919 0.6968434 0.6968434 0.3860137 1.6287652 1.7257560 1.6287652 1.7257560 1.7861945 0.8057732 0.8057732 0.6348337 0.6634485 1.5505231 0.2626020 0.6594880 0.6594880 1.8966708 1.8966708 1.8545740 0.5889080 0.5889080 1.8777382 1.7811671 1.7545050 1.7545050 1.8134350 1.7501122 0.6157847 0.6157847 0.2716672 0.6348076 0.6489024 1.8693009 1.8693009 0.6370979 0.2456159 0.6249829 0.6323031 0.6018640 0.6072581 1.8741182 1.8741182 1.5694382 1.5694382 0.5794559 0.5794559 0.2788467 0.7071363 0.3104943 0.2406584 1.7978084 0.2460734 0.3326447 0.2451005 0.2872033 0.2188917 0.3051757 
AmAzD3_5   0.3042451 0.3860137 0.3119579 0.2283457 0.2283457 0.1992735 0.0000010 0.0000000 0.1735042 0.1735042 0.3019653 0.2266143 0.2266143 0.2454351 0.2454351 0.3006960 0.2170912 0.3006960 0.2170912 0.2339911 0.2339911 0.2303681 0.2226342 0.2010510 0.2361834 0.2361834 0.2399321 0.2267953 0.2059857 0.2059857 0.2263132 0.2263132 0.2356570 0.2356570 0.2325922 0.2285537 0.2285537 0.2306522 0.2159055 0.2711324 0.2711324 0.2461746 0.2461746 0.2360835 0.2392562 0.2381249 0.5016075 0.3015037 0.3015037 0.3104943 0.2175218 0.1900006 0.2175218 0.1900006 0.2099788 0.2254982 0.2802028 0.2802028 0.3119579 0.3042451 0.7189152 0.7189152 0.3320819 1.7345137 0.6438491 0.6438491 1.5465523 1.5406363 1.5293589 1.8298814 0.5816981 0.6491057 0.6321683 0.6321683 0.6275874 0.5475070 1.7471367 0.6754536 1.6393016 1.6393016 1.5406363 0.6634485 1.4315113 0.6230719 1.5855737 0.5861103 0.5829833 0.5997919 0.5997919 0.6968434 0.6968434 0.3860137 1.6287652 1.7257560 1.6287652 1.7257560 1.7861945 0.8057732 0.8057732 0.6348337 0.6634485 1.5505231 0.2626020 0.6594880 0.6594880 1.8966708 1.8966708 1.8545740 0.5889080 0.5889080 1.8777382 1.7811671 1.7545050 1.7545050 1.8134350 1.7501122 0.6157847 0.6157847 0.2716672 0.6348076 0.6489024 1.8693009 1.8693009 0.6370979 0.2456159 0.6249829 0.6323031 0.6018640 0.6072581 1.8741182 1.8741182 1.5694382 1.5694382 0.5794559 0.5794559 0.2788467 0.7071363 0.3104943 0.2406584 1.7978084 0.2460734 0.3326447 0.2451005 0.2872033 0.2188917 0.3051757 
AmBlD4     0.2500510 0.3263415 0.2513965 0.1715311 0.1715311 0.1247407 0.1735042 0.1735042 0.0000000 0.0000010 0.2523764 0.1653031 0.1653031 0.2353302 0.2353302 0.2736863 0.1602838 0.2736863 0.1602838 0.2196662 0.2196662 0.1616865 0.1588112 0.1377150 0.1634082 0.1634082 0.2262906 0.2095968 0.1715837 0.1715837 0.1814534 0.1814534 0.2222491 0.2222491 0.2076292 0.2078645 0.2078645 0.2128770 0.1548932 0.2427988 0.2427988 0.2221533 0.2221533 0.2186206 0.2274728 0.2264019 0.5074776 0.2658620 0.2658620 0.2548187 0.1257700 0.1250930 0.1257700 0.1250930 0.1354856 0.1667412 0.2337958 0.2337958 0.2513965 0.2500510 0.6892122 0.6892122 0.2653264 1.7796010 0.5976314 0.5976314 1.6199138 1.6138147 1.5548089 1.8861753 0.5641908 0.6690736 0.6361743 0.6361743 0.6325393 0.5520891 1.7822548 0.6740841 1.6759887 1.6759887 1.6138147 0.6719057 1.6547821 0.6148275 1.5848991 0.5826000 0.5947795 0.5917222 0.5917222 0.7700495 0.7700495 0.3263415 1.5589395 1.6482671 1.5589395 1.6482671 1.8355228 0.7751963 0.7751963 0.6543143 0.6719057 1.5678615 0.2136648 0.6660851 0.6660851 1.9574166 1.9574166 1.8785258 0.5890792 0.5890792 1.9570985 1.8071255 1.8347937 1.8347937 1.8357982 1.8188550 0.6143514 0.6143514 0.2336888 0.6531882 0.6511351 1.8914291 1.8914291 0.6391430 0.1847043 0.6503854 0.6578229 0.5842407 0.5991481 1.9292811 1.9292811 1.6050725 1.6050725 0.5602094 0.5602094 0.2382247 0.7753954 0.2548187 0.1873099 1.8540894 0.1850246 0.2707360 0.1582685 0.2375862 0.1259746 0.2779840 
AmBlD59_1  0.2500510 0.3263415 0.2513965 0.1715311 0.1715311 0.1247407 0.1735042 0.1735042 0.0000010 0.0000000 0.2523764 0.1653031 0.1653031 0.2353302 0.2353302 0.2736863 0.1602838 0.2736863 0.1602838 0.2196662 0.2196662 0.1616865 0.1588112 0.1377150 0.1634082 0.1634082 0.2262906 0.2095968 0.1715837 0.1715837 0.1814534 0.1814534 0.2222491 0.2222491 0.2076292 0.2078645 0.2078645 0.2128770 0.1548932 0.2427988 0.2427988 0.2221533 0.2221533 0.2186206 0.2274728 0.2264019 0.5074776 0.2658620 0.2658620 0.2548187 0.1257700 0.1250930 0.1257700 0.1250930 0.1354856 0.1667412 0.2337958 0.2337958 0.2513965 0.2500510 0.6892122 0.6892122 0.2653264 1.7796010 0.5976314 0.5976314 1.6199138 1.6138147 1.5548089 1.8861753 0.5641908 0.6690736 0.6361743 0.6361743 0.6325393 0.5520891 1.7822548 0.6740841 1.6759887 1.6759887 1.6138147 0.6719057 1.6547821 0.6148275 1.5848991 0.5826000 0.5947795 0.5917222 0.5917222 0.7700495 0.7700495 0.3263415 1.5589395 1.6482671 1.5589395 1.6482671 1.8355228 0.7751963 0.7751963 0.6543143 0.6719057 1.5678615 0.2136648 0.6660851 0.6660851 1.9574166 1.9574166 1.8785258 0.5890792 0.5890792 1.9570985 1.8071255 1.8347937 1.8347937 1.8357982 1.8188550 0.6143514 0.6143514 0.2336888 0.6531882 0.6511351 1.8914291 1.8914291 0.6391430 0.1847043 0.6503854 0.6578229 0.5842407 0.5991481 1.9292811 1.9292811 1.6050725 1.6050725 0.5602094 0.5602094 0.2382247 0.7753954 0.2548187 0.1873099 1.8540894 0.1850246 0.2707360 0.1582685 0.2375862 0.1259746 0.2779840 
AmBr_2     0.2500620 0.2886106 0.2648382 0.2648524 0.2648524 0.2753137 0.3019653 0.3019653 0.2523764 0.2523764 0.0000000 0.2978058 0.2978058 0.2898316 0.2898316 0.3466896 0.3029597 0.3466896 0.3029597 0.3085414 0.3085414 0.3205859 0.3115072 0.2624685 0.3029989 0.3029989 0.3034016 0.2845728 0.2310050 0.2310050 0.2791258 0.2791258 0.2941174 0.2941174 0.2905449 0.2801580 0.2801580 0.2864301 0.2888491 0.3029975 0.3029975 0.2938548 0.2938548 0.2933320 0.3074073 0.3064393 0.3689238 0.2820438 0.2820438 0.2349337 0.2763413 0.2524654 0.2763413 0.2524654 0.2363002 0.2215005 0.2979148 0.2979148 0.2648382 0.2500620 0.6164710 0.6164710 0.2980282 1.6854975 0.5722378 0.5722378 1.5817505 1.5756767 1.5740771 1.7097124 0.5689735 0.6302382 0.5999199 0.5999199 0.5891264 0.5627422 1.7443473 0.6464711 1.4845671 1.4845671 1.5756767 0.6150198 1.5308231 0.5705327 1.6169782 0.5753258 0.5859083 0.5953144 0.5953144 0.7315665 0.7315665 0.2886106 1.6517252 1.7165606 1.6517252 1.7165606 1.6452898 0.7335065 0.7335065 0.6144991 0.6150198 1.6089414 0.2640454 0.6475456 0.6475456 1.7005872 1.7005872 1.7076090 0.5578106 0.5578106 1.8394615 1.7168738 1.7000292 1.7000292 1.7321264 1.6953167 0.6046874 0.6046874 0.2795713 0.5860205 0.6194460 1.7536191 1.7536191 0.6259432 0.2562869 0.5771801 0.5837113 0.5861937 0.5699545 1.8300628 1.8300628 1.6913168 1.6913168 0.5637788 0.5637788 0.2867032 0.6859635 0.2349337 0.2577881 1.8166571 0.2603667 0.2411293 0.2262988 0.2916764 0.2471239 0.3499051 
AmDeD9_1   0.2682593 0.3366222 0.2740361 0.1712483 0.1712483 0.0996366 0.2266143 0.2266143 0.1653031 0.1653031 0.2978058 0.0000000 0.0000010 0.2083540 0.2083540 0.2420584 0.0463126 0.2420584 0.0463126 0.2101340 0.2101340 0.1445241 0.1321972 0.1155384 0.1011305 0.1011305 0.2107561 0.2000706 0.2040923 0.2040923 0.1908493 0.1908493 0.1918194 0.1918194 0.1973256 0.1840496 0.1840496 0.1820825 0.0460330 0.2149596 0.2149596 0.2037810 0.2037810 0.2010775 0.2026510 0.2016721 0.4771164 0.2975138 0.2975138 0.3068460 0.1493375 0.1900152 0.1493375 0.1900152 0.1657850 0.1966941 0.2602456 0.2602456 0.2740361 0.2682593 0.7463308 0.7463308 0.3362730 1.9129503 0.6456176 0.6456176 1.4524641 1.4469059 1.4034197 1.9564871 0.6279788 0.6997866 0.6377423 0.6377423 0.6684095 0.6486137 1.8343244 0.6759791 1.8500406 1.8500406 1.4469059 0.6730491 1.5269983 0.6446721 1.5382275 0.6650638 0.6871784 0.6464829 0.6464829 0.8434489 0.8434489 0.3366222 1.5773627 1.6212029 1.5773627 1.6212029 1.9820382 0.8183802 0.8183802 0.6392133 0.6730491 1.4156469 0.2557187 0.6671065 0.6671065 2.0268269 2.0268269 1.9475576 0.6746170 0.6746170 2.1050884 1.8838272 1.8805523 1.8805523 1.9441779 1.9066080 0.6370525 0.6370525 0.2494708 0.6349481 0.6366492 1.9600556 1.9600556 0.6553757 0.2005640 0.6179571 0.6373130 0.6465395 0.6376085 2.0471469 2.0471469 1.4925047 1.4925047 0.6159077 0.6159077 0.2701240 0.8070089 0.3068460 0.1974798 1.9008522 0.2047604 0.2858532 0.1804219 0.2671233 0.1884679 0.2461589 
AmDeD9_2   0.2682593 0.3366222 0.2740361 0.1712483 0.1712483 0.0996366 0.2266143 0.2266143 0.1653031 0.1653031 0.2978058 0.0000010 0.0000000 0.2083540 0.2083540 0.2420584 0.0463126 0.2420584 0.0463126 0.2101340 0.2101340 0.1445241 0.1321972 0.1155384 0.1011305 0.1011305 0.2107561 0.2000706 0.2040923 0.2040923 0.1908493 0.1908493 0.1918194 0.1918194 0.1973256 0.1840496 0.1840496 0.1820825 0.0460330 0.2149596 0.2149596 0.2037810 0.2037810 0.2010775 0.2026510 0.2016721 0.4771164 0.2975138 0.2975138 0.3068460 0.1493375 0.1900152 0.1493375 0.1900152 0.1657850 0.1966941 0.2602456 0.2602456 0.2740361 0.2682593 0.7463308 0.7463308 0.3362730 1.9129503 0.6456176 0.6456176 1.4524641 1.4469059 1.4034197 1.9564871 0.6279788 0.6997866 0.6377423 0.6377423 0.6684095 0.6486137 1.8343244 0.6759791 1.8500406 1.8500406 1.4469059 0.6730491 1.5269983 0.6446721 1.5382275 0.6650638 0.6871784 0.6464829 0.6464829 0.8434489 0.8434489 0.3366222 1.5773627 1.6212029 1.5773627 1.6212029 1.9820382 0.8183802 0.8183802 0.6392133 0.6730491 1.4156469 0.2557187 0.6671065 0.6671065 2.0268269 2.0268269 1.9475576 0.6746170 0.6746170 2.1050884 1.8838272 1.8805523 1.8805523 1.9441779 1.9066080 0.6370525 0.6370525 0.2494708 0.6349481 0.6366492 1.9600556 1.9600556 0.6553757 0.2005640 0.6179571 0.6373130 0.6465395 0.6376085 2.0471469 2.0471469 1.4925047 1.4925047 0.6159077 0.6159077 0.2701240 0.8070089 0.3068460 0.1974798 1.9008522 0.2047604 0.2858532 0.1804219 0.2671233 0.1884679 0.2461589 
AmJaD4     0.2704246 0.3761086 0.2678595 0.2115947 0.2115947 0.1975819 0.2454351 0.2454351 0.2353302 0.2353302 0.2898316 0.2083540 0.2083540 0.0000000 0.0000010 0.1985776 0.1927428 0.1985776 0.1927428 0.0831101 0.0831101 0.2240242 0.2186092 0.1975188 0.2260507 0.2260507 0.0723344 0.0703321 0.2068801 0.2068801 0.1388066 0.1388066 0.0237168 0.0237168 0.0665988 0.0675342 0.0675342 0.0724496 0.1805539 0.1042448 0.1042448 0.0605580 0.0605580 0.0634425 0.0316545 0.0344455 0.4861469 0.2987844 0.2987844 0.3452019 0.2377199 0.2097527 0.2377199 0.2097527 0.2109048 0.1995529 0.2717851 0.2717851 0.2678595 0.2704246 0.7055801 0.7055801 0.3727456 1.7815081 0.6216857 0.6216857 1.4637113 1.4581351 1.4304553 1.6699677 0.6109268 0.6252470 0.5381791 0.5381791 0.5862760 0.5967700 1.6644477 0.6676056 1.5474321 1.5474321 1.4581351 0.6212692 1.5335508 0.5666330 1.4857860 0.6116566 0.6314995 0.6127031 0.6127031 0.8144197 0.8144197 0.3761086 1.5236857 1.5378235 1.5236857 1.5378235 1.8133098 0.7587188 0.7587188 0.6093359 0.6212692 1.4064249 0.2675705 0.6695859 0.6695859 1.9091543 1.9091543 1.8979681 0.6045301 0.6045301 1.8790442 1.8268592 1.8314883 1.8314883 1.8142418 1.7692698 0.5571197 0.5571197 0.2576489 0.5913724 0.6217001 1.7162036 1.7162036 0.5841253 0.2312171 0.5896368 0.5948175 0.6062018 0.5498744 1.9560369 1.9560369 1.5013892 1.5013892 0.5826767 0.5826767 0.2704912 0.7985877 0.3452019 0.2097678 1.7699673 0.2357021 0.3386461 0.2528556 0.2785022 0.2103980 0.2024893 
AmJa_1     0.2704246 0.3761086 0.2678595 0.2115947 0.2115947 0.1975819 0.2454351 0.2454351 0.2353302 0.2353302 0.2898316 0.2083540 0.2083540 0.0000010 0.0000000 0.1985776 0.1927428 0.1985776 0.1927428 0.0831101 0.0831101 0.2240242 0.2186092 0.1975188 0.2260507 0.2260507 0.0723344 0.0703321 0.2068801 0.2068801 0.1388066 0.1388066 0.0237168 0.0237168 0.0665988 0.0675342 0.0675342 0.0724496 0.1805539 0.1042448 0.1042448 0.0605580 0.0605580 0.0634425 0.0316545 0.0344455 0.4861469 0.2987844 0.2987844 0.3452019 0.2377199 0.2097527 0.2377199 0.2097527 0.2109048 0.1995529 0.2717851 0.2717851 0.2678595 0.2704246 0.7055801 0.7055801 0.3727456 1.7815081 0.6216857 0.6216857 1.4637113 1.4581351 1.4304553 1.6699677 0.6109268 0.6252470 0.5381791 0.5381791 0.5862760 0.5967700 1.6644477 0.6676056 1.5474321 1.5474321 1.4581351 0.6212692 1.5335508 0.5666330 1.4857860 0.6116566 0.6314995 0.6127031 0.6127031 0.8144197 0.8144197 0.3761086 1.5236857 1.5378235 1.5236857 1.5378235 1.8133098 0.7587188 0.7587188 0.6093359 0.6212692 1.4064249 0.2675705 0.6695859 0.6695859 1.9091543 1.9091543 1.8979681 0.6045301 0.6045301 1.8790442 1.8268592 1.8314883 1.8314883 1.8142418 1.7692698 0.5571197 0.5571197 0.2576489 0.5913724 0.6217001 1.7162036 1.7162036 0.5841253 0.2312171 0.5896368 0.5948175 0.6062018 0.5498744 1.9560369 1.9560369 1.5013892 1.5013892 0.5826767 0.5826767 0.2704912 0.7985877 0.3452019 0.2097678 1.7699673 0.2357021 0.3386461 0.2528556 0.2785022 0.2103980 0.2024893 
AmKeF      0.3167427 0.3620161 0.3055659 0.2605437 0.2605437 0.2395328 0.3006960 0.3006960 0.2736863 0.2736863 0.3466896 0.2420584 0.2420584 0.1985776 0.1985776 0.0000000 0.2407271 0.0000010 0.2407271 0.1985380 0.1985380 0.2675019 0.2545773 0.2434474 0.2703420 0.2703420 0.1801048 0.1893764 0.2563597 0.2563597 0.2258328 0.2258328 0.1984896 0.1984896 0.1860309 0.1860480 0.1860480 0.1818429 0.2313128 0.2025847 0.2025847 0.1825850 0.1825850 0.1876267 0.2033420 0.2023597 0.5246270 0.3308857 0.3308857 0.3468014 0.2648885 0.2414606 0.2648885 0.2414606 0.2375001 0.2449104 0.3188178 0.3188178 0.3055659 0.3167427 0.7661602 0.7661602 0.4113860 1.8092373 0.6649007 0.6649007 1.5506826 1.5448976 1.4508659 1.6748711 0.6922283 0.6926997 0.6119707 0.6119707 0.6273720 0.6514809 1.8160719 0.7407390 1.6524121 1.6524121 1.5448976 0.6859604 1.5790915 0.6236318 1.5718120 0.6682311 0.6892159 0.6935634 0.6935634 0.8662763 0.8662763 0.3620161 1.6104902 1.6599291 1.6104902 1.6599291 1.8190298 0.8293066 0.8293066 0.6779271 0.6859604 1.4895764 0.2709363 0.7255877 0.7255877 1.9413124 1.9413124 1.9651646 0.6791109 0.6791109 1.9319241 1.8564308 1.7881259 1.7881259 1.9107886 1.8731445 0.6336235 0.6336235 0.2732869 0.6740415 0.6642470 1.7343919 1.7343919 0.6451764 0.2554874 0.6720814 0.6762503 0.6905169 0.6141086 1.8558123 1.8558123 1.5580687 1.5580687 0.6613737 0.6613737 0.2886606 0.8514188 0.3468014 0.2243356 1.7736852 0.2556890 0.3443428 0.2608089 0.2897871 0.2578195 0.0025484 
AmKe_2     0.2670326 0.3361961 0.2590245 0.1809412 0.1809412 0.0911185 0.2170912 0.2170912 0.1602838 0.1602838 0.3029597 0.0463126 0.0463126 0.1927428 0.1927428 0.2407271 0.0000000 0.2407271 0.0000010 0.1938455 0.1938455 0.1374074 0.1203348 0.1105515 0.0916472 0.0916472 0.1970743 0.1869390 0.1887922 0.1887922 0.1800385 0.1800385 0.1765517 0.1765517 0.1874062 0.1708741 0.1708741 0.1690151 0.0130168 0.2021678 0.2021678 0.1897404 0.1897404 0.1887507 0.1871978 0.1862740 0.4864045 0.2894611 0.2894611 0.3021359 0.1437363 0.1867544 0.1437363 0.1867544 0.1728340 0.1985158 0.2500835 0.2500835 0.2590245 0.2670326 0.7253479 0.7253479 0.3241210 1.8303507 0.6249287 0.6249287 1.5062180 1.5005071 1.4589289 1.9135824 0.6100100 0.6653549 0.6167204 0.6167204 0.6470555 0.6024426 1.7834897 0.6638319 1.8175770 1.8175770 1.5005071 0.6464443 1.5254339 0.6342168 1.5676645 0.6276743 0.6377622 0.6284553 0.6284553 0.8489111 0.8489111 0.3361961 1.6309158 1.6742268 1.6309158 1.6742268 1.8968115 0.7906205 0.7906205 0.6231652 0.6464443 1.4783116 0.2384909 0.6615195 0.6615195 1.9214955 1.9214955 1.8950754 0.6410640 0.6410640 2.0148293 1.8430519 1.8320402 1.8320402 1.8662362 1.8639569 0.6161874 0.6161874 0.2417006 0.6043878 0.6217555 1.9284015 1.9284015 0.6341026 0.2108730 0.5932246 0.6067336 0.6284630 0.6108300 1.9519113 1.9519113 1.5157390 1.5157390 0.6126834 0.6126834 0.2502220 0.7766930 0.3021359 0.1914735 1.8353782 0.2107190 0.2649834 0.1821995 0.2477678 0.1890428 0.2448714 
AmKe_3     0.3167427 0.3620161 0.3055659 0.2605437 0.2605437 0.2395328 0.3006960 0.3006960 0.2736863 0.2736863 0.3466896 0.2420584 0.2420584 0.1985776 0.1985776 0.0000010 0.2407271 0.0000000 0.2407271 0.1985380 0.1985380 0.2675019 0.2545773 0.2434474 0.2703420 0.2703420 0.1801048 0.1893764 0.2563597 0.2563597 0.2258328 0.2258328 0.1984896 0.1984896 0.1860309 0.1860480 0.1860480 0.1818429 0.2313128 0.2025847 0.2025847 0.1825850 0.1825850 0.1876267 0.2033420 0.2023597 0.5246270 0.3308857 0.3308857 0.3468014 0.2648885 0.2414606 0.2648885 0.2414606 0.2375001 0.2449104 0.3188178 0.3188178 0.3055659 0.3167427 0.7661602 0.7661602 0.4113860 1.8092373 0.6649007 0.6649007 1.5506826 1.5448976 1.4508659 1.6748711 0.6922283 0.6926997 0.6119707 0.6119707 0.6273720 0.6514809 1.8160719 0.7407390 1.6524121 1.6524121 1.5448976 0.6859604 1.5790915 0.6236318 1.5718120 0.6682311 0.6892159 0.6935634 0.6935634 0.8662763 0.8662763 0.3620161 1.6104902 1.6599291 1.6104902 1.6599291 1.8190298 0.8293066 0.8293066 0.6779271 0.6859604 1.4895764 0.2709363 0.7255877 0.7255877 1.9413124 1.9413124 1.9651646 0.6791109 0.6791109 1.9319241 1.8564308 1.7881259 1.7881259 1.9107886 1.8731445 0.6336235 0.6336235 0.2732869 0.6740415 0.6642470 1.7343919 1.7343919 0.6451764 0.2554874 0.6720814 0.6762503 0.6905169 0.6141086 1.8558123 1.8558123 1.5580687 1.5580687 0.6613737 0.6613737 0.2886606 0.8514188 0.3468014 0.2243356 1.7736852 0.2556890 0.3443428 0.2608089 0.2897871 0.2578195 0.0025484 
AmKe_4     0.2670326 0.3361961 0.2590245 0.1809412 0.1809412 0.0911185 0.2170912 0.2170912 0.1602838 0.1602838 0.3029597 0.0463126 0.0463126 0.1927428 0.1927428 0.2407271 0.0000010 0.2407271 0.0000000 0.1938455 0.1938455 0.1374074 0.1203348 0.1105515 0.0916472 0.0916472 0.1970743 0.1869390 0.1887922 0.1887922 0.1800385 0.1800385 0.1765517 0.1765517 0.1874062 0.1708741 0.1708741 0.1690151 0.0130168 0.2021678 0.2021678 0.1897404 0.1897404 0.1887507 0.1871978 0.1862740 0.4864045 0.2894611 0.2894611 0.3021359 0.1437363 0.1867544 0.1437363 0.1867544 0.1728340 0.1985158 0.2500835 0.2500835 0.2590245 0.2670326 0.7253479 0.7253479 0.3241210 1.8303507 0.6249287 0.6249287 1.5062180 1.5005071 1.4589289 1.9135824 0.6100100 0.6653549 0.6167204 0.6167204 0.6470555 0.6024426 1.7834897 0.6638319 1.8175770 1.8175770 1.5005071 0.6464443 1.5254339 0.6342168 1.5676645 0.6276743 0.6377622 0.6284553 0.6284553 0.8489111 0.8489111 0.3361961 1.6309158 1.6742268 1.6309158 1.6742268 1.8968115 0.7906205 0.7906205 0.6231652 0.6464443 1.4783116 0.2384909 0.6615195 0.6615195 1.9214955 1.9214955 1.8950754 0.6410640 0.6410640 2.0148293 1.8430519 1.8320402 1.8320402 1.8662362 1.8639569 0.6161874 0.6161874 0.2417006 0.6043878 0.6217555 1.9284015 1.9284015 0.6341026 0.2108730 0.5932246 0.6067336 0.6284630 0.6108300 1.9519113 1.9519113 1.5157390 1.5157390 0.6126834 0.6126834 0.2502220 0.7766930 0.3021359 0.1914735 1.8353782 0.2107190 0.2649834 0.1821995 0.2477678 0.1890428 0.2448714 
AmLrN2_1   0.2688479 0.3392985 0.2642932 0.2077363 0.2077363 0.1913404 0.2339911 0.2339911 0.2196662 0.2196662 0.3085414 0.2101340 0.2101340 0.0831101 0.0831101 0.1985380 0.1938455 0.1985380 0.1938455 0.0000000 0.0000010 0.2191785 0.2156529 0.1987631 0.2295754 0.2295754 0.0505793 0.0529858 0.2050291 0.2050291 0.1432711 0.1432711 0.0819592 0.0819592 0.0506189 0.0680526 0.0680526 0.0761286 0.1819248 0.1054042 0.1054042 0.0508082 0.0508082 0.0476663 0.0766496 0.0762356 0.4875118 0.3141786 0.3141786 0.3236724 0.2196783 0.1973722 0.2196783 0.1973722 0.2121868 0.2002374 0.2744943 0.2744943 0.2642932 0.2688479 0.6972746 0.6972746 0.3770749 1.7143936 0.6185260 0.6185260 1.4691470 1.4635353 1.3977043 1.5981105 0.5884706 0.6423256 0.5370940 0.5370940 0.5584765 0.6106885 1.6797331 0.6618553 1.6158911 1.6158911 1.4635353 0.6565786 1.5492108 0.5522856 1.5046977 0.6124492 0.6444010 0.5982380 0.5982380 0.8187911 0.8187911 0.3392985 1.4848343 1.5139360 1.4848343 1.5139360 1.8210341 0.7496769 0.7496769 0.6496564 0.6565786 1.3933437 0.2625537 0.6936126 0.6936126 1.8617293 1.8617293 1.8548462 0.5980759 0.5980759 1.8841412 1.7455477 1.7457912 1.7457912 1.7563743 1.7163170 0.5418784 0.5418784 0.2537595 0.6354416 0.6625157 1.6394674 1.6394674 0.5651148 0.2248806 0.6336004 0.6349903 0.5917908 0.5311747 1.8371242 1.8371242 1.4383060 1.4383060 0.5688641 0.5688641 0.2630455 0.8127184 0.3236724 0.1853800 1.7873407 0.2292298 0.3374089 0.2360709 0.2709607 0.2184557 0.2023682 
AmLrN2_2   0.2688479 0.3392985 0.2642932 0.2077363 0.2077363 0.1913404 0.2339911 0.2339911 0.2196662 0.2196662 0.3085414 0.2101340 0.2101340 0.0831101 0.0831101 0.1985380 0.1938455 0.1985380 0.1938455 0.0000010 0.0000000 0.2191785 0.2156529 0.1987631 0.2295754 0.2295754 0.0505793 0.0529858 0.2050291 0.2050291 0.1432711 0.1432711 0.0819592 0.0819592 0.0506189 0.0680526 0.0680526 0.0761286 0.1819248 0.1054042 0.1054042 0.0508082 0.0508082 0.0476663 0.0766496 0.0762356 0.4875118 0.3141786 0.3141786 0.3236724 0.2196783 0.1973722 0.2196783 0.1973722 0.2121868 0.2002374 0.2744943 0.2744943 0.2642932 0.2688479 0.6972746 0.6972746 0.3770749 1.7143936 0.6185260 0.6185260 1.4691470 1.4635353 1.3977043 1.5981105 0.5884706 0.6423256 0.5370940 0.5370940 0.5584765 0.6106885 1.6797331 0.6618553 1.6158911 1.6158911 1.4635353 0.6565786 1.5492108 0.5522856 1.5046977 0.6124492 0.6444010 0.5982380 0.5982380 0.8187911 0.8187911 0.3392985 1.4848343 1.5139360 1.4848343 1.5139360 1.8210341 0.7496769 0.7496769 0.6496564 0.6565786 1.3933437 0.2625537 0.6936126 0.6936126 1.8617293 1.8617293 1.8548462 0.5980759 0.5980759 1.8841412 1.7455477 1.7457912 1.7457912 1.7563743 1.7163170 0.5418784 0.5418784 0.2537595 0.6354416 0.6625157 1.6394674 1.6394674 0.5651148 0.2248806 0.6336004 0.6349903 0.5917908 0.5311747 1.8371242 1.8371242 1.4383060 1.4383060 0.5688641 0.5688641 0.2630455 0.8127184 0.3236724 0.1853800 1.7873407 0.2292298 0.3374089 0.2360709 0.2709607 0.2184557 0.2023682 
AmOrD0     0.2716474 0.3837390 0.2783174 0.2058139 0.2058139 0.1103199 0.2303681 0.2303681 0.1616865 0.1616865 0.3205859 0.1445241 0.1445241 0.2240242 0.2240242 0.2675019 0.1374074 0.2675019 0.1374074 0.2191785 0.2191785 0.0000000 0.0180280 0.1258653 0.1411191 0.1411191 0.2291673 0.2190074 0.2130931 0.2130931 0.2182264 0.2182264 0.2180025 0.2180025 0.2212294 0.2094567 0.2094567 0.2143946 0.1271529 0.2305032 0.2305032 0.2121596 0.2121596 0.2153062 0.2231542 0.2223503 0.4942865 0.3235261 0.3235261 0.3239734 0.1758564 0.2103075 0.1758564 0.2103075 0.1982905 0.2255839 0.2755010 0.2755010 0.2783174 0.2716474 0.7279796 0.7279796 0.3383233 1.9211137 0.6848216 0.6848216 1.5646547 1.5587967 1.4982189 1.8695572 0.6398760 0.7220625 0.6355076 0.6355076 0.6583260 0.6459087 1.8778482 0.7185758 1.8343167 1.8343167 1.5587967 0.7347473 1.6658499 0.6360703 1.5906288 0.6688847 0.6857853 0.6802430 0.6802430 0.8414658 0.8414658 0.3837390 1.5999737 1.6165502 1.5999737 1.6165502 1.9690757 0.8293660 0.8293660 0.7148822 0.7347473 1.5050354 0.2539463 0.7298167 0.7298167 2.0238939 2.0238939 2.0580286 0.6659736 0.6659736 2.0717656 1.9930947 1.9515731 1.9515731 1.9904949 1.9939302 0.6335806 0.6335806 0.2832645 0.6930004 0.6952226 1.9069341 1.9069341 0.6587085 0.2371715 0.6905896 0.6904589 0.6755877 0.6346691 2.0958782 2.0958782 1.5163697 1.5163697 0.6490759 0.6490759 0.2768638 0.8208585 0.3239734 0.2296239 1.8899460 0.2292522 0.3342310 0.2101711 0.2854734 0.2127697 0.2716697 
AmOr_2     0.2775367 0.3789546 0.2742918 0.2015568 0.2015568 0.1058250 0.2226342 0.2226342 0.1588112 0.1588112 0.3115072 0.1321972 0.1321972 0.2186092 0.2186092 0.2545773 0.1203348 0.2545773 0.1203348 0.2156529 0.2156529 0.0180280 0.0000000 0.1303149 0.1397788 0.1397788 0.2184460 0.2115149 0.2066192 0.2066192 0.2085942 0.2085942 0.2126568 0.2126568 0.2176632 0.2091314 0.2091314 0.2140803 0.1104087 0.2302194 0.2302194 0.2086580 0.2086580 0.2047786 0.2169222 0.2161346 0.4935335 0.3198414 0.3198414 0.3166208 0.1661356 0.2002933 0.1661356 0.2002933 0.1918485 0.2138701 0.2646447 0.2646447 0.2742918 0.2775367 0.7203224 0.7203224 0.3481702 1.9029604 0.6812732 0.6812732 1.5943495 1.5884050 1.5264212 1.8778330 0.6363465 0.7136692 0.6229018 0.6229018 0.6481192 0.6422623 1.8534914 0.7179271 1.8432511 1.8432511 1.5884050 0.7379812 1.6882769 0.6354678 1.6208777 0.6652235 0.6821034 0.6766794 0.6766794 0.8346848 0.8346848 0.3789546 1.6212702 1.6484286 1.6212702 1.6484286 1.9855708 0.8187231 0.8187231 0.7227369 0.7379812 1.5306344 0.2484675 0.7243003 0.7243003 2.0113310 2.0113310 2.0662479 0.6622646 0.6622646 2.0612584 2.0009152 1.9391558 1.9391558 1.9983622 2.0017621 0.6339632 0.6339632 0.2767614 0.6946374 0.6967117 1.9163666 1.9163666 0.6565447 0.2323042 0.6906816 0.6905501 0.6720113 0.6365405 2.0829726 2.0829726 1.5420145 1.5420145 0.6455295 0.6455295 0.2708617 0.8188712 0.3166208 0.2257202 1.9140031 0.2238184 0.3252414 0.1963255 0.2844119 0.2062551 0.2586868 
AmOv       0.2592284 0.3361722 0.2630626 0.1605324 0.1605324 0.0766728 0.2010510 0.2010510 0.1377150 0.1377150 0.2624685 0.1155384 0.1155384 0.1975188 0.1975188 0.2434474 0.1105515 0.2434474 0.1105515 0.1987631 0.1987631 0.1258653 0.1303149 0.0000000 0.1124487 0.1124487 0.2012337 0.1928919 0.1699703 0.1699703 0.1786344 0.1786344 0.1955767 0.1955767 0.1873223 0.1837337 0.1837337 0.1887640 0.1100286 0.2010884 0.2010884 0.1891426 0.1891426 0.1910315 0.2024740 0.2014828 0.4941767 0.2916552 0.2916552 0.2717701 0.1308714 0.1587565 0.1308714 0.1587565 0.1538042 0.1734310 0.2344413 0.2344413 0.2630626 0.2592284 0.7150999 0.7150999 0.2997964 1.7836478 0.6178394 0.6178394 1.5024071 1.4966670 1.4758595 1.8471639 0.5994302 0.6343779 0.6094166 0.6094166 0.6402001 0.6283695 1.7248459 0.6805535 1.7132796 1.7132796 1.4966670 0.6699141 1.5564505 0.6072209 1.5787465 0.6438457 0.6657454 0.6250901 0.6250901 0.8177162 0.8177162 0.3361722 1.5956953 1.6672053 1.5956953 1.6672053 1.8383651 0.7762899 0.7762899 0.6683291 0.6699141 1.5030241 0.2136307 0.6600273 0.6600273 1.8933037 1.8933037 1.8307465 0.6223052 0.6223052 1.9587093 1.7922930 1.7747175 1.7747175 1.7944827 1.7958682 0.6060888 0.6060888 0.2411195 0.6422761 0.6550141 1.8688870 1.8688870 0.6380058 0.1834743 0.6322735 0.6396806 0.6176258 0.6035708 1.9056240 1.9056240 1.5313536 1.5313536 0.5927389 0.5927389 0.2351816 0.7717251 0.2717701 0.1901698 1.7730376 0.1809107 0.2740383 0.1782106 0.2374356 0.1632656 0.2476321 
AmRgN0     0.2798699 0.3747522 0.2916530 0.1928258 0.1928258 0.1049821 0.2361834 0.2361834 0.1634082 0.1634082 0.3029989 0.1011305 0.1011305 0.2260507 0.2260507 0.2703420 0.0916472 0.2703420 0.0916472 0.2295754 0.2295754 0.1411191 0.1397788 0.1124487 0.0000000 0.0000010 0.2306939 0.2292177 0.2062786 0.2062786 0.2118731 0.2118731 0.2239068 0.2239068 0.2194115 0.2038417 0.2038417 0.2111491 0.0792538 0.2449960 0.2449960 0.2162209 0.2162209 0.2304159 0.2273578 0.2262867 0.5056051 0.3160300 0.3160300 0.3303294 0.1594570 0.1954379 0.1594570 0.1954379 0.1927400 0.2166072 0.2782550 0.2782550 0.2916530 0.2798699 0.7813714 0.7813714 0.3589024 1.8400323 0.6895183 0.6895183 1.5149625 1.5092236 1.5226517 1.9502459 0.6549385 0.7022102 0.6147706 0.6147706 0.6530476 0.6907064 1.8155697 0.6854616 1.7564711 1.7564711 1.5092236 0.6880498 1.6540390 0.6297601 1.6367807 0.6988053 0.7106349 0.6725143 0.6725143 0.8710079 0.8710079 0.3747522 1.6770720 1.7307284 1.6770720 1.7307284 1.8902616 0.8200502 0.8200502 0.6601147 0.6880498 1.5767002 0.2596837 0.6872965 0.6872965 1.9135372 1.9135372 1.9080839 0.6821065 0.6821065 1.9751094 1.8656724 1.8157430 1.8157430 1.8549393 1.8725154 0.6117598 0.6117598 0.2786007 0.6499650 0.6606199 1.9814205 1.9814205 0.6489301 0.2360063 0.6388798 0.6527728 0.6726365 0.6155354 1.9695100 1.9695100 1.6243864 1.6243864 0.6416422 0.6416422 0.2728051 0.8434188 0.3303294 0.1967739 1.7845822 0.2364415 0.3025279 0.2036746 0.2757982 0.2046671 0.2746186 
AmRg_4     0.2798699 0.3747522 0.2916530 0.1928258 0.1928258 0.1049821 0.2361834 0.2361834 0.1634082 0.1634082 0.3029989 0.1011305 0.1011305 0.2260507 0.2260507 0.2703420 0.0916472 0.2703420 0.0916472 0.2295754 0.2295754 0.1411191 0.1397788 0.1124487 0.0000010 0.0000000 0.2306939 0.2292177 0.2062786 0.2062786 0.2118731 0.2118731 0.2239068 0.2239068 0.2194115 0.2038417 0.2038417 0.2111491 0.0792538 0.2449960 0.2449960 0.2162209 0.2162209 0.2304159 0.2273578 0.2262867 0.5056051 0.3160300 0.3160300 0.3303294 0.1594570 0.1954379 0.1594570 0.1954379 0.1927400 0.2166072 0.2782550 0.2782550 0.2916530 0.2798699 0.7813714 0.7813714 0.3589024 1.8400323 0.6895183 0.6895183 1.5149625 1.5092236 1.5226517 1.9502459 0.6549385 0.7022102 0.6147706 0.6147706 0.6530476 0.6907064 1.8155697 0.6854616 1.7564711 1.7564711 1.5092236 0.6880498 1.6540390 0.6297601 1.6367807 0.6988053 0.7106349 0.6725143 0.6725143 0.8710079 0.8710079 0.3747522 1.6770720 1.7307284 1.6770720 1.7307284 1.8902616 0.8200502 0.8200502 0.6601147 0.6880498 1.5767002 0.2596837 0.6872965 0.6872965 1.9135372 1.9135372 1.9080839 0.6821065 0.6821065 1.9751094 1.8656724 1.8157430 1.8157430 1.8549393 1.8725154 0.6117598 0.6117598 0.2786007 0.6499650 0.6606199 1.9814205 1.9814205 0.6489301 0.2360063 0.6388798 0.6527728 0.6726365 0.6155354 1.9695100 1.9695100 1.6243864 1.6243864 0.6416422 0.6416422 0.2728051 0.8434188 0.3303294 0.1967739 1.7845822 0.2364415 0.3025279 0.2036746 0.2757982 0.2046671 0.2746186 
AmRo_1     0.2686356 0.3576760 0.2538684 0.2081560 0.2081560 0.1997044 0.2399321 0.2399321 0.2262906 0.2262906 0.3034016 0.2107561 0.2107561 0.0723344 0.0723344 0.1801048 0.1970743 0.1801048 0.1970743 0.0505793 0.0505793 0.2291673 0.2184460 0.2012337 0.2306939 0.2306939 0.0000000 0.0371209 0.2173047 0.2173047 0.1500487 0.1500487 0.0771789 0.0771789 0.0457070 0.0521767 0.0521767 0.0571320 0.1849308 0.1013538 0.1013538 0.0454973 0.0454973 0.0210009 0.0654983 0.0657282 0.4772987 0.3001452 0.3001452 0.3225961 0.2319757 0.2073299 0.2319757 0.2073299 0.2082456 0.2133968 0.2806193 0.2806193 0.2538684 0.2686356 0.6808890 0.6808890 0.3788117 1.7483836 0.6082595 0.6082595 1.3873492 1.3819772 1.3332569 1.5752969 0.5850525 0.6158065 0.5284166 0.5284166 0.5603592 0.5919375 1.5999460 0.6518460 1.6286518 1.6286518 1.3819772 0.6347137 1.4966787 0.5523940 1.4273925 0.6098642 0.6214594 0.5832958 0.5832958 0.8054827 0.8054827 0.3576760 1.4416569 1.4598213 1.4416569 1.4598213 1.8408438 0.7664978 0.7664978 0.6407627 0.6347137 1.3313411 0.2613511 0.6836190 0.6836190 1.9281300 1.9281300 1.8696194 0.5919165 0.5919165 1.8620687 1.7970384 1.8259817 1.8259817 1.8083592 1.7652820 0.5373218 0.5373218 0.2532077 0.6266103 0.6434051 1.6117933 1.6117933 0.5680256 0.2235323 0.6247931 0.6261608 0.5768326 0.5294811 1.8896643 1.8896643 1.3928821 1.3928821 0.5542651 0.5542651 0.2618330 0.7882362 0.3225961 0.1921687 1.7664953 0.2278952 0.3217058 0.2474779 0.2655752 0.2214903 0.1839464 
AmRo_2     0.2535954 0.3409862 0.2477504 0.1900265 0.1900265 0.1829366 0.2267953 0.2267953 0.2095968 0.2095968 0.2845728 0.2000706 0.2000706 0.0703321 0.0703321 0.1893764 0.1869390 0.1893764 0.1869390 0.0529858 0.0529858 0.2190074 0.2115149 0.1928919 0.2292177 0.2292177 0.0371209 0.0000000 0.2024308 0.2024308 0.1436030 0.1436030 0.0717853 0.0717853 0.0373167 0.0515485 0.0515485 0.0596181 0.1751404 0.1090830 0.1090830 0.0512866 0.0512866 0.0235902 0.0601821 0.0598444 0.4876553 0.2893317 0.2893317 0.3244322 0.2220681 0.1931938 0.2220681 0.1931938 0.1996953 0.1987315 0.2659167 0.2659167 0.2477504 0.2535954 0.6745794 0.6745794 0.3636500 1.7334557 0.6000488 0.6000488 1.4021154 1.3967009 1.3298405 1.5995301 0.5797989 0.6181018 0.5233452 0.5233452 0.5458297 0.5883396 1.6035095 0.6442084 1.6082051 1.6082051 1.3967009 0.6405846 1.5142801 0.5420114 1.4177679 0.6052488 0.6237493 0.5797171 0.5797171 0.8102800 0.8102800 0.3409862 1.4592428 1.4823554 1.4592428 1.4823554 1.7766197 0.7482391 0.7482391 0.6346815 0.6405846 1.3299609 0.2409220 0.6745528 0.6745528 1.8848438 1.8848438 1.8493075 0.5868640 0.5868640 1.8972456 1.7781105 1.7597037 1.7597037 1.7891782 1.7511457 0.5412402 0.5412402 0.2409662 0.6185029 0.6262665 1.6384325 1.6384325 0.5626653 0.2119070 0.6167122 0.6180565 0.5732374 0.5289210 1.8516887 1.8516887 1.3883859 1.3883859 0.5554695 0.5554695 0.2450112 0.7969724 0.3244322 0.1777830 1.7656369 0.2161483 0.3202872 0.2356779 0.2567165 0.2136850 0.1931715 
AmVs_1     0.2306358 0.3018555 0.2413954 0.1997369 0.1997369 0.1657899 0.2059857 0.2059857 0.1715837 0.1715837 0.2310050 0.2040923 0.2040923 0.2068801 0.2068801 0.2563597 0.1887922 0.2563597 0.1887922 0.2050291 0.2050291 0.2130931 0.2066192 0.1699703 0.2062786 0.2062786 0.2173047 0.2024308 0.0000000 0.0000010 0.1948973 0.1948973 0.1996222 0.1996222 0.2020086 0.1987221 0.1987221 0.1966346 0.1807458 0.2192181 0.2192181 0.2058656 0.2058656 0.2048878 0.2063545 0.2055998 0.4774112 0.2809008 0.2809008 0.2889460 0.1610087 0.1170297 0.1610087 0.1170297 0.1691253 0.1504192 0.2380589 0.2380589 0.2413954 0.2306358 0.7003267 0.7003267 0.2831970 1.7631735 0.5801681 0.5801681 1.4814044 1.4756948 1.4505899 1.7662079 0.6070015 0.6110330 0.5908245 0.5908245 0.5794729 0.5512250 1.7038595 0.6635861 1.6098513 1.6098513 1.4756948 0.6437701 1.5096063 0.5761625 1.4896634 0.5572815 0.5733701 0.6220081 0.6220081 0.7983558 0.7983558 0.3018555 1.5619702 1.5964810 1.5619702 1.5964810 1.7224734 0.7341683 0.7341683 0.6355043 0.6437701 1.4788715 0.2150431 0.6529717 0.6529717 1.8395072 1.8395072 1.8360890 0.5541955 0.5541955 1.8951685 1.7742249 1.8508546 1.8508546 1.8200692 1.7797975 0.5826117 0.5826117 0.2174115 0.6143740 0.6334335 1.7355642 1.7355642 0.5969558 0.1867674 0.5994463 0.6090107 0.6127711 0.5726279 1.9293289 1.9293289 1.5408624 1.5408624 0.5907507 0.5907507 0.2195575 0.7964995 0.2889460 0.1928943 1.8185549 0.1848972 0.2801545 0.1618952 0.2357640 0.1712426 0.2605301 
AmVs_2     0.2306358 0.3018555 0.2413954 0.1997369 0.1997369 0.1657899 0.2059857 0.2059857 0.1715837 0.1715837 0.2310050 0.2040923 0.2040923 0.2068801 0.2068801 0.2563597 0.1887922 0.2563597 0.1887922 0.2050291 0.2050291 0.2130931 0.2066192 0.1699703 0.2062786 0.2062786 0.2173047 0.2024308 0.0000010 0.0000000 0.1948973 0.1948973 0.1996222 0.1996222 0.2020086 0.1987221 0.1987221 0.1966346 0.1807458 0.2192181 0.2192181 0.2058656 0.2058656 0.2048878 0.2063545 0.2055998 0.4774112 0.2809008 0.2809008 0.2889460 0.1610087 0.1170297 0.1610087 0.1170297 0.1691253 0.1504192 0.2380589 0.2380589 0.2413954 0.2306358 0.7003267 0.7003267 0.2831970 1.7631735 0.5801681 0.5801681 1.4814044 1.4756948 1.4505899 1.7662079 0.6070015 0.6110330 0.5908245 0.5908245 0.5794729 0.5512250 1.7038595 0.6635861 1.6098513 1.6098513 1.4756948 0.6437701 1.5096063 0.5761625 1.4896634 0.5572815 0.5733701 0.6220081 0.6220081 0.7983558 0.7983558 0.3018555 1.5619702 1.5964810 1.5619702 1.5964810 1.7224734 0.7341683 0.7341683 0.6355043 0.6437701 1.4788715 0.2150431 0.6529717 0.6529717 1.8395072 1.8395072 1.8360890 0.5541955 0.5541955 1.8951685 1.7742249 1.8508546 1.8508546 1.8200692 1.7797975 0.5826117 0.5826117 0.2174115 0.6143740 0.6334335 1.7355642 1.7355642 0.5969558 0.1867674 0.5994463 0.6090107 0.6127711 0.5726279 1.9293289 1.9293289 1.5408624 1.5408624 0.5907507 0.5907507 0.2195575 0.7964995 0.2889460 0.1928943 1.8185549 0.1848972 0.2801545 0.1618952 0.2357640 0.1712426 0.2605301 
AmsBJ_3    0.2579526 0.3472676 0.2259799 0.1868001 0.1868001 0.1815234 0.2263132 0.2263132 0.1814534 0.1814534 0.2791258 0.1908493 0.1908493 0.1388066 0.1388066 0.2258328 0.1800385 0.2258328 0.1800385 0.1432711 0.1432711 0.2182264 0.2085942 0.1786344 0.2118731 0.2118731 0.1500487 0.1436030 0.1948973 0.1948973 0.0000000 0.0000010 0.1305808 0.1305808 0.1397714 0.1271740 0.1271740 0.1361408 0.1786893 0.1454664 0.1454664 0.1279077 0.1279077 0.1383468 0.1452103 0.1444440 0.4731180 0.2770528 0.2770528 0.2982808 0.1878722 0.1839872 0.1878722 0.1839872 0.1591602 0.1842032 0.2567038 0.2567038 0.2259799 0.2579526 0.6806863 0.6806863 0.3215334 1.6111143 0.5914190 0.5914190 1.5782132 1.5723406 1.4530263 1.8511050 0.5999918 0.6720999 0.5840163 0.5840163 0.6027629 0.6020465 1.7776659 0.6478899 1.6015674 1.6015674 1.5723406 0.6342086 1.5756366 0.5847837 1.5699882 0.6193285 0.6354765 0.5930065 0.5930065 0.7719552 0.7719552 0.3472676 1.5734586 1.6956580 1.5734586 1.6956580 1.7638024 0.7761986 0.7761986 0.6145158 0.6342086 1.4996904 0.1967655 0.6579500 0.6579500 1.8081435 1.8081435 1.7024649 0.5792795 0.5792795 1.7801499 1.6501805 1.6451702 1.6451702 1.6549491 1.6456937 0.5982259 0.5982259 0.2119173 0.6016731 0.6138553 1.9077066 1.9077066 0.6189420 0.1819251 0.5941035 0.6050642 0.5856424 0.5745454 1.7432256 1.7432256 1.5456937 1.5456937 0.5642443 0.5642443 0.2163522 0.7636428 0.2982808 0.1969523 1.8036566 0.1787238 0.2860857 0.2043207 0.2260510 0.1776385 0.2298356 
AmsBJ_4    0.2579526 0.3472676 0.2259799 0.1868001 0.1868001 0.1815234 0.2263132 0.2263132 0.1814534 0.1814534 0.2791258 0.1908493 0.1908493 0.1388066 0.1388066 0.2258328 0.1800385 0.2258328 0.1800385 0.1432711 0.1432711 0.2182264 0.2085942 0.1786344 0.2118731 0.2118731 0.1500487 0.1436030 0.1948973 0.1948973 0.0000010 0.0000000 0.1305808 0.1305808 0.1397714 0.1271740 0.1271740 0.1361408 0.1786893 0.1454664 0.1454664 0.1279077 0.1279077 0.1383468 0.1452103 0.1444440 0.4731180 0.2770528 0.2770528 0.2982808 0.1878722 0.1839872 0.1878722 0.1839872 0.1591602 0.1842032 0.2567038 0.2567038 0.2259799 0.2579526 0.6806863 0.6806863 0.3215334 1.6111143 0.5914190 0.5914190 1.5782132 1.5723406 1.4530263 1.8511050 0.5999918 0.6720999 0.5840163 0.5840163 0.6027629 0.6020465 1.7776659 0.6478899 1.6015674 1.6015674 1.5723406 0.6342086 1.5756366 0.5847837 1.5699882 0.6193285 0.6354765 0.5930065 0.5930065 0.7719552 0.7719552 0.3472676 1.5734586 1.6956580 1.5734586 1.6956580 1.7638024 0.7761986 0.7761986 0.6145158 0.6342086 1.4996904 0.1967655 0.6579500 0.6579500 1.8081435 1.8081435 1.7024649 0.5792795 0.5792795 1.7801499 1.6501805 1.6451702 1.6451702 1.6549491 1.6456937 0.5982259 0.5982259 0.2119173 0.6016731 0.6138553 1.9077066 1.9077066 0.6189420 0.1819251 0.5941035 0.6050642 0.5856424 0.5745454 1.7432256 1.7432256 1.5456937 1.5456937 0.5642443 0.5642443 0.2163522 0.7636428 0.2982808 0.1969523 1.8036566 0.1787238 0.2860857 0.2043207 0.2260510 0.1776385 0.2298356 
AmsMJ_2    0.2649212 0.3680836 0.2623431 0.2081152 0.2081152 0.1882070 0.2356570 0.2356570 0.2222491 0.2222491 0.2941174 0.1918194 0.1918194 0.0237168 0.0237168 0.1984896 0.1765517 0.1984896 0.1765517 0.0819592 0.0819592 0.2180025 0.2126568 0.1955767 0.2239068 0.2239068 0.0771789 0.0717853 0.1996222 0.1996222 0.1305808 0.1305808 0.0000000 0.0000010 0.0656405 0.0694943 0.0694943 0.0685944 0.1719032 0.1042443 0.1042443 0.0657940 0.0657940 0.0683066 0.0292946 0.0291216 0.4837701 0.2940807 0.2940807 0.3469446 0.2273697 0.1997607 0.2273697 0.1997607 0.2079631 0.2031022 0.2790716 0.2790716 0.2623431 0.2649212 0.6879840 0.6879840 0.3729397 1.7982789 0.6160691 0.6160691 1.4621684 1.4565955 1.3968502 1.6852724 0.6065065 0.6192258 0.5374637 0.5374637 0.5855819 0.6118469 1.6614941 0.6578956 1.5819863 1.5819863 1.4565955 0.6219988 1.5269424 0.5651437 1.4495057 0.6275086 0.6482560 0.6135521 0.6135521 0.8207712 0.8207712 0.3680836 1.4780617 1.4986894 1.4780617 1.4986894 1.8228704 0.7631432 0.7631432 0.6100013 0.6219988 1.3900489 0.2574934 0.6819303 0.6819303 1.9279611 1.9279611 1.9057481 0.6070670 0.6070670 1.8953395 1.8374429 1.8443447 1.8443447 1.8639020 1.8009953 0.5596316 0.5596316 0.2435707 0.5888649 0.6224305 1.7248733 1.7248733 0.5834296 0.2218251 0.5871323 0.5948242 0.6070546 0.5491609 1.9411170 1.9411170 1.4634135 1.4634135 0.5835206 0.5835206 0.2603151 0.8058318 0.3469446 0.2076420 1.7979029 0.2262064 0.3354642 0.2456814 0.2683462 0.2078813 0.2023630 
AmsMJ_3    0.2649212 0.3680836 0.2623431 0.2081152 0.2081152 0.1882070 0.2356570 0.2356570 0.2222491 0.2222491 0.2941174 0.1918194 0.1918194 0.0237168 0.0237168 0.1984896 0.1765517 0.1984896 0.1765517 0.0819592 0.0819592 0.2180025 0.2126568 0.1955767 0.2239068 0.2239068 0.0771789 0.0717853 0.1996222 0.1996222 0.1305808 0.1305808 0.0000010 0.0000000 0.0656405 0.0694943 0.0694943 0.0685944 0.1719032 0.1042443 0.1042443 0.0657940 0.0657940 0.0683066 0.0292946 0.0291216 0.4837701 0.2940807 0.2940807 0.3469446 0.2273697 0.1997607 0.2273697 0.1997607 0.2079631 0.2031022 0.2790716 0.2790716 0.2623431 0.2649212 0.6879840 0.6879840 0.3729397 1.7982789 0.6160691 0.6160691 1.4621684 1.4565955 1.3968502 1.6852724 0.6065065 0.6192258 0.5374637 0.5374637 0.5855819 0.6118469 1.6614941 0.6578956 1.5819863 1.5819863 1.4565955 0.6219988 1.5269424 0.5651437 1.4495057 0.6275086 0.6482560 0.6135521 0.6135521 0.8207712 0.8207712 0.3680836 1.4780617 1.4986894 1.4780617 1.4986894 1.8228704 0.7631432 0.7631432 0.6100013 0.6219988 1.3900489 0.2574934 0.6819303 0.6819303 1.9279611 1.9279611 1.9057481 0.6070670 0.6070670 1.8953395 1.8374429 1.8443447 1.8443447 1.8639020 1.8009953 0.5596316 0.5596316 0.2435707 0.5888649 0.6224305 1.7248733 1.7248733 0.5834296 0.2218251 0.5871323 0.5948242 0.6070546 0.5491609 1.9411170 1.9411170 1.4634135 1.4634135 0.5835206 0.5835206 0.2603151 0.8058318 0.3469446 0.2076420 1.7979029 0.2262064 0.3354642 0.2456814 0.2683462 0.2078813 0.2023630 
AmsTN      0.2686954 0.3446603 0.2610588 0.2012080 0.2012080 0.1803965 0.2325922 0.2325922 0.2076292 0.2076292 0.2905449 0.1973256 0.1973256 0.0665988 0.0665988 0.1860309 0.1874062 0.1860309 0.1874062 0.0506189 0.0506189 0.2212294 0.2176632 0.1873223 0.2194115 0.2194115 0.0457070 0.0373167 0.2020086 0.2020086 0.1397714 0.1397714 0.0656405 0.0656405 0.0000000 0.0546892 0.0546892 0.0596037 0.1755126 0.1129809 0.1129809 0.0430532 0.0430532 0.0289806 0.0602972 0.0599581 0.4849667 0.3132140 0.3132140 0.3334203 0.2273830 0.1985106 0.2273830 0.1985106 0.2086295 0.2030215 0.2813187 0.2813187 0.2610588 0.2686954 0.7024479 0.7024479 0.3807292 1.8595709 0.6172388 0.6172388 1.4286754 1.4231522 1.3491880 1.6378131 0.6069895 0.6408505 0.5704370 0.5704370 0.5945042 0.6167678 1.6743838 0.6632466 1.6847414 1.6847414 1.4231522 0.6451054 1.5751720 0.5831847 1.4582332 0.6376208 0.6422619 0.6081365 0.6081365 0.8259479 0.8259479 0.3446603 1.4675061 1.4921936 1.4675061 1.4921936 1.8908396 0.7656099 0.7656099 0.6382830 0.6451054 1.3560601 0.2593389 0.6856183 0.6856183 2.0102704 2.0102704 1.9729607 0.6104100 0.6104100 1.9946775 1.8936768 1.8957028 1.8957028 1.9076522 1.8659738 0.5724249 0.5724249 0.2552597 0.6214415 0.6356894 1.6867593 1.6867593 0.6013438 0.2252800 0.6196304 0.6209913 0.6016246 0.5663038 1.9895949 1.9895949 1.4089114 1.4089114 0.5781912 0.5781912 0.2598017 0.8142536 0.3334203 0.1873382 1.8049950 0.2296917 0.3396329 0.2342983 0.2756851 0.2192046 0.1898316 
AmsW1_1    0.2529170 0.3421459 0.2461025 0.1927685 0.1927685 0.1823667 0.2285537 0.2285537 0.2078645 0.2078645 0.2801580 0.1840496 0.1840496 0.0675342 0.0675342 0.1860480 0.1708741 0.1860480 0.1708741 0.0680526 0.0680526 0.2094567 0.2091314 0.1837337 0.2038417 0.2038417 0.0521767 0.0515485 0.1987221 0.1987221 0.1271740 0.1271740 0.0694943 0.0694943 0.0546892 0.0000000 0.0000010 0.0184571 0.1624618 0.0677859 0.0677859 0.0523947 0.0523947 0.0492402 0.0694199 0.0693872 0.4861896 0.2925580 0.2925580 0.3193736 0.2121850 0.1945571 0.2121850 0.1945571 0.1929485 0.2030575 0.2568068 0.2568068 0.2461025 0.2529170 0.6669332 0.6669332 0.3625500 1.7284289 0.6079112 0.6079112 1.4271850 1.4217011 1.3694453 1.6558017 0.5903764 0.6082570 0.5496307 0.5496307 0.5809882 0.5838551 1.6413822 0.6292853 1.5814446 1.5814446 1.4217011 0.6193078 1.4975016 0.5733757 1.4436717 0.6008177 0.6218860 0.5890892 0.5890892 0.8039834 0.8039834 0.3421459 1.4749345 1.4905501 1.4749345 1.4905501 1.7959722 0.7513504 0.7513504 0.6127577 0.6193078 1.3620671 0.2346998 0.6695656 0.6695656 1.8651735 1.8651735 1.8317296 0.5824739 0.5824739 1.8417673 1.7614010 1.7732259 1.7732259 1.7723045 1.7259356 0.5604004 0.5604004 0.2404454 0.5974682 0.6193668 1.7177644 1.7177644 0.5877803 0.2108277 0.5957294 0.5970284 0.5826152 0.5477471 1.8465159 1.8465159 1.4273026 1.4273026 0.5598469 0.5598469 0.2435879 0.7859636 0.3193736 0.1882464 1.7753396 0.2184210 0.3172046 0.2273913 0.2530477 0.2070692 0.1898860 
AmsW1_2    0.2529170 0.3421459 0.2461025 0.1927685 0.1927685 0.1823667 0.2285537 0.2285537 0.2078645 0.2078645 0.2801580 0.1840496 0.1840496 0.0675342 0.0675342 0.1860480 0.1708741 0.1860480 0.1708741 0.0680526 0.0680526 0.2094567 0.2091314 0.1837337 0.2038417 0.2038417 0.0521767 0.0515485 0.1987221 0.1987221 0.1271740 0.1271740 0.0694943 0.0694943 0.0546892 0.0000010 0.0000000 0.0184571 0.1624618 0.0677859 0.0677859 0.0523947 0.0523947 0.0492402 0.0694199 0.0693872 0.4861896 0.2925580 0.2925580 0.3193736 0.2121850 0.1945571 0.2121850 0.1945571 0.1929485 0.2030575 0.2568068 0.2568068 0.2461025 0.2529170 0.6669332 0.6669332 0.3625500 1.7284289 0.6079112 0.6079112 1.4271850 1.4217011 1.3694453 1.6558017 0.5903764 0.6082570 0.5496307 0.5496307 0.5809882 0.5838551 1.6413822 0.6292853 1.5814446 1.5814446 1.4217011 0.6193078 1.4975016 0.5733757 1.4436717 0.6008177 0.6218860 0.5890892 0.5890892 0.8039834 0.8039834 0.3421459 1.4749345 1.4905501 1.4749345 1.4905501 1.7959722 0.7513504 0.7513504 0.6127577 0.6193078 1.3620671 0.2346998 0.6695656 0.6695656 1.8651735 1.8651735 1.8317296 0.5824739 0.5824739 1.8417673 1.7614010 1.7732259 1.7732259 1.7723045 1.7259356 0.5604004 0.5604004 0.2404454 0.5974682 0.6193668 1.7177644 1.7177644 0.5877803 0.2108277 0.5957294 0.5970284 0.5826152 0.5477471 1.8465159 1.8465159 1.4273026 1.4273026 0.5598469 0.5598469 0.2435879 0.7859636 0.3193736 0.1882464 1.7753396 0.2184210 0.3172046 0.2273913 0.2530477 0.2070692 0.1898860 
AmsW5_2    0.2611752 0.3467194 0.2510146 0.1933084 0.1933084 0.1873750 0.2306522 0.2306522 0.2128770 0.2128770 0.2864301 0.1820825 0.1820825 0.0724496 0.0724496 0.1818429 0.1690151 0.1818429 0.1690151 0.0761286 0.0761286 0.2143946 0.2140803 0.1887640 0.2111491 0.2111491 0.0571320 0.0596181 0.1966346 0.1966346 0.1361408 0.1361408 0.0685944 0.0685944 0.0596037 0.0184571 0.0184571 0.0000000 0.1606902 0.0761304 0.0761304 0.0573552 0.0573552 0.0542062 0.0742657 0.0742298 0.4919106 0.2945235 0.2945235 0.3318282 0.2171112 0.1994757 0.2171112 0.1994757 0.1979775 0.2034893 0.2616899 0.2616899 0.2510146 0.2611752 0.6592012 0.6592012 0.3676261 1.7376695 0.5998678 0.5998678 1.4195816 1.4141100 1.3647864 1.6393727 0.5829246 0.5964355 0.5396255 0.5396255 0.5706924 0.5779912 1.6218627 0.6179161 1.5551369 1.5551369 1.4141100 0.6127247 1.4809434 0.5630895 1.4442291 0.5972665 0.6159245 0.5816532 0.5816532 0.7991056 0.7991056 0.3467194 1.4519808 1.4837330 1.4519808 1.4837330 1.8192153 0.7400459 0.7400459 0.6169847 0.6127247 1.3386848 0.2489325 0.6603867 0.6603867 1.8757234 1.8757234 1.8419918 0.5872344 0.5872344 1.8179011 1.7709511 1.7829117 1.7829117 1.7928411 1.7351604 0.5460017 0.5460017 0.2424918 0.5910513 0.6128035 1.6847348 1.6847348 0.5774643 0.2167442 0.5893367 0.5930870 0.5751679 0.5376624 1.8569570 1.8569570 1.4197125 1.4197125 0.5525695 0.5525695 0.2542863 0.7801104 0.3318282 0.1931627 1.7514605 0.2243086 0.3250562 0.2250302 0.2653168 0.2120652 0.1856545 
AmsW69_1   0.2593861 0.3259784 0.2537472 0.1806185 0.1806185 0.0906644 0.2159055 0.2159055 0.1548932 0.1548932 0.2888491 0.0460330 0.0460330 0.1805539 0.1805539 0.2313128 0.0130168 0.2313128 0.0130168 0.1819248 0.1819248 0.1271529 0.1104087 0.1100286 0.0792538 0.0792538 0.1849308 0.1751404 0.1807458 0.1807458 0.1786893 0.1786893 0.1719032 0.1719032 0.1755126 0.1624618 0.1624618 0.1606902 0.0000000 0.2010992 0.2010992 0.1777671 0.1777671 0.1767983 0.1751616 0.1742864 0.4717947 0.2706767 0.2706767 0.2850983 0.1410934 0.1799418 0.1410934 0.1799418 0.1719257 0.1894681 0.2475424 0.2475424 0.2537472 0.2593861 0.7130213 0.7130213 0.3220977 1.8311730 0.6404434 0.6404434 1.4982489 1.4925427 1.4470307 1.9062538 0.6135585 0.6493253 0.6004659 0.6004659 0.6303793 0.6040661 1.7927094 0.6543637 1.7828492 1.7828492 1.4925427 0.6386403 1.5274599 0.6176172 1.5657368 0.6367705 0.6394650 0.6317719 0.6317719 0.8333116 0.8333116 0.3259784 1.5968000 1.6411348 1.5968000 1.6411348 1.9050782 0.7690028 0.7690028 0.6154993 0.6386403 1.4674209 0.2284463 0.6512852 0.6512852 1.9285147 1.9285147 1.8958959 0.6427965 0.6427965 2.0104139 1.8513619 1.8385139 1.8385139 1.8746377 1.8647789 0.6000600 0.6000600 0.2465311 0.5967740 0.6082242 1.9210591 1.9210591 0.6175583 0.2073649 0.5856654 0.5991170 0.6317887 0.5945759 1.9633048 1.9633048 1.5296506 1.5296506 0.6159556 0.6159556 0.2398833 0.7749741 0.2850983 0.1863910 1.8369076 0.2072071 0.2525259 0.1705712 0.2440573 0.1880521 0.2353786 
AmsW6_1    0.2856653 0.3787748 0.2647714 0.2102482 0.2102482 0.2150275 0.2711324 0.2711324 0.2427988 0.2427988 0.3029975 0.2149596 0.2149596 0.1042448 0.1042448 0.2025847 0.2021678 0.2025847 0.2021678 0.1054042 0.1054042 0.2305032 0.2302194 0.2010884 0.2449960 0.2449960 0.1013538 0.1090830 0.2192181 0.2192181 0.1454664 0.1454664 0.1042443 0.1042443 0.1129809 0.0677859 0.0677859 0.0761304 0.2010992 0.0000000 0.0000010 0.0944532 0.0944532 0.0941557 0.1133247 0.1132509 0.5180689 0.3351952 0.3351952 0.3565450 0.2468392 0.2219019 0.2468392 0.2219019 0.2169624 0.2289558 0.2944237 0.2944237 0.2647714 0.2856653 0.6432494 0.6432494 0.3759961 1.6699285 0.6019509 0.6019509 1.4587696 1.4532116 1.3993022 1.6142682 0.5961904 0.5715597 0.5377275 0.5377275 0.5668679 0.6234818 1.6204988 0.6347073 1.6066829 1.6066829 1.4532116 0.6296317 1.5157887 0.5608283 1.5013844 0.6291768 0.6476866 0.5991006 0.5991006 0.7965166 0.7965166 0.3787748 1.4692659 1.5234523 1.4692659 1.5234523 1.7804566 0.7635934 0.7635934 0.6095561 0.6296317 1.3879757 0.2727398 0.6784398 0.6784398 1.7881486 1.7881486 1.7683329 0.6037526 0.6037526 1.8203814 1.7039478 1.7164733 1.7164733 1.7123692 1.7099053 0.5583995 0.5583995 0.2772366 0.6073496 0.6317207 1.6410854 1.6410854 0.5735547 0.2423390 0.6055842 0.6069058 0.5926543 0.5357755 1.8018743 1.8018743 1.4755545 1.4755545 0.5697029 0.5697029 0.2840490 0.7707340 0.3565450 0.2059479 1.7231792 0.2448649 0.3574875 0.2676544 0.2820835 0.2258196 0.2064873 
AmsW6_2    0.2856653 0.3787748 0.2647714 0.2102482 0.2102482 0.2150275 0.2711324 0.2711324 0.2427988 0.2427988 0.3029975 0.2149596 0.2149596 0.1042448 0.1042448 0.2025847 0.2021678 0.2025847 0.2021678 0.1054042 0.1054042 0.2305032 0.2302194 0.2010884 0.2449960 0.2449960 0.1013538 0.1090830 0.2192181 0.2192181 0.1454664 0.1454664 0.1042443 0.1042443 0.1129809 0.0677859 0.0677859 0.0761304 0.2010992 0.0000010 0.0000000 0.0944532 0.0944532 0.0941557 0.1133247 0.1132509 0.5180689 0.3351952 0.3351952 0.3565450 0.2468392 0.2219019 0.2468392 0.2219019 0.2169624 0.2289558 0.2944237 0.2944237 0.2647714 0.2856653 0.6432494 0.6432494 0.3759961 1.6699285 0.6019509 0.6019509 1.4587696 1.4532116 1.3993022 1.6142682 0.5961904 0.5715597 0.5377275 0.5377275 0.5668679 0.6234818 1.6204988 0.6347073 1.6066829 1.6066829 1.4532116 0.6296317 1.5157887 0.5608283 1.5013844 0.6291768 0.6476866 0.5991006 0.5991006 0.7965166 0.7965166 0.3787748 1.4692659 1.5234523 1.4692659 1.5234523 1.7804566 0.7635934 0.7635934 0.6095561 0.6296317 1.3879757 0.2727398 0.6784398 0.6784398 1.7881486 1.7881486 1.7683329 0.6037526 0.6037526 1.8203814 1.7039478 1.7164733 1.7164733 1.7123692 1.7099053 0.5583995 0.5583995 0.2772366 0.6073496 0.6317207 1.6410854 1.6410854 0.5735547 0.2423390 0.6055842 0.6069058 0.5926543 0.5357755 1.8018743 1.8018743 1.4755545 1.4755545 0.5697029 0.5697029 0.2840490 0.7707340 0.3565450 0.2059479 1.7231792 0.2448649 0.3574875 0.2676544 0.2820835 0.2258196 0.2064873 
AmsW8_1    0.2742050 0.3580341 0.2563245 0.1993922 0.1993922 0.1876981 0.2461746 0.2461746 0.2221533 0.2221533 0.2938548 0.2037810 0.2037810 0.0605580 0.0605580 0.1825850 0.1897404 0.1825850 0.1897404 0.0508082 0.0508082 0.2121596 0.2086580 0.1891426 0.2162209 0.2162209 0.0454973 0.0512866 0.2058656 0.2058656 0.1279077 0.1279077 0.0657940 0.0657940 0.0430532 0.0523947 0.0523947 0.0573552 0.1777671 0.0944532 0.0944532 0.0000000 0.0000010 0.0367960 0.0624780 0.0629222 0.5055718 0.3094800 0.3094800 0.3301163 0.2246062 0.2069033 0.2246062 0.2069033 0.2103875 0.2109054 0.2842100 0.2842100 0.2563245 0.2742050 0.6742502 0.6742502 0.3809243 1.7134126 0.6270818 0.6270818 1.4483984 1.4428425 1.3797148 1.5920596 0.6134152 0.6268316 0.5330722 0.5330722 0.5662799 0.6126947 1.6742422 0.6403611 1.5957826 1.5957826 1.4428425 0.6305851 1.5463774 0.5584595 1.4793578 0.6214914 0.6341332 0.6152545 0.6152545 0.7925772 0.7925772 0.3580341 1.4945760 1.5233488 1.4945760 1.5233488 1.8245994 0.7481288 0.7481288 0.6350007 0.6305851 1.3791251 0.2585256 0.6681930 0.6681930 1.9021436 1.9021436 1.8512078 0.5952245 0.5952245 1.8615133 1.7793701 1.8169043 1.8169043 1.7532690 1.7559576 0.5446617 0.5446617 0.2558498 0.6207709 0.6431171 1.6386835 1.6386835 0.5730073 0.2261454 0.6189547 0.6135088 0.6087388 0.5335155 1.9127116 1.9127116 1.4452410 1.4452410 0.5850919 0.5850919 0.2645150 0.7995600 0.3301163 0.1984030 1.7724380 0.2254244 0.3362031 0.2458140 0.2724456 0.2244931 0.1863693 
AmsW8_2    0.2742050 0.3580341 0.2563245 0.1993922 0.1993922 0.1876981 0.2461746 0.2461746 0.2221533 0.2221533 0.2938548 0.2037810 0.2037810 0.0605580 0.0605580 0.1825850 0.1897404 0.1825850 0.1897404 0.0508082 0.0508082 0.2121596 0.2086580 0.1891426 0.2162209 0.2162209 0.0454973 0.0512866 0.2058656 0.2058656 0.1279077 0.1279077 0.0657940 0.0657940 0.0430532 0.0523947 0.0523947 0.0573552 0.1777671 0.0944532 0.0944532 0.0000010 0.0000000 0.0367960 0.0624780 0.0629222 0.5055718 0.3094800 0.3094800 0.3301163 0.2246062 0.2069033 0.2246062 0.2069033 0.2103875 0.2109054 0.2842100 0.2842100 0.2563245 0.2742050 0.6742502 0.6742502 0.3809243 1.7134126 0.6270818 0.6270818 1.4483984 1.4428425 1.3797148 1.5920596 0.6134152 0.6268316 0.5330722 0.5330722 0.5662799 0.6126947 1.6742422 0.6403611 1.5957826 1.5957826 1.4428425 0.6305851 1.5463774 0.5584595 1.4793578 0.6214914 0.6341332 0.6152545 0.6152545 0.7925772 0.7925772 0.3580341 1.4945760 1.5233488 1.4945760 1.5233488 1.8245994 0.7481288 0.7481288 0.6350007 0.6305851 1.3791251 0.2585256 0.6681930 0.6681930 1.9021436 1.9021436 1.8512078 0.5952245 0.5952245 1.8615133 1.7793701 1.8169043 1.8169043 1.7532690 1.7559576 0.5446617 0.5446617 0.2558498 0.6207709 0.6431171 1.6386835 1.6386835 0.5730073 0.2261454 0.6189547 0.6135088 0.6087388 0.5335155 1.9127116 1.9127116 1.4452410 1.4452410 0.5850919 0.5850919 0.2645150 0.7995600 0.3301163 0.1984030 1.7724380 0.2254244 0.3362031 0.2458140 0.2724456 0.2244931 0.1863693 
AmsW97     0.2601886 0.3444246 0.2402664 0.1948795 0.1948795 0.1873856 0.2360835 0.2360835 0.2186206 0.2186206 0.2933320 0.2010775 0.2010775 0.0634425 0.0634425 0.1876267 0.1887507 0.1876267 0.1887507 0.0476663 0.0476663 0.2153062 0.2047786 0.1910315 0.2304159 0.2304159 0.0210009 0.0235902 0.2048878 0.2048878 0.1383468 0.1383468 0.0683066 0.0683066 0.0289806 0.0492402 0.0492402 0.0542062 0.1767983 0.0941557 0.0941557 0.0367960 0.0367960 0.0000000 0.0568083 0.0570024 0.4822165 0.3048043 0.3048043 0.3307202 0.2232042 0.1980352 0.2232042 0.1980352 0.2083959 0.2019472 0.2747738 0.2747738 0.2402664 0.2601886 0.6689847 0.6689847 0.3691329 1.7384401 0.5983025 0.5983025 1.3994421 1.3940089 1.3435542 1.5832993 0.5884457 0.6053703 0.5277545 0.5277545 0.5503907 0.5891272 1.5932083 0.6311377 1.6044997 1.6044997 1.3940089 0.6395143 1.5237507 0.5530662 1.4249719 0.6071242 0.6187728 0.5866809 0.5866809 0.7827598 0.7827598 0.3444246 1.4376396 1.4575619 1.4376396 1.4575619 1.8421733 0.7538185 0.7538185 0.6327651 0.6395143 1.3296536 0.2500113 0.6628622 0.6628622 1.9094595 1.9094595 1.8561112 0.5890884 0.5890884 1.8690995 1.7840734 1.7939800 1.7939800 1.7952824 1.7552788 0.5444680 0.5444680 0.2473377 0.6173609 0.6301931 1.6201282 1.6201282 0.5672847 0.2177093 0.6155662 0.6169132 0.5801768 0.5333940 1.8887994 1.8887994 1.4029958 1.4029958 0.5573755 0.5573755 0.2558778 0.7771388 0.3307202 0.1844698 1.7509621 0.2169879 0.3290332 0.2369951 0.2675634 0.2226208 0.1914533 
AmsW9_1    0.2654446 0.3669529 0.2652724 0.2010135 0.2010135 0.1845867 0.2392562 0.2392562 0.2274728 0.2274728 0.3074073 0.2026510 0.2026510 0.0316545 0.0316545 0.2033420 0.1871978 0.2033420 0.1871978 0.0766496 0.0766496 0.2231542 0.2169222 0.2024740 0.2273578 0.2273578 0.0654983 0.0601821 0.2063545 0.2063545 0.1452103 0.1452103 0.0292946 0.0292946 0.0602972 0.0694199 0.0694199 0.0742657 0.1751616 0.1133247 0.1133247 0.0624780 0.0624780 0.0568083 0.0000000 0.0025779 0.4895057 0.2964967 0.2964967 0.3449077 0.2247303 0.2054551 0.2247303 0.2054551 0.2144177 0.2039710 0.2905399 0.2905399 0.2652724 0.2654446 0.7109836 0.7109836 0.3854216 1.7693930 0.6217229 0.6217229 1.4664070 1.4607874 1.4154587 1.6719404 0.6260329 0.6353441 0.5390400 0.5390400 0.5817722 0.6066971 1.6332925 0.6744245 1.5499253 1.5499253 1.4607874 0.6300605 1.5375755 0.5725321 1.4548991 0.6218804 0.6414681 0.6256519 0.6256519 0.8204533 0.8204533 0.3669529 1.5126968 1.5298297 1.5126968 1.5298297 1.7975063 0.7681870 0.7681870 0.6176550 0.6300605 1.3981129 0.2613326 0.6905785 0.6905785 1.9143093 1.9143093 1.8797354 0.6104285 0.6104285 1.8536415 1.8122480 1.8394647 1.8394647 1.8262270 1.7517045 0.5656406 0.5656406 0.2492080 0.6004380 0.6304806 1.7182945 1.7182945 0.5853758 0.2230903 0.5986621 0.6039155 0.6191313 0.5564281 1.9362561 1.9362561 1.4859823 1.4859823 0.5951791 0.5951791 0.2618197 0.8122332 0.3449077 0.2053221 1.7799860 0.2275004 0.3403639 0.2445803 0.2697477 0.2143213 0.2072605 
AmsW9_2    0.2645664 0.3654495 0.2643919 0.2002630 0.2002630 0.1836552 0.2381249 0.2381249 0.2264019 0.2264019 0.3064393 0.2016721 0.2016721 0.0344455 0.0344455 0.2023597 0.1862740 0.2023597 0.1862740 0.0762356 0.0762356 0.2223503 0.2161346 0.2014828 0.2262867 0.2262867 0.0657282 0.0598444 0.2055998 0.2055998 0.1444440 0.1444440 0.0291216 0.0291216 0.0599581 0.0693872 0.0693872 0.0742298 0.1742864 0.1132509 0.1132509 0.0629222 0.0629222 0.0570024 0.0025779 0.0000000 0.4876938 0.2951914 0.2951914 0.3434615 0.2236782 0.2044810 0.2236782 0.2044810 0.2133821 0.2032144 0.2892616 0.2892616 0.2643919 0.2645664 0.7117787 0.7117787 0.3838738 1.7832101 0.6224538 0.6224538 1.4525799 1.4469964 1.4123353 1.6700774 0.6246275 0.6361372 0.5376722 0.5376722 0.5803678 0.5980210 1.6313865 0.6730062 1.5401510 1.5401510 1.4469964 0.6307971 1.5390409 0.5711262 1.4332481 0.6226013 0.6459969 0.6165844 0.6165844 0.8090058 0.8090058 0.3654495 1.5108872 1.5155448 1.5108872 1.5155448 1.7991346 0.7576093 0.7576093 0.6183785 0.6307971 1.3775307 0.2601301 0.6913604 0.6913604 1.9124327 1.9124327 1.8944488 0.6090534 0.6090534 1.8253839 1.8264125 1.8360101 1.8360101 1.8405174 1.7784244 0.5642626 0.5642626 0.2480476 0.6011498 0.6312161 1.7116004 1.7116004 0.5839699 0.2220257 0.5993712 0.6046289 0.6100844 0.5550429 1.9327360 1.9327360 1.4828031 1.4828031 0.5864571 0.5864571 0.2606030 0.8095069 0.3434615 0.2043323 1.7717617 0.2264165 0.3389224 0.2434480 0.2685232 0.2132882 0.2062642 
ApRc       0.4775478 0.4168391 0.4614415 0.4619884 0.4619884 0.4749769 0.5016075 0.5016075 0.5074776 0.5074776 0.3689238 0.4771164 0.4771164 0.4861469 0.4861469 0.5246270 0.4864045 0.5246270 0.4864045 0.4875118 0.4875118 0.4942865 0.4935335 0.4941767 0.5056051 0.5056051 0.4772987 0.4876553 0.4774112 0.4774112 0.4731180 0.4731180 0.4837701 0.4837701 0.4849667 0.4861896 0.4861896 0.4919106 0.4717947 0.5180689 0.5180689 0.5055718 0.5055718 0.4822165 0.4895057 0.4876938 0.0000000 0.4033942 0.4033942 0.4054413 0.4808070 0.4647462 0.4808070 0.4647462 0.4311079 0.4424620 0.4975639 0.4975639 0.4614415 0.4775478 0.7864760 0.7864760 0.4642007 1.9682746 0.6714995 0.6714995 1.6867531 1.6882128 1.6239662 2.0228418 0.6867526 0.7960106 0.7731347 0.7731347 0.7854759 0.7515004 1.7860732 0.8535262 1.7432872 1.7432872 1.6882128 0.7054380 1.8170575 0.7499305 1.7727785 0.7431924 0.7648411 0.6971814 0.6971814 0.9060977 0.9060977 0.4168391 1.9388508 1.8404652 1.9388508 1.8404652 1.9286854 0.9543413 0.9543413 0.7236468 0.7054380 1.6272311 0.4101545 0.8386650 0.8386650 1.9709657 1.9709657 1.9236166 0.7058850 0.7058850 2.0756473 1.9668478 1.9564004 1.9564004 1.9628033 1.9287459 0.7785408 0.7785408 0.4661020 0.6649698 0.6827953 2.0478287 2.0478287 0.8182658 0.4606501 0.6509706 0.6637366 0.7009343 0.7728371 1.9918088 1.9918088 1.6876636 1.6876636 0.6752377 0.6752377 0.4041873 0.8608523 0.4054413 0.4607351 1.9407313 0.4639392 0.4028469 0.4200462 0.4636263 0.4614390 0.5304332 
ApTi       0.2529711 0.3301888 0.2536295 0.2641606 0.2641606 0.2915185 0.3015037 0.3015037 0.2658620 0.2658620 0.2820438 0.2975138 0.2975138 0.2987844 0.2987844 0.3308857 0.2894611 0.3308857 0.2894611 0.3141786 0.3141786 0.3235261 0.3198414 0.2916552 0.3160300 0.3160300 0.3001452 0.2893317 0.2809008 0.2809008 0.2770528 0.2770528 0.2940807 0.2940807 0.3132140 0.2925580 0.2925580 0.2945235 0.2706767 0.3351952 0.3351952 0.3094800 0.3094800 0.3048043 0.2964967 0.2951914 0.4033942 0.0000000 0.0000010 0.2109054 0.2560631 0.2320218 0.2560631 0.2320218 0.2618880 0.2405935 0.3058209 0.3058209 0.2536295 0.2529711 0.6647878 0.6647878 0.2821093 1.6984663 0.6104349 0.6104349 1.5205215 1.5147716 1.3878045 1.8024670 0.5877324 0.6183177 0.5934631 0.5934631 0.6017778 0.5588011 1.6126401 0.6323089 1.5283331 1.5283331 1.5147716 0.5821210 1.4321913 0.5873860 1.5018178 0.5890868 0.6155162 0.6136060 0.6136060 0.7548042 0.7548042 0.3301888 1.4995725 1.5600206 1.4995725 1.5600206 1.5750889 0.7450804 0.7450804 0.5649528 0.5821210 1.4511821 0.2452795 0.5964723 0.5964723 1.7079887 1.7079887 1.7336227 0.5866815 0.5866815 1.7261719 1.6527582 1.6466031 1.6466031 1.7141944 1.6980097 0.6104556 0.6104556 0.2745078 0.5448418 0.5391200 1.8457244 1.8457244 0.6000263 0.2483370 0.5378547 0.5504326 0.6034804 0.5683784 1.7440018 1.7440018 1.4484917 1.4484917 0.5816846 0.5816846 0.2699787 0.7293300 0.2109054 0.2396766 1.6565791 0.2500550 0.1940179 0.2397704 0.2742998 0.2787891 0.3355914 
ApTi_4     0.2529711 0.3301888 0.2536295 0.2641606 0.2641606 0.2915185 0.3015037 0.3015037 0.2658620 0.2658620 0.2820438 0.2975138 0.2975138 0.2987844 0.2987844 0.3308857 0.2894611 0.3308857 0.2894611 0.3141786 0.3141786 0.3235261 0.3198414 0.2916552 0.3160300 0.3160300 0.3001452 0.2893317 0.2809008 0.2809008 0.2770528 0.2770528 0.2940807 0.2940807 0.3132140 0.2925580 0.2925580 0.2945235 0.2706767 0.3351952 0.3351952 0.3094800 0.3094800 0.3048043 0.2964967 0.2951914 0.4033942 0.0000010 0.0000000 0.2109054 0.2560631 0.2320218 0.2560631 0.2320218 0.2618880 0.2405935 0.3058209 0.3058209 0.2536295 0.2529711 0.6647878 0.6647878 0.2821093 1.6984663 0.6104349 0.6104349 1.5205215 1.5147716 1.3878045 1.8024670 0.5877324 0.6183177 0.5934631 0.5934631 0.6017778 0.5588011 1.6126401 0.6323089 1.5283331 1.5283331 1.5147716 0.5821210 1.4321913 0.5873860 1.5018178 0.5890868 0.6155162 0.6136060 0.6136060 0.7548042 0.7548042 0.3301888 1.4995725 1.5600206 1.4995725 1.5600206 1.5750889 0.7450804 0.7450804 0.5649528 0.5821210 1.4511821 0.2452795 0.5964723 0.5964723 1.7079887 1.7079887 1.7336227 0.5866815 0.5866815 1.7261719 1.6527582 1.6466031 1.6466031 1.7141944 1.6980097 0.6104556 0.6104556 0.2745078 0.5448418 0.5391200 1.8457244 1.8457244 0.6000263 0.2483370 0.5378547 0.5504326 0.6034804 0.5683784 1.7440018 1.7440018 1.4484917 1.4484917 0.5816846 0.5816846 0.2699787 0.7293300 0.2109054 0.2396766 1.6565791 0.2500550 0.1940179 0.2397704 0.2742998 0.2787891 0.3355914 
ApsA3_2    0.2644552 0.2718440 0.2737427 0.2795473 0.2795473 0.2912007 0.3104943 0.3104943 0.2548187 0.2548187 0.2349337 0.3068460 0.3068460 0.3452019 0.3452019 0.3468014 0.3021359 0.3468014 0.3021359 0.3236724 0.3236724 0.3239734 0.3166208 0.2717701 0.3303294 0.3303294 0.3225961 0.3244322 0.2889460 0.2889460 0.2982808 0.2982808 0.3469446 0.3469446 0.3334203 0.3193736 0.3193736 0.3318282 0.2850983 0.3565450 0.3565450 0.3301163 0.3301163 0.3307202 0.3449077 0.3434615 0.4054413 0.2109054 0.2109054 0.0000000 0.2429463 0.2269609 0.2429463 0.2269609 0.2482524 0.2498040 0.2767034 0.2767034 0.2737427 0.2644552 0.7018604 0.7018604 0.2926044 1.8459949 0.6253143 0.6253143 1.6153647 1.6093148 1.4961559 1.8699012 0.5809294 0.6637151 0.6680256 0.6680256 0.6635463 0.5865555 1.7017035 0.6751144 1.6467010 1.6467010 1.6093148 0.6550504 1.5363862 0.6293081 1.6228278 0.5914499 0.6105562 0.6144911 0.6144911 0.7905301 0.7905301 0.2718440 1.5363233 1.6437626 1.5363233 1.6437626 1.7537254 0.7677089 0.7677089 0.6245259 0.6550504 1.5423214 0.2387950 0.6585950 0.6585950 1.8644480 1.8644480 1.8534909 0.6043942 0.6043942 1.8980233 1.8155514 1.7505868 1.7505868 1.8381541 1.7957566 0.6559462 0.6559462 0.2619393 0.5891455 0.6025838 1.9236195 1.9236195 0.6712830 0.2245109 0.5774757 0.5896694 0.6053379 0.6290581 1.8335278 1.8335278 1.5126210 1.5126210 0.5823469 0.5823469 0.2585896 0.7793918 0.0000010 0.2741061 1.8041775 0.2256563 0.1731078 0.2148564 0.2794759 0.2589980 0.3493711 
KbArN5     0.2043651 0.3083337 0.2115876 0.1544401 0.1544401 0.1256318 0.2175218 0.2175218 0.1257700 0.1257700 0.2763413 0.1493375 0.1493375 0.2377199 0.2377199 0.2648885 0.1437363 0.2648885 0.1437363 0.2196783 0.2196783 0.1758564 0.1661356 0.1308714 0.1594570 0.1594570 0.2319757 0.2220681 0.1610087 0.1610087 0.1878722 0.1878722 0.2273697 0.2273697 0.2273830 0.2121850 0.2121850 0.2171112 0.1410934 0.2468392 0.2468392 0.2246062 0.2246062 0.2232042 0.2247303 0.2236782 0.4808070 0.2560631 0.2560631 0.2429463 0.0000000 0.0811130 0.0000010 0.0811130 0.1028305 0.1483376 0.1877867 0.1877867 0.2115876 0.2043651 0.6998722 0.6998722 0.2924381 1.7211189 0.6368316 0.6368316 1.5957407 1.5897347 1.4783398 1.9542431 0.6004746 0.6780014 0.6257361 0.6257361 0.6145887 0.5740096 1.7427153 0.6599728 1.6437383 1.6437383 1.5897347 0.6714562 1.6423986 0.6145369 1.5723431 0.6072417 0.6259772 0.6110830 0.6110830 0.8053071 0.8053071 0.3083337 1.5553508 1.6471234 1.5553508 1.6471234 1.8279674 0.7642783 0.7642783 0.6602467 0.6714562 1.4922736 0.1777119 0.6535437 0.6535437 1.8648693 1.8648693 1.7965227 0.6116175 0.6116175 1.8920550 1.7348657 1.7396014 1.7396014 1.7597851 1.7331213 0.6112665 0.6112665 0.1862668 0.6322110 0.6660071 1.9654114 1.9654114 0.6220084 0.1467462 0.6351775 0.6424447 0.6037323 0.5921307 1.8091798 1.8091798 1.5341057 1.5341057 0.5795958 0.5795958 0.2008118 0.7727991 0.2429463 0.1684021 1.8306808 0.1440610 0.2403221 0.1379122 0.1920906 0.1239180 0.2691217 
KbAr_1     0.2002918 0.3125417 0.1968647 0.1678952 0.1678952 0.1653206 0.1900006 0.1900006 0.1250930 0.1250930 0.2524654 0.1900152 0.1900152 0.2097527 0.2097527 0.2414606 0.1867544 0.2414606 0.1867544 0.1973722 0.1973722 0.2103075 0.2002933 0.1587565 0.1954379 0.1954379 0.2073299 0.1931938 0.1170297 0.1170297 0.1839872 0.1839872 0.1997607 0.1997607 0.1985106 0.1945571 0.1945571 0.1994757 0.1799418 0.2219019 0.2219019 0.2069033 0.2069033 0.1980352 0.2054551 0.2044810 0.4647462 0.2320218 0.2320218 0.2269609 0.0811130 0.0000000 0.0811130 0.0000010 0.1125215 0.1262178 0.1865929 0.1865929 0.1968647 0.2002918 0.7010988 0.7010988 0.2718162 1.7614352 0.6145166 0.6145166 1.5119765 1.5061831 1.4302804 1.8118009 0.6233322 0.6441185 0.6288323 0.6288323 0.6334691 0.5772576 1.7256891 0.6757343 1.6163169 1.6163169 1.5061831 0.6514611 1.5447458 0.6153646 1.5301343 0.6014519 0.6102519 0.6204442 0.6204442 0.7930947 0.7930947 0.3125417 1.5164308 1.5617209 1.5164308 1.5617209 1.8369844 0.7622843 0.7622843 0.6382407 0.6514611 1.4685810 0.1618366 0.6476771 0.6476771 1.8942688 1.8942688 1.8503474 0.5921208 0.5921208 1.9315191 1.7757885 1.7827787 1.7827787 1.8116819 1.7862088 0.6376278 0.6376278 0.1688565 0.6145195 0.6375626 1.8648450 1.8648450 0.6399745 0.1318559 0.6149630 0.6221644 0.6145262 0.6089316 1.8504515 1.8504515 1.5027219 1.5027219 0.5884611 0.5884611 0.1845945 0.7783443 0.2269609 0.1718826 1.7831523 0.1291444 0.2257193 0.1386091 0.1835375 0.1173640 0.2455472 
KbAr_2     0.2043651 0.3083337 0.2115876 0.1544401 0.1544401 0.1256318 0.2175218 0.2175218 0.1257700 0.1257700 0.2763413 0.1493375 0.1493375 0.2377199 0.2377199 0.2648885 0.1437363 0.2648885 0.1437363 0.2196783 0.2196783 0.1758564 0.1661356 0.1308714 0.1594570 0.1594570 0.2319757 0.2220681 0.1610087 0.1610087 0.1878722 0.1878722 0.2273697 0.2273697 0.2273830 0.2121850 0.2121850 0.2171112 0.1410934 0.2468392 0.2468392 0.2246062 0.2246062 0.2232042 0.2247303 0.2236782 0.4808070 0.2560631 0.2560631 0.2429463 0.0000010 0.0811130 0.0000000 0.0811130 0.1028305 0.1483376 0.1877867 0.1877867 0.2115876 0.2043651 0.6998722 0.6998722 0.2924381 1.7211189 0.6368316 0.6368316 1.5957407 1.5897347 1.4783398 1.9542431 0.6004746 0.6780014 0.6257361 0.6257361 0.6145887 0.5740096 1.7427153 0.6599728 1.6437383 1.6437383 1.5897347 0.6714562 1.6423986 0.6145369 1.5723431 0.6072417 0.6259772 0.6110830 0.6110830 0.8053071 0.8053071 0.3083337 1.5553508 1.6471234 1.5553508 1.6471234 1.8279674 0.7642783 0.7642783 0.6602467 0.6714562 1.4922736 0.1777119 0.6535437 0.6535437 1.8648693 1.8648693 1.7965227 0.6116175 0.6116175 1.8920550 1.7348657 1.7396014 1.7396014 1.7597851 1.7331213 0.6112665 0.6112665 0.1862668 0.6322110 0.6660071 1.9654114 1.9654114 0.6220084 0.1467462 0.6351775 0.6424447 0.6037323 0.5921307 1.8091798 1.8091798 1.5341057 1.5341057 0.5795958 0.5795958 0.2008118 0.7727991 0.2429463 0.1684021 1.8306808 0.1440610 0.2403221 0.1379122 0.1920906 0.1239180 0.2691217 
KbAr_3     0.2002918 0.3125417 0.1968647 0.1678952 0.1678952 0.1653206 0.1900006 0.1900006 0.1250930 0.1250930 0.2524654 0.1900152 0.1900152 0.2097527 0.2097527 0.2414606 0.1867544 0.2414606 0.1867544 0.1973722 0.1973722 0.2103075 0.2002933 0.1587565 0.1954379 0.1954379 0.2073299 0.1931938 0.1170297 0.1170297 0.1839872 0.1839872 0.1997607 0.1997607 0.1985106 0.1945571 0.1945571 0.1994757 0.1799418 0.2219019 0.2219019 0.2069033 0.2069033 0.1980352 0.2054551 0.2044810 0.4647462 0.2320218 0.2320218 0.2269609 0.0811130 0.0000010 0.0811130 0.0000000 0.1125215 0.1262178 0.1865929 0.1865929 0.1968647 0.2002918 0.7010988 0.7010988 0.2718162 1.7614352 0.6145166 0.6145166 1.5119765 1.5061831 1.4302804 1.8118009 0.6233322 0.6441185 0.6288323 0.6288323 0.6334691 0.5772576 1.7256891 0.6757343 1.6163169 1.6163169 1.5061831 0.6514611 1.5447458 0.6153646 1.5301343 0.6014519 0.6102519 0.6204442 0.6204442 0.7930947 0.7930947 0.3125417 1.5164308 1.5617209 1.5164308 1.5617209 1.8369844 0.7622843 0.7622843 0.6382407 0.6514611 1.4685810 0.1618366 0.6476771 0.6476771 1.8942688 1.8942688 1.8503474 0.5921208 0.5921208 1.9315191 1.7757885 1.7827787 1.7827787 1.8116819 1.7862088 0.6376278 0.6376278 0.1688565 0.6145195 0.6375626 1.8648450 1.8648450 0.6399745 0.1318559 0.6149630 0.6221644 0.6145262 0.6089316 1.8504515 1.8504515 1.5027219 1.5027219 0.5884611 0.5884611 0.1845945 0.7783443 0.2269609 0.1718826 1.7831523 0.1291444 0.2257193 0.1386091 0.1835375 0.1173640 0.2455472 
KbPh       0.2335201 0.3035532 0.2411071 0.1593441 0.1593441 0.1478711 0.2099788 0.2099788 0.1354856 0.1354856 0.2363002 0.1657850 0.1657850 0.2109048 0.2109048 0.2375001 0.1728340 0.2375001 0.1728340 0.2121868 0.2121868 0.1982905 0.1918485 0.1538042 0.1927400 0.1927400 0.2082456 0.1996953 0.1691253 0.1691253 0.1591602 0.1591602 0.2079631 0.2079631 0.2086295 0.1929485 0.1929485 0.1979775 0.1719257 0.2169624 0.2169624 0.2103875 0.2103875 0.2083959 0.2144177 0.2133821 0.4311079 0.2618880 0.2618880 0.2482524 0.1028305 0.1125215 0.1028305 0.1125215 0.0000000 0.1480327 0.2213088 0.2213088 0.2411071 0.2335201 0.6957067 0.6957067 0.2756403 1.6589697 0.6277286 0.6277286 1.6011188 1.5950359 1.5683804 1.8586292 0.5893356 0.6695122 0.6228242 0.6228242 0.6109735 0.5764647 1.7433839 0.6619792 1.5434345 1.5434345 1.5950359 0.6453748 1.5722492 0.6028183 1.6438298 0.6056119 0.6232924 0.6130088 0.6130088 0.7853586 0.7853586 0.3035532 1.5712812 1.7099781 1.5712812 1.7099781 1.7563919 0.7976549 0.7976549 0.6250413 0.6453748 1.5637822 0.1906735 0.6379994 0.6379994 1.8011555 1.8011555 1.7274543 0.5867894 0.5867894 1.8297957 1.6644001 1.6432566 1.6432566 1.6847004 1.6629596 0.6116443 0.6116443 0.1930330 0.6117446 0.6228672 1.9013841 1.9013841 0.6231815 0.1599950 0.6132249 0.6204924 0.6019243 0.6035368 1.7394882 1.7394882 1.6110814 1.6110814 0.5808718 0.5808718 0.2130553 0.7636464 0.2482524 0.1706562 1.8008232 0.1602655 0.2581152 0.1764499 0.2231419 0.0498588 0.2416953 
Kus        0.1895301 0.2831232 0.2076998 0.1412637 0.1412637 0.1835993 0.2254982 0.2254982 0.1667412 0.1667412 0.2215005 0.1966941 0.1966941 0.1995529 0.1995529 0.2449104 0.1985158 0.2449104 0.1985158 0.2002374 0.2002374 0.2255839 0.2138701 0.1734310 0.2166072 0.2166072 0.2133968 0.1987315 0.1504192 0.1504192 0.1842032 0.1842032 0.2031022 0.2031022 0.2030215 0.2030575 0.2030575 0.2034893 0.1894681 0.2289558 0.2289558 0.2109054 0.2109054 0.2019472 0.2039710 0.2032144 0.4424620 0.2405935 0.2405935 0.2498040 0.1483376 0.1262178 0.1483376 0.1262178 0.1480327 0.0000000 0.1992566 0.1992566 0.2076998 0.1895301 0.6931777 0.6931777 0.2847572 1.7500018 0.5885779 0.5885779 1.4972053 1.4914892 1.4539898 1.8103898 0.5956138 0.6292091 0.5983502 0.5983502 0.5864292 0.5806995 1.6786136 0.6385535 1.5682575 1.5682575 1.4914892 0.6046453 1.4816344 0.5646788 1.4941640 0.6003192 0.6167714 0.6296113 0.6296113 0.7955820 0.7955820 0.2831232 1.4786421 1.5993909 1.4786421 1.5993909 1.8229076 0.7386865 0.7386865 0.5980521 0.6046453 1.4996304 0.1782405 0.6218357 0.6218357 1.7628927 1.7628927 1.7852279 0.5780722 0.5780722 1.9367278 1.7272230 1.7523965 1.7523965 1.7457918 1.7567240 0.5849748 0.5849748 0.1943895 0.5748906 0.5760568 1.8320530 1.8320530 0.6090370 0.1365224 0.5588478 0.5708292 0.6134508 0.5741702 1.8621713 1.8621713 1.5681318 1.5681318 0.5970288 0.5970288 0.2037540 0.7871850 0.2498040 0.1441773 1.7142248 0.1402188 0.2485857 0.1450033 0.1899061 0.1612802 0.2491309 
NcTr_1     0.2267017 0.3140621 0.2344625 0.2306634 0.2306634 0.2491149 0.2802028 0.2802028 0.2337958 0.2337958 0.2979148 0.2602456 0.2602456 0.2717851 0.2717851 0.3188178 0.2500835 0.3188178 0.2500835 0.2744943 0.2744943 0.2755010 0.2646447 0.2344413 0.2782550 0.2782550 0.2806193 0.2659167 0.2380589 0.2380589 0.2567038 0.2567038 0.2790716 0.2790716 0.2813187 0.2568068 0.2568068 0.2616899 0.2475424 0.2944237 0.2944237 0.2842100 0.2842100 0.2747738 0.2905399 0.2892616 0.4975639 0.3058209 0.3058209 0.2767034 0.1877867 0.1865929 0.1877867 0.1865929 0.2213088 0.1992566 0.0000000 0.0000010 0.2344625 0.2267017 0.7067042 0.7067042 0.2885354 1.7469255 0.6312108 0.6312108 1.5327703 1.5269720 1.4594887 1.8320695 0.6236846 0.6320730 0.6196504 0.6196504 0.6169487 0.6158839 1.6378779 0.6650881 1.6238914 1.6238914 1.5269720 0.6408250 1.6080973 0.5964892 1.4905475 0.6525698 0.6478720 0.6401850 0.6401850 0.8097564 0.8097564 0.3140621 1.5375245 1.6086790 1.5375245 1.6086790 1.8646133 0.7771857 0.7771857 0.6145609 0.6408250 1.5260561 0.1914482 0.6276422 0.6276422 1.7928758 1.7928758 1.8595214 0.6215294 0.6215294 1.8913967 1.8039552 1.7438582 1.7438582 1.7622124 1.7745437 0.5946362 0.5946362 0.2038533 0.5861244 0.5969773 1.8429706 1.8429706 0.6392463 0.1990185 0.5932809 0.5982539 0.6270822 0.6000442 1.7879507 1.7879507 1.4975358 1.4975358 0.6071184 0.6071184 0.2151484 0.7931314 0.2767034 0.2121907 1.7650346 0.1962818 0.2733759 0.1847602 0.2114371 0.2397583 0.3233874 
NcTr_2     0.2267017 0.3140621 0.2344625 0.2306634 0.2306634 0.2491149 0.2802028 0.2802028 0.2337958 0.2337958 0.2979148 0.2602456 0.2602456 0.2717851 0.2717851 0.3188178 0.2500835 0.3188178 0.2500835 0.2744943 0.2744943 0.2755010 0.2646447 0.2344413 0.2782550 0.2782550 0.2806193 0.2659167 0.2380589 0.2380589 0.2567038 0.2567038 0.2790716 0.2790716 0.2813187 0.2568068 0.2568068 0.2616899 0.2475424 0.2944237 0.2944237 0.2842100 0.2842100 0.2747738 0.2905399 0.2892616 0.4975639 0.3058209 0.3058209 0.2767034 0.1877867 0.1865929 0.1877867 0.1865929 0.2213088 0.1992566 0.0000010 0.0000000 0.2344625 0.2267017 0.7067042 0.7067042 0.2885354 1.7469255 0.6312108 0.6312108 1.5327703 1.5269720 1.4594887 1.8320695 0.6236846 0.6320730 0.6196504 0.6196504 0.6169487 0.6158839 1.6378779 0.6650881 1.6238914 1.6238914 1.5269720 0.6408250 1.6080973 0.5964892 1.4905475 0.6525698 0.6478720 0.6401850 0.6401850 0.8097564 0.8097564 0.3140621 1.5375245 1.6086790 1.5375245 1.6086790 1.8646133 0.7771857 0.7771857 0.6145609 0.6408250 1.5260561 0.1914482 0.6276422 0.6276422 1.7928758 1.7928758 1.8595214 0.6215294 0.6215294 1.8913967 1.8039552 1.7438582 1.7438582 1.7622124 1.7745437 0.5946362 0.5946362 0.2038533 0.5861244 0.5969773 1.8429706 1.8429706 0.6392463 0.1990185 0.5932809 0.5982539 0.6270822 0.6000442 1.7879507 1.7879507 1.4975358 1.4975358 0.6071184 0.6071184 0.2151484 0.7931314 0.2767034 0.2121907 1.7650346 0.1962818 0.2733759 0.1847602 0.2114371 0.2397583 0.3233874 
NnCxD5_1   0.1096468 0.3278996 0.0000010 0.2328113 0.2328113 0.2605796 0.3119579 0.3119579 0.2513965 0.2513965 0.2648382 0.2740361 0.2740361 0.2678595 0.2678595 0.3055659 0.2590245 0.3055659 0.2590245 0.2642932 0.2642932 0.2783174 0.2742918 0.2630626 0.2916530 0.2916530 0.2538684 0.2477504 0.2413954 0.2413954 0.2259799 0.2259799 0.2623431 0.2623431 0.2610588 0.2461025 0.2461025 0.2510146 0.2537472 0.2647714 0.2647714 0.2563245 0.2563245 0.2402664 0.2652724 0.2643919 0.4614415 0.2536295 0.2536295 0.2737427 0.2115876 0.1968647 0.2115876 0.1968647 0.2411071 0.2076998 0.2344625 0.2344625 0.0000000 0.1096468 0.6375706 0.6375706 0.2977501 1.6573261 0.6048777 0.6048777 1.4855418 1.4798594 1.4221117 1.7917905 0.5978935 0.6585992 0.5824572 0.5824572 0.5633889 0.6182620 1.6962895 0.6930934 1.6427339 1.6427339 1.4798594 0.6233138 1.5017882 0.5549109 1.5030422 0.6300411 0.6385992 0.6183174 0.6183174 0.8388097 0.8388097 0.3278996 1.5141684 1.5784895 1.5141684 1.5784895 1.7462808 0.7489505 0.7489505 0.6447742 0.6233138 1.4559519 0.2215821 0.7273207 0.7273207 1.7304974 1.7304974 1.7326771 0.6373939 0.6373939 1.7421842 1.6723249 1.6451231 1.6451231 1.7537273 1.6775389 0.5624539 0.5624539 0.2473725 0.6235578 0.6277090 1.8168506 1.8168506 0.5709685 0.2067739 0.6136577 0.6209367 0.6066970 0.5548499 1.7532725 1.7532725 1.4876860 1.4876860 0.5857625 0.5857625 0.2565201 0.7767110 0.2737427 0.1998962 1.7153995 0.1999693 0.2602976 0.2063970 0.2433823 0.2528199 0.3099913 
NnGe       0.0000010 0.3235543 0.1096468 0.2301266 0.2301266 0.2599098 0.3042451 0.3042451 0.2500510 0.2500510 0.2500620 0.2682593 0.2682593 0.2704246 0.2704246 0.3167427 0.2670326 0.3167427 0.2670326 0.2688479 0.2688479 0.2716474 0.2775367 0.2592284 0.2798699 0.2798699 0.2686356 0.2535954 0.2306358 0.2306358 0.2579526 0.2579526 0.2649212 0.2649212 0.2686954 0.2529170 0.2529170 0.2611752 0.2593861 0.2856653 0.2856653 0.2742050 0.2742050 0.2601886 0.2654446 0.2645664 0.4775478 0.2529711 0.2529711 0.2644552 0.2043651 0.2002918 0.2043651 0.2002918 0.2335201 0.1895301 0.2267017 0.2267017 0.1096468 0.0000000 0.6489063 0.6489063 0.2922070 1.7136446 0.6330084 0.6330084 1.5673423 1.5614445 1.5189522 1.8668997 0.6262267 0.6591649 0.6329804 0.6329804 0.6119022 0.6321809 1.7209875 0.6955086 1.6993642 1.6993642 1.5614445 0.6477262 1.5316634 0.6005758 1.5887026 0.6523710 0.6492171 0.6516538 0.6516538 0.8341226 0.8341226 0.3235543 1.6074248 1.6816131 1.6074248 1.6816131 1.8038900 0.7776619 0.7776619 0.6525424 0.6477262 1.5217251 0.2305830 0.7149972 0.7149972 1.7515041 1.7515041 1.7841152 0.6515303 0.6515303 1.8178772 1.7173198 1.6897692 1.6897692 1.7909175 1.7182000 0.6076801 0.6076801 0.2471042 0.6352103 0.6426524 1.8750128 1.8750128 0.6209807 0.2078775 0.6234994 0.6365800 0.6385259 0.5887198 1.8092921 1.8092921 1.5838378 1.5838378 0.6184091 0.6184091 0.2522115 0.7920558 0.2644552 0.1935871 1.7366444 0.2051595 0.2591035 0.1836145 0.2580587 0.2459119 0.3211716 
NnsA5_2    0.6489063 0.7879633 0.6375706 0.6747572 0.6747572 0.7074216 0.7189152 0.7189152 0.6892122 0.6892122 0.6164710 0.7463308 0.7463308 0.7055801 0.7055801 0.7661602 0.7253479 0.7661602 0.7253479 0.6972746 0.6972746 0.7279796 0.7203224 0.7150999 0.7813714 0.7813714 0.6808890 0.6745794 0.7003267 0.7003267 0.6806863 0.6806863 0.6879840 0.6879840 0.7024479 0.6669332 0.6669332 0.6592012 0.7130213 0.6432494 0.6432494 0.6742502 0.6742502 0.6689847 0.7109836 0.7117787 0.7864760 0.6647878 0.6647878 0.7018604 0.6998722 0.7010988 0.6998722 0.7010988 0.6957067 0.6931777 0.7067042 0.7067042 0.6375706 0.6489063 0.0000000 0.0000010 0.7321692 1.6832742 0.6401338 0.6401338 1.8623268 1.8554276 1.8248233 1.7945851 0.6279873 0.5655774 0.5693256 0.5693256 0.5537254 0.6250650 1.5189136 0.7106783 1.5211528 1.5211528 1.8554276 0.6961290 1.5729636 0.6026922 1.8031473 0.6657603 0.6406224 0.6347760 0.6347760 0.7614061 0.7614061 0.7879633 1.7358991 1.8449072 1.7358991 1.8449072 1.8669124 0.7349060 0.7349060 0.7235996 0.6961290 1.7512334 0.6967346 0.7207193 0.7207193 1.7513700 1.7513700 1.7128318 0.6600099 0.6600099 1.8029915 1.7347560 1.7368802 1.7368802 1.7201716 1.6928867 0.5986173 0.5986173 0.7177670 0.6929770 0.6879650 1.8550985 1.8550985 0.5619061 0.6921233 0.6944888 0.6809251 0.6287502 0.5795513 1.7175546 1.7175546 1.7364060 1.7364060 0.6069263 0.6069263 0.7092894 0.7090704 0.7018604 0.6810099 1.6060912 0.6830161 0.7305541 0.6417923 0.6905117 0.6932793 0.7590045 
NnsA5_3    0.6489063 0.7879633 0.6375706 0.6747572 0.6747572 0.7074216 0.7189152 0.7189152 0.6892122 0.6892122 0.6164710 0.7463308 0.7463308 0.7055801 0.7055801 0.7661602 0.7253479 0.7661602 0.7253479 0.6972746 0.6972746 0.7279796 0.7203224 0.7150999 0.7813714 0.7813714 0.6808890 0.6745794 0.7003267 0.7003267 0.6806863 0.6806863 0.6879840 0.6879840 0.7024479 0.6669332 0.6669332 0.6592012 0.7130213 0.6432494 0.6432494 0.6742502 0.6742502 0.6689847 0.7109836 0.7117787 0.7864760 0.6647878 0.6647878 0.7018604 0.6998722 0.7010988 0.6998722 0.7010988 0.6957067 0.6931777 0.7067042 0.7067042 0.6375706 0.6489063 0.0000010 0.0000000 0.7321692 1.6832742 0.6401338 0.6401338 1.8623268 1.8554276 1.8248233 1.7945851 0.6279873 0.5655774 0.5693256 0.5693256 0.5537254 0.6250650 1.5189136 0.7106783 1.5211528 1.5211528 1.8554276 0.6961290 1.5729636 0.6026922 1.8031473 0.6657603 0.6406224 0.6347760 0.6347760 0.7614061 0.7614061 0.7879633 1.7358991 1.8449072 1.7358991 1.8449072 1.8669124 0.7349060 0.7349060 0.7235996 0.6961290 1.7512334 0.6967346 0.7207193 0.7207193 1.7513700 1.7513700 1.7128318 0.6600099 0.6600099 1.8029915 1.7347560 1.7368802 1.7368802 1.7201716 1.6928867 0.5986173 0.5986173 0.7177670 0.6929770 0.6879650 1.8550985 1.8550985 0.5619061 0.6921233 0.6944888 0.6809251 0.6287502 0.5795513 1.7175546 1.7175546 1.7364060 1.7364060 0.6069263 0.6069263 0.7092894 0.7090704 0.7018604 0.6810099 1.6060912 0.6830161 0.7305541 0.6417923 0.6905117 0.6932793 0.7590045 
NnsW4_1    0.2922070 0.2952091 0.2977501 0.3278437 0.3278437 0.3089256 0.3320819 0.3320819 0.2653264 0.2653264 0.2980282 0.3362730 0.3362730 0.3727456 0.3727456 0.4113860 0.3241210 0.4113860 0.3241210 0.3770749 0.3770749 0.3383233 0.3481702 0.2997964 0.3589024 0.3589024 0.3788117 0.3636500 0.2831970 0.2831970 0.3215334 0.3215334 0.3729397 0.3729397 0.3807292 0.3625500 0.3625500 0.3676261 0.3220977 0.3759961 0.3759961 0.3809243 0.3809243 0.3691329 0.3854216 0.3838738 0.4642007 0.2821093 0.2821093 0.2926044 0.2924381 0.2718162 0.2924381 0.2718162 0.2756403 0.2847572 0.2885354 0.2885354 0.2977501 0.2922070 0.7321692 0.7321692 0.0000000 1.7700790 0.5658822 0.5658822 1.4830752 1.4775095 1.4598101 1.8874968 0.5675101 0.6421602 0.6544590 0.6544590 0.6479656 0.5758129 1.6971913 0.7147718 1.6953920 1.6953920 1.4775095 0.6268751 1.5805777 0.6574715 1.5146972 0.5898068 0.5846167 0.5896883 0.5896883 0.8089693 0.8089693 0.2952091 1.5023078 1.6044655 1.5023078 1.6044655 1.7358744 0.7627537 0.7627537 0.6154900 0.6268751 1.4531824 0.2386443 0.6374088 0.6374088 1.7915512 1.7915512 1.7907308 0.5670094 0.5670094 1.8733691 1.7647830 1.7489192 1.7489192 1.7894591 1.7555694 0.6771502 0.6771502 0.2812154 0.6004070 0.5900934 1.8692379 1.8692379 0.6544815 0.2454751 0.5958931 0.6028861 0.5897983 0.6353813 1.8390845 1.8390845 1.5344723 1.5344723 0.5684304 0.5684304 0.2678559 0.7879107 0.2926044 0.3108409 1.8217722 0.2374383 0.2539874 0.2439315 0.2786435 0.2718206 0.4165539 
StAc       1.7136446 1.8498204 1.6573261 1.7291109 1.7291109 1.8665025 1.7345137 1.7345137 1.7796010 1.7796010 1.6854975 1.9129503 1.9129503 1.7815081 1.7815081 1.8092373 1.8303507 1.8092373 1.8303507 1.7143936 1.7143936 1.9211137 1.9029604 1.7836478 1.8400323 1.8400323 1.7483836 1.7334557 1.7631735 1.7631735 1.6111143 1.6111143 1.7982789 1.7982789 1.8595709 1.7284289 1.7284289 1.7376695 1.8311730 1.6699285 1.6699285 1.7134126 1.7134126 1.7384401 1.7693930 1.7832101 1.9682746 1.6984663 1.6984663 1.8459949 1.7211189 1.7614352 1.7211189 1.7614352 1.6589697 1.7500018 1.7469255 1.7469255 1.6573261 1.7136446 1.6832742 1.6832742 1.7700790 0.0000000 1.6376941 1.6376941 1.7659720 1.7594950 1.7259360 1.1102724 1.6244535 1.5781256 1.4559544 1.4559544 1.3999763 1.5591107 0.4752266 1.7055509 0.4342272 0.4342272 1.7594950 1.6188761 1.3061340 1.4839816 1.4896935 1.5821731 1.5639105 1.5800064 1.5800064 1.8534199 1.8534199 1.8498204 1.5654916 1.6507821 1.5654916 1.6507821 0.3739865 1.6084889 1.6084889 1.5515086 1.6188761 1.6861596 1.6896498 1.7576007 1.7576007 0.1693130 0.1693130 0.1131258 1.5213057 1.5213057 0.2721944 0.0871947 0.1393732 0.1393732 0.1133253 0.1061362 1.5515868 1.5515868 1.8140575 1.5778305 1.5764522 1.1180213 1.1180213 1.4280305 1.7125818 1.5758843 1.5983745 1.5600307 1.4222964 0.1340317 0.1340317 1.6201023 1.6201023 1.5462172 1.5462172 1.7163423 1.6937949 1.8459949 1.6103923 0.4761825 1.7026582 1.6271781 1.7726099 1.6415855 1.7049673 1.7920022 
StAfJ3_1   0.6330084 0.6412304 0.6048777 0.5769699 0.5769699 0.6082216 0.6438491 0.6438491 0.5976314 0.5976314 0.5722378 0.6456176 0.6456176 0.6216857 0.6216857 0.6649007 0.6249287 0.6649007 0.6249287 0.6185260 0.6185260 0.6848216 0.6812732 0.6178394 0.6895183 0.6895183 0.6082595 0.6000488 0.5801681 0.5801681 0.5914190 0.5914190 0.6160691 0.6160691 0.6172388 0.6079112 0.6079112 0.5998678 0.6404434 0.6019509 0.6019509 0.6270818 0.6270818 0.5983025 0.6217229 0.6224538 0.6714995 0.6104349 0.6104349 0.6253143 0.6368316 0.6145166 0.6368316 0.6145166 0.6277286 0.5885779 0.6312108 0.6312108 0.6048777 0.6330084 0.6401338 0.6401338 0.5658822 1.6376941 0.0000000 0.0000010 1.4133874 1.4079357 1.4334739 1.7371089 0.1185239 0.4473066 0.4750701 0.4750701 0.4570396 0.2807570 1.5756447 0.5436975 1.5595351 1.5595351 1.4079357 0.4410355 1.4238995 0.4650619 1.3606376 0.2485245 0.2759928 0.1278305 0.1278305 0.5560162 0.5560162 0.6412304 1.4322012 1.3939484 1.4322012 1.3939484 1.6513526 0.5548860 0.5548860 0.4614913 0.4410355 1.2996318 0.6130152 0.5363346 0.5363346 1.5875264 1.5875264 1.6304112 0.2418016 0.2418016 1.6531413 1.6569410 1.5758766 1.5758766 1.6362407 1.6421213 0.4787218 0.4787218 0.6060980 0.4119949 0.4274783 1.7007842 1.7007842 0.4828812 0.6129000 0.4328737 0.4288181 0.1093421 0.4552032 1.5880806 1.5880806 1.4676222 1.4676222 0.1125202 0.1125202 0.6123820 0.4955803 0.6253143 0.5719480 1.6389160 0.6145023 0.6286623 0.6088318 0.6381797 0.6232050 0.6583835 
StAfJ3_2   0.6330084 0.6412304 0.6048777 0.5769699 0.5769699 0.6082216 0.6438491 0.6438491 0.5976314 0.5976314 0.5722378 0.6456176 0.6456176 0.6216857 0.6216857 0.6649007 0.6249287 0.6649007 0.6249287 0.6185260 0.6185260 0.6848216 0.6812732 0.6178394 0.6895183 0.6895183 0.6082595 0.6000488 0.5801681 0.5801681 0.5914190 0.5914190 0.6160691 0.6160691 0.6172388 0.6079112 0.6079112 0.5998678 0.6404434 0.6019509 0.6019509 0.6270818 0.6270818 0.5983025 0.6217229 0.6224538 0.6714995 0.6104349 0.6104349 0.6253143 0.6368316 0.6145166 0.6368316 0.6145166 0.6277286 0.5885779 0.6312108 0.6312108 0.6048777 0.6330084 0.6401338 0.6401338 0.5658822 1.6376941 0.0000010 0.0000000 1.4133874 1.4079357 1.4334739 1.7371089 0.1185239 0.4473066 0.4750701 0.4750701 0.4570396 0.2807570 1.5756447 0.5436975 1.5595351 1.5595351 1.4079357 0.4410355 1.4238995 0.4650619 1.3606376 0.2485245 0.2759928 0.1278305 0.1278305 0.5560162 0.5560162 0.6412304 1.4322012 1.3939484 1.4322012 1.3939484 1.6513526 0.5548860 0.5548860 0.4614913 0.4410355 1.2996318 0.6130152 0.5363346 0.5363346 1.5875264 1.5875264 1.6304112 0.2418016 0.2418016 1.6531413 1.6569410 1.5758766 1.5758766 1.6362407 1.6421213 0.4787218 0.4787218 0.6060980 0.4119949 0.4274783 1.7007842 1.7007842 0.4828812 0.6129000 0.4328737 0.4288181 0.1093421 0.4552032 1.5880806 1.5880806 1.4676222 1.4676222 0.1125202 0.1125202 0.6123820 0.4955803 0.6253143 0.5719480 1.6389160 0.6145023 0.6286623 0.6088318 0.6381797 0.6232050 0.6583835 
StAfa_2    1.5673423 1.6987700 1.4855418 1.4635463 1.4635463 1.5530140 1.5465523 1.5465523 1.6199138 1.6199138 1.5817505 1.4524641 1.4524641 1.4637113 1.4637113 1.5506826 1.5062180 1.5506826 1.5062180 1.4691470 1.4691470 1.5646547 1.5943495 1.5024071 1.5149625 1.5149625 1.3873492 1.4021154 1.4814044 1.4814044 1.5782132 1.5782132 1.4621684 1.4621684 1.4286754 1.4271850 1.4271850 1.4195816 1.4982489 1.4587696 1.4587696 1.4483984 1.4483984 1.3994421 1.4664070 1.4525799 1.6867531 1.5205215 1.5205215 1.6153647 1.5957407 1.5119765 1.5957407 1.5119765 1.6011188 1.4972053 1.5327703 1.5327703 1.4855418 1.5673423 1.8623268 1.8623268 1.4830752 1.7659720 1.4133874 1.4133874 0.0000000 0.0025725 0.1819911 1.0258917 1.3761781 1.5400574 1.4136355 1.4136355 1.4552963 1.5594804 1.5899474 1.8265683 1.5450180 1.5450180 0.0025725 1.5981534 0.7551304 1.4290770 0.2375560 1.5820188 1.5781086 1.4154420 1.4154420 1.8534782 1.8534782 1.6987700 0.3316106 0.2891131 0.3316106 0.2891131 1.7681753 1.4908208 1.4908208 1.5854003 1.5981534 0.2138937 1.6169125 1.8201448 1.8201448 1.6772550 1.6772550 1.7354297 1.5689168 1.5689168 1.6751835 1.7652902 1.7003238 1.7003238 1.8049905 1.7797450 1.4114125 1.4114125 1.6442200 1.6160801 1.4950679 1.0618131 1.0618131 1.4241093 1.6129417 1.6020418 1.6180297 1.3427019 1.4305335 1.7106423 1.7106423 0.1942058 0.1942058 1.3682095 1.3682095 1.6942016 1.8412160 1.6153647 1.5028471 1.6360923 1.5942451 1.6516392 1.6266245 1.6750820 1.5504382 1.5635188 
StAfa_6    1.5614445 1.6924358 1.4798594 1.4579416 1.4579416 1.5471197 1.5406363 1.5406363 1.6138147 1.6138147 1.5756767 1.4469059 1.4469059 1.4581351 1.4581351 1.5448976 1.5005071 1.5448976 1.5005071 1.4635353 1.4635353 1.5587967 1.5884050 1.4966670 1.5092236 1.5092236 1.3819772 1.3967009 1.4756948 1.4756948 1.5723406 1.5723406 1.4565955 1.4565955 1.4231522 1.4217011 1.4217011 1.4141100 1.4925427 1.4532116 1.4532116 1.4428425 1.4428425 1.3940089 1.4607874 1.4469964 1.6882128 1.5147716 1.5147716 1.6093148 1.5897347 1.5061831 1.5897347 1.5061831 1.5950359 1.4914892 1.5269720 1.5269720 1.4798594 1.5614445 1.8554276 1.8554276 1.4775095 1.7594950 1.4079357 1.4079357 0.0025725 0.0000000 0.1790031 1.0213948 1.3707797 1.5337735 1.4079869 1.4079869 1.4495014 1.5536584 1.5838771 1.8197925 1.5392914 1.5392914 0.0000010 1.5922270 0.7511239 1.4233631 0.2345426 1.5761316 1.5722213 1.4099549 1.4099549 1.8465241 1.8465241 1.6924358 0.3283805 0.2859384 0.3283805 0.2859384 1.7617161 1.4852204 1.4852204 1.5795154 1.5922270 0.2108711 1.6108673 1.8134019 1.8134019 1.6711150 1.6711150 1.7290559 1.5630347 1.5630347 1.6690502 1.7588177 1.6940942 1.6940942 1.7983735 1.7732068 1.4057201 1.4057201 1.6380687 1.6100746 1.4894238 1.0572657 1.0572657 1.4183991 1.6069177 1.5960565 1.6120026 1.3373770 1.4248350 1.7043860 1.7043860 0.1911925 0.1911925 1.3628197 1.3628197 1.6879106 1.8342814 1.6093148 1.4971510 1.6299145 1.5882808 1.6454855 1.6205116 1.6688247 1.5444897 1.5577005 
StAn_2     1.5189522 1.6927658 1.4221117 1.4252163 1.4252163 1.4443639 1.5293589 1.5293589 1.5548089 1.5548089 1.5740771 1.4034197 1.4034197 1.4304553 1.4304553 1.4508659 1.4589289 1.4508659 1.4589289 1.3977043 1.3977043 1.4982189 1.5264212 1.4758595 1.5226517 1.5226517 1.3332569 1.3298405 1.4505899 1.4505899 1.4530263 1.4530263 1.3968502 1.3968502 1.3491880 1.3694453 1.3694453 1.3647864 1.4470307 1.3993022 1.3993022 1.3797148 1.3797148 1.3435542 1.4154587 1.4123353 1.6239662 1.3878045 1.3878045 1.4961559 1.4783398 1.4302804 1.4783398 1.4302804 1.5683804 1.4539898 1.4594887 1.4594887 1.4221117 1.5189522 1.8248233 1.8248233 1.4598101 1.7259360 1.4334739 1.4334739 0.1819911 0.1790031 0.0000000 1.0641785 1.4852037 1.5356717 1.4656005 1.4656005 1.5084976 1.5534666 1.6334754 1.6826827 1.5830724 1.5830724 0.1790031 1.5437022 0.8133999 1.4803108 0.2078718 1.5556753 1.5406457 1.4830182 1.4830182 1.8157285 1.8157285 1.6927658 0.3016706 0.2730256 0.3016706 0.2730256 1.8294210 1.5251441 1.5251441 1.5508551 1.5437022 0.1556401 1.4414824 1.7265516 1.7265516 1.6836381 1.6836381 1.7227335 1.5543140 1.5543140 1.6664708 1.7297783 1.6903651 1.6903651 1.7709767 1.7424503 1.4632330 1.4632330 1.4617353 1.5154944 1.4387146 1.1143504 1.1143504 1.4562304 1.4228975 1.5360543 1.5521473 1.4261885 1.4543073 1.6885062 1.6885062 0.1262100 0.1262100 1.4338170 1.4338170 1.5243122 1.7233725 1.4961559 1.4118324 1.6326612 1.4065946 1.5494101 1.5325787 1.4450568 1.5072368 1.4628401 
StAq       1.8668997 1.9537361 1.7917905 1.7416889 1.7416889 1.9487974 1.8298814 1.8298814 1.8861753 1.8861753 1.7097124 1.9564871 1.9564871 1.6699677 1.6699677 1.6748711 1.9135824 1.6748711 1.9135824 1.5981105 1.5981105 1.8695572 1.8778330 1.8471639 1.9502459 1.9502459 1.5752969 1.5995301 1.7662079 1.7662079 1.8511050 1.8511050 1.6852724 1.6852724 1.6378131 1.6558017 1.6558017 1.6393727 1.9062538 1.6142682 1.6142682 1.5920596 1.5920596 1.5832993 1.6719404 1.6700774 2.0228418 1.8024670 1.8024670 1.8699012 1.9542431 1.8118009 1.9542431 1.8118009 1.8586292 1.8103898 1.8320695 1.8320695 1.7917905 1.8668997 1.7945851 1.7945851 1.8874968 1.1102724 1.7371089 1.7371089 1.0258917 1.0213948 1.0641785 0.0000000 1.7301208 1.6706436 1.4939486 1.4939486 1.5321063 1.8318698 1.1799157 1.8931774 1.0447141 1.0447141 1.0213948 1.9218402 0.7758720 1.4830089 0.9407555 1.8383108 1.8550147 1.7513728 1.7513728 1.9666058 1.9666058 1.9537361 1.0171874 1.0024029 1.0171874 1.0024029 1.0795480 1.7363810 1.7363810 1.7573465 1.9218402 1.0792971 1.8774324 1.9761639 1.9761639 1.1944957 1.1944957 1.1466554 1.8445785 1.8445785 1.1465181 1.1037373 1.0983973 1.0983973 1.1262435 1.1231661 1.5182169 1.5182169 1.9315968 1.7674746 1.7990924 0.0564702 0.0564702 1.5055498 1.9021415 1.7734262 1.8028140 1.7039652 1.4697329 1.1587854 1.1587854 1.0296263 1.0296263 1.7014207 1.7014207 1.8911209 1.8384311 1.8699012 1.6815919 1.2504488 1.8803548 1.8700284 1.8836109 1.9153151 1.9453858 1.6589715 
StAua_2    0.6262267 0.6640492 0.5978935 0.6172345 0.6172345 0.5963063 0.5816981 0.5816981 0.5641908 0.5641908 0.5689735 0.6279788 0.6279788 0.6109268 0.6109268 0.6922283 0.6100100 0.6922283 0.6100100 0.5884706 0.5884706 0.6398760 0.6363465 0.5994302 0.6549385 0.6549385 0.5850525 0.5797989 0.6070015 0.6070015 0.5999918 0.5999918 0.6065065 0.6065065 0.6069895 0.5903764 0.5903764 0.5829246 0.6135585 0.5961904 0.5961904 0.6134152 0.6134152 0.5884457 0.6260329 0.6246275 0.6867526 0.5877324 0.5877324 0.5809294 0.6004746 0.6233322 0.6004746 0.6233322 0.5893356 0.5956138 0.6236846 0.6236846 0.5978935 0.6262267 0.6279873 0.6279873 0.5675101 1.6244535 0.1185239 0.1185239 1.3761781 1.3707797 1.4852037 1.7301208 0.0000000 0.4448308 0.4675445 0.4675445 0.4334105 0.2700228 1.5641801 0.5365645 1.5828614 1.5828614 1.3707797 0.4510768 1.4334415 0.4377743 1.4559733 0.2519023 0.2638243 0.0678550 0.0678550 0.5724731 0.5724731 0.6640492 1.3927112 1.4345954 1.3927112 1.4345954 1.7064430 0.5681582 0.5681582 0.4592112 0.4510768 1.3201356 0.6372142 0.5740740 0.5740740 1.5827819 1.5827819 1.6274673 0.2234195 0.2234195 1.6867950 1.6679415 1.5792535 1.5792535 1.6552824 1.6576839 0.4547753 0.4547753 0.6199379 0.4360553 0.4560137 1.7111153 1.7111153 0.4577699 0.6156896 0.4496938 0.4421492 0.0510234 0.4305818 1.6223127 1.6223127 1.4458723 1.4458723 0.0595394 0.0595394 0.6384012 0.5570012 0.5809294 0.5477298 1.6198874 0.6173138 0.6105255 0.6150614 0.6427301 0.5839832 0.6854463 
StAvMA_2   0.6591649 0.6484534 0.6585992 0.6301997 0.6301997 0.6747310 0.6491057 0.6491057 0.6690736 0.6690736 0.6302382 0.6997866 0.6997866 0.6252470 0.6252470 0.6926997 0.6653549 0.6926997 0.6653549 0.6423256 0.6423256 0.7220625 0.7136692 0.6343779 0.7022102 0.7022102 0.6158065 0.6181018 0.6110330 0.6110330 0.6720999 0.6720999 0.6192258 0.6192258 0.6408505 0.6082570 0.6082570 0.5964355 0.6493253 0.5715597 0.5715597 0.6268316 0.6268316 0.6053703 0.6353441 0.6361372 0.7960106 0.6183177 0.6183177 0.6637151 0.6780014 0.6441185 0.6780014 0.6441185 0.6695122 0.6292091 0.6320730 0.6320730 0.6585992 0.6591649 0.5655774 0.5655774 0.6421602 1.5781256 0.4473066 0.4473066 1.5400574 1.5337735 1.5356717 1.6706436 0.4448308 0.0000000 0.4759524 0.4759524 0.4828815 0.5218893 1.4906183 0.3931920 1.4631017 1.4631017 1.5337735 0.4121297 1.4742568 0.5041635 1.4520113 0.5318013 0.5018194 0.4331687 0.4331687 0.4757981 0.4757981 0.6484534 1.4169159 1.4587377 1.4169159 1.4587377 1.5743907 0.5843375 0.5843375 0.4041309 0.4121297 1.4260121 0.6386713 0.3931812 0.3931812 1.6018789 1.6018789 1.5988746 0.4895273 0.4895273 1.6276735 1.6069036 1.6248714 1.6248714 1.6994597 1.6338407 0.4877598 0.4877598 0.7001543 0.3826316 0.3910676 1.6830355 1.6830355 0.4984360 0.6825865 0.4022200 0.4008337 0.4168454 0.4370301 1.5552055 1.5552055 1.5776894 1.5776894 0.4198724 0.4198724 0.6614643 0.4859211 0.6637151 0.6155807 1.5105472 0.6742868 0.7083061 0.6517396 0.6595105 0.6615892 0.6854555 
StCar_1    0.6329804 0.6723634 0.5824572 0.6099751 0.6099751 0.6090399 0.6321683 0.6321683 0.6361743 0.6361743 0.5999199 0.6377423 0.6377423 0.5381791 0.5381791 0.6119707 0.6167204 0.6119707 0.6167204 0.5370940 0.5370940 0.6355076 0.6229018 0.6094166 0.6147706 0.6147706 0.5284166 0.5233452 0.5908245 0.5908245 0.5840163 0.5840163 0.5374637 0.5374637 0.5704370 0.5496307 0.5496307 0.5396255 0.6004659 0.5377275 0.5377275 0.5330722 0.5330722 0.5277545 0.5390400 0.5376722 0.7731347 0.5934631 0.5934631 0.6680256 0.6257361 0.6288323 0.6257361 0.6288323 0.6228242 0.5983502 0.6196504 0.6196504 0.5824572 0.6329804 0.5693256 0.5693256 0.6544590 1.4559544 0.4750701 0.4750701 1.4136355 1.4079869 1.4656005 1.4939486 0.4675445 0.4759524 0.0000000 0.0000010 0.0491833 0.5808994 1.3914442 0.5234370 1.4599523 1.4599523 1.4079869 0.4863846 1.5217109 0.0663477 1.4040169 0.5625004 0.5897534 0.4722271 0.4722271 0.5954907 0.5954907 0.6723634 1.3306626 1.4059611 1.3306626 1.4059611 1.4167183 0.6349663 0.6349663 0.4780784 0.4863846 1.4213026 0.6270761 0.5803291 0.5803291 1.4348581 1.4348581 1.4508981 0.5264971 0.5264971 1.5332702 1.4731696 1.3871336 1.3871336 1.4553465 1.4790875 0.0881222 0.0881222 0.6847621 0.4865276 0.4600539 1.5441358 1.5441358 0.0578596 0.6286547 0.4853687 0.4927767 0.4607645 0.0705948 1.4337723 1.4337723 1.4516388 1.4516388 0.4462350 0.4462350 0.6607029 0.6655308 0.6680256 0.5724464 1.4026054 0.6222792 0.6580001 0.6347169 0.6613907 0.6062423 0.6054223 
StCar_2    0.6329804 0.6723634 0.5824572 0.6099751 0.6099751 0.6090399 0.6321683 0.6321683 0.6361743 0.6361743 0.5999199 0.6377423 0.6377423 0.5381791 0.5381791 0.6119707 0.6167204 0.6119707 0.6167204 0.5370940 0.5370940 0.6355076 0.6229018 0.6094166 0.6147706 0.6147706 0.5284166 0.5233452 0.5908245 0.5908245 0.5840163 0.5840163 0.5374637 0.5374637 0.5704370 0.5496307 0.5496307 0.5396255 0.6004659 0.5377275 0.5377275 0.5330722 0.5330722 0.5277545 0.5390400 0.5376722 0.7731347 0.5934631 0.5934631 0.6680256 0.6257361 0.6288323 0.6257361 0.6288323 0.6228242 0.5983502 0.6196504 0.6196504 0.5824572 0.6329804 0.5693256 0.5693256 0.6544590 1.4559544 0.4750701 0.4750701 1.4136355 1.4079869 1.4656005 1.4939486 0.4675445 0.4759524 0.0000010 0.0000000 0.0491833 0.5808994 1.3914442 0.5234370 1.4599523 1.4599523 1.4079869 0.4863846 1.5217109 0.0663477 1.4040169 0.5625004 0.5897534 0.4722271 0.4722271 0.5954907 0.5954907 0.6723634 1.3306626 1.4059611 1.3306626 1.4059611 1.4167183 0.6349663 0.6349663 0.4780784 0.4863846 1.4213026 0.6270761 0.5803291 0.5803291 1.4348581 1.4348581 1.4508981 0.5264971 0.5264971 1.5332702 1.4731696 1.3871336 1.3871336 1.4553465 1.4790875 0.0881222 0.0881222 0.6847621 0.4865276 0.4600539 1.5441358 1.5441358 0.0578596 0.6286547 0.4853687 0.4927767 0.4607645 0.0705948 1.4337723 1.4337723 1.4516388 1.4516388 0.4462350 0.4462350 0.6607029 0.6655308 0.6680256 0.5724464 1.4026054 0.6222792 0.6580001 0.6347169 0.6613907 0.6062423 0.6054223 
StCar_3    0.6119022 0.6413399 0.5633889 0.6011367 0.6011367 0.6349615 0.6275874 0.6275874 0.6325393 0.6325393 0.5891264 0.6684095 0.6684095 0.5862760 0.5862760 0.6273720 0.6470555 0.6273720 0.6470555 0.5584765 0.5584765 0.6583260 0.6481192 0.6402001 0.6530476 0.6530476 0.5603592 0.5458297 0.5794729 0.5794729 0.6027629 0.6027629 0.5855819 0.5855819 0.5945042 0.5809882 0.5809882 0.5706924 0.6303793 0.5668679 0.5668679 0.5662799 0.5662799 0.5503907 0.5817722 0.5803678 0.7854759 0.6017778 0.6017778 0.6635463 0.6145887 0.6334691 0.6145887 0.6334691 0.6109735 0.5864292 0.6169487 0.6169487 0.5633889 0.6119022 0.5537254 0.5537254 0.6479656 1.3999763 0.4570396 0.4570396 1.4552963 1.4495014 1.5084976 1.5321063 0.4334105 0.4828815 0.0491833 0.0491833 0.0000000 0.5529026 1.3725713 0.5330907 1.4611742 1.4611742 1.4495014 0.4917394 1.5278175 0.0566406 1.4310634 0.5233782 0.5586132 0.4479355 0.4479355 0.5961184 0.5961184 0.6413399 1.3612408 1.4407818 1.3612408 1.4407818 1.4012201 0.6176050 0.6176050 0.4843542 0.4917394 1.4563544 0.6144528 0.5902239 0.5902239 1.3889991 1.3889991 1.4039618 0.5034649 0.5034649 1.5108261 1.4258543 1.3498480 1.3498480 1.4200970 1.4318912 0.0723241 0.0723241 0.6668774 0.4931657 0.4702438 1.5702782 1.5702782 0.0424861 0.6119462 0.4880834 0.4915500 0.4278686 0.0631494 1.3939697 1.3939697 1.5020014 1.5020014 0.4223372 0.4223372 0.6484724 0.6396699 0.6635463 0.5708586 1.3978290 0.6056539 0.6580583 0.6162103 0.6438250 0.6003506 0.6207441 
StCr       0.6321809 0.6496994 0.6182620 0.6035640 0.6035640 0.6024845 0.5475070 0.5475070 0.5520891 0.5520891 0.5627422 0.6486137 0.6486137 0.5967700 0.5967700 0.6514809 0.6024426 0.6514809 0.6024426 0.6106885 0.6106885 0.6459087 0.6422623 0.6283695 0.6907064 0.6907064 0.5919375 0.5883396 0.5512250 0.5512250 0.6020465 0.6020465 0.6118469 0.6118469 0.6167678 0.5838551 0.5838551 0.5779912 0.6040661 0.6234818 0.6234818 0.6126947 0.6126947 0.5891272 0.6066971 0.5980210 0.7515004 0.5588011 0.5588011 0.5865555 0.5740096 0.5772576 0.5740096 0.5772576 0.5764647 0.5806995 0.6158839 0.6158839 0.6182620 0.6321809 0.6250650 0.6250650 0.5758129 1.5591107 0.2807570 0.2807570 1.5594804 1.5536584 1.5534666 1.8318698 0.2700228 0.5218893 0.5808994 0.5808994 0.5529026 0.0000000 1.6447673 0.5560859 1.5702507 1.5702507 1.5536584 0.5254670 1.4410355 0.5753905 1.4380879 0.0659333 0.0506806 0.2864866 0.2864866 0.5790818 0.5790818 0.6496994 1.5184732 1.5522032 1.5184732 1.5522032 1.6163317 0.4897597 0.4897597 0.5186698 0.5254670 1.4274293 0.6248538 0.5607360 0.5607360 1.5712033 1.5712033 1.5536325 0.1466768 0.1466768 1.6678449 1.6009353 1.6249911 1.6249911 1.5916065 1.5939562 0.5545247 0.5545247 0.6059153 0.4820169 0.5162213 1.8804037 1.8804037 0.5708921 0.6009493 0.5080976 0.4921622 0.2669847 0.5307082 1.5891279 1.5891279 1.5495707 1.5495707 0.2703549 0.2703549 0.6378709 0.5444644 0.5865555 0.5805783 1.7152145 0.6024843 0.5970411 0.6018686 0.6337945 0.5793364 0.6450361 
StDa_1     1.7209875 1.8937523 1.6962895 1.6288703 1.6288703 1.8503448 1.7471367 1.7471367 1.7822548 1.7822548 1.7443473 1.8343244 1.8343244 1.6644477 1.6644477 1.8160719 1.7834897 1.8160719 1.7834897 1.6797331 1.6797331 1.8778482 1.8534914 1.7248459 1.8155697 1.8155697 1.5999460 1.6035095 1.7038595 1.7038595 1.7776659 1.7776659 1.6614941 1.6614941 1.6743838 1.6413822 1.6413822 1.6218627 1.7927094 1.6204988 1.6204988 1.6742422 1.6742422 1.5932083 1.6332925 1.6313865 1.7860732 1.6126401 1.6126401 1.7017035 1.7427153 1.7256891 1.7427153 1.7256891 1.7433839 1.6786136 1.6378779 1.6378779 1.6962895 1.7209875 1.5189136 1.5189136 1.6971913 0.4752266 1.5756447 1.5756447 1.5899474 1.5838771 1.6334754 1.1799157 1.5641801 1.4906183 1.3914442 1.3914442 1.3725713 1.6447673 0.0000000 1.7556469 0.5918861 0.5918861 1.5838771 1.5902982 1.3708795 1.4041378 1.4573728 1.6708626 1.6711035 1.5922709 1.5922709 1.8301054 1.8301054 1.8937523 1.5466597 1.6539474 1.5466597 1.6539474 0.4882597 1.5831259 1.5831259 1.5399352 1.5902982 1.5254478 1.7070764 1.8521792 1.8521792 0.4742240 0.4742240 0.4691743 1.6006148 1.6006148 0.4831698 0.4694963 0.4753095 0.4753095 0.4487593 0.4604594 1.5111829 1.5111829 1.8504683 1.4998440 1.4563484 1.2348204 1.2348204 1.4176128 1.7555230 1.5280510 1.5523069 1.5746394 1.4384424 0.4682090 0.4682090 1.5666951 1.5666951 1.5347897 1.5347897 1.7167617 1.6932280 1.7017035 1.6202696 0.1555290 1.7418767 1.7304677 1.6915036 1.7153339 1.7636569 1.8316282 
StDu       0.6955086 0.7198226 0.6930934 0.6468378 0.6468378 0.6802481 0.6754536 0.6754536 0.6740841 0.6740841 0.6464711 0.6759791 0.6759791 0.6676056 0.6676056 0.7407390 0.6638319 0.7407390 0.6638319 0.6618553 0.6618553 0.7185758 0.7179271 0.6805535 0.6854616 0.6854616 0.6518460 0.6442084 0.6635861 0.6635861 0.6478899 0.6478899 0.6578956 0.6578956 0.6632466 0.6292853 0.6292853 0.6179161 0.6543637 0.6347073 0.6347073 0.6403611 0.6403611 0.6311377 0.6744245 0.6730062 0.8535262 0.6323089 0.6323089 0.6751144 0.6599728 0.6757343 0.6599728 0.6757343 0.6619792 0.6385535 0.6650881 0.6650881 0.6930934 0.6955086 0.7106783 0.7106783 0.7147718 1.7055509 0.5436975 0.5436975 1.8265683 1.8197925 1.6826827 1.8931774 0.5365645 0.3931920 0.5234370 0.5234370 0.5330907 0.5560859 1.7556469 0.0000000 1.7624730 1.7624730 1.8197925 0.4561791 1.5340297 0.5510507 1.6102310 0.5493106 0.5777940 0.5705901 0.5705901 0.5295486 0.5295486 0.7198226 1.5845781 1.6455412 1.5845781 1.6455412 1.7612158 0.7073830 0.7073830 0.4639107 0.4561791 1.6340677 0.6861612 0.2153418 0.2153418 1.7451712 1.7451712 1.7592939 0.4998414 0.4998414 1.8850600 1.7259930 1.7200795 1.7200795 1.7724246 1.7800940 0.5578091 0.5578091 0.7333838 0.4246261 0.4529885 1.9368185 1.9368185 0.5407262 0.6616412 0.4361121 0.4424532 0.5571332 0.5072566 1.7285696 1.7285696 1.7319216 1.7319216 0.5575045 0.5575045 0.7201642 0.5042415 0.6751144 0.6373394 1.7815423 0.6609673 0.7196788 0.6542995 0.6946925 0.6781937 0.7338297 
StFo_1     1.6993642 1.7784102 1.6427339 1.5344297 1.5344297 1.7659734 1.6393016 1.6393016 1.6759887 1.6759887 1.4845671 1.8500406 1.8500406 1.5474321 1.5474321 1.6524121 1.8175770 1.6524121 1.8175770 1.6158911 1.6158911 1.8343167 1.8432511 1.7132796 1.7564711 1.7564711 1.6286518 1.6082051 1.6098513 1.6098513 1.6015674 1.6015674 1.5819863 1.5819863 1.6847414 1.5814446 1.5814446 1.5551369 1.7828492 1.6066829 1.6066829 1.5957826 1.5957826 1.6044997 1.5499253 1.5401510 1.7432872 1.5283331 1.5283331 1.6467010 1.6437383 1.6163169 1.6437383 1.6163169 1.5434345 1.5682575 1.6238914 1.6238914 1.6427339 1.6993642 1.5211528 1.5211528 1.6953920 0.4342272 1.5595351 1.5595351 1.5450180 1.5392914 1.5830724 1.0447141 1.5828614 1.4631017 1.4599523 1.4599523 1.4611742 1.5702507 0.5918861 1.7624730 0.0000000 0.0000010 1.5392914 1.6057521 1.2017577 1.5013954 1.3367580 1.6150278 1.6095510 1.5048141 1.5048141 1.6440698 1.6440698 1.7784102 1.4781913 1.4676694 1.4781913 1.4676694 0.4806678 1.5343251 1.5343251 1.5577827 1.6057521 1.5368892 1.5579225 1.7425613 1.7425613 0.4462405 0.4462405 0.4696177 1.5644917 1.5644917 0.4835023 0.4163588 0.4235363 0.4235363 0.4294771 0.4203166 1.5682937 1.5682937 1.6858182 1.4717182 1.5677027 1.0734538 1.0734538 1.4697019 1.6307165 1.4966258 1.5139543 1.5064236 1.4693614 0.4513772 0.4513772 1.5616105 1.5616105 1.4615436 1.4615436 1.6028282 1.6447226 1.6467010 1.4883858 0.6349453 1.6163196 1.6074926 1.5908221 1.6035962 1.5821252 1.6369825 
StFo_2     1.6993642 1.7784102 1.6427339 1.5344297 1.5344297 1.7659734 1.6393016 1.6393016 1.6759887 1.6759887 1.4845671 1.8500406 1.8500406 1.5474321 1.5474321 1.6524121 1.8175770 1.6524121 1.8175770 1.6158911 1.6158911 1.8343167 1.8432511 1.7132796 1.7564711 1.7564711 1.6286518 1.6082051 1.6098513 1.6098513 1.6015674 1.6015674 1.5819863 1.5819863 1.6847414 1.5814446 1.5814446 1.5551369 1.7828492 1.6066829 1.6066829 1.5957826 1.5957826 1.6044997 1.5499253 1.5401510 1.7432872 1.5283331 1.5283331 1.6467010 1.6437383 1.6163169 1.6437383 1.6163169 1.5434345 1.5682575 1.6238914 1.6238914 1.6427339 1.6993642 1.5211528 1.5211528 1.6953920 0.4342272 1.5595351 1.5595351 1.5450180 1.5392914 1.5830724 1.0447141 1.5828614 1.4631017 1.4599523 1.4599523 1.4611742 1.5702507 0.5918861 1.7624730 0.0000010 0.0000000 1.5392914 1.6057521 1.2017577 1.5013954 1.3367580 1.6150278 1.6095510 1.5048141 1.5048141 1.6440698 1.6440698 1.7784102 1.4781913 1.4676694 1.4781913 1.4676694 0.4806678 1.5343251 1.5343251 1.5577827 1.6057521 1.5368892 1.5579225 1.7425613 1.7425613 0.4462405 0.4462405 0.4696177 1.5644917 1.5644917 0.4835023 0.4163588 0.4235363 0.4235363 0.4294771 0.4203166 1.5682937 1.5682937 1.6858182 1.4717182 1.5677027 1.0734538 1.0734538 1.4697019 1.6307165 1.4966258 1.5139543 1.5064236 1.4693614 0.4513772 0.4513772 1.5616105 1.5616105 1.4615436 1.4615436 1.6028282 1.6447226 1.6467010 1.4883858 0.6349453 1.6163196 1.6074926 1.5908221 1.6035962 1.5821252 1.6369825 
StFr_3     1.5614445 1.6924358 1.4798594 1.4579416 1.4579416 1.5471197 1.5406363 1.5406363 1.6138147 1.6138147 1.5756767 1.4469059 1.4469059 1.4581351 1.4581351 1.5448976 1.5005071 1.5448976 1.5005071 1.4635353 1.4635353 1.5587967 1.5884050 1.4966670 1.5092236 1.5092236 1.3819772 1.3967009 1.4756948 1.4756948 1.5723406 1.5723406 1.4565955 1.4565955 1.4231522 1.4217011 1.4217011 1.4141100 1.4925427 1.4532116 1.4532116 1.4428425 1.4428425 1.3940089 1.4607874 1.4469964 1.6882128 1.5147716 1.5147716 1.6093148 1.5897347 1.5061831 1.5897347 1.5061831 1.5950359 1.4914892 1.5269720 1.5269720 1.4798594 1.5614445 1.8554276 1.8554276 1.4775095 1.7594950 1.4079357 1.4079357 0.0025725 0.0000010 0.1790031 1.0213948 1.3707797 1.5337735 1.4079869 1.4079869 1.4495014 1.5536584 1.5838771 1.8197925 1.5392914 1.5392914 0.0000000 1.5922270 0.7511239 1.4233631 0.2345426 1.5761316 1.5722213 1.4099549 1.4099549 1.8465241 1.8465241 1.6924358 0.3283805 0.2859384 0.3283805 0.2859384 1.7617161 1.4852204 1.4852204 1.5795154 1.5922270 0.2108711 1.6108673 1.8134019 1.8134019 1.6711150 1.6711150 1.7290559 1.5630347 1.5630347 1.6690502 1.7588177 1.6940942 1.6940942 1.7983735 1.7732068 1.4057201 1.4057201 1.6380687 1.6100746 1.4894238 1.0572657 1.0572657 1.4183991 1.6069177 1.5960565 1.6120026 1.3373770 1.4248350 1.7043860 1.7043860 0.1911925 0.1911925 1.3628197 1.3628197 1.6879106 1.8342814 1.6093148 1.4971510 1.6299145 1.5882808 1.6454855 1.6205116 1.6688247 1.5444897 1.5577005 
StFr_4     0.6477262 0.6813518 0.6233138 0.6292627 0.6292627 0.6928784 0.6634485 0.6634485 0.6719057 0.6719057 0.6150198 0.6730491 0.6730491 0.6212692 0.6212692 0.6859604 0.6464443 0.6859604 0.6464443 0.6565786 0.6565786 0.7347473 0.7379812 0.6699141 0.6880498 0.6880498 0.6347137 0.6405846 0.6437701 0.6437701 0.6342086 0.6342086 0.6219988 0.6219988 0.6451054 0.6193078 0.6193078 0.6127247 0.6386403 0.6296317 0.6296317 0.6305851 0.6305851 0.6395143 0.6300605 0.6307971 0.7054380 0.5821210 0.5821210 0.6550504 0.6714562 0.6514611 0.6714562 0.6514611 0.6453748 0.6046453 0.6408250 0.6408250 0.6233138 0.6477262 0.6961290 0.6961290 0.6268751 1.6188761 0.4410355 0.4410355 1.5981534 1.5922270 1.5437022 1.9218402 0.4510768 0.4121297 0.4863846 0.4863846 0.4917394 0.5254670 1.5902982 0.4561791 1.6057521 1.6057521 1.5922270 0.0000000 1.4339235 0.5091963 1.4528459 0.4988155 0.5282019 0.4619335 0.4619335 0.4999171 0.4999171 0.6813518 1.4948858 1.4677724 1.4948858 1.4677724 1.7167943 0.5738495 0.5738495 0.0899427 0.0000010 1.4723699 0.6149048 0.4618560 0.4618560 1.6712694 1.6712694 1.6330493 0.4502029 0.4502029 1.8151129 1.6535217 1.6572206 1.6572206 1.6478007 1.6805374 0.4969893 0.4969893 0.6250694 0.0671133 0.0874722 1.9374029 1.9374029 0.5102978 0.6093863 0.0756882 0.0793008 0.4489601 0.4669931 1.6697453 1.6697453 1.6026818 1.6026818 0.4589631 0.4589631 0.6391350 0.5161000 0.6550504 0.5874586 1.5619117 0.6089911 0.6474989 0.6254421 0.6306219 0.6236962 0.6793333 
StFu       1.5316634 1.6886570 1.5017882 1.5025732 1.5025732 1.6427320 1.4315113 1.4315113 1.6547821 1.6547821 1.5308231 1.5269983 1.5269983 1.5335508 1.5335508 1.5790915 1.5254339 1.5790915 1.5254339 1.5492108 1.5492108 1.6658499 1.6882769 1.5564505 1.6540390 1.6540390 1.4966787 1.5142801 1.5096063 1.5096063 1.5756366 1.5756366 1.5269424 1.5269424 1.5751720 1.4975016 1.4975016 1.4809434 1.5274599 1.5157887 1.5157887 1.5463774 1.5463774 1.5237507 1.5375755 1.5390409 1.8170575 1.4321913 1.4321913 1.5363862 1.6423986 1.5447458 1.6423986 1.5447458 1.5722492 1.4816344 1.6080973 1.6080973 1.5017882 1.5316634 1.5729636 1.5729636 1.5805777 1.3061340 1.4238995 1.4238995 0.7551304 0.7511239 0.8133999 0.7758720 1.4334415 1.4742568 1.5217109 1.5217109 1.5278175 1.4410355 1.3708795 1.5340297 1.2017577 1.2017577 0.7511239 1.4339235 0.0000000 1.5184801 0.7567396 1.4350066 1.4265393 1.4108668 1.4108668 1.4869063 1.4869063 1.6886570 0.8274615 0.8247023 0.8274615 0.8247023 1.4192300 1.5011187 1.5011187 1.3780786 1.4339235 0.7968378 1.6027154 1.5196713 1.5196713 1.3077624 1.3077624 1.3144397 1.4164972 1.4164972 1.3832585 1.2335917 1.2642109 1.2642109 1.3236882 1.3256966 1.5412568 1.5412568 1.6307128 1.3910427 1.4073835 0.7798844 0.7798844 1.4931791 1.5321062 1.3820015 1.3794731 1.3824520 1.4885688 1.3129287 1.3129287 0.8436178 0.8436178 1.3675305 1.3675305 1.6096779 1.4064563 1.5363862 1.4681337 1.3806405 1.5623311 1.5966253 1.5701223 1.6117500 1.5994591 1.5645021 
StLaN18    0.6005758 0.6383856 0.5549109 0.5931491 0.5931491 0.6194256 0.6230719 0.6230719 0.6148275 0.6148275 0.5705327 0.6446721 0.6446721 0.5666330 0.5666330 0.6236318 0.6342168 0.6236318 0.6342168 0.5522856 0.5522856 0.6360703 0.6354678 0.6072209 0.6297601 0.6297601 0.5523940 0.5420114 0.5761625 0.5761625 0.5847837 0.5847837 0.5651437 0.5651437 0.5831847 0.5733757 0.5733757 0.5630895 0.6176172 0.5608283 0.5608283 0.5584595 0.5584595 0.5530662 0.5725321 0.5711262 0.7499305 0.5873860 0.5873860 0.6293081 0.6145369 0.6153646 0.6145369 0.6153646 0.6028183 0.5646788 0.5964892 0.5964892 0.5549109 0.6005758 0.6026922 0.6026922 0.6574715 1.4839816 0.4650619 0.4650619 1.4290770 1.4233631 1.4803108 1.4830089 0.4377743 0.5041635 0.0663477 0.0663477 0.0566406 0.5753905 1.4041378 0.5510507 1.5013954 1.5013954 1.4233631 0.5091963 1.5184801 0.0000000 1.4307052 0.5583798 0.5842219 0.4491135 0.4491135 0.6305274 0.6305274 0.6383856 1.3423779 1.4075172 1.3423779 1.4075172 1.4389008 0.6429538 0.6429538 0.5053240 0.5091963 1.4373665 0.6068295 0.6054169 0.6054169 1.4692036 1.4692036 1.4732563 0.5244325 0.5244325 1.5752208 1.4940899 1.4044185 1.4044185 1.4738407 1.4907867 0.0681991 0.0681991 0.6603588 0.5113460 0.4832449 1.5429484 1.5429484 0.0812240 0.6054288 0.5069130 0.5104885 0.4305115 0.0747360 1.4633262 1.4633262 1.4721769 1.4721769 0.4234131 0.4234131 0.6403271 0.6909301 0.6293081 0.5589729 1.4427680 0.5939669 0.6270078 0.6214280 0.6426544 0.5915957 0.6169798 
StLtNB     1.5887026 1.7444669 1.5030422 1.4838967 1.4838967 1.5484371 1.5855737 1.5855737 1.5848991 1.5848991 1.6169782 1.5382275 1.5382275 1.4857860 1.4857860 1.5718120 1.5676645 1.5718120 1.5676645 1.5046977 1.5046977 1.5906288 1.6208777 1.5787465 1.6367807 1.6367807 1.4273925 1.4177679 1.4896634 1.4896634 1.5699882 1.5699882 1.4495057 1.4495057 1.4582332 1.4436717 1.4436717 1.4442291 1.5657368 1.5013844 1.5013844 1.4793578 1.4793578 1.4249719 1.4548991 1.4332481 1.7727785 1.5018178 1.5018178 1.6228278 1.5723431 1.5301343 1.5723431 1.5301343 1.6438298 1.4941640 1.4905475 1.4905475 1.5030422 1.5887026 1.8031473 1.8031473 1.5146972 1.4896935 1.3606376 1.3606376 0.2375560 0.2345426 0.2078718 0.9407555 1.4559733 1.4520113 1.4040169 1.4040169 1.4310634 1.4380879 1.4573728 1.6102310 1.3367580 1.3367580 0.2345426 1.4528459 0.7567396 1.4307052 0.0000000 1.4381094 1.4580990 1.4549117 1.4549117 1.6387590 1.6387590 1.7444669 0.2908107 0.2777612 0.2908107 0.2777612 1.6158876 1.4829556 1.4829556 1.4397885 1.4528459 0.2134073 1.5256462 1.5518892 1.5518892 1.4915370 1.4915370 1.5082552 1.4971185 1.4971185 1.5540223 1.4557951 1.4654045 1.4654045 1.5692413 1.5334560 1.4075302 1.4075302 1.5419586 1.4239728 1.3352796 0.9962612 0.9962612 1.3851002 1.5132432 1.4455443 1.4616393 1.3770762 1.3733738 1.4207705 1.4207705 0.2267427 0.2267427 1.4054348 1.4054348 1.6179182 1.5665493 1.6228278 1.4890902 1.4861041 1.4956562 1.6523069 1.5830249 1.5318942 1.5970430 1.5848484 
StMo_1     0.6523710 0.6590480 0.6300411 0.6201342 0.6201342 0.6218234 0.5861103 0.5861103 0.5826000 0.5826000 0.5753258 0.6650638 0.6650638 0.6116566 0.6116566 0.6682311 0.6276743 0.6682311 0.6276743 0.6124492 0.6124492 0.6688847 0.6652235 0.6438457 0.6988053 0.6988053 0.6098642 0.6052488 0.5572815 0.5572815 0.6193285 0.6193285 0.6275086 0.6275086 0.6376208 0.6008177 0.6008177 0.5972665 0.6367705 0.6291768 0.6291768 0.6214914 0.6214914 0.6071242 0.6218804 0.6226013 0.7431924 0.5890868 0.5890868 0.5914499 0.6072417 0.6014519 0.6072417 0.6014519 0.6056119 0.6003192 0.6525698 0.6525698 0.6300411 0.6523710 0.6657603 0.6657603 0.5898068 1.5821731 0.2485245 0.2485245 1.5820188 1.5761316 1.5556753 1.8383108 0.2519023 0.5318013 0.5625004 0.5625004 0.5233782 0.0659333 1.6708626 0.5493106 1.6150278 1.6150278 1.5761316 0.4988155 1.4350066 0.5583798 1.4381094 0.0000000 0.0727504 0.2763177 0.2763177 0.5896871 0.5896871 0.6590480 1.5237734 1.5580868 1.5237734 1.5580868 1.6385315 0.5073754 0.5073754 0.4870308 0.4988155 1.4584838 0.6364081 0.5606271 0.5606271 1.5784831 1.5784831 1.5831206 0.1399810 0.1399810 1.7225518 1.6005012 1.6080144 1.6080144 1.5928801 1.6053801 0.5412718 0.5412718 0.6199364 0.4473249 0.4950119 1.8808052 1.8808052 0.5532745 0.6176734 0.4744211 0.4610715 0.2572608 0.5147248 1.5882978 1.5882978 1.5684898 1.5684898 0.2603621 0.2603621 0.6454403 0.5476792 0.5914499 0.5939111 1.7355064 0.6192704 0.6231673 0.6188518 0.6575393 0.6089578 0.6617237 
StPo       0.6492171 0.6707933 0.6385992 0.6443930 0.6443930 0.6490517 0.5829833 0.5829833 0.5947795 0.5947795 0.5859083 0.6871784 0.6871784 0.6314995 0.6314995 0.6892159 0.6377622 0.6892159 0.6377622 0.6444010 0.6444010 0.6857853 0.6821034 0.6657454 0.7106349 0.7106349 0.6214594 0.6237493 0.5733701 0.5733701 0.6354765 0.6354765 0.6482560 0.6482560 0.6422619 0.6218860 0.6218860 0.6159245 0.6394650 0.6476866 0.6476866 0.6341332 0.6341332 0.6187728 0.6414681 0.6459969 0.7648411 0.6155162 0.6155162 0.6105562 0.6259772 0.6102519 0.6259772 0.6102519 0.6232924 0.6167714 0.6478720 0.6478720 0.6385992 0.6492171 0.6406224 0.6406224 0.5846167 1.5639105 0.2759928 0.2759928 1.5781086 1.5722213 1.5406457 1.8550147 0.2638243 0.5018194 0.5897534 0.5897534 0.5586132 0.0506806 1.6711035 0.5777940 1.6095510 1.6095510 1.5722213 0.5282019 1.4265393 0.5842219 1.4580990 0.0727504 0.0000000 0.2910361 0.2910361 0.5840986 0.5840986 0.6707933 1.5435207 1.5675057 1.5435207 1.5675057 1.6376839 0.5132218 0.5132218 0.5330227 0.5282019 1.4423396 0.6601078 0.5759473 0.5759473 1.5464891 1.5464891 1.5622953 0.1480822 0.1480822 1.7181672 1.5839869 1.6445780 1.6445780 1.5810624 1.6027200 0.5668239 0.5668239 0.6463645 0.4853607 0.5328752 1.9235876 1.9235876 0.5766953 0.6439693 0.5137340 0.4976416 0.2715727 0.5425565 1.5682780 1.5682780 1.5486721 1.5486721 0.2747324 0.2747324 0.6722269 0.5601985 0.6105562 0.6219978 1.7164883 0.6456783 0.6298339 0.6391593 0.6778960 0.6212663 0.6825543 
StRi1      0.6516538 0.6621034 0.6183174 0.6334430 0.6334430 0.6234573 0.5997919 0.5997919 0.5917222 0.5917222 0.5953144 0.6464829 0.6464829 0.6127031 0.6127031 0.6935634 0.6284553 0.6935634 0.6284553 0.5982380 0.5982380 0.6802430 0.6766794 0.6250901 0.6725143 0.6725143 0.5832958 0.5797171 0.6220081 0.6220081 0.5930065 0.5930065 0.6135521 0.6135521 0.6081365 0.5890892 0.5890892 0.5816532 0.6317719 0.5991006 0.5991006 0.6152545 0.6152545 0.5866809 0.6256519 0.6165844 0.6971814 0.6136060 0.6136060 0.6144911 0.6110830 0.6204442 0.6110830 0.6204442 0.6130088 0.6296113 0.6401850 0.6401850 0.6183174 0.6516538 0.6347760 0.6347760 0.5896883 1.5800064 0.1278305 0.1278305 1.4154420 1.4099549 1.4830182 1.7513728 0.0678550 0.4331687 0.4722271 0.4722271 0.4479355 0.2864866 1.5922709 0.5705901 1.5048141 1.5048141 1.4099549 0.4619335 1.4108668 0.4491135 1.4549117 0.2763177 0.2910361 0.0000000 0.0000010 0.5538520 0.5538520 0.6621034 1.4135845 1.4280593 1.4135845 1.4280593 1.6944070 0.5700648 0.5700648 0.4500409 0.4619335 1.3304438 0.6269858 0.5736917 0.5736917 1.5602690 1.5602690 1.5805832 0.2368593 0.2368593 1.6613726 1.6310549 1.5383312 1.5383312 1.6068185 1.6123150 0.4676650 0.4676650 0.6286671 0.4406730 0.4633417 1.7159572 1.7159572 0.4673980 0.6203642 0.4569385 0.4493334 0.0232194 0.4386866 1.5596776 1.5596776 1.5001641 1.5001641 0.0179467 0.0179467 0.6231155 0.5274360 0.6144911 0.5786416 1.6462645 0.6219960 0.6367478 0.6133144 0.6372987 0.6080009 0.6867620 
StRiR_1    0.6516538 0.6621034 0.6183174 0.6334430 0.6334430 0.6234573 0.5997919 0.5997919 0.5917222 0.5917222 0.5953144 0.6464829 0.6464829 0.6127031 0.6127031 0.6935634 0.6284553 0.6935634 0.6284553 0.5982380 0.5982380 0.6802430 0.6766794 0.6250901 0.6725143 0.6725143 0.5832958 0.5797171 0.6220081 0.6220081 0.5930065 0.5930065 0.6135521 0.6135521 0.6081365 0.5890892 0.5890892 0.5816532 0.6317719 0.5991006 0.5991006 0.6152545 0.6152545 0.5866809 0.6256519 0.6165844 0.6971814 0.6136060 0.6136060 0.6144911 0.6110830 0.6204442 0.6110830 0.6204442 0.6130088 0.6296113 0.6401850 0.6401850 0.6183174 0.6516538 0.6347760 0.6347760 0.5896883 1.5800064 0.1278305 0.1278305 1.4154420 1.4099549 1.4830182 1.7513728 0.0678550 0.4331687 0.4722271 0.4722271 0.4479355 0.2864866 1.5922709 0.5705901 1.5048141 1.5048141 1.4099549 0.4619335 1.4108668 0.4491135 1.4549117 0.2763177 0.2910361 0.0000010 0.0000000 0.5538520 0.5538520 0.6621034 1.4135845 1.4280593 1.4135845 1.4280593 1.6944070 0.5700648 0.5700648 0.4500409 0.4619335 1.3304438 0.6269858 0.5736917 0.5736917 1.5602690 1.5602690 1.5805832 0.2368593 0.2368593 1.6613726 1.6310549 1.5383312 1.5383312 1.6068185 1.6123150 0.4676650 0.4676650 0.6286671 0.4406730 0.4633417 1.7159572 1.7159572 0.4673980 0.6203642 0.4569385 0.4493334 0.0232194 0.4386866 1.5596776 1.5596776 1.5001641 1.5001641 0.0179467 0.0179467 0.6231155 0.5274360 0.6144911 0.5786416 1.6462645 0.6219960 0.6367478 0.6133144 0.6372987 0.6080009 0.6867620 
StSe_1     0.8341226 0.7908058 0.8388097 0.8081400 0.8081400 0.8320973 0.6968434 0.6968434 0.7700495 0.7700495 0.7315665 0.8434489 0.8434489 0.8144197 0.8144197 0.8662763 0.8489111 0.8662763 0.8489111 0.8187911 0.8187911 0.8414658 0.8346848 0.8177162 0.8710079 0.8710079 0.8054827 0.8102800 0.7983558 0.7983558 0.7719552 0.7719552 0.8207712 0.8207712 0.8259479 0.8039834 0.8039834 0.7991056 0.8333116 0.7965166 0.7965166 0.7925772 0.7925772 0.7827598 0.8204533 0.8090058 0.9060977 0.7548042 0.7548042 0.7905301 0.8053071 0.7930947 0.8053071 0.7930947 0.7853586 0.7955820 0.8097564 0.8097564 0.8388097 0.8341226 0.7614061 0.7614061 0.8089693 1.8534199 0.5560162 0.5560162 1.8534782 1.8465241 1.8157285 1.9666058 0.5724731 0.4757981 0.5954907 0.5954907 0.5961184 0.5790818 1.8301054 0.5295486 1.6440698 1.6440698 1.8465241 0.4999171 1.4869063 0.6305274 1.6387590 0.5896871 0.5840986 0.5538520 0.5538520 0.0000000 0.0000010 0.7908058 1.5987349 1.7111602 1.5987349 1.7111602 1.9039996 0.7024945 0.7024945 0.4815742 0.4999171 1.6177366 0.7836942 0.5097289 0.5097289 1.8381958 1.8381958 1.8754291 0.5671104 0.5671104 1.7885170 1.7853896 1.8335147 1.8335147 1.8720394 1.9231915 0.6114635 0.6114635 0.8270468 0.4972891 0.4818583 1.9519063 1.9519063 0.5836561 0.7872661 0.4965678 0.5081267 0.5528676 0.5571625 1.8490031 1.8490031 1.8005792 1.8005792 0.5301822 0.5301822 0.8032650 0.2362339 0.7905301 0.7650724 1.7751475 0.7810840 0.8217182 0.7675280 0.8175471 0.7557215 0.8583384 
StSe_2     0.8341226 0.7908058 0.8388097 0.8081400 0.8081400 0.8320973 0.6968434 0.6968434 0.7700495 0.7700495 0.7315665 0.8434489 0.8434489 0.8144197 0.8144197 0.8662763 0.8489111 0.8662763 0.8489111 0.8187911 0.8187911 0.8414658 0.8346848 0.8177162 0.8710079 0.8710079 0.8054827 0.8102800 0.7983558 0.7983558 0.7719552 0.7719552 0.8207712 0.8207712 0.8259479 0.8039834 0.8039834 0.7991056 0.8333116 0.7965166 0.7965166 0.7925772 0.7925772 0.7827598 0.8204533 0.8090058 0.9060977 0.7548042 0.7548042 0.7905301 0.8053071 0.7930947 0.8053071 0.7930947 0.7853586 0.7955820 0.8097564 0.8097564 0.8388097 0.8341226 0.7614061 0.7614061 0.8089693 1.8534199 0.5560162 0.5560162 1.8534782 1.8465241 1.8157285 1.9666058 0.5724731 0.4757981 0.5954907 0.5954907 0.5961184 0.5790818 1.8301054 0.5295486 1.6440698 1.6440698 1.8465241 0.4999171 1.4869063 0.6305274 1.6387590 0.5896871 0.5840986 0.5538520 0.5538520 0.0000010 0.0000000 0.7908058 1.5987349 1.7111602 1.5987349 1.7111602 1.9039996 0.7024945 0.7024945 0.4815742 0.4999171 1.6177366 0.7836942 0.5097289 0.5097289 1.8381958 1.8381958 1.8754291 0.5671104 0.5671104 1.7885170 1.7853896 1.8335147 1.8335147 1.8720394 1.9231915 0.6114635 0.6114635 0.8270468 0.4972891 0.4818583 1.9519063 1.9519063 0.5836561 0.7872661 0.4965678 0.5081267 0.5528676 0.5571625 1.8490031 1.8490031 1.8005792 1.8005792 0.5301822 0.5301822 0.8032650 0.2362339 0.7905301 0.7650724 1.7751475 0.7810840 0.8217182 0.7675280 0.8175471 0.7557215 0.8583384 
StTo       0.3235543 0.0000010 0.3278996 0.3207553 0.3207553 0.3318708 0.3860137 0.3860137 0.3263415 0.3263415 0.2886106 0.3366222 0.3366222 0.3761086 0.3761086 0.3620161 0.3361961 0.3620161 0.3361961 0.3392985 0.3392985 0.3837390 0.3789546 0.3361722 0.3747522 0.3747522 0.3576760 0.3409862 0.3018555 0.3018555 0.3472676 0.3472676 0.3680836 0.3680836 0.3446603 0.3421459 0.3421459 0.3467194 0.3259784 0.3787748 0.3787748 0.3580341 0.3580341 0.3444246 0.3669529 0.3654495 0.4168391 0.3301888 0.3301888 0.2718440 0.3083337 0.3125417 0.3083337 0.3125417 0.3035532 0.2831232 0.3140621 0.3140621 0.3278996 0.3235543 0.7879633 0.7879633 0.2952091 1.8498204 0.6412304 0.6412304 1.6987700 1.6924358 1.6927658 1.9537361 0.6640492 0.6484534 0.6723634 0.6723634 0.6413399 0.6496994 1.8937523 0.7198226 1.7784102 1.7784102 1.6924358 0.6813518 1.6886570 0.6383856 1.7444669 0.6590480 0.6707933 0.6621034 0.6621034 0.7908058 0.7908058 0.0000000 1.7686421 1.8559286 1.7686421 1.8559286 1.9533814 0.8277965 0.8277965 0.6466200 0.6813518 1.6618316 0.3100667 0.6744593 0.6744593 1.9211530 1.9211530 1.8740889 0.6459182 0.6459182 2.1200450 1.8321740 1.8678064 1.8678064 1.8770677 1.8454161 0.6561610 0.6561610 0.3144368 0.6338186 0.6435491 1.9631999 1.9631999 0.6680062 0.2840046 0.6344094 0.6503560 0.6511154 0.6381458 1.8734674 1.8734674 1.7545813 1.7545813 0.6342802 0.6342802 0.3139362 0.8208412 0.2718440 0.2981098 1.9861933 0.2842896 0.2662882 0.2728598 0.3261940 0.3315891 0.3669551 
StVe_1     1.6074248 1.7686421 1.5141684 1.5202911 1.5202911 1.5828557 1.6287652 1.6287652 1.5589395 1.5589395 1.6517252 1.5773627 1.5773627 1.5236857 1.5236857 1.6104902 1.6309158 1.6104902 1.6309158 1.4848343 1.4848343 1.5999737 1.6212702 1.5956953 1.6770720 1.6770720 1.4416569 1.4592428 1.5619702 1.5619702 1.5734586 1.5734586 1.4780617 1.4780617 1.4675061 1.4749345 1.4749345 1.4519808 1.5968000 1.4692659 1.4692659 1.4945760 1.4945760 1.4376396 1.5126968 1.5108872 1.9388508 1.4995725 1.4995725 1.5363233 1.5553508 1.5164308 1.5553508 1.5164308 1.5712812 1.4786421 1.5375245 1.5375245 1.5141684 1.6074248 1.7358991 1.7358991 1.5023078 1.5654916 1.4322012 1.4322012 0.3316106 0.3283805 0.3016706 1.0171874 1.3927112 1.4169159 1.3306626 1.3306626 1.3612408 1.5184732 1.5466597 1.5845781 1.4781913 1.4781913 0.3283805 1.4948858 0.8274615 1.3423779 0.2908107 1.5237734 1.5435207 1.4135845 1.4135845 1.5987349 1.5987349 1.7686421 0.0000000 0.1611595 0.0000010 0.1611595 1.6520360 1.4977587 1.4977587 1.4987436 1.4948858 0.2997344 1.5923609 1.5882979 1.5882979 1.5886984 1.5886984 1.5916585 1.5213659 1.5213659 1.6061643 1.5748935 1.5459849 1.5459849 1.6226109 1.5974209 1.3435375 1.3435375 1.6431632 1.4732125 1.4167789 1.0663561 1.0663561 1.3330885 1.5436397 1.5015648 1.5179899 1.3576511 1.3353737 1.5766715 1.5766715 0.2902942 0.2902942 1.3670795 1.3670795 1.6413089 1.5878304 1.5363233 1.5186724 1.5266017 1.5546709 1.6181576 1.5998167 1.6670212 1.5576311 1.6191378 
StVe_3     1.6816131 1.8559286 1.5784895 1.5464795 1.5464795 1.6269174 1.7257560 1.7257560 1.6482671 1.6482671 1.7165606 1.6212029 1.6212029 1.5378235 1.5378235 1.6599291 1.6742268 1.6599291 1.6742268 1.5139360 1.5139360 1.6165502 1.6484286 1.6672053 1.7307284 1.7307284 1.4598213 1.4823554 1.5964810 1.5964810 1.6956580 1.6956580 1.4986894 1.4986894 1.4921936 1.4905501 1.4905501 1.4837330 1.6411348 1.5234523 1.5234523 1.5233488 1.5233488 1.4575619 1.5298297 1.5155448 1.8404652 1.5600206 1.5600206 1.6437626 1.6471234 1.5617209 1.6471234 1.5617209 1.7099781 1.5993909 1.6086790 1.6086790 1.5784895 1.6816131 1.8449072 1.8449072 1.6044655 1.6507821 1.3939484 1.3939484 0.2891131 0.2859384 0.2730256 1.0024029 1.4345954 1.4587377 1.4059611 1.4059611 1.4407818 1.5522032 1.6539474 1.6455412 1.4676694 1.4676694 0.2859384 1.4677724 0.8247023 1.4075172 0.2777612 1.5580868 1.5675057 1.4280593 1.4280593 1.7111602 1.7111602 1.8559286 0.1611595 0.0000000 0.1611595 0.0000010 1.7108534 1.4346559 1.4346559 1.5061299 1.4677724 0.2792651 1.6142888 1.6726731 1.6726731 1.6934037 1.6934037 1.7146074 1.5391030 1.5391030 1.6177668 1.6501417 1.6610721 1.6610721 1.7407892 1.7101932 1.4309770 1.4309770 1.7134972 1.4624021 1.4168041 1.0654651 1.0654651 1.4150254 1.5941686 1.4895645 1.4934871 1.3792594 1.3934716 1.7098523 1.7098523 0.2806355 0.2806355 1.4057079 1.4057079 1.6885871 1.6494952 1.6437626 1.5944506 1.6294729 1.5985639 1.7341838 1.6866245 1.6838364 1.6701320 1.6687775 
StVe_4     1.6074248 1.7686421 1.5141684 1.5202911 1.5202911 1.5828557 1.6287652 1.6287652 1.5589395 1.5589395 1.6517252 1.5773627 1.5773627 1.5236857 1.5236857 1.6104902 1.6309158 1.6104902 1.6309158 1.4848343 1.4848343 1.5999737 1.6212702 1.5956953 1.6770720 1.6770720 1.4416569 1.4592428 1.5619702 1.5619702 1.5734586 1.5734586 1.4780617 1.4780617 1.4675061 1.4749345 1.4749345 1.4519808 1.5968000 1.4692659 1.4692659 1.4945760 1.4945760 1.4376396 1.5126968 1.5108872 1.9388508 1.4995725 1.4995725 1.5363233 1.5553508 1.5164308 1.5553508 1.5164308 1.5712812 1.4786421 1.5375245 1.5375245 1.5141684 1.6074248 1.7358991 1.7358991 1.5023078 1.5654916 1.4322012 1.4322012 0.3316106 0.3283805 0.3016706 1.0171874 1.3927112 1.4169159 1.3306626 1.3306626 1.3612408 1.5184732 1.5466597 1.5845781 1.4781913 1.4781913 0.3283805 1.4948858 0.8274615 1.3423779 0.2908107 1.5237734 1.5435207 1.4135845 1.4135845 1.5987349 1.5987349 1.7686421 0.0000010 0.1611595 0.0000000 0.1611595 1.6520360 1.4977587 1.4977587 1.4987436 1.4948858 0.2997344 1.5923609 1.5882979 1.5882979 1.5886984 1.5886984 1.5916585 1.5213659 1.5213659 1.6061643 1.5748935 1.5459849 1.5459849 1.6226109 1.5974209 1.3435375 1.3435375 1.6431632 1.4732125 1.4167789 1.0663561 1.0663561 1.3330885 1.5436397 1.5015648 1.5179899 1.3576511 1.3353737 1.5766715 1.5766715 0.2902942 0.2902942 1.3670795 1.3670795 1.6413089 1.5878304 1.5363233 1.5186724 1.5266017 1.5546709 1.6181576 1.5998167 1.6670212 1.5576311 1.6191378 
StVe_5     1.6816131 1.8559286 1.5784895 1.5464795 1.5464795 1.6269174 1.7257560 1.7257560 1.6482671 1.6482671 1.7165606 1.6212029 1.6212029 1.5378235 1.5378235 1.6599291 1.6742268 1.6599291 1.6742268 1.5139360 1.5139360 1.6165502 1.6484286 1.6672053 1.7307284 1.7307284 1.4598213 1.4823554 1.5964810 1.5964810 1.6956580 1.6956580 1.4986894 1.4986894 1.4921936 1.4905501 1.4905501 1.4837330 1.6411348 1.5234523 1.5234523 1.5233488 1.5233488 1.4575619 1.5298297 1.5155448 1.8404652 1.5600206 1.5600206 1.6437626 1.6471234 1.5617209 1.6471234 1.5617209 1.7099781 1.5993909 1.6086790 1.6086790 1.5784895 1.6816131 1.8449072 1.8449072 1.6044655 1.6507821 1.3939484 1.3939484 0.2891131 0.2859384 0.2730256 1.0024029 1.4345954 1.4587377 1.4059611 1.4059611 1.4407818 1.5522032 1.6539474 1.6455412 1.4676694 1.4676694 0.2859384 1.4677724 0.8247023 1.4075172 0.2777612 1.5580868 1.5675057 1.4280593 1.4280593 1.7111602 1.7111602 1.8559286 0.1611595 0.0000010 0.1611595 0.0000000 1.7108534 1.4346559 1.4346559 1.5061299 1.4677724 0.2792651 1.6142888 1.6726731 1.6726731 1.6934037 1.6934037 1.7146074 1.5391030 1.5391030 1.6177668 1.6501417 1.6610721 1.6610721 1.7407892 1.7101932 1.4309770 1.4309770 1.7134972 1.4624021 1.4168041 1.0654651 1.0654651 1.4150254 1.5941686 1.4895645 1.4934871 1.3792594 1.3934716 1.7098523 1.7098523 0.2806355 0.2806355 1.4057079 1.4057079 1.6885871 1.6494952 1.6437626 1.5944506 1.6294729 1.5985639 1.7341838 1.6866245 1.6838364 1.6701320 1.6687775 
StVrN_A    1.8038900 1.9533814 1.7462808 1.8038743 1.8038743 1.9292200 1.7861945 1.7861945 1.8355228 1.8355228 1.6452898 1.9820382 1.9820382 1.8133098 1.8133098 1.8190298 1.8968115 1.8190298 1.8968115 1.8210341 1.8210341 1.9690757 1.9855708 1.8383651 1.8902616 1.8902616 1.8408438 1.7766197 1.7224734 1.7224734 1.7638024 1.7638024 1.8228704 1.8228704 1.8908396 1.7959722 1.7959722 1.8192153 1.9050782 1.7804566 1.7804566 1.8245994 1.8245994 1.8421733 1.7975063 1.7991346 1.9286854 1.5750889 1.5750889 1.7537254 1.8279674 1.8369844 1.8279674 1.8369844 1.7563919 1.8229076 1.8646133 1.8646133 1.7462808 1.8038900 1.8669124 1.8669124 1.7358744 0.3739865 1.6513526 1.6513526 1.7681753 1.7617161 1.8294210 1.0795480 1.7064430 1.5743907 1.4167183 1.4167183 1.4012201 1.6163317 0.4882597 1.7612158 0.4806678 0.4806678 1.7617161 1.7167943 1.4192300 1.4389008 1.6158876 1.6385315 1.6376839 1.6944070 1.6944070 1.9039996 1.9039996 1.9533814 1.6520360 1.7108534 1.6520360 1.7108534 0.0000000 1.7131950 1.7131950 1.6500206 1.7167943 1.7092598 1.8113733 1.9419764 1.9419764 0.3522820 0.3522820 0.3895011 1.6376758 1.6376758 0.3787570 0.3832043 0.3871104 0.3871104 0.3781816 0.3815984 1.5046008 1.5046008 1.9860140 1.5950008 1.6716791 1.1467418 1.1467418 1.4368753 1.8574433 1.6025879 1.6286578 1.6959360 1.3927770 0.3609808 0.3609808 1.6821084 1.6821084 1.6278594 1.6278594 1.8659651 1.7761638 1.7537254 1.7283675 0.4882513 1.8533733 1.6528507 1.8300794 1.7432842 1.8683284 1.8017494 
StVrN_B    0.7776619 0.8277965 0.7489505 0.7731722 0.7731722 0.8334311 0.8057732 0.8057732 0.7751963 0.7751963 0.7335065 0.8183802 0.8183802 0.7587188 0.7587188 0.8293066 0.7906205 0.8293066 0.7906205 0.7496769 0.7496769 0.8293660 0.8187231 0.7762899 0.8200502 0.8200502 0.7664978 0.7482391 0.7341683 0.7341683 0.7761986 0.7761986 0.7631432 0.7631432 0.7656099 0.7513504 0.7513504 0.7400459 0.7690028 0.7635934 0.7635934 0.7481288 0.7481288 0.7538185 0.7681870 0.7576093 0.9543413 0.7450804 0.7450804 0.7677089 0.7642783 0.7622843 0.7642783 0.7622843 0.7976549 0.7386865 0.7771857 0.7771857 0.7489505 0.7776619 0.7349060 0.7349060 0.7627537 1.6084889 0.5548860 0.5548860 1.4908208 1.4852204 1.5251441 1.7363810 0.5681582 0.5843375 0.6349663 0.6349663 0.6176050 0.4897597 1.5831259 0.7073830 1.5343251 1.5343251 1.4852204 0.5738495 1.5011187 0.6429538 1.4829556 0.5073754 0.5132218 0.5700648 0.5700648 0.7024945 0.7024945 0.8277965 1.4977587 1.4346559 1.4977587 1.4346559 1.7131950 0.0000000 0.0000010 0.6181674 0.5738495 1.4019034 0.7553463 0.6365643 0.6365643 1.5676101 1.5676101 1.5759491 0.5445012 0.5445012 1.5995945 1.5857987 1.6483463 1.6483463 1.6568638 1.6346972 0.6409227 0.6409227 0.8087695 0.5481642 0.5680337 1.7227535 1.7227535 0.6364736 0.7546214 0.5539774 0.5525383 0.5525060 0.5769286 1.6673444 1.6673444 1.5581614 1.5581614 0.5595143 0.5595143 0.7906967 0.6990454 0.7677089 0.7163257 1.5837739 0.7517445 0.7898315 0.7508622 0.7951655 0.8090548 0.8342452 
StVr_1_A   0.7776619 0.8277965 0.7489505 0.7731722 0.7731722 0.8334311 0.8057732 0.8057732 0.7751963 0.7751963 0.7335065 0.8183802 0.8183802 0.7587188 0.7587188 0.8293066 0.7906205 0.8293066 0.7906205 0.7496769 0.7496769 0.8293660 0.8187231 0.7762899 0.8200502 0.8200502 0.7664978 0.7482391 0.7341683 0.7341683 0.7761986 0.7761986 0.7631432 0.7631432 0.7656099 0.7513504 0.7513504 0.7400459 0.7690028 0.7635934 0.7635934 0.7481288 0.7481288 0.7538185 0.7681870 0.7576093 0.9543413 0.7450804 0.7450804 0.7677089 0.7642783 0.7622843 0.7642783 0.7622843 0.7976549 0.7386865 0.7771857 0.7771857 0.7489505 0.7776619 0.7349060 0.7349060 0.7627537 1.6084889 0.5548860 0.5548860 1.4908208 1.4852204 1.5251441 1.7363810 0.5681582 0.5843375 0.6349663 0.6349663 0.6176050 0.4897597 1.5831259 0.7073830 1.5343251 1.5343251 1.4852204 0.5738495 1.5011187 0.6429538 1.4829556 0.5073754 0.5132218 0.5700648 0.5700648 0.7024945 0.7024945 0.8277965 1.4977587 1.4346559 1.4977587 1.4346559 1.7131950 0.0000010 0.0000000 0.6181674 0.5738495 1.4019034 0.7553463 0.6365643 0.6365643 1.5676101 1.5676101 1.5759491 0.5445012 0.5445012 1.5995945 1.5857987 1.6483463 1.6483463 1.6568638 1.6346972 0.6409227 0.6409227 0.8087695 0.5481642 0.5680337 1.7227535 1.7227535 0.6364736 0.7546214 0.5539774 0.5525383 0.5525060 0.5769286 1.6673444 1.6673444 1.5581614 1.5581614 0.5595143 0.5595143 0.7906967 0.6990454 0.7677089 0.7163257 1.5837739 0.7517445 0.7898315 0.7508622 0.7951655 0.8090548 0.8342452 
StX        0.6525424 0.6466200 0.6447742 0.6164836 0.6164836 0.6748006 0.6348337 0.6348337 0.6543143 0.6543143 0.6144991 0.6392133 0.6392133 0.6093359 0.6093359 0.6779271 0.6231652 0.6779271 0.6231652 0.6496564 0.6496564 0.7148822 0.7227369 0.6683291 0.6601147 0.6601147 0.6407627 0.6346815 0.6355043 0.6355043 0.6145158 0.6145158 0.6100013 0.6100013 0.6382830 0.6127577 0.6127577 0.6169847 0.6154993 0.6095561 0.6095561 0.6350007 0.6350007 0.6327651 0.6176550 0.6183785 0.7236468 0.5649528 0.5649528 0.6245259 0.6602467 0.6382407 0.6602467 0.6382407 0.6250413 0.5980521 0.6145609 0.6145609 0.6447742 0.6525424 0.7235996 0.7235996 0.6154900 1.5515086 0.4614913 0.4614913 1.5854003 1.5795154 1.5508551 1.7573465 0.4592112 0.4041309 0.4780784 0.4780784 0.4843542 0.5186698 1.5399352 0.4639107 1.5577827 1.5577827 1.5795154 0.0899427 1.3780786 0.5053240 1.4397885 0.4870308 0.5330227 0.4500409 0.4500409 0.4815742 0.4815742 0.6466200 1.4987436 1.5061299 1.4987436 1.5061299 1.6500206 0.6181674 0.6181674 0.0000000 0.0899427 1.4822407 0.5984910 0.4786401 0.4786401 1.5833803 1.5833803 1.5414257 0.4512887 0.4512887 1.7462606 1.5528799 1.5622120 1.5622120 1.5894662 1.5931217 0.4870564 0.4870564 0.6162783 0.0776539 0.1021611 1.7743330 1.7743330 0.4966972 0.6007240 0.0931138 0.1006681 0.4462751 0.4663326 1.5822645 1.5822645 1.6237361 1.6237361 0.4441165 0.4441165 0.6173201 0.4920080 0.6245259 0.5656799 1.5487454 0.6002938 0.6182988 0.5970239 0.6112306 0.6093728 0.6713707 
StX_1      0.6477262 0.6813518 0.6233138 0.6292627 0.6292627 0.6928784 0.6634485 0.6634485 0.6719057 0.6719057 0.6150198 0.6730491 0.6730491 0.6212692 0.6212692 0.6859604 0.6464443 0.6859604 0.6464443 0.6565786 0.6565786 0.7347473 0.7379812 0.6699141 0.6880498 0.6880498 0.6347137 0.6405846 0.6437701 0.6437701 0.6342086 0.6342086 0.6219988 0.6219988 0.6451054 0.6193078 0.6193078 0.6127247 0.6386403 0.6296317 0.6296317 0.6305851 0.6305851 0.6395143 0.6300605 0.6307971 0.7054380 0.5821210 0.5821210 0.6550504 0.6714562 0.6514611 0.6714562 0.6514611 0.6453748 0.6046453 0.6408250 0.6408250 0.6233138 0.6477262 0.6961290 0.6961290 0.6268751 1.6188761 0.4410355 0.4410355 1.5981534 1.5922270 1.5437022 1.9218402 0.4510768 0.4121297 0.4863846 0.4863846 0.4917394 0.5254670 1.5902982 0.4561791 1.6057521 1.6057521 1.5922270 0.0000010 1.4339235 0.5091963 1.4528459 0.4988155 0.5282019 0.4619335 0.4619335 0.4999171 0.4999171 0.6813518 1.4948858 1.4677724 1.4948858 1.4677724 1.7167943 0.5738495 0.5738495 0.0899427 0.0000000 1.4723699 0.6149048 0.4618560 0.4618560 1.6712694 1.6712694 1.6330493 0.4502029 0.4502029 1.8151129 1.6535217 1.6572206 1.6572206 1.6478007 1.6805374 0.4969893 0.4969893 0.6250694 0.0671133 0.0874722 1.9374029 1.9374029 0.5102978 0.6093863 0.0756882 0.0793008 0.4489601 0.4669931 1.6697453 1.6697453 1.6026818 1.6026818 0.4589631 0.4589631 0.6391350 0.5161000 0.6550504 0.5874586 1.5619117 0.6089911 0.6474989 0.6254421 0.6306219 0.6236962 0.6793333 
Sts1       1.5217251 1.6618316 1.4559519 1.4330051 1.4330051 1.4791966 1.5505231 1.5505231 1.5678615 1.5678615 1.6089414 1.4156469 1.4156469 1.4064249 1.4064249 1.4895764 1.4783116 1.4895764 1.4783116 1.3933437 1.3933437 1.5050354 1.5306344 1.5030241 1.5767002 1.5767002 1.3313411 1.3299609 1.4788715 1.4788715 1.4996904 1.4996904 1.3900489 1.3900489 1.3560601 1.3620671 1.3620671 1.3386848 1.4674209 1.3879757 1.3879757 1.3791251 1.3791251 1.3296536 1.3981129 1.3775307 1.6272311 1.4511821 1.4511821 1.5423214 1.4922736 1.4685810 1.4922736 1.4685810 1.5637822 1.4996304 1.5260561 1.5260561 1.4559519 1.5217251 1.7512334 1.7512334 1.4531824 1.6861596 1.2996318 1.2996318 0.2138937 0.2108711 0.1556401 1.0792971 1.3201356 1.4260121 1.4213026 1.4213026 1.4563544 1.4274293 1.5254478 1.6340677 1.5368892 1.5368892 0.2108711 1.4723699 0.7968378 1.4373665 0.2134073 1.4584838 1.4423396 1.3304438 1.3304438 1.6177366 1.6177366 1.6618316 0.2997344 0.2792651 0.2997344 0.2792651 1.7092598 1.4019034 1.4019034 1.4822407 1.4723699 0.0000000 1.4808710 1.6162067 1.6162067 1.6172171 1.6172171 1.6592956 1.5025701 1.5025701 1.5509276 1.6927422 1.6639826 1.6639826 1.7310331 1.6544783 1.4296173 1.4296173 1.5142501 1.4241074 1.3524836 1.1115915 1.1115915 1.4314039 1.4638728 1.4451033 1.4688125 1.2596245 1.4154727 1.6400175 1.6400175 0.1776934 0.1776934 1.2803888 1.2803888 1.5465889 1.5268104 1.5423214 1.4195344 1.5092565 1.4445376 1.5870909 1.5676042 1.4680267 1.5271606 1.5020100 
StsAN      0.2305830 0.3100667 0.2215821 0.1921950 0.1921950 0.2210836 0.2626020 0.2626020 0.2136648 0.2136648 0.2640454 0.2557187 0.2557187 0.2675705 0.2675705 0.2709363 0.2384909 0.2709363 0.2384909 0.2625537 0.2625537 0.2539463 0.2484675 0.2136307 0.2596837 0.2596837 0.2613511 0.2409220 0.2150431 0.2150431 0.1967655 0.1967655 0.2574934 0.2574934 0.2593389 0.2346998 0.2346998 0.2489325 0.2284463 0.2727398 0.2727398 0.2585256 0.2585256 0.2500113 0.2613326 0.2601301 0.4101545 0.2452795 0.2452795 0.2387950 0.1777119 0.1618366 0.1777119 0.1618366 0.1906735 0.1782405 0.1914482 0.1914482 0.2215821 0.2305830 0.6967346 0.6967346 0.2386443 1.6896498 0.6130152 0.6130152 1.6169125 1.6108673 1.4414824 1.8774324 0.6372142 0.6386713 0.6270761 0.6270761 0.6144528 0.6248538 1.7070764 0.6861612 1.5579225 1.5579225 1.6108673 0.6149048 1.6027154 0.6068295 1.5256462 0.6364081 0.6601078 0.6269858 0.6269858 0.7836942 0.7836942 0.3100667 1.5923609 1.6142888 1.5923609 1.6142888 1.8113733 0.7553463 0.7553463 0.5984910 0.6149048 1.4808710 0.0000000 0.6726131 0.6726131 1.7822406 1.7822406 1.7382141 0.6198091 0.6198091 1.8344724 1.6980721 1.6685643 1.6685643 1.7118595 1.6759947 0.6208912 0.6208912 0.1158674 0.5750436 0.5737915 1.9068862 1.9068862 0.6192000 0.0907013 0.5781920 0.5852197 0.6295753 0.5999195 1.7561939 1.7561939 1.5505058 1.5505058 0.6065429 0.6065429 0.0441185 0.7493470 0.2387950 0.2150466 1.8435923 0.0820234 0.2486262 0.1782134 0.1189808 0.2056017 0.2752611 
StsBA_1    0.7149972 0.6744593 0.7273207 0.6781980 0.6781980 0.6780852 0.6594880 0.6594880 0.6660851 0.6660851 0.6475456 0.6671065 0.6671065 0.6695859 0.6695859 0.7255877 0.6615195 0.7255877 0.6615195 0.6936126 0.6936126 0.7298167 0.7243003 0.6600273 0.6872965 0.6872965 0.6836190 0.6745528 0.6529717 0.6529717 0.6579500 0.6579500 0.6819303 0.6819303 0.6856183 0.6695656 0.6695656 0.6603867 0.6512852 0.6784398 0.6784398 0.6681930 0.6681930 0.6628622 0.6905785 0.6913604 0.8386650 0.5964723 0.5964723 0.6585950 0.6535437 0.6476771 0.6535437 0.6476771 0.6379994 0.6218357 0.6276422 0.6276422 0.7273207 0.7149972 0.7207193 0.7207193 0.6374088 1.7576007 0.5363346 0.5363346 1.8201448 1.8134019 1.7265516 1.9761639 0.5740740 0.3931812 0.5803291 0.5803291 0.5902239 0.5607360 1.8521792 0.2153418 1.7425613 1.7425613 1.8134019 0.4618560 1.5196713 0.6054169 1.5518892 0.5606271 0.5759473 0.5736917 0.5736917 0.5097289 0.5097289 0.6744593 1.5882979 1.6726731 1.5882979 1.6726731 1.9419764 0.6365643 0.6365643 0.4786401 0.4618560 1.6162067 0.6726131 0.0000000 0.0000010 1.7829210 1.7829210 1.7814908 0.5486281 0.5486281 1.9362478 1.7294805 1.7055092 1.7055092 1.7755193 1.7733096 0.6259292 0.6259292 0.7051514 0.4385282 0.4428436 1.9510793 1.9510793 0.5910982 0.6606952 0.4448722 0.4626206 0.5649730 0.5439129 1.8148785 1.8148785 1.7579716 1.7579716 0.5606845 0.5606845 0.7140205 0.5361872 0.6585950 0.6308259 1.8757615 0.6552599 0.6557476 0.6418575 0.7125848 0.6502204 0.7263587 
StsBA_2    0.7149972 0.6744593 0.7273207 0.6781980 0.6781980 0.6780852 0.6594880 0.6594880 0.6660851 0.6660851 0.6475456 0.6671065 0.6671065 0.6695859 0.6695859 0.7255877 0.6615195 0.7255877 0.6615195 0.6936126 0.6936126 0.7298167 0.7243003 0.6600273 0.6872965 0.6872965 0.6836190 0.6745528 0.6529717 0.6529717 0.6579500 0.6579500 0.6819303 0.6819303 0.6856183 0.6695656 0.6695656 0.6603867 0.6512852 0.6784398 0.6784398 0.6681930 0.6681930 0.6628622 0.6905785 0.6913604 0.8386650 0.5964723 0.5964723 0.6585950 0.6535437 0.6476771 0.6535437 0.6476771 0.6379994 0.6218357 0.6276422 0.6276422 0.7273207 0.7149972 0.7207193 0.7207193 0.6374088 1.7576007 0.5363346 0.5363346 1.8201448 1.8134019 1.7265516 1.9761639 0.5740740 0.3931812 0.5803291 0.5803291 0.5902239 0.5607360 1.8521792 0.2153418 1.7425613 1.7425613 1.8134019 0.4618560 1.5196713 0.6054169 1.5518892 0.5606271 0.5759473 0.5736917 0.5736917 0.5097289 0.5097289 0.6744593 1.5882979 1.6726731 1.5882979 1.6726731 1.9419764 0.6365643 0.6365643 0.4786401 0.4618560 1.6162067 0.6726131 0.0000010 0.0000000 1.7829210 1.7829210 1.7814908 0.5486281 0.5486281 1.9362478 1.7294805 1.7055092 1.7055092 1.7755193 1.7733096 0.6259292 0.6259292 0.7051514 0.4385282 0.4428436 1.9510793 1.9510793 0.5910982 0.6606952 0.4448722 0.4626206 0.5649730 0.5439129 1.8148785 1.8148785 1.7579716 1.7579716 0.5606845 0.5606845 0.7140205 0.5361872 0.6585950 0.6308259 1.8757615 0.6552599 0.6557476 0.6418575 0.7125848 0.6502204 0.7263587 
StsC09_1   1.7515041 1.9211530 1.7304974 1.8611477 1.8611477 2.0133853 1.8966708 1.8966708 1.9574166 1.9574166 1.7005872 2.0268269 2.0268269 1.9091543 1.9091543 1.9413124 1.9214955 1.9413124 1.9214955 1.8617293 1.8617293 2.0238939 2.0113310 1.8933037 1.9135372 1.9135372 1.9281300 1.8848438 1.8395072 1.8395072 1.8081435 1.8081435 1.9279611 1.9279611 2.0102704 1.8651735 1.8651735 1.8757234 1.9285147 1.7881486 1.7881486 1.9021436 1.9021436 1.9094595 1.9143093 1.9124327 1.9709657 1.7079887 1.7079887 1.8644480 1.8648693 1.8942688 1.8648693 1.8942688 1.8011555 1.7628927 1.7928758 1.7928758 1.7304974 1.7515041 1.7513700 1.7513700 1.7915512 0.1693130 1.5875264 1.5875264 1.6772550 1.6711150 1.6836381 1.1944957 1.5827819 1.6018789 1.4348581 1.4348581 1.3889991 1.5712033 0.4742240 1.7451712 0.4462405 0.4462405 1.6711150 1.6712694 1.3077624 1.4692036 1.4915370 1.5784831 1.5464891 1.5602690 1.5602690 1.8381958 1.8381958 1.9211530 1.5886984 1.6934037 1.5886984 1.6934037 0.3522820 1.5676101 1.5676101 1.5833803 1.6712694 1.6172171 1.7822406 1.7829210 1.7829210 0.0000000 0.0000010 0.2018505 1.4903868 1.4903868 0.2417797 0.1844900 0.1593147 0.1593147 0.1782667 0.1840245 1.5409549 1.5409549 1.8727545 1.5754671 1.6235693 1.2003273 1.2003273 1.4326197 1.8126623 1.5596786 1.5780281 1.5644706 1.4328243 0.1368588 0.1368588 1.5903901 1.5903901 1.5300436 1.5300436 1.8422331 1.7573772 1.8644480 1.7090342 0.4833167 1.8048767 1.7373642 1.8097423 1.6971937 1.8590670 1.9226661 
StsC09_2   1.7515041 1.9211530 1.7304974 1.8611477 1.8611477 2.0133853 1.8966708 1.8966708 1.9574166 1.9574166 1.7005872 2.0268269 2.0268269 1.9091543 1.9091543 1.9413124 1.9214955 1.9413124 1.9214955 1.8617293 1.8617293 2.0238939 2.0113310 1.8933037 1.9135372 1.9135372 1.9281300 1.8848438 1.8395072 1.8395072 1.8081435 1.8081435 1.9279611 1.9279611 2.0102704 1.8651735 1.8651735 1.8757234 1.9285147 1.7881486 1.7881486 1.9021436 1.9021436 1.9094595 1.9143093 1.9124327 1.9709657 1.7079887 1.7079887 1.8644480 1.8648693 1.8942688 1.8648693 1.8942688 1.8011555 1.7628927 1.7928758 1.7928758 1.7304974 1.7515041 1.7513700 1.7513700 1.7915512 0.1693130 1.5875264 1.5875264 1.6772550 1.6711150 1.6836381 1.1944957 1.5827819 1.6018789 1.4348581 1.4348581 1.3889991 1.5712033 0.4742240 1.7451712 0.4462405 0.4462405 1.6711150 1.6712694 1.3077624 1.4692036 1.4915370 1.5784831 1.5464891 1.5602690 1.5602690 1.8381958 1.8381958 1.9211530 1.5886984 1.6934037 1.5886984 1.6934037 0.3522820 1.5676101 1.5676101 1.5833803 1.6712694 1.6172171 1.7822406 1.7829210 1.7829210 0.0000010 0.0000000 0.2018505 1.4903868 1.4903868 0.2417797 0.1844900 0.1593147 0.1593147 0.1782667 0.1840245 1.5409549 1.5409549 1.8727545 1.5754671 1.6235693 1.2003273 1.2003273 1.4326197 1.8126623 1.5596786 1.5780281 1.5644706 1.4328243 0.1368588 0.1368588 1.5903901 1.5903901 1.5300436 1.5300436 1.8422331 1.7573772 1.8644480 1.7090342 0.4833167 1.8048767 1.7373642 1.8097423 1.6971937 1.8590670 1.9226661 
StsC25     1.7841152 1.8740889 1.7326771 1.8265321 1.8265321 1.9396647 1.8545740 1.8545740 1.8785258 1.8785258 1.7076090 1.9475576 1.9475576 1.8979681 1.8979681 1.9651646 1.8950754 1.9651646 1.8950754 1.8548462 1.8548462 2.0580286 2.0662479 1.8307465 1.9080839 1.9080839 1.8696194 1.8493075 1.8360890 1.8360890 1.7024649 1.7024649 1.9057481 1.9057481 1.9729607 1.8317296 1.8317296 1.8419918 1.8958959 1.7683329 1.7683329 1.8512078 1.8512078 1.8561112 1.8797354 1.8944488 1.9236166 1.7336227 1.7336227 1.8534909 1.7965227 1.8503474 1.7965227 1.8503474 1.7274543 1.7852279 1.8595214 1.8595214 1.7326771 1.7841152 1.7128318 1.7128318 1.7907308 0.1131258 1.6304112 1.6304112 1.7354297 1.7290559 1.7227335 1.1466554 1.6274673 1.5988746 1.4508981 1.4508981 1.4039618 1.5536325 0.4691743 1.7592939 0.4696177 0.4696177 1.7290559 1.6330493 1.3144397 1.4732563 1.5082552 1.5831206 1.5622953 1.5805832 1.5805832 1.8754291 1.8754291 1.8740889 1.5916585 1.7146074 1.5916585 1.7146074 0.3895011 1.5759491 1.5759491 1.5414257 1.6330493 1.6592956 1.7382141 1.7814908 1.7814908 0.2018505 0.2018505 0.0000000 1.5754638 1.5754638 0.2959562 0.0810273 0.1542293 0.1542293 0.0996840 0.0861365 1.5411568 1.5411568 1.8727962 1.5223419 1.5403113 1.1712610 1.1712610 1.4300291 1.7592254 1.5013045 1.5741483 1.5607910 1.4262780 0.1510242 0.1510242 1.6550539 1.6550539 1.5384367 1.5384367 1.7640991 1.7558671 1.8534909 1.7260478 0.4820958 1.7516238 1.6710325 1.8224694 1.6862932 1.8083055 1.9461748 
StsC2_1    0.6515303 0.6459182 0.6373939 0.6000961 0.6000961 0.6176042 0.5889080 0.5889080 0.5890792 0.5890792 0.5578106 0.6746170 0.6746170 0.6045301 0.6045301 0.6791109 0.6410640 0.6791109 0.6410640 0.5980759 0.5980759 0.6659736 0.6622646 0.6223052 0.6821065 0.6821065 0.5919165 0.5868640 0.5541955 0.5541955 0.5792795 0.5792795 0.6070670 0.6070670 0.6104100 0.5824739 0.5824739 0.5872344 0.6427965 0.6037526 0.6037526 0.5952245 0.5952245 0.5890884 0.6104285 0.6090534 0.7058850 0.5866815 0.5866815 0.6043942 0.6116175 0.5921208 0.6116175 0.5921208 0.5867894 0.5780722 0.6215294 0.6215294 0.6373939 0.6515303 0.6600099 0.6600099 0.5670094 1.5213057 0.2418016 0.2418016 1.5689168 1.5630347 1.5543140 1.8445785 0.2234195 0.4895273 0.5264971 0.5264971 0.5034649 0.1466768 1.6006148 0.4998414 1.5644917 1.5644917 1.5630347 0.4502029 1.4164972 0.5244325 1.4971185 0.1399810 0.1480822 0.2368593 0.2368593 0.5671104 0.5671104 0.6459182 1.5213659 1.5391030 1.5213659 1.5391030 1.6376758 0.5445012 0.5445012 0.4512887 0.4502029 1.5025701 0.6198091 0.5486281 0.5486281 1.4903868 1.4903868 1.5754638 0.0000000 0.0000010 1.6714479 1.5767039 1.5404680 1.5404680 1.5492370 1.5800964 0.5017822 0.5017822 0.6139192 0.4180126 0.4468841 1.8899379 1.8899379 0.5430899 0.6021195 0.4434286 0.4285443 0.2204200 0.4984793 1.5413263 1.5413263 1.5704994 1.5704994 0.2228997 0.2228997 0.6212888 0.5493562 0.6043942 0.5824453 1.6800097 0.6036723 0.6044077 0.6025411 0.6283180 0.5930569 0.6724245 
StsC2_2    0.6515303 0.6459182 0.6373939 0.6000961 0.6000961 0.6176042 0.5889080 0.5889080 0.5890792 0.5890792 0.5578106 0.6746170 0.6746170 0.6045301 0.6045301 0.6791109 0.6410640 0.6791109 0.6410640 0.5980759 0.5980759 0.6659736 0.6622646 0.6223052 0.6821065 0.6821065 0.5919165 0.5868640 0.5541955 0.5541955 0.5792795 0.5792795 0.6070670 0.6070670 0.6104100 0.5824739 0.5824739 0.5872344 0.6427965 0.6037526 0.6037526 0.5952245 0.5952245 0.5890884 0.6104285 0.6090534 0.7058850 0.5866815 0.5866815 0.6043942 0.6116175 0.5921208 0.6116175 0.5921208 0.5867894 0.5780722 0.6215294 0.6215294 0.6373939 0.6515303 0.6600099 0.6600099 0.5670094 1.5213057 0.2418016 0.2418016 1.5689168 1.5630347 1.5543140 1.8445785 0.2234195 0.4895273 0.5264971 0.5264971 0.5034649 0.1466768 1.6006148 0.4998414 1.5644917 1.5644917 1.5630347 0.4502029 1.4164972 0.5244325 1.4971185 0.1399810 0.1480822 0.2368593 0.2368593 0.5671104 0.5671104 0.6459182 1.5213659 1.5391030 1.5213659 1.5391030 1.6376758 0.5445012 0.5445012 0.4512887 0.4502029 1.5025701 0.6198091 0.5486281 0.5486281 1.4903868 1.4903868 1.5754638 0.0000010 0.0000000 1.6714479 1.5767039 1.5404680 1.5404680 1.5492370 1.5800964 0.5017822 0.5017822 0.6139192 0.4180126 0.4468841 1.8899379 1.8899379 0.5430899 0.6021195 0.4434286 0.4285443 0.2204200 0.4984793 1.5413263 1.5413263 1.5704994 1.5704994 0.2228997 0.2228997 0.6212888 0.5493562 0.6043942 0.5824453 1.6800097 0.6036723 0.6044077 0.6025411 0.6283180 0.5930569 0.6724245 
StsC3      1.8178772 2.1200450 1.7421842 1.8918189 1.8918189 2.1193752 1.8777382 1.8777382 1.9570985 1.9570985 1.8394615 2.1050884 2.1050884 1.8790442 1.8790442 1.9319241 2.0148293 1.9319241 2.0148293 1.8841412 1.8841412 2.0717656 2.0612584 1.9587093 1.9751094 1.9751094 1.8620687 1.8972456 1.8951685 1.8951685 1.7801499 1.7801499 1.8953395 1.8953395 1.9946775 1.8417673 1.8417673 1.8179011 2.0104139 1.8203814 1.8203814 1.8615133 1.8615133 1.8690995 1.8536415 1.8253839 2.0756473 1.7261719 1.7261719 1.8980233 1.8920550 1.9315191 1.8920550 1.9315191 1.8297957 1.9367278 1.8913967 1.8913967 1.7421842 1.8178772 1.8029915 1.8029915 1.8733691 0.2721944 1.6531413 1.6531413 1.6751835 1.6690502 1.6664708 1.1465181 1.6867950 1.6276735 1.5332702 1.5332702 1.5108261 1.6678449 0.4831698 1.8850600 0.4835023 0.4835023 1.6690502 1.8151129 1.3832585 1.5752208 1.5540223 1.7225518 1.7181672 1.6613726 1.6613726 1.7885170 1.7885170 2.1200450 1.6061643 1.6177668 1.6061643 1.6177668 0.3787570 1.5995945 1.5995945 1.7462606 1.8151129 1.5509276 1.8344724 1.9362478 1.9362478 0.2417797 0.2417797 0.2959562 1.6714479 1.6714479 0.0000000 0.2705736 0.2541869 0.2541869 0.2800998 0.2526628 1.6023269 1.6023269 2.0023192 1.6900364 1.7016169 1.1806865 1.1806865 1.5286318 1.9172785 1.6715337 1.7074738 1.6592640 1.5179434 0.2728027 0.2728027 1.6110186 1.6110186 1.6173812 1.6173812 1.9256198 1.7075804 1.8980233 1.7563529 0.5054883 1.9295011 1.7629390 1.9196951 1.8419691 1.9446137 1.9133223 
StsC8      1.7173198 1.8321740 1.6723249 1.7676501 1.7676501 1.8907900 1.7811671 1.7811671 1.8071255 1.8071255 1.7168738 1.8838272 1.8838272 1.8268592 1.8268592 1.8564308 1.8430519 1.8564308 1.8430519 1.7455477 1.7455477 1.9930947 2.0009152 1.7922930 1.8656724 1.8656724 1.7970384 1.7781105 1.7742249 1.7742249 1.6501805 1.6501805 1.8374429 1.8374429 1.8936768 1.7614010 1.7614010 1.7709511 1.8513619 1.7039478 1.7039478 1.7793701 1.7793701 1.7840734 1.8122480 1.8264125 1.9668478 1.6527582 1.6527582 1.8155514 1.7348657 1.7757885 1.7348657 1.7757885 1.6644001 1.7272230 1.8039552 1.8039552 1.6723249 1.7173198 1.7347560 1.7347560 1.7647830 0.0871947 1.6569410 1.6569410 1.7652902 1.7588177 1.7297783 1.1037373 1.6679415 1.6069036 1.4731696 1.4731696 1.4258543 1.6009353 0.4694963 1.7259930 0.4163588 0.4163588 1.7588177 1.6535217 1.2335917 1.4940899 1.4557951 1.6005012 1.5839869 1.6310549 1.6310549 1.7853896 1.7853896 1.8321740 1.5748935 1.6501417 1.5748935 1.6501417 0.3832043 1.5857987 1.5857987 1.5528799 1.6535217 1.6927422 1.6980721 1.7294805 1.7294805 0.1844900 0.1844900 0.0810273 1.5767039 1.5767039 0.2705736 0.0000000 0.1361841 0.1361841 0.0793332 0.0823486 1.5586069 1.5586069 1.8371479 1.5691576 1.5609373 1.1194257 1.1194257 1.4377589 1.7023126 1.5346145 1.6093741 1.6106086 1.4320425 0.1363369 0.1363369 1.6685986 1.6685986 1.5963281 1.5963281 1.7207921 1.6548095 1.8155514 1.6468858 0.4629558 1.6949678 1.6630107 1.7949286 1.6511099 1.7279001 1.8386420 
StsCM_1    1.6897692 1.8678064 1.6451231 1.7794584 1.7794584 1.8805975 1.7545050 1.7545050 1.8347937 1.8347937 1.7000292 1.8805523 1.8805523 1.8314883 1.8314883 1.7881259 1.8320402 1.7881259 1.8320402 1.7457912 1.7457912 1.9515731 1.9391558 1.7747175 1.8157430 1.8157430 1.8259817 1.7597037 1.8508546 1.8508546 1.6451702 1.6451702 1.8443447 1.8443447 1.8957028 1.7732259 1.7732259 1.7829117 1.8385139 1.7164733 1.7164733 1.8169043 1.8169043 1.7939800 1.8394647 1.8360101 1.9564004 1.6466031 1.6466031 1.7505868 1.7396014 1.7827787 1.7396014 1.7827787 1.6432566 1.7523965 1.7438582 1.7438582 1.6451231 1.6897692 1.7368802 1.7368802 1.7489192 0.1393732 1.5758766 1.5758766 1.7003238 1.6940942 1.6903651 1.0983973 1.5792535 1.6248714 1.3871336 1.3871336 1.3498480 1.6249911 0.4753095 1.7200795 0.4235363 0.4235363 1.6940942 1.6572206 1.2642109 1.4044185 1.4654045 1.6080144 1.6445780 1.5383312 1.5383312 1.8335147 1.8335147 1.8678064 1.5459849 1.6610721 1.5459849 1.6610721 0.3871104 1.6483463 1.6483463 1.5622120 1.6572206 1.6639826 1.6685643 1.7055092 1.7055092 0.1593147 0.1593147 0.1542293 1.5404680 1.5404680 0.2541869 0.1361841 0.0000000 0.0000010 0.1405706 0.1315269 1.4941694 1.4941694 1.7840461 1.5696451 1.5885955 1.1321483 1.1321483 1.3686168 1.6982568 1.5803307 1.6228250 1.5189805 1.3770618 0.1201823 0.1201823 1.5702972 1.5702972 1.5108173 1.5108173 1.6932692 1.6988403 1.7505868 1.6285133 0.4805487 1.6909302 1.6437714 1.7654415 1.6516425 1.7073552 1.7711770 
StsCM_2    1.6897692 1.8678064 1.6451231 1.7794584 1.7794584 1.8805975 1.7545050 1.7545050 1.8347937 1.8347937 1.7000292 1.8805523 1.8805523 1.8314883 1.8314883 1.7881259 1.8320402 1.7881259 1.8320402 1.7457912 1.7457912 1.9515731 1.9391558 1.7747175 1.8157430 1.8157430 1.8259817 1.7597037 1.8508546 1.8508546 1.6451702 1.6451702 1.8443447 1.8443447 1.8957028 1.7732259 1.7732259 1.7829117 1.8385139 1.7164733 1.7164733 1.8169043 1.8169043 1.7939800 1.8394647 1.8360101 1.9564004 1.6466031 1.6466031 1.7505868 1.7396014 1.7827787 1.7396014 1.7827787 1.6432566 1.7523965 1.7438582 1.7438582 1.6451231 1.6897692 1.7368802 1.7368802 1.7489192 0.1393732 1.5758766 1.5758766 1.7003238 1.6940942 1.6903651 1.0983973 1.5792535 1.6248714 1.3871336 1.3871336 1.3498480 1.6249911 0.4753095 1.7200795 0.4235363 0.4235363 1.6940942 1.6572206 1.2642109 1.4044185 1.4654045 1.6080144 1.6445780 1.5383312 1.5383312 1.8335147 1.8335147 1.8678064 1.5459849 1.6610721 1.5459849 1.6610721 0.3871104 1.6483463 1.6483463 1.5622120 1.6572206 1.6639826 1.6685643 1.7055092 1.7055092 0.1593147 0.1593147 0.1542293 1.5404680 1.5404680 0.2541869 0.1361841 0.0000010 0.0000000 0.1405706 0.1315269 1.4941694 1.4941694 1.7840461 1.5696451 1.5885955 1.1321483 1.1321483 1.3686168 1.6982568 1.5803307 1.6228250 1.5189805 1.3770618 0.1201823 0.1201823 1.5702972 1.5702972 1.5108173 1.5108173 1.6932692 1.6988403 1.7505868 1.6285133 0.4805487 1.6909302 1.6437714 1.7654415 1.6516425 1.7073552 1.7711770 
StsCT      1.7909175 1.8770677 1.7537273 1.7764395 1.7764395 1.9022185 1.8134350 1.8134350 1.8357982 1.8357982 1.7321264 1.9441779 1.9441779 1.8142418 1.8142418 1.9107886 1.8662362 1.9107886 1.8662362 1.7563743 1.7563743 1.9904949 1.9983622 1.7944827 1.8549393 1.8549393 1.8083592 1.7891782 1.8200692 1.8200692 1.6549491 1.6549491 1.8639020 1.8639020 1.9076522 1.7723045 1.7723045 1.7928411 1.8746377 1.7123692 1.7123692 1.7532690 1.7532690 1.7952824 1.8262270 1.8405174 1.9628033 1.7141944 1.7141944 1.8381541 1.7597851 1.8116819 1.7597851 1.8116819 1.6847004 1.7457918 1.7622124 1.7622124 1.7537273 1.7909175 1.7201716 1.7201716 1.7894591 0.1133253 1.6362407 1.6362407 1.8049905 1.7983735 1.7709767 1.1262435 1.6552824 1.6994597 1.4553465 1.4553465 1.4200970 1.5916065 0.4487593 1.7724246 0.4294771 0.4294771 1.7983735 1.6478007 1.3236882 1.4738407 1.5692413 1.5928801 1.5810624 1.6068185 1.6068185 1.8720394 1.8720394 1.8770677 1.6226109 1.7407892 1.6226109 1.7407892 0.3781816 1.6568638 1.6568638 1.5894662 1.6478007 1.7310331 1.7118595 1.7755193 1.7755193 0.1782667 0.1782667 0.0996840 1.5492370 1.5492370 0.2800998 0.0793332 0.1405706 0.1405706 0.0000000 0.0976786 1.5259167 1.5259167 1.8736006 1.5754375 1.6047898 1.1467065 1.1467065 1.4333409 1.7239637 1.5868309 1.5890712 1.5971215 1.4236834 0.1432753 0.1432753 1.7052817 1.7052817 1.5638393 1.5638393 1.7403309 1.7376672 1.8381541 1.6510667 0.4650114 1.7165073 1.6896715 1.8319804 1.6644607 1.7401144 1.8924037 
StsCY      1.7182000 1.8454161 1.6775389 1.7591358 1.7591358 1.9146266 1.7501122 1.7501122 1.8188550 1.8188550 1.6953167 1.9066080 1.9066080 1.7692698 1.7692698 1.8731445 1.8639569 1.8731445 1.8639569 1.7163170 1.7163170 1.9939302 2.0017621 1.7958682 1.8725154 1.8725154 1.7652820 1.7511457 1.7797975 1.7797975 1.6456937 1.6456937 1.8009953 1.8009953 1.8659738 1.7259356 1.7259356 1.7351604 1.8647789 1.7099053 1.7099053 1.7559576 1.7559576 1.7552788 1.7517045 1.7784244 1.9287459 1.6980097 1.6980097 1.7957566 1.7331213 1.7862088 1.7331213 1.7862088 1.6629596 1.7567240 1.7745437 1.7745437 1.6775389 1.7182000 1.6928867 1.6928867 1.7555694 0.1061362 1.6421213 1.6421213 1.7797450 1.7732068 1.7424503 1.1231661 1.6576839 1.6338407 1.4790875 1.4790875 1.4318912 1.5939562 0.4604594 1.7800940 0.4203166 0.4203166 1.7732068 1.6805374 1.3256966 1.4907867 1.5334560 1.6053801 1.6027200 1.6123150 1.6123150 1.9231915 1.9231915 1.8454161 1.5974209 1.7101932 1.5974209 1.7101932 0.3815984 1.6346972 1.6346972 1.5931217 1.6805374 1.6544783 1.6759947 1.7733096 1.7733096 0.1840245 0.1840245 0.0861365 1.5800964 1.5800964 0.2526628 0.0823486 0.1315269 0.1315269 0.0976786 0.0000000 1.5526755 1.5526755 1.8329941 1.5701226 1.5774965 1.1534927 1.1534927 1.4422768 1.6983385 1.5387016 1.6134728 1.5765771 1.4395398 0.1366307 0.1366307 1.6775107 1.6775107 1.5692325 1.5692325 1.7038015 1.7874363 1.7957566 1.6378999 0.4611262 1.6909995 1.6306578 1.7616448 1.6471650 1.7459035 1.8551817 
StsK_1     0.6076801 0.6561610 0.5624539 0.5891218 0.5891218 0.6133770 0.6157847 0.6157847 0.6143514 0.6143514 0.6046874 0.6370525 0.6370525 0.5571197 0.5571197 0.6336235 0.6161874 0.6336235 0.6161874 0.5418784 0.5418784 0.6335806 0.6339632 0.6060888 0.6117598 0.6117598 0.5373218 0.5412402 0.5826117 0.5826117 0.5982259 0.5982259 0.5596316 0.5596316 0.5724249 0.5604004 0.5604004 0.5460017 0.6000600 0.5583995 0.5583995 0.5446617 0.5446617 0.5444680 0.5656406 0.5642626 0.7785408 0.6104556 0.6104556 0.6559462 0.6112665 0.6376278 0.6112665 0.6376278 0.6116443 0.5849748 0.5946362 0.5946362 0.5624539 0.6076801 0.5986173 0.5986173 0.6771502 1.5515868 0.4787218 0.4787218 1.4114125 1.4057201 1.4632330 1.5182169 0.4547753 0.4877598 0.0881222 0.0881222 0.0723241 0.5545247 1.5111829 0.5578091 1.5682937 1.5682937 1.4057201 0.4969893 1.5412568 0.0681991 1.4075302 0.5412718 0.5668239 0.4676650 0.4676650 0.6114635 0.6114635 0.6561610 1.3435375 1.4309770 1.3435375 1.4309770 1.5046008 0.6409227 0.6409227 0.4870564 0.4969893 1.4296173 0.6208912 0.6259292 0.6259292 1.5409549 1.5409549 1.5411568 0.5017822 0.5017822 1.6023269 1.5586069 1.4941694 1.4941694 1.5259167 1.5526755 0.0000000 0.0000010 0.6669263 0.4977364 0.4740502 1.5574441 1.5574441 0.0885448 0.6121232 0.4888484 0.4923022 0.4487202 0.0814000 1.5211587 1.5211587 1.4555529 1.4555529 0.4416039 0.4416039 0.6485626 0.6854126 0.6559462 0.5546193 1.5229944 0.6064116 0.6492842 0.6320293 0.6553190 0.6023425 0.6270235 
StsK_3     0.6076801 0.6561610 0.5624539 0.5891218 0.5891218 0.6133770 0.6157847 0.6157847 0.6143514 0.6143514 0.6046874 0.6370525 0.6370525 0.5571197 0.5571197 0.6336235 0.6161874 0.6336235 0.6161874 0.5418784 0.5418784 0.6335806 0.6339632 0.6060888 0.6117598 0.6117598 0.5373218 0.5412402 0.5826117 0.5826117 0.5982259 0.5982259 0.5596316 0.5596316 0.5724249 0.5604004 0.5604004 0.5460017 0.6000600 0.5583995 0.5583995 0.5446617 0.5446617 0.5444680 0.5656406 0.5642626 0.7785408 0.6104556 0.6104556 0.6559462 0.6112665 0.6376278 0.6112665 0.6376278 0.6116443 0.5849748 0.5946362 0.5946362 0.5624539 0.6076801 0.5986173 0.5986173 0.6771502 1.5515868 0.4787218 0.4787218 1.4114125 1.4057201 1.4632330 1.5182169 0.4547753 0.4877598 0.0881222 0.0881222 0.0723241 0.5545247 1.5111829 0.5578091 1.5682937 1.5682937 1.4057201 0.4969893 1.5412568 0.0681991 1.4075302 0.5412718 0.5668239 0.4676650 0.4676650 0.6114635 0.6114635 0.6561610 1.3435375 1.4309770 1.3435375 1.4309770 1.5046008 0.6409227 0.6409227 0.4870564 0.4969893 1.4296173 0.6208912 0.6259292 0.6259292 1.5409549 1.5409549 1.5411568 0.5017822 0.5017822 1.6023269 1.5586069 1.4941694 1.4941694 1.5259167 1.5526755 0.0000010 0.0000000 0.6669263 0.4977364 0.4740502 1.5574441 1.5574441 0.0885448 0.6121232 0.4888484 0.4923022 0.4487202 0.0814000 1.5211587 1.5211587 1.4555529 1.4555529 0.4416039 0.4416039 0.6485626 0.6854126 0.6559462 0.5546193 1.5229944 0.6064116 0.6492842 0.6320293 0.6553190 0.6023425 0.6270235 
StsMC      0.2471042 0.3144368 0.2473725 0.2137535 0.2137535 0.2273802 0.2716672 0.2716672 0.2336888 0.2336888 0.2795713 0.2494708 0.2494708 0.2576489 0.2576489 0.2732869 0.2417006 0.2732869 0.2417006 0.2537595 0.2537595 0.2832645 0.2767614 0.2411195 0.2786007 0.2786007 0.2532077 0.2409662 0.2174115 0.2174115 0.2119173 0.2119173 0.2435707 0.2435707 0.2552597 0.2404454 0.2404454 0.2424918 0.2465311 0.2772366 0.2772366 0.2558498 0.2558498 0.2473377 0.2492080 0.2480476 0.4661020 0.2745078 0.2745078 0.2619393 0.1862668 0.1688565 0.1862668 0.1688565 0.1930330 0.1943895 0.2038533 0.2038533 0.2473725 0.2471042 0.7177670 0.7177670 0.2812154 1.8140575 0.6060980 0.6060980 1.6442200 1.6380687 1.4617353 1.9315968 0.6199379 0.7001543 0.6847621 0.6847621 0.6668774 0.6059153 1.8504683 0.7333838 1.6858182 1.6858182 1.6380687 0.6250694 1.6307128 0.6603588 1.5419586 0.6199364 0.6463645 0.6286671 0.6286671 0.8270468 0.8270468 0.3144368 1.6431632 1.7134972 1.6431632 1.7134972 1.9860140 0.8087695 0.8087695 0.6162783 0.6250694 1.5142501 0.1158674 0.7051514 0.7051514 1.8727545 1.8727545 1.8727962 0.6139192 0.6139192 2.0023192 1.8371479 1.7840461 1.7840461 1.8736006 1.8329941 0.6669263 0.6669263 0.0000000 0.5922397 0.6139996 1.9642255 1.9642255 0.6784041 0.0740080 0.5881276 0.6045444 0.6195894 0.6481949 1.8468537 1.8468537 1.5605923 1.5605923 0.5964347 0.5964347 0.1150940 0.8021461 0.2619393 0.2170859 1.9790434 0.0776370 0.2458035 0.1992998 0.1244234 0.2040413 0.2776610 
StsMU      0.6352103 0.6338186 0.6235578 0.5932764 0.5932764 0.6391014 0.6348076 0.6348076 0.6531882 0.6531882 0.5860205 0.6349481 0.6349481 0.5913724 0.5913724 0.6740415 0.6043878 0.6740415 0.6043878 0.6354416 0.6354416 0.6930004 0.6946374 0.6422761 0.6499650 0.6499650 0.6266103 0.6185029 0.6143740 0.6143740 0.6016731 0.6016731 0.5888649 0.5888649 0.6214415 0.5974682 0.5974682 0.5910513 0.5967740 0.6073496 0.6073496 0.6207709 0.6207709 0.6173609 0.6004380 0.6011498 0.6649698 0.5448418 0.5448418 0.5891455 0.6322110 0.6145195 0.6322110 0.6145195 0.6117446 0.5748906 0.5861244 0.5861244 0.6235578 0.6352103 0.6929770 0.6929770 0.6004070 1.5778305 0.4119949 0.4119949 1.6160801 1.6100746 1.5154944 1.7674746 0.4360553 0.3826316 0.4865276 0.4865276 0.4931657 0.4820169 1.4998440 0.4246261 1.4717182 1.4717182 1.6100746 0.0671133 1.3910427 0.5113460 1.4239728 0.4473249 0.4853607 0.4406730 0.4406730 0.4972891 0.4972891 0.6338186 1.4732125 1.4624021 1.4732125 1.4624021 1.5950008 0.5481642 0.5481642 0.0776539 0.0671133 1.4241074 0.5750436 0.4385282 0.4385282 1.5754671 1.5754671 1.5223419 0.4180126 0.4180126 1.6900364 1.5691576 1.5696451 1.5696451 1.5754375 1.5701226 0.4977364 0.4977364 0.5922397 0.0000000 0.0790207 1.7823733 1.7823733 0.5139218 0.5703236 0.0239451 0.0298598 0.4315350 0.4625859 1.5725984 1.5725984 1.5787922 1.5787922 0.4377019 0.4377019 0.5936007 0.4917208 0.5891455 0.5568094 1.4815064 0.5697608 0.5954376 0.5761213 0.5849346 0.6106546 0.6674584 
StsS0      0.6426524 0.6435491 0.6277090 0.6149663 0.6149663 0.6613699 0.6489024 0.6489024 0.6511351 0.6511351 0.6194460 0.6366492 0.6366492 0.6217001 0.6217001 0.6642470 0.6217555 0.6642470 0.6217555 0.6625157 0.6625157 0.6952226 0.6967117 0.6550141 0.6606199 0.6606199 0.6434051 0.6262665 0.6334335 0.6334335 0.6138553 0.6138553 0.6224305 0.6224305 0.6356894 0.6193668 0.6193668 0.6128035 0.6082242 0.6317207 0.6317207 0.6431171 0.6431171 0.6301931 0.6304806 0.6312161 0.6827953 0.5391200 0.5391200 0.6025838 0.6660071 0.6375626 0.6660071 0.6375626 0.6228672 0.5760568 0.5969773 0.5969773 0.6277090 0.6426524 0.6879650 0.6879650 0.5900934 1.5764522 0.4274783 0.4274783 1.4950679 1.4894238 1.4387146 1.7990924 0.4560137 0.3910676 0.4600539 0.4600539 0.4702438 0.5162213 1.4563484 0.4529885 1.5677027 1.5677027 1.4894238 0.0874722 1.4073835 0.4832449 1.3352796 0.4950119 0.5328752 0.4633417 0.4633417 0.4818583 0.4818583 0.6435491 1.4167789 1.4168041 1.4167789 1.4168041 1.6716791 0.5680337 0.5680337 0.1021611 0.0874722 1.3524836 0.5737915 0.4428436 0.4428436 1.6235693 1.6235693 1.5403113 0.4468841 0.4468841 1.7016169 1.5609373 1.5885955 1.5885955 1.6047898 1.5774965 0.4740502 0.4740502 0.6139996 0.0790207 0.0000000 1.8150456 1.8150456 0.4855724 0.5805980 0.0753503 0.0889027 0.4434617 0.4505549 1.6060965 1.6060965 1.5081646 1.5081646 0.4604113 0.4604113 0.5923598 0.4998547 0.6025838 0.5765230 1.4661493 0.5800815 0.6099922 0.6038624 0.6077661 0.6154255 0.6578262 
StsTL_1    1.8750128 1.9631999 1.8168506 1.7742294 1.7742294 1.9820880 1.8693009 1.8693009 1.8914291 1.8914291 1.7536191 1.9600556 1.9600556 1.7162036 1.7162036 1.7343919 1.9284015 1.7343919 1.9284015 1.6394674 1.6394674 1.9069341 1.9163666 1.8688870 1.9814205 1.9814205 1.6117933 1.6384325 1.7355642 1.7355642 1.9077066 1.9077066 1.7248733 1.7248733 1.6867593 1.7177644 1.7177644 1.6847348 1.9210591 1.6410854 1.6410854 1.6386835 1.6386835 1.6201282 1.7182945 1.7116004 2.0478287 1.8457244 1.8457244 1.9236195 1.9654114 1.8648450 1.9654114 1.8648450 1.9013841 1.8320530 1.8429706 1.8429706 1.8168506 1.8750128 1.8550985 1.8550985 1.8692379 1.1180213 1.7007842 1.7007842 1.0618131 1.0572657 1.1143504 0.0564702 1.7111153 1.6830355 1.5441358 1.5441358 1.5702782 1.8804037 1.2348204 1.9368185 1.0734538 1.0734538 1.0572657 1.9374029 0.7798844 1.5429484 0.9962612 1.8808052 1.9235876 1.7159572 1.7159572 1.9519063 1.9519063 1.9631999 1.0663561 1.0654651 1.0663561 1.0654651 1.1467418 1.7227535 1.7227535 1.7743330 1.9374029 1.1115915 1.9068862 1.9510793 1.9510793 1.2003273 1.2003273 1.1712610 1.8899379 1.8899379 1.1806865 1.1194257 1.1321483 1.1321483 1.1467065 1.1534927 1.5574441 1.5574441 1.9642255 1.7823733 1.8150456 0.0000000 0.0000010 1.5560453 1.9301828 1.7893632 1.8189066 1.6818566 1.5191838 1.2019350 1.2019350 1.0760410 1.0760410 1.6694181 1.6694181 1.9190573 1.8430026 1.9236195 1.6894596 1.2935611 1.9082581 1.9019691 1.8977822 1.9437656 1.9366973 1.7178473 
StsTL_3    1.8750128 1.9631999 1.8168506 1.7742294 1.7742294 1.9820880 1.8693009 1.8693009 1.8914291 1.8914291 1.7536191 1.9600556 1.9600556 1.7162036 1.7162036 1.7343919 1.9284015 1.7343919 1.9284015 1.6394674 1.6394674 1.9069341 1.9163666 1.8688870 1.9814205 1.9814205 1.6117933 1.6384325 1.7355642 1.7355642 1.9077066 1.9077066 1.7248733 1.7248733 1.6867593 1.7177644 1.7177644 1.6847348 1.9210591 1.6410854 1.6410854 1.6386835 1.6386835 1.6201282 1.7182945 1.7116004 2.0478287 1.8457244 1.8457244 1.9236195 1.9654114 1.8648450 1.9654114 1.8648450 1.9013841 1.8320530 1.8429706 1.8429706 1.8168506 1.8750128 1.8550985 1.8550985 1.8692379 1.1180213 1.7007842 1.7007842 1.0618131 1.0572657 1.1143504 0.0564702 1.7111153 1.6830355 1.5441358 1.5441358 1.5702782 1.8804037 1.2348204 1.9368185 1.0734538 1.0734538 1.0572657 1.9374029 0.7798844 1.5429484 0.9962612 1.8808052 1.9235876 1.7159572 1.7159572 1.9519063 1.9519063 1.9631999 1.0663561 1.0654651 1.0663561 1.0654651 1.1467418 1.7227535 1.7227535 1.7743330 1.9374029 1.1115915 1.9068862 1.9510793 1.9510793 1.2003273 1.2003273 1.1712610 1.8899379 1.8899379 1.1806865 1.1194257 1.1321483 1.1321483 1.1467065 1.1534927 1.5574441 1.5574441 1.9642255 1.7823733 1.8150456 0.0000010 0.0000000 1.5560453 1.9301828 1.7893632 1.8189066 1.6818566 1.5191838 1.2019350 1.2019350 1.0760410 1.0760410 1.6694181 1.6694181 1.9190573 1.8430026 1.9236195 1.6894596 1.2935611 1.9082581 1.9019691 1.8977822 1.9437656 1.9366973 1.7178473 
StsTu      0.6209807 0.6680062 0.5709685 0.6168704 0.6168704 0.6303171 0.6370979 0.6370979 0.6391430 0.6391430 0.6259432 0.6553757 0.6553757 0.5841253 0.5841253 0.6451764 0.6341026 0.6451764 0.6341026 0.5651148 0.5651148 0.6587085 0.6565447 0.6380058 0.6489301 0.6489301 0.5680256 0.5626653 0.5969558 0.5969558 0.6189420 0.6189420 0.5834296 0.5834296 0.6013438 0.5877803 0.5877803 0.5774643 0.6175583 0.5735547 0.5735547 0.5730073 0.5730073 0.5672847 0.5853758 0.5839699 0.8182658 0.6000263 0.6000263 0.6712830 0.6220084 0.6399745 0.6220084 0.6399745 0.6231815 0.6090370 0.6392463 0.6392463 0.5709685 0.6209807 0.5619061 0.5619061 0.6544815 1.4280305 0.4828812 0.4828812 1.4241093 1.4183991 1.4562304 1.5055498 0.4577699 0.4984360 0.0578596 0.0578596 0.0424861 0.5708921 1.4176128 0.5407262 1.4697019 1.4697019 1.4183991 0.5102978 1.4931791 0.0812240 1.3851002 0.5532745 0.5766953 0.4673980 0.4673980 0.5836561 0.5836561 0.6680062 1.3330885 1.4150254 1.3330885 1.4150254 1.4368753 0.6364736 0.6364736 0.4966972 0.5102978 1.4314039 0.6192000 0.5910982 0.5910982 1.4326197 1.4326197 1.4300291 0.5430899 0.5430899 1.5286318 1.4377589 1.3686168 1.3686168 1.4333409 1.4422768 0.0885448 0.0885448 0.6784041 0.5139218 0.4855724 1.5560453 1.5560453 0.0000000 0.6227598 0.5126770 0.5162679 0.4522045 0.0733741 1.4377191 1.4377191 1.4714021 1.4714021 0.4415123 0.4415123 0.6571708 0.6376642 0.6712830 0.5842942 1.4256040 0.6163921 0.6686477 0.6329318 0.6644893 0.6124038 0.6384718 
StsW00     0.2078775 0.2840046 0.2067739 0.1728172 0.1728172 0.1842430 0.2456159 0.2456159 0.1847043 0.1847043 0.2562869 0.2005640 0.2005640 0.2312171 0.2312171 0.2554874 0.2108730 0.2554874 0.2108730 0.2248806 0.2248806 0.2371715 0.2323042 0.1834743 0.2360063 0.2360063 0.2235323 0.2119070 0.1867674 0.1867674 0.1819251 0.1819251 0.2218251 0.2218251 0.2252800 0.2108277 0.2108277 0.2167442 0.2073649 0.2423390 0.2423390 0.2261454 0.2261454 0.2177093 0.2230903 0.2220257 0.4606501 0.2483370 0.2483370 0.2245109 0.1467462 0.1318559 0.1467462 0.1318559 0.1599950 0.1365224 0.1990185 0.1990185 0.2067739 0.2078775 0.6921233 0.6921233 0.2454751 1.7125818 0.6129000 0.6129000 1.6129417 1.6069177 1.4228975 1.9021415 0.6156896 0.6825865 0.6286547 0.6286547 0.6119462 0.6009493 1.7555230 0.6616412 1.6307165 1.6307165 1.6069177 0.6093863 1.5321062 0.6054288 1.5132432 0.6176734 0.6439693 0.6203642 0.6203642 0.7872661 0.7872661 0.2840046 1.5436397 1.5941686 1.5436397 1.5941686 1.8574433 0.7546214 0.7546214 0.6007240 0.6093863 1.4638728 0.0907013 0.6606952 0.6606952 1.8126623 1.8126623 1.7592254 0.6021195 0.6021195 1.9172785 1.7023126 1.6982568 1.6982568 1.7239637 1.6983385 0.6121232 0.6121232 0.0740080 0.5703236 0.5805980 1.9301828 1.9301828 0.6227598 0.0000000 0.5669470 0.5789939 0.6145617 0.5976030 1.7702978 1.7702978 1.5150998 1.5150998 0.5889970 0.5889970 0.1038993 0.7662499 0.2245109 0.1854890 1.8668031 0.0098784 0.2377951 0.1516109 0.0866759 0.1683339 0.2597141 
StsW0_1    0.6234994 0.6344094 0.6136577 0.5996575 0.5996575 0.6426096 0.6249829 0.6249829 0.6503854 0.6503854 0.5771801 0.6179571 0.6179571 0.5896368 0.5896368 0.6720814 0.5932246 0.6720814 0.5932246 0.6336004 0.6336004 0.6905896 0.6906816 0.6322735 0.6388798 0.6388798 0.6247931 0.6167122 0.5994463 0.5994463 0.5941035 0.5941035 0.5871323 0.5871323 0.6196304 0.5957294 0.5957294 0.5893367 0.5856654 0.6055842 0.6055842 0.6189547 0.6189547 0.6155662 0.5986621 0.5993712 0.6509706 0.5378547 0.5378547 0.5774757 0.6351775 0.6149630 0.6351775 0.6149630 0.6132249 0.5588478 0.5932809 0.5932809 0.6136577 0.6234994 0.6944888 0.6944888 0.5958931 1.5758843 0.4328737 0.4328737 1.6020418 1.5960565 1.5360543 1.7734262 0.4496938 0.4022200 0.4853687 0.4853687 0.4880834 0.5080976 1.5280510 0.4361121 1.4966258 1.4966258 1.5960565 0.0756882 1.3820015 0.5069130 1.4455443 0.4744211 0.5137340 0.4569385 0.4569385 0.4965678 0.4965678 0.6344094 1.5015648 1.4895645 1.5015648 1.4895645 1.6025879 0.5539774 0.5539774 0.0931138 0.0756882 1.4451033 0.5781920 0.4448722 0.4448722 1.5596786 1.5596786 1.5013045 0.4434286 0.4434286 1.6715337 1.5346145 1.5803307 1.5803307 1.5868309 1.5387016 0.4888484 0.4888484 0.5881276 0.0239451 0.0753503 1.7893632 1.7893632 0.5126770 0.5669470 0.0000000 0.0106207 0.4519643 0.4591999 1.6218310 1.6218310 1.5916843 1.5916843 0.4539877 0.4539877 0.6016271 0.5024246 0.5774757 0.5538561 1.5094299 0.5663729 0.5796236 0.5717142 0.5927662 0.6171702 0.6655153 
StsW0_2    0.6365800 0.6503560 0.6209367 0.6068158 0.6068158 0.6540721 0.6323031 0.6323031 0.6578229 0.6578229 0.5837113 0.6373130 0.6373130 0.5948175 0.5948175 0.6762503 0.6067336 0.6762503 0.6067336 0.6349903 0.6349903 0.6904589 0.6905501 0.6396806 0.6527728 0.6527728 0.6261608 0.6180565 0.6090107 0.6090107 0.6050642 0.6050642 0.5948242 0.5948242 0.6209913 0.5970284 0.5970284 0.5930870 0.5991170 0.6069058 0.6069058 0.6135088 0.6135088 0.6169132 0.6039155 0.6046289 0.6637366 0.5504326 0.5504326 0.5896694 0.6424447 0.6221644 0.6424447 0.6221644 0.6204924 0.5708292 0.5982539 0.5982539 0.6209367 0.6365800 0.6809251 0.6809251 0.6028861 1.5983745 0.4288181 0.4288181 1.6180297 1.6120026 1.5521473 1.8028140 0.4421492 0.4008337 0.4927767 0.4927767 0.4915500 0.4921622 1.5523069 0.4424532 1.5139543 1.5139543 1.6120026 0.0793008 1.3794731 0.5104885 1.4616393 0.4610715 0.4976416 0.4493334 0.4493334 0.5081267 0.5081267 0.6503560 1.5179899 1.4934871 1.5179899 1.4934871 1.6286578 0.5525383 0.5525383 0.1006681 0.0793008 1.4688125 0.5852197 0.4626206 0.4626206 1.5780281 1.5780281 1.5741483 0.4285443 0.4285443 1.7074738 1.6093741 1.6228250 1.6228250 1.5890712 1.6134728 0.4923022 0.4923022 0.6045444 0.0298598 0.0889027 1.8189066 1.8189066 0.5162679 0.5789939 0.0106207 0.0000000 0.4443708 0.4625111 1.6655135 1.6655135 1.6093065 1.6093065 0.4463631 0.4463631 0.6088247 0.5017726 0.5896694 0.5550406 1.5573945 0.5784689 0.5958910 0.5789519 0.5997919 0.6244807 0.6696515 
StsW25_2   0.6385259 0.6511154 0.6066970 0.6241964 0.6241964 0.6187696 0.6018640 0.6018640 0.5842407 0.5842407 0.5861937 0.6465395 0.6465395 0.6062018 0.6062018 0.6905169 0.6284630 0.6905169 0.6284630 0.5917908 0.5917908 0.6755877 0.6720113 0.6176258 0.6726365 0.6726365 0.5768326 0.5732374 0.6127711 0.6127711 0.5856424 0.5856424 0.6070546 0.6070546 0.6016246 0.5826152 0.5826152 0.5751679 0.6317887 0.5926543 0.5926543 0.6087388 0.6087388 0.5801768 0.6191313 0.6100844 0.7009343 0.6034804 0.6034804 0.6053379 0.6037323 0.6145262 0.6037323 0.6145262 0.6019243 0.6134508 0.6270822 0.6270822 0.6066970 0.6385259 0.6287502 0.6287502 0.5897983 1.5600307 0.1093421 0.1093421 1.3427019 1.3373770 1.4261885 1.7039652 0.0510234 0.4168454 0.4607645 0.4607645 0.4278686 0.2669847 1.5746394 0.5571332 1.5064236 1.5064236 1.3373770 0.4489601 1.3824520 0.4305115 1.3770762 0.2572608 0.2715727 0.0232194 0.0232194 0.5528676 0.5528676 0.6511154 1.3576511 1.3792594 1.3576511 1.3792594 1.6959360 0.5525060 0.5525060 0.4462751 0.4489601 1.2596245 0.6295753 0.5649730 0.5649730 1.5644706 1.5644706 1.5607910 0.2204200 0.2204200 1.6592640 1.6106086 1.5189805 1.5189805 1.5971215 1.5765771 0.4487202 0.4487202 0.6195894 0.4315350 0.4434617 1.6818566 1.6818566 0.4522045 0.6145617 0.4519643 0.4443708 0.0000000 0.4239024 1.5357975 1.5357975 1.4226697 1.4226697 0.0206979 0.0206979 0.6256847 0.5291921 0.6053379 0.5684167 1.6338417 0.6161801 0.6309291 0.6189662 0.6327675 0.5977793 0.6837002 
StsW2_2    0.5887198 0.6381458 0.5548499 0.5891493 0.5891493 0.6186224 0.6072581 0.6072581 0.5991481 0.5991481 0.5699545 0.6376085 0.6376085 0.5498744 0.5498744 0.6141086 0.6108300 0.6141086 0.6108300 0.5311747 0.5311747 0.6346691 0.6365405 0.6035708 0.6155354 0.6155354 0.5294811 0.5289210 0.5726279 0.5726279 0.5745454 0.5745454 0.5491609 0.5491609 0.5663038 0.5477471 0.5477471 0.5376624 0.5945759 0.5357755 0.5357755 0.5335155 0.5335155 0.5333940 0.5564281 0.5550429 0.7728371 0.5683784 0.5683784 0.6290581 0.5921307 0.6089316 0.5921307 0.6089316 0.6035368 0.5741702 0.6000442 0.6000442 0.5548499 0.5887198 0.5795513 0.5795513 0.6353813 1.4222964 0.4552032 0.4552032 1.4305335 1.4248350 1.4543073 1.4697329 0.4305818 0.4370301 0.0705948 0.0705948 0.0631494 0.5307082 1.4384424 0.5072566 1.4693614 1.4693614 1.4248350 0.4669931 1.4885688 0.0747360 1.3733738 0.5147248 0.5425565 0.4386866 0.4386866 0.5571625 0.5571625 0.6381458 1.3353737 1.3934716 1.3353737 1.3934716 1.3927770 0.5769286 0.5769286 0.4663326 0.4669931 1.4154727 0.5999195 0.5439129 0.5439129 1.4328243 1.4328243 1.4262780 0.4984793 0.4984793 1.5179434 1.4320425 1.3770618 1.3770618 1.4236834 1.4395398 0.0814000 0.0814000 0.6481949 0.4625859 0.4505549 1.5191838 1.5191838 0.0733741 0.5976030 0.4591999 0.4625111 0.4239024 0.0000000 1.4328561 1.4328561 1.4693941 1.4693941 0.4132325 0.4132325 0.6308066 0.6110293 0.6290581 0.5574468 1.4445967 0.5913419 0.6199976 0.6062484 0.6329805 0.5958204 0.6075685 
StsW38_1   1.8092921 1.8734674 1.7532725 1.8598203 1.8598203 1.9770716 1.8741182 1.8741182 1.9292811 1.9292811 1.8300628 2.0471469 2.0471469 1.9560369 1.9560369 1.8558123 1.9519113 1.8558123 1.9519113 1.8371242 1.8371242 2.0958782 2.0829726 1.9056240 1.9695100 1.9695100 1.8896643 1.8516887 1.9293289 1.9293289 1.7432256 1.7432256 1.9411170 1.9411170 1.9895949 1.8465159 1.8465159 1.8569570 1.9633048 1.8018743 1.8018743 1.9127116 1.9127116 1.8887994 1.9362561 1.9327360 1.9918088 1.7440018 1.7440018 1.8335278 1.8091798 1.8504515 1.8091798 1.8504515 1.7394882 1.8621713 1.7879507 1.7879507 1.7532725 1.8092921 1.7175546 1.7175546 1.8390845 0.1340317 1.5880806 1.5880806 1.7106423 1.7043860 1.6885062 1.1587854 1.6223127 1.5552055 1.4337723 1.4337723 1.3939697 1.5891279 0.4682090 1.7285696 0.4513772 0.4513772 1.7043860 1.6697453 1.3129287 1.4633262 1.4207705 1.5882978 1.5682780 1.5596776 1.5596776 1.8490031 1.8490031 1.8734674 1.5766715 1.7098523 1.5766715 1.7098523 0.3609808 1.6673444 1.6673444 1.5822645 1.6697453 1.6400175 1.7561939 1.8148785 1.8148785 0.1368588 0.1368588 0.1510242 1.5413263 1.5413263 0.2728027 0.1363369 0.1201823 0.1201823 0.1432753 0.1366307 1.5211587 1.5211587 1.8468537 1.5725984 1.6060965 1.2019350 1.2019350 1.4377191 1.7702978 1.6218310 1.6655135 1.5357975 1.4328561 0.0000000 0.0000010 1.5681753 1.5681753 1.5178199 1.5178199 1.7739223 1.7464545 1.8335278 1.7110644 0.4839432 1.7626451 1.7259899 1.8760914 1.6893647 1.7610483 1.8380689 
StsW38_2   1.8092921 1.8734674 1.7532725 1.8598203 1.8598203 1.9770716 1.8741182 1.8741182 1.9292811 1.9292811 1.8300628 2.0471469 2.0471469 1.9560369 1.9560369 1.8558123 1.9519113 1.8558123 1.9519113 1.8371242 1.8371242 2.0958782 2.0829726 1.9056240 1.9695100 1.9695100 1.8896643 1.8516887 1.9293289 1.9293289 1.7432256 1.7432256 1.9411170 1.9411170 1.9895949 1.8465159 1.8465159 1.8569570 1.9633048 1.8018743 1.8018743 1.9127116 1.9127116 1.8887994 1.9362561 1.9327360 1.9918088 1.7440018 1.7440018 1.8335278 1.8091798 1.8504515 1.8091798 1.8504515 1.7394882 1.8621713 1.7879507 1.7879507 1.7532725 1.8092921 1.7175546 1.7175546 1.8390845 0.1340317 1.5880806 1.5880806 1.7106423 1.7043860 1.6885062 1.1587854 1.6223127 1.5552055 1.4337723 1.4337723 1.3939697 1.5891279 0.4682090 1.7285696 0.4513772 0.4513772 1.7043860 1.6697453 1.3129287 1.4633262 1.4207705 1.5882978 1.5682780 1.5596776 1.5596776 1.8490031 1.8490031 1.8734674 1.5766715 1.7098523 1.5766715 1.7098523 0.3609808 1.6673444 1.6673444 1.5822645 1.6697453 1.6400175 1.7561939 1.8148785 1.8148785 0.1368588 0.1368588 0.1510242 1.5413263 1.5413263 0.2728027 0.1363369 0.1201823 0.1201823 0.1432753 0.1366307 1.5211587 1.5211587 1.8468537 1.5725984 1.6060965 1.2019350 1.2019350 1.4377191 1.7702978 1.6218310 1.6655135 1.5357975 1.4328561 0.0000010 0.0000000 1.5681753 1.5681753 1.5178199 1.5178199 1.7739223 1.7464545 1.8335278 1.7110644 0.4839432 1.7626451 1.7259899 1.8760914 1.6893647 1.7610483 1.8380689 
StsW52_1   1.5838378 1.7545813 1.4876860 1.4925889 1.4925889 1.5118925 1.5694382 1.5694382 1.6050725 1.6050725 1.6913168 1.4925047 1.4925047 1.5013892 1.5013892 1.5580687 1.5157390 1.5580687 1.5157390 1.4383060 1.4383060 1.5163697 1.5420145 1.5313536 1.6243864 1.6243864 1.3928821 1.3883859 1.5408624 1.5408624 1.5456937 1.5456937 1.4634135 1.4634135 1.4089114 1.4273026 1.4273026 1.4197125 1.5296506 1.4755545 1.4755545 1.4452410 1.4452410 1.4029958 1.4859823 1.4828031 1.6876636 1.4484917 1.4484917 1.5126210 1.5341057 1.5027219 1.5341057 1.5027219 1.6110814 1.5681318 1.4975358 1.4975358 1.4876860 1.5838378 1.7364060 1.7364060 1.5344723 1.6201023 1.4676222 1.4676222 0.1942058 0.1911925 0.1262100 1.0296263 1.4458723 1.5776894 1.4516388 1.4516388 1.5020014 1.5495707 1.5666951 1.7319216 1.5616105 1.5616105 0.1911925 1.6026818 0.8436178 1.4721769 0.2267427 1.5684898 1.5486721 1.5001641 1.5001641 1.8005792 1.8005792 1.7545813 0.2902942 0.2806355 0.2902942 0.2806355 1.6821084 1.5581614 1.5581614 1.6237361 1.6026818 0.1776934 1.5505058 1.7579716 1.7579716 1.5903901 1.5903901 1.6550539 1.5704994 1.5704994 1.6110186 1.6685986 1.5702972 1.5702972 1.7052817 1.6775107 1.4555529 1.4555529 1.5605923 1.5787922 1.5081646 1.0760410 1.0760410 1.4714021 1.5150998 1.5916843 1.6093065 1.4226697 1.4693941 1.5681753 1.5681753 0.0000000 0.0000010 1.4479234 1.4479234 1.6422010 1.7354376 1.5126210 1.4890682 1.5714395 1.4952645 1.5973837 1.5961016 1.5546985 1.5755715 1.5708886 
StsW52_2   1.5838378 1.7545813 1.4876860 1.4925889 1.4925889 1.5118925 1.5694382 1.5694382 1.6050725 1.6050725 1.6913168 1.4925047 1.4925047 1.5013892 1.5013892 1.5580687 1.5157390 1.5580687 1.5157390 1.4383060 1.4383060 1.5163697 1.5420145 1.5313536 1.6243864 1.6243864 1.3928821 1.3883859 1.5408624 1.5408624 1.5456937 1.5456937 1.4634135 1.4634135 1.4089114 1.4273026 1.4273026 1.4197125 1.5296506 1.4755545 1.4755545 1.4452410 1.4452410 1.4029958 1.4859823 1.4828031 1.6876636 1.4484917 1.4484917 1.5126210 1.5341057 1.5027219 1.5341057 1.5027219 1.6110814 1.5681318 1.4975358 1.4975358 1.4876860 1.5838378 1.7364060 1.7364060 1.5344723 1.6201023 1.4676222 1.4676222 0.1942058 0.1911925 0.1262100 1.0296263 1.4458723 1.5776894 1.4516388 1.4516388 1.5020014 1.5495707 1.5666951 1.7319216 1.5616105 1.5616105 0.1911925 1.6026818 0.8436178 1.4721769 0.2267427 1.5684898 1.5486721 1.5001641 1.5001641 1.8005792 1.8005792 1.7545813 0.2902942 0.2806355 0.2902942 0.2806355 1.6821084 1.5581614 1.5581614 1.6237361 1.6026818 0.1776934 1.5505058 1.7579716 1.7579716 1.5903901 1.5903901 1.6550539 1.5704994 1.5704994 1.6110186 1.6685986 1.5702972 1.5702972 1.7052817 1.6775107 1.4555529 1.4555529 1.5605923 1.5787922 1.5081646 1.0760410 1.0760410 1.4714021 1.5150998 1.5916843 1.6093065 1.4226697 1.4693941 1.5681753 1.5681753 0.0000010 0.0000000 1.4479234 1.4479234 1.6422010 1.7354376 1.5126210 1.4890682 1.5714395 1.4952645 1.5973837 1.5961016 1.5546985 1.5755715 1.5708886 
StsW83_1   0.6184091 0.6342802 0.5857625 0.6004904 0.6004904 0.5937480 0.5794559 0.5794559 0.5602094 0.5602094 0.5637788 0.6159077 0.6159077 0.5826767 0.5826767 0.6613737 0.6126834 0.6613737 0.6126834 0.5688641 0.5688641 0.6490759 0.6455295 0.5927389 0.6416422 0.6416422 0.5542651 0.5554695 0.5907507 0.5907507 0.5642443 0.5642443 0.5835206 0.5835206 0.5781912 0.5598469 0.5598469 0.5525695 0.6159556 0.5697029 0.5697029 0.5850919 0.5850919 0.5573755 0.5951791 0.5864571 0.6752377 0.5816846 0.5816846 0.5823469 0.5795958 0.5884611 0.5795958 0.5884611 0.5808718 0.5970288 0.6071184 0.6071184 0.5857625 0.6184091 0.6069263 0.6069263 0.5684304 1.5462172 0.1125202 0.1125202 1.3682095 1.3628197 1.4338170 1.7014207 0.0595394 0.4198724 0.4462350 0.4462350 0.4223372 0.2703549 1.5347897 0.5575045 1.4615436 1.4615436 1.3628197 0.4589631 1.3675305 0.4234131 1.4054348 0.2603621 0.2747324 0.0179467 0.0179467 0.5301822 0.5301822 0.6342802 1.3670795 1.4057079 1.3670795 1.4057079 1.6278594 0.5595143 0.5595143 0.4441165 0.4589631 1.2803888 0.6065429 0.5606845 0.5606845 1.5300436 1.5300436 1.5384367 0.2228997 0.2228997 1.6173812 1.5963281 1.5108173 1.5108173 1.5638393 1.5692325 0.4416039 0.4416039 0.5964347 0.4377019 0.4604113 1.6694181 1.6694181 0.4415123 0.5889970 0.4539877 0.4463631 0.0206979 0.4132325 1.5178199 1.5178199 1.4479234 1.4479234 0.0000000 0.0000010 0.6026639 0.5090475 0.5823469 0.5472557 1.5928315 0.5904969 0.6126470 0.5929164 0.6112520 0.5759178 0.6547724 
StsW83_2   0.6184091 0.6342802 0.5857625 0.6004904 0.6004904 0.5937480 0.5794559 0.5794559 0.5602094 0.5602094 0.5637788 0.6159077 0.6159077 0.5826767 0.5826767 0.6613737 0.6126834 0.6613737 0.6126834 0.5688641 0.5688641 0.6490759 0.6455295 0.5927389 0.6416422 0.6416422 0.5542651 0.5554695 0.5907507 0.5907507 0.5642443 0.5642443 0.5835206 0.5835206 0.5781912 0.5598469 0.5598469 0.5525695 0.6159556 0.5697029 0.5697029 0.5850919 0.5850919 0.5573755 0.5951791 0.5864571 0.6752377 0.5816846 0.5816846 0.5823469 0.5795958 0.5884611 0.5795958 0.5884611 0.5808718 0.5970288 0.6071184 0.6071184 0.5857625 0.6184091 0.6069263 0.6069263 0.5684304 1.5462172 0.1125202 0.1125202 1.3682095 1.3628197 1.4338170 1.7014207 0.0595394 0.4198724 0.4462350 0.4462350 0.4223372 0.2703549 1.5347897 0.5575045 1.4615436 1.4615436 1.3628197 0.4589631 1.3675305 0.4234131 1.4054348 0.2603621 0.2747324 0.0179467 0.0179467 0.5301822 0.5301822 0.6342802 1.3670795 1.4057079 1.3670795 1.4057079 1.6278594 0.5595143 0.5595143 0.4441165 0.4589631 1.2803888 0.6065429 0.5606845 0.5606845 1.5300436 1.5300436 1.5384367 0.2228997 0.2228997 1.6173812 1.5963281 1.5108173 1.5108173 1.5638393 1.5692325 0.4416039 0.4416039 0.5964347 0.4377019 0.4604113 1.6694181 1.6694181 0.4415123 0.5889970 0.4539877 0.4463631 0.0206979 0.4132325 1.5178199 1.5178199 1.4479234 1.4479234 0.0000010 0.0000000 0.6026639 0.5090475 0.5823469 0.5472557 1.5928315 0.5904969 0.6126470 0.5929164 0.6112520 0.5759178 0.6547724 
StsY_A     0.2522115 0.3139362 0.2565201 0.2189084 0.2189084 0.2257771 0.2788467 0.2788467 0.2382247 0.2382247 0.2867032 0.2701240 0.2701240 0.2704912 0.2704912 0.2886606 0.2502220 0.2886606 0.2502220 0.2630455 0.2630455 0.2768638 0.2708617 0.2351816 0.2728051 0.2728051 0.2618330 0.2450112 0.2195575 0.2195575 0.2163522 0.2163522 0.2603151 0.2603151 0.2598017 0.2435879 0.2435879 0.2542863 0.2398833 0.2840490 0.2840490 0.2645150 0.2645150 0.2558778 0.2618197 0.2606030 0.4041873 0.2699787 0.2699787 0.2585896 0.2008118 0.1845945 0.2008118 0.1845945 0.2130553 0.2037540 0.2151484 0.2151484 0.2565201 0.2522115 0.7092894 0.7092894 0.2678559 1.7163423 0.6123820 0.6123820 1.6942016 1.6879106 1.5243122 1.8911209 0.6384012 0.6614643 0.6607029 0.6607029 0.6484724 0.6378709 1.7167617 0.7201642 1.6028282 1.6028282 1.6879106 0.6391350 1.6096779 0.6403271 1.6179182 0.6454403 0.6722269 0.6231155 0.6231155 0.8032650 0.8032650 0.3139362 1.6413089 1.6885871 1.6413089 1.6885871 1.8659651 0.7906967 0.7906967 0.6173201 0.6391350 1.5465889 0.0441185 0.7140205 0.7140205 1.8422331 1.8422331 1.7640991 0.6212888 0.6212888 1.9256198 1.7207921 1.6932692 1.6932692 1.7403309 1.7038015 0.6485626 0.6485626 0.1150940 0.5936007 0.5923598 1.9190573 1.9190573 0.6571708 0.1038993 0.6016271 0.6088247 0.6256847 0.6308066 1.7739223 1.7739223 1.6422010 1.6422010 0.6026639 0.6026639 0.0000000 0.7595390 0.2585896 0.2393039 1.8867700 0.1064201 0.2734209 0.1947002 0.1324227 0.2276640 0.2931183 
StsY_B     0.7920558 0.8208412 0.7767110 0.7769554 0.7769554 0.8113391 0.7071363 0.7071363 0.7753954 0.7753954 0.6859635 0.8070089 0.8070089 0.7985877 0.7985877 0.8514188 0.7766930 0.8514188 0.7766930 0.8127184 0.8127184 0.8208585 0.8188712 0.7717251 0.8434188 0.8434188 0.7882362 0.7969724 0.7964995 0.7964995 0.7636428 0.7636428 0.8058318 0.8058318 0.8142536 0.7859636 0.7859636 0.7801104 0.7749741 0.7707340 0.7707340 0.7995600 0.7995600 0.7771388 0.8122332 0.8095069 0.8608523 0.7293300 0.7293300 0.7793918 0.7727991 0.7783443 0.7727991 0.7783443 0.7636464 0.7871850 0.7931314 0.7931314 0.7767110 0.7920558 0.7090704 0.7090704 0.7879107 1.6937949 0.4955803 0.4955803 1.8412160 1.8342814 1.7233725 1.8384311 0.5570012 0.4859211 0.6655308 0.6655308 0.6396699 0.5444644 1.6932280 0.5042415 1.6447226 1.6447226 1.8342814 0.5161000 1.4064563 0.6909301 1.5665493 0.5476792 0.5601985 0.5274360 0.5274360 0.2362339 0.2362339 0.8208412 1.5878304 1.6494952 1.5878304 1.6494952 1.7761638 0.6990454 0.6990454 0.4920080 0.5161000 1.5268104 0.7493470 0.5361872 0.5361872 1.7573772 1.7573772 1.7558671 0.5493562 0.5493562 1.7075804 1.6548095 1.6988403 1.6988403 1.7376672 1.7874363 0.6854126 0.6854126 0.8021461 0.4917208 0.4998547 1.8430026 1.8430026 0.6376642 0.7662499 0.5024246 0.5017726 0.5291921 0.6110293 1.7464545 1.7464545 1.7354376 1.7354376 0.5090475 0.5090475 0.7595390 0.0000000 0.7793918 0.7527971 1.6632587 0.7637146 0.8156223 0.7870950 0.7682810 0.7555947 0.8435858 
UK6        0.2644552 0.2718440 0.2737427 0.2795473 0.2795473 0.2912007 0.3104943 0.3104943 0.2548187 0.2548187 0.2349337 0.3068460 0.3068460 0.3452019 0.3452019 0.3468014 0.3021359 0.3468014 0.3021359 0.3236724 0.3236724 0.3239734 0.3166208 0.2717701 0.3303294 0.3303294 0.3225961 0.3244322 0.2889460 0.2889460 0.2982808 0.2982808 0.3469446 0.3469446 0.3334203 0.3193736 0.3193736 0.3318282 0.2850983 0.3565450 0.3565450 0.3301163 0.3301163 0.3307202 0.3449077 0.3434615 0.4054413 0.2109054 0.2109054 0.0000010 0.2429463 0.2269609 0.2429463 0.2269609 0.2482524 0.2498040 0.2767034 0.2767034 0.2737427 0.2644552 0.7018604 0.7018604 0.2926044 1.8459949 0.6253143 0.6253143 1.6153647 1.6093148 1.4961559 1.8699012 0.5809294 0.6637151 0.6680256 0.6680256 0.6635463 0.5865555 1.7017035 0.6751144 1.6467010 1.6467010 1.6093148 0.6550504 1.5363862 0.6293081 1.6228278 0.5914499 0.6105562 0.6144911 0.6144911 0.7905301 0.7905301 0.2718440 1.5363233 1.6437626 1.5363233 1.6437626 1.7537254 0.7677089 0.7677089 0.6245259 0.6550504 1.5423214 0.2387950 0.6585950 0.6585950 1.8644480 1.8644480 1.8534909 0.6043942 0.6043942 1.8980233 1.8155514 1.7505868 1.7505868 1.8381541 1.7957566 0.6559462 0.6559462 0.2619393 0.5891455 0.6025838 1.9236195 1.9236195 0.6712830 0.2245109 0.5774757 0.5896694 0.6053379 0.6290581 1.8335278 1.8335278 1.5126210 1.5126210 0.5823469 0.5823469 0.2585896 0.7793918 0.0000000 0.2741061 1.8041775 0.2256563 0.1731078 0.2148564 0.2794759 0.2589980 0.3493711 
UME        0.1935871 0.2981098 0.1998962 0.1426270 0.1426270 0.1815904 0.2406584 0.2406584 0.1873099 0.1873099 0.2577881 0.1974798 0.1974798 0.2097678 0.2097678 0.2243356 0.1914735 0.2243356 0.1914735 0.1853800 0.1853800 0.2296239 0.2257202 0.1901698 0.1967739 0.1967739 0.1921687 0.1777830 0.1928943 0.1928943 0.1969523 0.1969523 0.2076420 0.2076420 0.1873382 0.1882464 0.1882464 0.1931627 0.1863910 0.2059479 0.2059479 0.1984030 0.1984030 0.1844698 0.2053221 0.2043323 0.4607351 0.2396766 0.2396766 0.2741061 0.1684021 0.1718826 0.1684021 0.1718826 0.1706562 0.1441773 0.2121907 0.2121907 0.1998962 0.1935871 0.6810099 0.6810099 0.3108409 1.6103923 0.5719480 0.5719480 1.5028471 1.4971510 1.4118324 1.6815919 0.5477298 0.6155807 0.5724464 0.5724464 0.5708586 0.5805783 1.6202696 0.6373394 1.4883858 1.4883858 1.4971510 0.5874586 1.4681337 0.5589729 1.4890902 0.5939111 0.6219978 0.5786416 0.5786416 0.7650724 0.7650724 0.2981098 1.5186724 1.5944506 1.5186724 1.5944506 1.7283675 0.7163257 0.7163257 0.5656799 0.5874586 1.4195344 0.2150466 0.6308259 0.6308259 1.7090342 1.7090342 1.7260478 0.5824453 0.5824453 1.7563529 1.6468858 1.6285133 1.6285133 1.6510667 1.6378999 0.5546193 0.5546193 0.2170859 0.5568094 0.5765230 1.6894596 1.6894596 0.5842942 0.1854890 0.5538561 0.5550406 0.5684167 0.5574468 1.7110644 1.7110644 1.4890682 1.4890682 0.5472557 0.5472557 0.2393039 0.7527971 0.2741061 0.0000000 1.7046591 0.1855081 0.2459218 0.1685431 0.2349129 0.1797668 0.2283495 
US5        1.7366444 1.9861933 1.7153995 1.6548776 1.6548776 1.9030839 1.7978084 1.7978084 1.8540894 1.8540894 1.8166571 1.9008522 1.9008522 1.7699673 1.7699673 1.7736852 1.8353782 1.7736852 1.8353782 1.7873407 1.7873407 1.8899460 1.9140031 1.7730376 1.7845822 1.7845822 1.7664953 1.7656369 1.8185549 1.8185549 1.8036566 1.8036566 1.7979029 1.7979029 1.8049950 1.7753396 1.7753396 1.7514605 1.8369076 1.7231792 1.7231792 1.7724380 1.7724380 1.7509621 1.7799860 1.7717617 1.9407313 1.6565791 1.6565791 1.8041775 1.8306808 1.7831523 1.8306808 1.7831523 1.8008232 1.7142248 1.7650346 1.7650346 1.7153995 1.7366444 1.6060912 1.6060912 1.8217722 0.4761825 1.6389160 1.6389160 1.6360923 1.6299145 1.6326612 1.2504488 1.6198874 1.5105472 1.4026054 1.4026054 1.3978290 1.7152145 0.1555290 1.7815423 0.6349453 0.6349453 1.6299145 1.5619117 1.3806405 1.4427680 1.4861041 1.7355064 1.7164883 1.6462645 1.6462645 1.7751475 1.7751475 1.9861933 1.5266017 1.6294729 1.5266017 1.6294729 0.4882513 1.5837739 1.5837739 1.5487454 1.5619117 1.5092565 1.8435923 1.8757615 1.8757615 0.4833167 0.4833167 0.4820958 1.6800097 1.6800097 0.5054883 0.4629558 0.4805487 0.4805487 0.4650114 0.4611262 1.5229944 1.5229944 1.9790434 1.4815064 1.4661493 1.2935611 1.2935611 1.4256040 1.8668031 1.5094299 1.5573945 1.6338417 1.4445967 0.4839432 0.4839432 1.5714395 1.5714395 1.5928315 1.5928315 1.8867700 1.6632587 1.8041775 1.7046591 0.0000000 1.8496144 1.8342140 1.7867889 1.8000179 1.7985698 1.7887290 
US8        0.2051595 0.2842896 0.1999693 0.1689322 0.1689322 0.1840669 0.2460734 0.2460734 0.1850246 0.1850246 0.2603667 0.2047604 0.2047604 0.2357021 0.2357021 0.2556890 0.2107190 0.2556890 0.2107190 0.2292298 0.2292298 0.2292522 0.2238184 0.1809107 0.2364415 0.2364415 0.2278952 0.2161483 0.1848972 0.1848972 0.1787238 0.1787238 0.2262064 0.2262064 0.2296917 0.2184210 0.2184210 0.2243086 0.2072071 0.2448649 0.2448649 0.2254244 0.2254244 0.2169879 0.2275004 0.2264165 0.4639392 0.2500550 0.2500550 0.2256563 0.1440610 0.1291444 0.1440610 0.1291444 0.1602655 0.1402188 0.1962818 0.1962818 0.1999693 0.2051595 0.6830161 0.6830161 0.2374383 1.7026582 0.6145023 0.6145023 1.5942451 1.5882808 1.4065946 1.8803548 0.6173138 0.6742868 0.6222792 0.6222792 0.6056539 0.6024843 1.7418767 0.6609673 1.6163196 1.6163196 1.5882808 0.6089911 1.5623311 0.5939669 1.4956562 0.6192704 0.6456783 0.6219960 0.6219960 0.7810840 0.7810840 0.2842896 1.5546709 1.5985639 1.5546709 1.5985639 1.8533733 0.7517445 0.7517445 0.6002938 0.6089911 1.4445376 0.0820234 0.6552599 0.6552599 1.8048767 1.8048767 1.7516238 0.6036723 0.6036723 1.9295011 1.6949678 1.6909302 1.6909302 1.7165073 1.6909995 0.6064116 0.6064116 0.0776370 0.5697608 0.5800815 1.9082581 1.9082581 0.6163921 0.0098784 0.5663729 0.5784689 0.6161801 0.5913419 1.7626451 1.7626451 1.4952645 1.4952645 0.5904969 0.5904969 0.1064201 0.7637146 0.2256563 0.1855081 1.8496144 0.0000000 0.2393947 0.1571985 0.0841820 0.1686234 0.2599283 
Uc37       0.2591035 0.2662882 0.2602976 0.2825311 0.2825311 0.2853008 0.3326447 0.3326447 0.2707360 0.2707360 0.2411293 0.2858532 0.2858532 0.3386461 0.3386461 0.3443428 0.2649834 0.3443428 0.2649834 0.3374089 0.3374089 0.3342310 0.3252414 0.2740383 0.3025279 0.3025279 0.3217058 0.3202872 0.2801545 0.2801545 0.2860857 0.2860857 0.3354642 0.3354642 0.3396329 0.3172046 0.3172046 0.3250562 0.2525259 0.3574875 0.3574875 0.3362031 0.3362031 0.3290332 0.3403639 0.3389224 0.4028469 0.1940179 0.1940179 0.1731078 0.2403221 0.2257193 0.2403221 0.2257193 0.2581152 0.2485857 0.2733759 0.2733759 0.2602976 0.2591035 0.7305541 0.7305541 0.2539874 1.6271781 0.6286623 0.6286623 1.6516392 1.6454855 1.5494101 1.8700284 0.6105255 0.7083061 0.6580001 0.6580001 0.6580583 0.5970411 1.7304677 0.7196788 1.6074926 1.6074926 1.6454855 0.6474989 1.5966253 0.6270078 1.6523069 0.6231673 0.6298339 0.6367478 0.6367478 0.8217182 0.8217182 0.2662882 1.6181576 1.7341838 1.6181576 1.7341838 1.6528507 0.7898315 0.7898315 0.6182988 0.6474989 1.5870909 0.2486262 0.6557476 0.6557476 1.7373642 1.7373642 1.6710325 0.6044077 0.6044077 1.7629390 1.6630107 1.6437714 1.6437714 1.6896715 1.6306578 0.6492842 0.6492842 0.2458035 0.5954376 0.6099922 1.9019691 1.9019691 0.6686477 0.2377951 0.5796236 0.5958910 0.6309291 0.6199976 1.7259899 1.7259899 1.5973837 1.5973837 0.6126470 0.6126470 0.2734209 0.8156223 0.1731078 0.2459218 1.8342140 0.2393947 0.0000000 0.2228013 0.2633688 0.2763605 0.3476015 
Uc878      0.1836145 0.2728598 0.2063970 0.1813059 0.1813059 0.1778049 0.2451005 0.2451005 0.1582685 0.1582685 0.2262988 0.1804219 0.1804219 0.2528556 0.2528556 0.2608089 0.1821995 0.2608089 0.1821995 0.2360709 0.2360709 0.2101711 0.1963255 0.1782106 0.2036746 0.2036746 0.2474779 0.2356779 0.1618952 0.1618952 0.2043207 0.2043207 0.2456814 0.2456814 0.2342983 0.2273913 0.2273913 0.2250302 0.1705712 0.2676544 0.2676544 0.2458140 0.2458140 0.2369951 0.2445803 0.2434480 0.4200462 0.2397704 0.2397704 0.2148564 0.1379122 0.1386091 0.1379122 0.1386091 0.1764499 0.1450033 0.1847602 0.1847602 0.2063970 0.1836145 0.6417923 0.6417923 0.2439315 1.7726099 0.6088318 0.6088318 1.6266245 1.6205116 1.5325787 1.8836109 0.6150614 0.6517396 0.6347169 0.6347169 0.6162103 0.6018686 1.6915036 0.6542995 1.5908221 1.5908221 1.6205116 0.6254421 1.5701223 0.6214280 1.5830249 0.6188518 0.6391593 0.6133144 0.6133144 0.7675280 0.7675280 0.2728598 1.5998167 1.6866245 1.5998167 1.6866245 1.8300794 0.7508622 0.7508622 0.5970239 0.6254421 1.5676042 0.1782134 0.6418575 0.6418575 1.8097423 1.8097423 1.8224694 0.6025411 0.6025411 1.9196951 1.7949286 1.7654415 1.7654415 1.8319804 1.7616448 0.6320293 0.6320293 0.1992998 0.5761213 0.6038624 1.8977822 1.8977822 0.6329318 0.1516109 0.5717142 0.5789519 0.6189662 0.6062484 1.8760914 1.8760914 1.5961016 1.5961016 0.5929164 0.5929164 0.1947002 0.7870950 0.2148564 0.1685431 1.7867889 0.1571985 0.2228013 0.0000000 0.2118950 0.1757280 0.2650799 
Ue26       0.2580587 0.3261940 0.2433823 0.2196198 0.2196198 0.2425389 0.2872033 0.2872033 0.2375862 0.2375862 0.2916764 0.2671233 0.2671233 0.2785022 0.2785022 0.2897871 0.2477678 0.2897871 0.2477678 0.2709607 0.2709607 0.2854734 0.2844119 0.2374356 0.2757982 0.2757982 0.2655752 0.2567165 0.2357640 0.2357640 0.2260510 0.2260510 0.2683462 0.2683462 0.2756851 0.2530477 0.2530477 0.2653168 0.2440573 0.2820835 0.2820835 0.2724456 0.2724456 0.2675634 0.2697477 0.2685232 0.4636263 0.2742998 0.2742998 0.2794759 0.1920906 0.1835375 0.1920906 0.1835375 0.2231419 0.1899061 0.2114371 0.2114371 0.2433823 0.2580587 0.6905117 0.6905117 0.2786435 1.6415855 0.6381797 0.6381797 1.6750820 1.6688247 1.4450568 1.9153151 0.6427301 0.6595105 0.6613907 0.6613907 0.6438250 0.6337945 1.7153339 0.6946925 1.6035962 1.6035962 1.6688247 0.6306219 1.6117500 0.6426544 1.5318942 0.6575393 0.6778960 0.6372987 0.6372987 0.8175471 0.8175471 0.3261940 1.6670212 1.6838364 1.6670212 1.6838364 1.7432842 0.7951655 0.7951655 0.6112306 0.6306219 1.4680267 0.1189808 0.7125848 0.7125848 1.6971937 1.6971937 1.6862932 0.6283180 0.6283180 1.8419691 1.6511099 1.6516425 1.6516425 1.6644607 1.6471650 0.6553190 0.6553190 0.1244234 0.5849346 0.6077661 1.9437656 1.9437656 0.6644893 0.0866759 0.5927662 0.5997919 0.6327675 0.6329805 1.6893647 1.6893647 1.5546985 1.5546985 0.6112520 0.6112520 0.1324227 0.7682810 0.2794759 0.2349129 1.8000179 0.0841820 0.2633688 0.2118950 0.0000000 0.2328123 0.2942634 
UsB        0.2459119 0.3315891 0.2528199 0.1715507 0.1715507 0.1564200 0.2188917 0.2188917 0.1259746 0.1259746 0.2471239 0.1884679 0.1884679 0.2103980 0.2103980 0.2578195 0.1890428 0.2578195 0.1890428 0.2184557 0.2184557 0.2127697 0.2062551 0.1632656 0.2046671 0.2046671 0.2214903 0.2136850 0.1712426 0.1712426 0.1776385 0.1776385 0.2078813 0.2078813 0.2192046 0.2070692 0.2070692 0.2120652 0.1880521 0.2258196 0.2258196 0.2244931 0.2244931 0.2226208 0.2143213 0.2132882 0.4614390 0.2787891 0.2787891 0.2589980 0.1239180 0.1173640 0.1239180 0.1173640 0.0498588 0.1612802 0.2397583 0.2397583 0.2528199 0.2459119 0.6932793 0.6932793 0.2718206 1.7049673 0.6232050 0.6232050 1.5504382 1.5444897 1.5072368 1.9453858 0.5839832 0.6615892 0.6062423 0.6062423 0.6003506 0.5793364 1.7636569 0.6781937 1.5821252 1.5821252 1.5444897 0.6236962 1.5994591 0.5915957 1.5970430 0.6089578 0.6212663 0.6080009 0.6080009 0.7557215 0.7557215 0.3315891 1.5576311 1.6701320 1.5576311 1.6701320 1.8683284 0.8090548 0.8090548 0.6093728 0.6236962 1.5271606 0.2056017 0.6502204 0.6502204 1.8590670 1.8590670 1.8083055 0.5930569 0.5930569 1.9446137 1.7279001 1.7073552 1.7073552 1.7401144 1.7459035 0.6023425 0.6023425 0.2040413 0.6106546 0.6154255 1.9366973 1.9366973 0.6124038 0.1683339 0.6171702 0.6244807 0.5977793 0.5958204 1.7610483 1.7610483 1.5755715 1.5755715 0.5759178 0.5759178 0.2276640 0.7555947 0.2589980 0.1797668 1.7985698 0.1686234 0.2763605 0.1757280 0.2328123 0.0000000 0.2621229 
ker        0.3211716 0.3669551 0.3099913 0.2647881 0.2647881 0.2436225 0.3051757 0.3051757 0.2779840 0.2779840 0.3499051 0.2461589 0.2461589 0.2024893 0.2024893 0.0025484 0.2448714 0.0025484 0.2448714 0.2023682 0.2023682 0.2716697 0.2586868 0.2476321 0.2746186 0.2746186 0.1839464 0.1931715 0.2605301 0.2605301 0.2298356 0.2298356 0.2023630 0.2023630 0.1898316 0.1898860 0.1898860 0.1856545 0.2353786 0.2064873 0.2064873 0.1863693 0.1863693 0.1914533 0.2072605 0.2062642 0.5304332 0.3355914 0.3355914 0.3493711 0.2691217 0.2455472 0.2691217 0.2455472 0.2416953 0.2491309 0.3233874 0.3233874 0.3099913 0.3211716 0.7590045 0.7590045 0.4165539 1.7920022 0.6583835 0.6583835 1.5635188 1.5577005 1.4628401 1.6589715 0.6854463 0.6854555 0.6054223 0.6054223 0.6207441 0.6450361 1.8316282 0.7338297 1.6369825 1.6369825 1.5577005 0.6793333 1.5645021 0.6169798 1.5848484 0.6617237 0.6825543 0.6867620 0.6867620 0.8583384 0.8583384 0.3669551 1.6191378 1.6687775 1.6191378 1.6687775 1.8017494 0.8342452 0.8342452 0.6713707 0.6793333 1.5020100 0.2752611 0.7263587 0.7263587 1.9226661 1.9226661 1.9461748 0.6724245 0.6724245 1.9133223 1.8386420 1.7711770 1.7711770 1.8924037 1.8551817 0.6270235 0.6270235 0.2776610 0.6674584 0.6578262 1.7178473 1.7178473 0.6384718 0.2597141 0.6655153 0.6696515 0.6837002 0.6075685 1.8380689 1.8380689 1.5708886 1.5708886 0.6547724 0.6547724 0.2931183 0.8435858 0.3493711 0.2283495 1.7887290 0.2599283 0.3476015 0.2650799 0.2942634 0.2621229 0.0000000 
```
