## Supplementary Data 7 for "Structural and evolutionary analyses support reclassification of glycopeptide antibiotics as xyclopeptides": AMP_binding_domains_5_mafft_iqtree.treefile

```
(A40:0.0000000000,((((((((((A47:0.0000000000,StToN1:0.0000000000):0.0000010045,StTo:0.0000010045)100:0.1491569069,ApRc:0.3297826625)91:0.0536224328,((((((ApTi:0.0000000000,tei_2:0.0000000000):0.0000000000,tei_1:0.0000000000):0.0000000000,ApTi_5:0.0000000000):0.0000022336,ApTi_4:0.0000021806)100:0.1282605510,(ApsA3_2:0.0000022317,UK6:0.0000028207)100:0.0950979283)90:0.0187123747,Uc37:0.0840384600)92:0.0167649105)50:0.0121909535,AmBr_2:0.1715986058)94:0.0256186155,((((((NnsA5_2:0.0000000000,kis:0.0000000000):0.0000027099,NnsA5_3:0.0000027749)100:0.4298655602,((((StCar_1:0.0000000000,StCar_4:0.0000000000):0.0000010045,StCar_2:0.0000010045)100:0.0360514492,((StCar_3:0.0147295759,StsTu:0.0344970865)61:0.0147851899,(StLaN18:0.0263997066,((StsK_1:0.0000000000,StsPA_1:0.0000000000):0.0000010045,StsK_3:0.0000028437)100:0.0492546228)98:0.0116815052)52:0.0023833498)95:0.0303715943,StsW2_2:0.0169090634)100:0.2694000154)46:0.0314935276,(((((StAfJ3_1:0.0000010045,StAfJ3_2:0.0000010045)100:0.0661447940,(StAua_2:0.0334867101,(((((((((StRi1:0.0000000000,StRi_3:0.0000000000):0.0000000000,StRi_1:0.0000000000):0.0000000000,StRir_1:0.0000000000):0.0000000000,StRir_20:0.0000000000):0.0000000000,StRi_6:0.0000000000):0.0000000000,StRi_5:0.0000000000):0.0000010045,StRiR_1:0.0000010045)100:0.0113135026,((StsW83_1:0.0000000000,rim:0.0000000000):0.0000027168,StsW83_2:0.0000010045)100:0.0075576811)100:0.0097780035,StsW25_2:0.0044010528)100:0.0178416687)100:0.0312891169)100:0.0951758958,(((StCr:0.0233621532,StPo:0.0319545850)100:0.0181445368,StMo_1:0.0267630082)100:0.0579470003,(StsC2_1:0.0000010045,StsC2_2:0.0000010045)100:0.0672161733)100:0.0637796887)100:0.1093952291,(((StAvMA_2:0.2247915800,(StDu:0.1144040543,(StsBA_1:0.0000010045,StsBA_2:0.0000010045)100:0.1154017915)100:0.1473554557)82:0.0459133579,((StSe_1:0.0000010045,StSe_2:0.0000021436)100:0.1273357861,StsY_B:0.1220585835)100:0.2225836876)98:0.0528178926,(((((((StFr_4:0.0000000000,StX_3:0.0000000000):0.0000000000,StX_2:0.0000000000):0.0000000000,StX_4:0.0000000000):0.0000010045,StX_1:0.0000010045)100:0.0383489334,(StsMU:0.0078675588,(StsW0_1:0.0027133437,StsW0_2:0.0084035920)100:0.0148354453)100:0.0248325453)96:0.0044084082,StX:0.0553194143)97:0.0141263879,StsS0:0.0340960172)100:0.1503154026)100:0.0914978151)77:0.0313005886,(StVrN_B:0.0000010045,StVr_1_A:0.0000010045)100:0.3726189969)75:0.0517940047)50:0.0448122016,(((((((((((StAc:0.0579313065,((StsC25:0.0440175501,(StsC8:0.0320585247,StsCT:0.0490516985)85:0.0120953941)84:0.0068444496,StsCY:0.0464503611)89:0.0180582931)100:0.0319061136,(StsCM_1:0.0000010045,StsCM_2:0.0000010045)100:0.0623572457)80:0.0098021595,(StsW38_1:0.0000010045,StsW38_2:0.0000010045)100:0.0569784789)81:0.0357643879,(StsC09_1:0.0000010045,StsC09_2:0.0000010045)100:0.0740796263)96:0.0384789335,StsC3:0.1611966108)99:0.0502096377,(StDa_1:0.0798334386,US5:0.0898561186)100:0.2972393671)52:0.0441581438,StVrN_A:0.1992732796)100:0.1412038596,(StFo_1:0.0000025931,StFo_2:0.0000025028)100:0.1863588043)100:0.5852231147,(StAq:0.0167250037,(StsTL_1:0.0000021986,StsTL_3:0.0000020183)100:0.0443217422)100:0.3085515079)90:0.1933788935,StFu:0.3043143360)87:0.0764468878,((((StAfa_2:0.0026972641,(StAfa_6:0.0000010045,StFr_3:0.0000010045)54:0.0000029362)100:0.1127290448,((StAn_2:0.0531124589,(StsW52_1:0.0000010045,StsW52_2:0.0000010045)100:0.0812925068)97:0.0219640164,Sts1:0.0952135181)50:0.0196453548)82:0.0432386436,StLtNB:0.1134958194)59:0.0346254786,((StVe_1:0.0000020606,StVe_4:0.0000021851)100:0.1017000964,(StVe_3:0.0000020850,StVe_5:0.0000020913)100:0.0757719185)100:0.1053099639)100:0.3710021032)100:0.7454968528)100:0.2211292136,NnsW4_1:0.1379456374)90:0.0324183370)99:0.0289937508,(NcTr_1:0.0000010045,NcTr_2:0.0000010045)100:0.1258934459)53:0.0121174783,((((((AkAan_1:0.0000010045,AkAan_2:0.0000024972)100:0.0847256955,UME:0.0919201268)63:0.0289396065,Kus:0.0614323153)59:0.0198203605,(((((((((((AmJaD4:0.0000000000,AmJa_2:0.0000000000):0.0000000000,AmsC0_2:0.0000000000):0.0000000000,risA:0.0000000000):0.0000010045,AmJa_1:0.0000010045)100:0.0171753719,((AmsMJ_2:0.0000000000,AmsMJ_4:0.0000000000):0.0000022681,AmsMJ_3:0.0000020502)100:0.0087026320)100:0.0094405510,(AmsW9_1:0.0027979719,AmsW9_2:0.0000023404)100:0.0144234526)100:0.0290295446,((((((AmLrN2_1:0.0000000000,AmLr_1:0.0000000000):0.0000000000,ris:0.0000000000):0.0000000000,AmLr_2:0.0000000000):0.0000010045,AmLrN2_2:0.0000010045)100:0.0337310245,(AmsW8_1:0.0000028940,AmsW8_2:0.0000028463)100:0.0211603768)94:0.0077750927,(((AmRo_1:0.0196808182,AmsW97:0.0027884415)99:0.0056232966,AmRo_2:0.0167929582)98:0.0072234895,AmsTN:0.0152011903)99:0.0070605319)99:0.0031201910)99:0.0247086155,((AmsW1_1:0.0000010045,AmsW1_2:0.0000010045)100:0.0056785210,AmsW5_2:0.0142307706)99:0.0029263833)93:0.0154685167,(AmsW6_1:0.0000010045,AmsW6_2:0.0000010045)100:0.0525978565)100:0.0365415843,(((AmKeF:0.0000000000,AmKen_2:0.0000000000):0.0000010045,AmKe_3:0.0000010045)67:0.0000026535,ker:0.0026467031)100:0.1544848980)59:0.0356695556,(AmsBJ_3:0.0000026437,AmsBJ_4:0.0000025587)100:0.0530583794)100:0.0782416432)60:0.0113390259,((((((((((AmAaD2_3:0.0389412365,(AmOrD0:0.0153768973,AmOr_2:0.0034455911)100:0.0803039749)68:0.0057249643,(((((AmDeD9_1:0.0000000000,dec_2:0.0000000000):0.0000000000,AmDeD9_3:0.0000000000):0.0000029489,AmDeD9_2:0.0000022017)100:0.0313317114,((((AmKe_2:0.0000000000,AmOrH:0.0000000000):0.0000000000,van:0.0000000000):0.0000010045,AmKe_4:0.0000021868)100:0.0084434108,AmsW69_1:0.0053668189)100:0.0128752797)100:0.0177934499,((((AmRgN0:0.0000000000,dec_1:0.0000000000):0.0000000000,AmRg_6:0.0000000000):0.0000000000,AmRg_5:0.0000000000):0.0000010045,AmRg_4:0.0000010045)100:0.0574785000)100:0.0165490915)69:0.0127099983,AmOv:0.0513276920)97:0.0337122694,(AmAzD3_3:0.0000024824,AmAzD3_5:0.0000025558)100:0.1476026159)63:0.0165437307,((((AmBlD4:0.0000000000,bal:0.0000000000):0.0000000000,AmBlD59_2:0.0000000000):0.0000000000,AmBlFH:0.0000000000):0.0000010045,AmBlD59_1:0.0000010045)100:0.0561778459)60:0.0089590127,(AmVs_1:0.0000010045,AmVs_2:0.0000022872)100:0.1132755667)50:0.0185076389,(KbPh:0.0265350675,UsB:0.0319409454)100:0.0446574304)45:0.0188065947,(KbArN5:0.0000010045,KbAr_2:0.0000010045)100:0.0436222315)38:0.0145371895,(KbAr_1:0.0000027681,KbAr_3:0.0000024135)100:0.0368295802)73:0.0289943301,((((StsAN:0.0153646167,StsY_A:0.0316150791)100:0.0475396104,Ue26:0.0601131429)73:0.0072992824,StsMC:0.0598090216)72:0.0090178063,(StsW00:0.0056691565,US8:0.0046488118)100:0.0119465042)100:0.0559843149)57:0.0110651495)74:0.0124519214,Uc878:0.0791646049)61:0.0189367341)100:0.0660553411,(A50:0.0000024058,NnCxD5_1:0.0000021484)100:0.0663562608)100:0.0515468325,NnGe:0.0000028243):0.0000025475,NnGeA9:0.0000000000);
```
