## Supplementary Data 7 for "Structural and evolutionary analyses support reclassification of glycopeptide antibiotics as xyclopeptides": AMP_binding_domains_6_mafft_iqtree.bionj

```
((((((((((((((A40:5e-07,NnGeA9:5e-07):0.0033737007,NnGe:-0.00082181289):0.042213891,(A50:5e-07,NnCxD5_1:5e-07):0.045544785):0.053454168,((A47:5e-07,StTo:5e-07):0.11333889,NnsW4_1:0.083033323):0.010852374):0.0060270652,((NnsA5_2:5e-07,NnsA5_3:5e-07):0.57454944,(((((((((StAc:0.0039696479,StsC25:0.001155539):0.0134295,(StsC8:-0.0030676667,StsCY:0.021304095):0.0052397917):0.0064117294,StsCT:0.027959472):0.046467904,StsC3:0.082706958):0.01470271,(((StsC09_1:5e-07,StsC09_2:5e-07):0.051649891,(StsW38_1:5e-07,StsW38_2:5e-07):0.034050882):0.026830927,(StsCM_1:5e-07,StsCM_2:5e-07):0.033699166):0.014187939):0.13007504,((StAq:0.053801637,(StsTL_1:5e-07,StsTL_3:5e-07):0.035682973):0.15380187,(((StDa_1:0.028742321,US5:0.038714148):0.33022767,StVrN_A:0.14049514):0.040595278,StFu:0.16933633):0.064041242):0.93039602):0.028337408,((((((StAfa_2:0.0027290615,(StAfa_6:5e-07,StFr_3:5e-07):0.0023905835):0.10744625,((StAn_2:0.045506857,(StsW52_1:5e-07,StsW52_2:5e-07):0.065562218):0.033906601,Sts1:0.056771643):0.027396966):0.031160094,StLtNB:0.090498358):0.06350413,((StVe_1:5e-07,StVe_4:5e-07):0.095598154,(StVe_3:5e-07,StVe_5:5e-07):0.036355354):0.14325655):0.054130856,(StFo_1:5e-07,StFo_2:5e-07):0.16212367):0.048838481,((((StVrN_B:5e-07,StVr_1_A:5e-07):0.2852712,(StAvMA_2:0.14753483,(StDu:0.055702779,(StsBA_1:5e-07,StsBA_2:5e-07):0.063664846):0.10926951):0.048874803):0.015599787,((((StFr_4:5e-07,StX_1:5e-07):0.0091359392,(StsMU:5e-07,StsW0_1:5e-07):0.019763615):0.0023343428,StX:0.013551231):0.0084009506,StsS0:0.0082121417):0.17471857):0.0014607534,(StsY_B:0.064549997,(StSe_1:5e-07,StSe_2:5e-07):0.048963938):0.19274312):0.018467352):0.022177238):0.0096469149,(((StAfJ3_1:5e-07,StAfJ3_2:5e-07):0.010941817,(StAua_2:0.019565314,(((StsW83_1:-0.0027573602,StsW25_2:0.010193122):0.0013556881,StsW83_2:-0.0013551882):0.0029448823,(StRi1:5e-07,StRiR_1:5e-07):0.0013829584):0.00053320173):0.018511381):0.020306651,((StCr:0.017736934,(StMo_1:0.023462968,StPo:0.010605467):0.0015789652):0.039477311,(StsC2_1:5e-07,StsC2_2:5e-07):0.04988014):0.048818704):0.17367631):0.021444097,((((StCar_1:5e-07,StCar_2:5e-07):0.0091698822,StsTu:0.0011400026):0.0015933837,(StCar_3:0.0030987062,(StLaN18:0.024629638,StsW2_2:0.018443905):0.0045682541):0.0037354829):0.0092999209,((StsK_1:5e-07,StsK_3:5e-07):0.0073785409,StsPA_1:0.00040267222):0.0027931803):0.27273566):0.041185379):0.14840317):0.006396262,((ApRc:0.17064716,(ApTi:-0.0038970078,(ApTi_4:-0.0079907952,(ApTi_5:5e-07,tei_2:5e-07):0.029737689):0.0038975088):0.058052752):0.01432706,((ApsA3_2:5e-07,UK6:5e-07):0.049404614,Uc37:0.078481503):0.028243568):0.026529433):0.13020447,(NcTr_1:5e-07,NcTr_2:5e-07):0.10737021):0.034446865,AmBr_2:0.077719577):0.01547021,(((((((AmJaD4:5e-07,AmJa_1:5e-07):0.0042631389,AmsC0_2:0.00092010398):0.0047880295,(AmsW9_1:5e-07,AmsW9_2:5e-07):0.0030780542):0.0017576378,(AmsMJ_2:5e-07,AmsMJ_3:5e-07):0.0087333685):0.017767884,(((AmLrN2_1:5e-07,AmLrN2_2:5e-07):0.010997886,(((AmRo_1:0.0051937494,AmsW97:-1.0884833e-05):0.0045448868,AmRo_2:0.008669585):0.0011619315,AmsTN:0.010701302):0.0049525853):0.0092795026,(AmsW8_1:5e-07,AmsW8_2:5e-07):0.019085908):0.0041988152):0.088314541,((AmKeF:5e-07,AmKe_3:5e-07):0.0026447182,ker:-5.8689853e-05):0.091982774):0.0058731344,(AmsBJ_3:5e-07,AmsBJ_4:5e-07):0.052555181):0.016715894):0.015588954,Kus:0.088899188):0.0023975419,(UME:0.06075367,Uc878:0.024196308):0.019388698):0.0099599566,(AkAan_1:5e-07,AkAan_2:5e-07):0.05691544):0.030124798,(AmVs_1:5e-07,AmVs_2:5e-07):0.10100676):0.021895345,((((((StsW00:0.013813247,US8:0.0045481073):0.020873591,Ue26:0.029726237):0.00072082458,((StsY_A:0.0077981967,StsAN:0.007882623):0.023463022,StsMC:0.038528372):0.0052015991):0.016442064,(((KbAr_3:5e-07,KbAr_1:5e-07):0.040950213,(KbAr_2:5e-07,KbArN5:5e-07):0.029928518):-0.0017464887,(KbPh:0.0091603082,UsB:0.0091284085):0.028111251):0.010096505):0.0084032007,(AmBlD4:5e-07,AmBlD59_1:5e-07):0.049896706):-0.010664896,((AmAaD2_3:0.064877965,(AmOrD0:0.0046965294,AmOr_2:0.00050664111):0.046092745):0.0020366274,((((AmsW69_1:0.01170765,(AmKe_2:5e-07,AmKe_4:5e-07):0.0040644594):0.010960116,(AmDeD9_1:5e-07,AmDeD9_2:5e-07):0.013388966):0.025653575,(AmRgN0:5e-07,AmRg_4:5e-07):0.036161531):0.0050986875,AmOv:0.043081746):0.021939252):0.022501174):0.01105516,((AmAzD3_3:5e-07,AmAzD3_5:5e-07):0.068750143,(((AmsW1_1:5e-07,AmsW1_2:5e-07):0.00029919564,AmsW5_2:0.0022868486):0.0055491552,(AmsW6_1:5e-07,AmsW6_2:5e-07):0.026353661):0.092944473):0.0080883168);
```
