## Supplementary Data 7 for "Structural and evolutionary analyses support reclassification of glycopeptide antibiotics as xyclopeptides": AMP_binding_domains_6_mafft_iqtree.ckp (part 1 of 2)

```
--- # IQ-TREE Checkpoint ver >= 1.6
CandidateSet:
 00: -17421.020003 (0:0.0000009996,(((((1:0.0000009996,94:0.0000009996):0.1413302099,(((((((((3:0.0000009996,4:0.0000009996):0.06291294233,((((((((5:0.0849615366,((11:0.0000028896,12:0.0000024073):0.01838027342,((16:0.0000009996,18:0.0000009996):0.002885977934,39:0.0146092298):0.008014851346):0.02164526148):0.01688081349,(24:0.0000009996,25:0.0000009996):0.04154323285):0.01199697274,23:0.0476290041):0.02099296714,(6:0.0000029733,7:0.0000023708):0.08184997907):0.01587459288,(((36:0.0000009996,37:0.0000009996):2.046436312e-06,38:0.0028750297):0.003657395838,(40:0.0000021852,41:0.0000026301):0.03182607085):0.1354511299):0.01169100326,((8:0.0000009996,9:0.0000009996):0.03657440256,(21:0.0035216747,22:0.0024677092):0.06855095291):0.0225610133):0.0166515341,((((52:0.0000009996,54:0.0000009996):0.04044173751,(53:0.0000009996,55:0.0000009996):0.045883345):0.01070742042,(56:0.0098135191,147:0.0104421014):0.02413746208):0.01975840538,((((105:0.0048114123,138:0.0129037509):0.036367543,121:0.0414587413):0.01273365296,146:0.0297964350):0.006829088429,(128:0.0180459670,143:0.0036175300):0.02701785914):0.01266034752):0.01025711197):0.02873121868,(28:0.0000029761,29:0.0000009996):0.1205381944):0.05650586329):0.02124036772,(141:0.0566524685,145:0.0468559908):0.01329292769):0.0149144298,57:0.1049491470):0.02426343584,(((((((13:0.0000009996,14:0.0000009996):0.005817454319,32:0.0000022142):0.005854197058,(45:0.0000009996,46:0.0000009996):0.0029112843):0.005236291281,(33:0.0000024659,34:0.0000024857):0.009277224977):0.01274026188,(((19:0.0000009996,20:0.0000009996):0.01595456504,(((26:0.0028841691,44:0.0028733805):0.005800990547,27:0.0117036710):2.365943414e-06,35:0.0116082395):0.001933806514):0.02070470937,(42:0.0000009996,43:0.0000009996):0.01164320554):0.01589185069):0.1269468706,((15:0.0000009996,17:0.0000009996):0.002919263844,148:0.0000009996):0.1007152018):0.02114285385,(30:0.0000009996,31:0.0000009996):0.05725807702):0.03776392319):0.03057304706,10:0.0875811568):0.0444754035,(58:0.0000009996,59:0.0000009996):0.1077213393):0.1556222279,(((47:0.2115999635,((48:0.0000019987,49:0.0000020034):2.248208908e-06,(50:0.0000021905,149:0.0000020984):0.02412262413):0.06551547573):0.05315647395,(51:0.0000028500,140:0.0000009996):0.05545325201):0.02550122388,144:0.0809554793):0.0343166988):0.03118094287,65:0.0927151958):0.01196930143):0.02186386009,((63:0.0000025299,64:0.0000024328):0.6851855341,((((((((((66:0.0027936562,110:0.0028014811):0.006051108982,(114:0.0000009996,118:0.0200593352):0.01374029976):0.01686427694,117:0.0213876252):0.05888968891,113:0.0824329610):0.03587146745,(115:0.0000027386,116:0.0000020406):0.02864760993):0.01323750033,((108:0.0000022371,109:0.0000027725):0.06881486462,(132:0.0000009996,133:0.0000009996):0.02750620102):0.02583409387):0.1915580051,(((74:0.1913876333,(80:0.0550919145,(106:0.0000009996,107:0.0000009996):0.07799038632):0.1132872351):0.08015266564,(((84:0.0000009996,103:0.0000009996):0.008944316587,(102:0.0165293036,124:0.0176461389):0.005868911136):0.006507666946,(122:0.0000009996,129:0.0000009996):0.01661845422):0.2059012134):0.05641000848,((92:0.0000009996,93:0.0000009996):0.04480942597,139:0.0830034287):0.2302490876):0.03879214609):0.02405540439,(((((((69:0.0000024340,(70:0.0000024192,83:0.0000024204):0.005715458295):0.1677575115,(134:0.0000025165,135:0.0000024882):0.05693270781):0.02400199024,71:0.0565803555):0.02544552166,104:0.0863472612):0.04959744781,87:0.0874518192):0.1091559237,((95:0.0000009996,97:0.0000022921):0.1007000952,(96:0.0000009996,98:0.0000009996):0.04728721573):0.1668115792):0.05984168136,(81:0.0000009996,82:0.0000009996):0.2081542778):0.09567499579):0.03070858901,(((((67:0.0000021513,68:0.0000023784):0.01959492966,(73:0.0119177894,((90:0.0000028845,91:0.0000009996):0.002644156359,(130:0.0079454079,(136:0.0000009996,137:0.0000009996):0.002627373201):2.476521859e-06):0.009448544984):0.01347501164):0.05414796885,(((78:0.0196386089,88:0.0258927747):0.004580811893,89:0.0091931210):0.04118216795,(111:0.0000024464,112:0.0000027506):0.05486981844):0.02917118779):0.1281390041,((((((75:0.0000009996,76:0.0000009996):0.008654119904,127:0.0028691842):2.474021252e-06,((119:0.0000022284,120:0.0000021254):0.0059400478,123:0.0028641869):0.01482716592):0.003146257102,131:0.0203392192):0.003222600932,86:0.0291759561):2.400447253e-06,77:0.0086233291):0.38641852):0.06268571536,(100:0.0000029266,101:0.0000025812):0.2931758275):0.06642822218):0.0716625179,(((72:0.0499831272,(125:0.0000009996,126:0.0000009996):0.05132995087):0.2636072973,((79:0.0243982968,142:0.0529064908):0.4005134562,99:0.1388772787):0.09650341544):0.0205707534,85:0.1744498102):1.105922545):0.07436160452):0.1696450016):0.04950263328,(2:0.0000009996,60:0.0000009996):0.06154759241):0.038460038,61:0.0000009996):0.002855691927,62:0.0000009996);
 01: -17421.0916801 (0:0.0000010000,(((((1:0.0000026624,94:0.0000022033):0.1410233118,(((((((((3:0.0000010000,4:0.0000010000):0.06278506971,((((((((5:0.0848375928,((11:0.0000010000,12:0.0000010000):0.01835426739,((16:0.0000010000,18:0.0000010000):0.002882094412,39:0.0145884768):0.008002411837):0.02160720456):0.01685624491,(24:0.0000010000,25:0.0000010000):0.04147980344):0.01197685626,23:0.0475576434):0.0209645162,(6:0.0000010000,7:0.0000010000):0.0817235314):0.01583258855,(((36:0.0000010000,37:0.0000010000):1e-06,38:0.0028692367):0.003651493349,(40:0.0000010000,41:0.0000010000):0.03176835492):0.1352214326):0.01169377263,((8:0.0000010000,9:0.0000010000):0.03653483244,(21:0.0035141201,22:0.0024617698):0.06844836492):0.02244851852):0.01663418489,((((52:0.0000010000,54:0.0000010000):0.0403632322,(53:0.0000010000,55:0.0000010000):0.04579510554):0.01068455512,(56:0.0097955149,147:0.0104230448):0.02408956808):0.01971698935,((((105:0.0048011197,138:0.0128801318):0.03629895819,121:0.0413770048):0.01270891575,146:0.0297385436):0.006816168117,(128:0.0180109251,143:0.0036113938):0.02696421092):0.01264051819):0.01023643814):0.02866598513,(28:0.0000010000,29:0.0000010000):0.1202878953):0.05637946161):0.02119420167,(141:0.0565352141,145:0.0467625015):0.01326154306):0.01488454596,57:0.1047310992):0.02421325376,(((((((13:0.0000023116,14:0.0000010000):0.005806116079,32:0.0000020786):0.005842816297,(45:0.0000010000,46:0.0000010000):0.002904961267):0.005225373616,(33:0.0000024691,34:0.0000024890):0.009258875922):0.01271211316,(((19:0.0000022617,20:0.0000024792):0.01592210672,(((26:0.0028780478,44:0.0028672968):0.005789690317,27:0.0116807422):2.412910097e-06,35:0.0115857739):0.001929906748):0.02066305693,(42:0.0000010000,43:0.0000010000):0.01161926468):0.01586083013):0.1266793354,((15:0.0000010000,17:0.0000010000):0.002912890429,148:0.0000027499):0.1005023785):0.02109116749,(30:0.0000010000,31:0.0000010000):0.05714041192):0.03767606872):0.03053939841,10:0.0873192272):0.04435309034,(58:0.0000010000,59:0.0000010000):0.1075215257):0.1553630195,(((47:0.2113649634,((48:0.0000010000,49:0.0000020060):2.32512623e-06,(50:0.0000022590,149:0.0000022994):0.02407216161):0.06537348011):0.05304608403,(51:0.0000028536,140:0.0000010000):0.0553353576):0.02546062848,144:0.0807862763):0.03422658976):0.03103511347,65:0.0925501219):0.01194949563):0.02186068229,((63:0.0000025332,64:0.0000024360):0.684014911,((((((((((66:0.0027879250,110:0.0027957393):0.00603716294,(114:0.0000010000,118:0.0200133869):0.01370857387):0.01681942592,117:0.0213424578):0.05874801266,113:0.0822313790):0.03579323179,(115:0.0000027423,116:0.0000020432):0.02857440615):0.01319776901,((108:0.0000010000,109:0.0000010000):0.06865482878,(132:0.0000010000,133:0.0000010000):0.02744328684):0.02577883401):0.1903358148,(((74:0.1909241925,(80:0.0551212944,(106:0.0000010000,107:0.0000010000):0.07768577945):0.113164457):0.08014206351,(((84:0.0000010000,103:0.0000010000):0.00892170468,(102:0.0164872335,124:0.0176007244):0.005853827754):0.006494691388,(122:0.0000010000,129:0.0000010000):0.01657224818):0.2052905046):0.05649651806,((92:0.0000028649,93:0.0000010000):0.04492684412,139:0.0825415139):0.2295722337):0.03881572914):0.02411606902,(((((((69:0.0000024773,(70:0.0000010000,83:0.0000024238):0.005700410415):0.1673094809,(134:0.0000028693,135:0.0000024676):0.05678199892):0.02391337579,71:0.0564440821):0.02536067764,104:0.0860871287):0.0496300309,87:0.0871085347):0.1101283831,((95:0.0000010000,97:0.0000022951):0.1005540182,(96:0.0000010000,98:0.0000010000):0.04710472231):0.1650948128):0.0597772627,(81:0.0000010000,82:0.0000010000):0.207448018):0.09540981947):0.0306355154,(((((67:0.0000021542,68:0.0000023815):0.01954289052,(73:0.0118913920,((90:0.0000021212,91:0.0000023324):0.002638864655,(130:0.0079295087,(136:0.0000010000,137:0.0000010000):0.002622335122):2.010209072e-06):0.009429652328):0.01345702728):0.05434431896,(((78:0.0195979996,88:0.0258320146):0.004581165897,89:0.0091645045):0.04108851904,(111:0.0000010000,112:0.0000010000):0.05473544269):0.02881041999):0.131223242,((((75:0.0000010000,76:0.0000010000):0.008633886042,127:0.0028629896):2.457900053e-06,((77:0.0080554375,86:0.0292509391):0.003658623459,131:0.0204291661):0.003016380017):0.01442228107,((119:0.0000010000,120:0.0000010000):0.005919564261,123:0.0028701270):0.0001777956895):0.3830447522):0.06164806979,(100:0.0000010000,101:0.0000010000):0.2922056865):0.06603990268):0.07190476756,(((72:0.0498761866,(125:0.0000010000,126:0.0000010000):0.0512443001):0.2632381658,((79:0.0245289135,142:0.0525962525):0.4000418093,99:0.1390286321):0.09578288083):0.02061187501,85:0.1739917772):1.103442439):0.07459899206):0.1697173937):0.04931723506,(2:0.0000010000,60:0.0000010000):0.06138821262):0.0383751081,61:0.0000010000):0.002848881914,62:0.0000010000);
 02: -17421.1068976 (0:0.0000010000,(((((1:0.0000010000,94:0.0000010000):0.1412722887,(((((((((3:0.0000010000,4:0.0000010000):0.06308481016,((((((((5:0.0852328992,((11:0.0000020508,12:0.0000021499):0.0184381965,((16:0.0000010000,18:0.0000010000):0.002895441874,39:0.0146583349):0.008036236908):0.02169879293):0.01691960218,(24:0.0000010000,25:0.0000010000):0.04167457086):0.0120118399,23:0.0477860960):0.02103901956,(6:0.0000029764,7:0.0000023733):0.08212665125):0.01590407979,(((36:0.0000010000,38:0.0028817143):2.04857035e-06,37:0.0000010000):0.003669382823,(40:0.0000021875,41:0.0000026329):0.03189900534):0.1358690941):0.01173213265,((8:0.0000010000,9:0.0000010000):0.03669123575,(21:0.0035273452,22:0.0024730699):0.06876004047):0.02253690443):0.01672141866,((((52:0.0000010000,54:0.0000010000):0.04054429712,(53:0.0000010000,55:0.0000010000):0.04600287406):0.01070790877,(56:0.0098335234,147:0.0104688882):0.02419275829):0.01979500515,((((105:0.0048079505,138:0.0129396879):0.03646007186,121:0.0415516200):0.01274752586,146:0.0298699207):0.006841487084,(128:0.0180816250,143:0.0036279835):0.02707973544):0.01268778537):0.0102609269):0.02869054696,(28:0.0000029792,29:0.0000010000):0.1208825461):0.0566692485):0.0211670757,(141:0.0568054464,145:0.0469484036):0.01341083153):0.01489819478,57:0.1050905513):0.02430595652,(((((((13:0.0000010000,14:0.0000010000):0.005829012472,32:0.0000027931):0.005865843944,(45:0.0000010000,46:0.0000010000):0.00291660436):0.005237226092,(33:0.0000024685,34:0.0000024883):0.009302326987):0.01269298695,(((19:0.0000010000,20:0.0000010000):0.01598041011,(((26:0.0028891455,44:0.0028783206):0.005812340674,35:0.0116306366):2.229179481e-06,27:0.0117268280):0.00193852128):0.02074701993,(42:0.0000010000,43:0.0000010000):0.01165577589):0.01595833324):0.1271854714,((15:0.0000010000,17:0.0000010000):0.002924422986,148:0.0000010000):0.1009671125):0.02112400263,(30:0.0000010000,31:0.0000010000):0.05746345602):0.03765784262):0.03052869577,10:0.0876615592):0.0449360392,(58:0.0000010000,59:0.0000010000):0.1077534836):0.1560210831,(((47:0.2121838254,((48:0.0000020008,(50:0.0000021928,149:0.0000021005):0.02415244223):2.250553356e-06,49:0.0000020055):0.06553991027):0.05347685256,(51:0.0000028529,140:0.0000010000):0.05556316841):0.02524145465,144:0.0812539769):0.03449004589):0.03116217335,65:0.0927123480):0.01199671278):0.02180463885,((63:0.0000025325,64:0.0000024354):0.6864063963,((((((((((66:0.0027943463,110:0.0028021839):0.006049805136,(114:0.0000010000,118:0.0200596211):0.01374077136):0.0168620101,117:0.0213850275):0.05889059304,113:0.0824359163):0.035864977,(115:0.0000027415,116:0.0000020427):0.02864308354):0.01323476986,((108:0.0000028059,109:0.0000020746):0.06881378546,(132:0.0000010000,133:0.0000010000):0.02751305279):0.02580749379):0.1909176199,(((74:0.1914040028,(80:0.0551846614,(106:0.0000010000,107:0.0000010000):0.07792312166):0.1135300032):0.08027603294,(((84:0.0000010000,103:0.0000010000):0.008945466581,(102:0.0165242420,124:0.0176472242):0.005867434174):0.006508263415,(122:0.0000010000,129:0.0000010000):0.01660910516):0.2058879105):0.05662722606,((92:0.0000010000,93:0.0000010000):0.04506718408,139:0.0827128163):0.2302783082):0.03882458098):0.02416920335,(((((((69:0.0000024470,(70:0.0000023048,83:0.0000024440):0.005712705445):0.1677010545,(134:0.0000025191,135:0.0000024908):0.05689760418):0.023968323,71:0.0565473735):0.02542101236,104:0.0862854459):0.04973947898,87:0.0872702693):0.110386952,((95:0.0000010000,97:0.0000022945):0.1008133406,(96:0.0000010000,98:0.0000010000):0.04717035114):0.1654242191):0.05989789005,(81:0.0000010000,82:0.0000010000):0.2079865643):0.09558530955):0.03068346921,(((((67:0.0000021536,68:0.0000023809):0.0195926633,(73:0.0119200974,((90:0.0000010000,91:0.0000010000):0.002645690957,(130:0.0079500777,(136:0.0000010000,137:0.0000010000):0.002628827669):2.661648636e-06):0.009454434301):0.01349340185):0.05448792823,(((78:0.0196513690,88:0.0259028226):0.00459080715,89:0.0091878917):0.04119774679,(111:0.0000024490,112:0.0000027535):0.05486646932):0.02886571703):0.1317555116,((((75:0.0000010000,76:0.0000010000):0.008657465905,127:0.0028707783):2.902452487e-06,((77:0.0080778332,86:0.0293309579):0.00366674211,131:0.0204850606):0.003024221035):0.0144994997,((119:0.0000022307,120:0.0000021277):0.005934972654,123:0.0028789600):0.0001390126243):0.3841879762):0.06165176325,(100:0.0000029297,101:0.0000025839):0.2931331948):0.06621568081):0.07182146533,(((72:0.0499583814,(125:0.0000010000,126:0.0000010000):0.05141436965):0.2642017151,((79:0.0244763191,142:0.0528259147):0.4014470361,99:0.1392916522):0.09604823343):0.02073513003,85:0.1743579796):1.107470123):0.07627993129):0.168722776):0.04947777319,(2:0.0000010000,60:0.0000010000):0.0609604593):0.03864449575,61:0.0000010000):0.002857252494,62:0.0000010000);
 03: -17421.1857937 (0:0.0000010000,(((((1:0.0000010000,94:0.0000010000):0.14221232,(((((((((3:0.0000010000,4:0.0000010000):0.06338830222,((((((((5:0.0855965742,((11:0.0000028908,12:0.0000024083):0.0184901235,((16:0.0000010000,18:0.0000010000):0.00291118062,39:0.0147505947):0.00815777018):0.02208320011):0.01703011336,(24:0.0000010000,25:0.0000010000):0.04214444034):0.01214707437,23:0.0479980011):0.02122838534,(6:0.0000020186,7:0.0000023814):0.08258413597):0.01540328273,(((36:0.0000010000,38:0.0028994194):2.621368905e-06,37:0.0000010000):0.003764794263,(40:0.0000021861,41:0.0000026312):0.03142725436):0.1361220694):0.01186773946,((8:0.0000010000,9:0.0000010000):0.03676475177,(21:0.0035479650,22:0.0024881043):0.0691901945):0.02264303057):0.01701151008,((((52:0.0000010000,54:0.0000010000):0.04079766509,(53:0.0000010000,55:0.0000010000):0.04624040659):0.01075044536,(56:0.0098785571,147:0.0105182705):0.02433336044):0.01988275336,((((105:0.0048267699,138:0.0130163956):0.03666867706,121:0.0417930013):0.01281060755,146:0.0300367204):0.006878905358,(128:0.0181820099,143:0.0036476909):0.02723417535):0.0127838514):0.01025717277):0.0288686058,(28:0.0000029773,29:0.0000010000):0.1216319064):0.05699011758):0.02142603588,(141:0.0571201199,145:0.0472149920):0.01333815322):0.01500537936,57:0.1057973692):0.02439622302,(((((((13:0.0000010000,14:0.0000010000):0.005861212536,32:0.0000022151):0.005897611706,(45:0.0000010000,46:0.0000010000):0.002932508139):0.005269076351,(33:0.0000024669,34:0.0000024867):0.009349081431):0.01279323025,(((19:0.0000010000,20:0.0000010000):0.01606715096,(((26:0.0029048068,44:0.0028939052):0.005844017418,35:0.0116937838):2.366894737e-06,27:0.0117911534):0.001948139119):0.02085867662,(42:0.0000010000,43:0.0000010000):0.01172106701):0.01602869352):0.1279916092,((15:0.0000010000,17:0.0000010000):0.002940851594,148:0.0000010000):0.1014492755):0.02121667006,(30:0.0000010000,31:0.0000010000):0.05770421993):0.03800250664):0.03076712078,10:0.0882904096):0.0446744048,(58:0.0000010000,59:0.0000010000):0.1085362623):0.1566957365,(((47:0.2129615478,((48:0.0000019995,(50:0.0000021914,149:0.0000020992):0.02429274301):2.249112891e-06,49:0.0000020042):0.06604271846):0.05335585618,(51:0.0000028511,140:0.0000010000):0.05582605535):0.02560157796,144:0.0815873378):0.03448421312):0.03152158304,65:0.0932134775):0.01203767002):0.02177798449,((63:0.0000025309,64:0.0000024338):0.6899248301,((((((((((66:0.0028079801,110:0.0028159096):0.00607899957,(114:0.0000010000,118:0.0201594175):0.01380862383):0.01694213236,117:0.0214960340):0.05918576966,113:0.0828631363):0.03602400516,(115:0.0000027397,116:0.0000020414):0.02879815093):0.01331572392,((108:0.0000022380,109:0.0000027736):0.0691553252,(132:0.0000010000,133:0.0000010000):0.02764736633):0.02592760544):0.1926340342,(((74:0.1923578657,(80:0.0552159601,(106:0.0000010000,107:0.0000010000):0.07847285686):0.1139478449):0.08054588764,(((84:0.0000010000,103:0.0000010000):0.008995955735,(102:0.0166130178,124:0.0177451085):0.005898962685):0.00653725858,(122:0.0000010000,129:0.0000010000):0.01669922908):0.2070367622):0.05666586821,((92:0.0000010000,93:0.0000010000):0.04509806701,139:0.0833795493):0.231677578):0.03887179147):0.02424708878,(((((((69:0.0000020723,(70:0.0000024202,83:0.0000024214):0.005746379073):0.1685456415,(134:0.0000025175,135:0.0000024892):0.05735662589):0.02404063546,71:0.0568507614):0.02556798975,104:0.0868680538):0.04984217892,87:0.0878929559):0.1095703377,((95:0.0000028070,97:0.0000026859):0.1012866012,(96:0.0000025509,98:0.0000024575):0.04746869465):0.1676444963):0.06029014284,(81:0.0000010000,82:0.0000010000):0.2090971514):0.09613769062):0.03015654026,(((((67:0.0000021522,68:0.0000023794):0.0197027888,(73:0.0119821708,((90:0.0000028857,91:0.0000010000):0.002657741698,(130:0.0079881294,(136:0.0000010000,137:0.0000010000):0.002643481344):2.477517645e-06):0.009501575777):0.01354210145):0.05447359625,(((78:0.0197534465,88:0.0260426120):0.004591748413,89:0.0092489342):0.04141956238,(111:0.0000024474,112:0.0000027517):0.05514530977):0.02924392789):0.1295153629,((((((75:0.0000010000,76:0.0000010000):0.008702097354,127:0.0028849390):2.475016032e-06,((119:0.0000022293,120:0.0000021263):0.005972447422,123:0.0028807407):0.01490706049):0.003163483413,131:0.0204494029):0.003240220945,86:0.0293367809):2.275068665e-06,77:0.0086677570):0.387963811):0.06293309891,(100:0.0000029278,101:0.0000025822):0.2946733588):0.06724245715):0.07028805935,(((72:0.0507496174,(125:0.0000010000,126:0.0000010000):0.05110393695):0.2661174953,85:0.1903747957):0.02525083304,((79:0.0241545775,142:0.0536102503):0.4039482849,99:0.1382361747):0.07765890607):1.10703821):0.07913996478):0.1666061798):0.05014074758,(2:0.0000010000,60:0.0000010000):0.06179745812):0.03880884225,61:0.0000010000):0.002874603598,62:0.0000010000);
 04: -17421.3026864 (0:0.0000010000,(((((1:0.0000026624,94:0.0000022033):0.1412288162,(((((((((3:0.0000010000,4:0.0000010000):0.0628775433,((((((((5:0.0849420656,((11:0.0000026950,12:0.0000028610):0.01837672984,((16:0.0000010000,18:0.0000010000):0.002885621209,39:0.0146066059):0.008012397817):0.02163655669):0.0168751503,(24:0.0000010000,25:0.0000010000):0.04153193703):0.01199174804,23:0.0476148133):0.02098712429,(6:0.0000010000,7:0.0000010000):0.08182776092):0.01586242049,(((36:0.0000010000,37:0.0000010000):1e-06,38:0.0028731457):0.003656726858,(40:0.0000010000,41:0.0000010000):0.031810396):0.1354040067):0.01169618855,((8:0.0000010000,9:0.0000010000):0.03656997415,(21:0.0035198537,22:0.0024657762):0.06853318046):0.02251915419):0.01665033455,((((52:0.0000010000,54:0.0000010000):0.04042450706,(53:0.0000010000,55:0.0000010000):0.04586175425):0.01069898401,(56:0.0098104537,147:0.0104373609):0.02412550916):0.01974684685,((((105:0.0048077692,138:0.0128988160):0.03635151857,121:0.0414460325):0.01272602019,146:0.0297826574):0.006825852092,(128:0.0180369621,143:0.0036165347):0.02700507374):0.01265760316):0.01025083922):0.02870832739,(28:0.0000010000,29:0.0000010000):0.1204733427):0.05647189922):0.02122837483,(141:0.0566210014,145:0.0468311191):0.01327992391):0.01490597957,57:0.1048882126):0.02424661446,(((((((13:0.0000023116,14:0.0000010000):0.00581459293,32:0.0000024911):0.00585133297,(45:0.0000010000,46:0.0000010000):0.002909331405):0.005232706811,(33:0.0000023490,34:0.0000023085):0.009272760857):0.01272938537,(((19:0.0000022617,20:0.0000024792):0.01594518951,(((26:0.0028821866,44:0.0028714123):0.005798059038,27:0.0116976982):2.393070796e-06,35:0.0116024352):0.001932620784):0.02069278782,(42:0.0000021041,43:0.0000027173):0.01163630308):0.01588535263):0.1268676172,((15:0.0000010000,17:0.0000010000):0.00291717923,148:0.0000027499):0.1006529183):0.02112023643,(30:0.0000010000,31:0.0000010000):0.05722229456):0.03773422267):0.03056562214,10:0.0874914561):0.04441130969,(58:0.0000010000,59:0.0000010000):0.1076983027):0.1555378637,(((47:0.2115592325,((48:0.0000010000,49:0.0000020060):2.32512623e-06,(50:0.0000022590,149:0.0000022994):0.0241081483):0.06547072208):0.05311890185,(51:0.0000028536,140:0.0000010000):0.05540793665):0.02547483093,144:0.0809274663):0.03426310883):0.03118592774,65:0.0926122766):0.01195507003):0.02176367381,((63:0.0000025332,64:0.0000024360):0.6846752502,((((((((((66:0.0027922155,110:0.0028000877):0.006046142145,(114:0.0000010000,118:0.0200458640):0.01373037936):0.01683560208,117:0.0213890254):0.05883559319,113:0.0823623470):0.03584444027,(115:0.0000027423,116:0.0000020432):0.02862414878):0.01321841357,((108:0.0000020973,109:0.0000029266):0.06876176674,(132:0.0000025015,133:0.0000021604):0.0274826149):0.02582655095):0.1906190493,(((74:0.1911944920,(80:0.0551719311,(106:0.0000010000,107:0.0000010000):0.07781617595):0.1132960978):0.08041402324,(((84:0.0000010000,103:0.0000010000):0.008937914223,(102:0.0165171828,124:0.0176315595):0.005864039874):0.006505633756,(122:0.0000010000,129:0.0000010000):0.01659973204):0.2055480937):0.05656091083,((92:0.0000028649,93:0.0000010000):0.04499585137,139:0.0827093249):0.2299698081):0.03887939215):0.02420583099,(((((((69:0.0000024773,(70:0.0000010000,83:0.0000024238):0.005713308819):0.1675390436,(134:0.0000028693,135:0.0000024676):0.05702895413):0.02388521485,71:0.0565496010):0.02540054249,104:0.0863176823):0.04972116587,87:0.0872775051):0.1101170481,((95:0.0000010000,97:0.0000024329):0.1007811357,(96:0.0000010000,98:0.0000010000):0.04717119997):0.1655299533):0.06003467832,(81:0.0000010000,82:0.0000010000):0.2075957004):0.09560726004):0.03000549262,(((((67:0.0000021542,68:0.0000023815):0.01957656134,(73:0.0119139527,((90:0.0000021212,91:0.0000023324):0.002641615261,(130:0.0079394660,(136:0.0000010000,137:0.0000010000):0.002627061176):2.745691187e-06):0.009442012131):0.01346865757):0.0544622769,(((78:0.0196294041,88:0.0258729980):0.004577781451,89:0.0091838761):0.04115108929,(111:0.0000010000,112:0.0000010000):0.05481036356):0.02880162483):0.1317348076,((((75:0.0000010000,76:0.0000010000):0.008647252957,127:0.0028671891):2.867189403e-06,((77:0.0080681844,86:0.0292972618):0.003663960868,131:0.0204609338):0.003020976811):0.01381506369,((119:0.0000010000,120:0.0000010000):0.005928786315,123:0.0028739986):0.0008137246985):0.3825951241):0.06192491458,(100:0.0000010000,101:0.0000010000):0.292338437):0.06660548567):0.07037993285,(((72:0.0505749604,(125:0.0000010000,126:0.0000010000):0.05074474815):0.2643947659,85:0.1891739515):0.02371279568,((79:0.0243227271,142:0.0529621593):0.4012084341,99:0.1379921629):0.07830441344):1.099694661):0.07756369732):0.1683793805):0.04956935795,(2:0.0000010000,60:0.0000010000):0.06146034527):0.03845630909,61:0.0000021431):0.002853434533,62:0.0000010000);
 05: -17421.9785878 (0:0.0000010000,(((((1:0.0000026624,94:0.0000022033):0.1410453026,(((((((((3:0.0000010000,4:0.0000010000):0.06281436773,((((((((5:0.0848789187,((11:0.0000010000,12:0.0000010000):0.01835916498,((16:0.0000010000,18:0.0000010000):0.002883442993,39:0.0145926470):0.008005731024):0.02161718826):0.01686117258,(24:0.0000010000,25:0.0000010000):0.04149273438):0.0119838994,23:0.0475719295):0.02097366735,(6:0.0000010000,7:0.0000010000):0.08174776976):0.01583811883,(((36:0.0000010000,37:0.0000010000):1e-06,38:0.0028700596):0.003654291782,(40:0.0000010000,41:0.0000010000):0.03177611407):0.1352634256):0.01169972837,((8:0.0000010000,9:0.0000010000):0.03654668401,(21:0.0035155982,22:0.0024627712):0.06847040694):0.02245915148):0.0166441681,((((52:0.0000010000,54:0.0000010000):0.04037471434,(53:0.0000010000,55:0.0000010000):0.04581370734):0.01069111275,(56:0.0097953128,147:0.0104304976):0.02409905004):0.01972631797,((((105:0.0048042641,138:0.0128856937):0.03631246057,121:0.0413926430):0.01271745208,146:0.0297505691):0.006820505906,(128:0.0180185593,143:0.0036122011):0.02697781936):0.01263880268):0.01024525453):0.02868666649,(28:0.0000010000,29:0.0000010000):0.1203299402):0.05640291691):0.02121003588,(141:0.0565560165,145:0.0467845672):0.01327043011):0.01489703815,57:0.1047758584):0.02422043291,(((((((13:0.0000023116,14:0.0000010000):0.005808894806,32:0.0000020786):0.005845611596,(45:0.0000010000,46:0.0000010000):0.002906360503):0.005228419398,(33:0.0000024691,34:0.0000024890):0.009263518228):0.01272310166,(((19:0.0000022617,20:0.0000024792):0.01593079682,(((26:0.0028794328,44:0.0028686744):0.00579249598,27:0.0116864210):2.435702851e-06,35:0.0115913236):0.001930264921):0.02067280673,(42:0.0000010000,43:0.0000010000):0.01162697266):0.01586665571):0.1267396608,((15:0.0000010000,17:0.0000010000):0.00291327096,148:0.0000027499):0.1005524199):0.02111647951,(30:0.0000010000,31:0.0000010000):0.05716407901):0.03772076708):0.03056650651,10:0.0873677483):0.04438196451,(58:0.0000010000,59:0.0000010000):0.1075621853):0.1554489322,(((47:0.2114801298,((48:0.0000010000,49:0.0000020060):2.995009769e-06,(50:0.0000022590,149:0.0000022994):0.02407580576):0.06534620699):0.05328361185,(51:0.0000028536,140:0.0000010000):0.05508288719):0.02531199035,144:0.0807500623):0.03427287069):0.03105447088,65:0.0925386462):0.01195452486):0.02183941857,((63:0.0000025332,64:0.0000024360):0.6843944254,((((((((((66:0.0027883808,110:0.0027961890):0.006037830208,(114:0.0000010000,118:0.0200165096):0.01371103174):0.0168218392,117:0.0213458881):0.05875687647,113:0.0822429750):0.03579271577,(115:0.0000027423,116:0.0000020432):0.02858323651):0.01320004074,((108:0.0000010000,109:0.0000010000):0.06866419457,(132:0.0000010000,133:0.0000010000):0.02745007078):0.02578312807):0.1900768405,(((74:0.1910175330,(80:0.0551479387,(106:0.0000010000,107:0.0000010000):0.07767355579):0.1131649614):0.08014302371,(((84:0.0000010000,103:0.0000010000):0.008922658341,(102:0.0164893247,124:0.0176022493):0.005854422613):0.006494633018,(122:0.0000010000,129:0.0000010000):0.01657445101):0.2053800317):0.0563664275,((92:0.0000028649,93:0.0000010000):0.04492633839,139:0.0825699364):0.2298702867):0.03896646666):0.02408418224,(((((((69:0.0000024773,(70:0.0000010000,83:0.0000024238):0.005701158738):0.1673161162,(134:0.0000028693,135:0.0000024676):0.0568180447):0.02381843748,71:0.0565281140):0.02534652523,104:0.0861136460):0.04960888428,87:0.0872217177):0.1100958669,((95:0.0000010000,97:0.0000022951):0.1005412398,(96:0.0000010000,98:0.0000010000):0.04714883223):0.165257863):0.05991073325,(81:0.0000010000,82:0.0000010000):0.2072875033):0.0954270658):0.03062327458,(((((67:0.0000021542,68:0.0000023815):0.01954214056,(73:0.0118783233,((90:0.0000021212,91:0.0000023324):0.002639112328,(130:0.0079302241,(136:0.0000010000,137:0.0000010000):0.002622423241):2.28991987e-06):0.009444587558):0.01345005469):0.05576194421,(((78:0.0201905368,89:0.0129558610):0.002663480643,88:0.0251940911):0.04136523718,(111:0.0000010000,112:0.0000010000):0.05649411624):0.02841299534):0.1285088781,((((75:0.0000010000,76:0.0000010000):0.008635537786,127:0.0028635304):2.457900053e-06,((77:0.0080569285,86:0.0292567496):0.003659271088,131:0.0204330307):0.00301694067):0.01445451806,((119:0.0000010000,120:0.0000010000):0.005947542813,123:0.0028439857):0.000174866203):0.3837299874):0.06127882691,(100:0.0000010000,101:0.0000010000):0.2929755366):0.06625900273):0.07205878884,(((72:0.0498941559,(125:0.0000010000,126:0.0000010000):0.05124626381):0.263292129,((79:0.0245577555,142:0.0526027583):0.4002670141,99:0.1390859993):0.09577905368):0.02046854683,85:0.1742498694):1.104299749):0.07450940337):0.1697225375):0.04934023527,(2:0.0000010000,60:0.0000010000):0.06138634013):0.03839110858,61:0.0000010000):0.002849279799,62:0.0000010000);
 06: -17422.3368401 (0:0.0000009998,((((((1:0.0000009998,94:0.0000009998):0.1345446713,((((((((3:0.0000009998,4:0.0000009998):0.06258338183,((((((((5:0.0848611311,((11:0.0000009998,12:0.0000009998):0.01835420124,((16:0.0000009998,18:0.0000009998):0.002882797155,39:0.0145884637):0.008003717983):0.0215969653):0.01687145468,(24:0.0000009998,25:0.0000009998):0.04148207114):0.01197966692,23:0.0475697225):0.02096436143,(6:0.0000009998,7:0.0000009998):0.0816817183):0.01583471859,(((36:0.0000009998,37:0.0000009998):9.997492501e-07,38:0.0028703481):0.003654116059,(40:0.0000009998,41:0.0000009998):0.03177141204):0.1352369027):0.01169251772,((8:0.0000009998,9:0.0000009998):0.03653628536,(21:0.0035153932,22:0.0024625184):0.06846171219):0.02245335743):0.01665165869,((((52:0.0000009998,54:0.0000009998):0.04035263164,(53:0.0000009998,55:0.0000009998):0.045806376):0.01068538309,(56:0.0097885842,147:0.0104296187):0.02409262724):0.01972200529,((((105:0.0048032247,138:0.0128806549):0.03630227346,121:0.0413833642):0.01271199447,146:0.0297425966):0.006817490228,(128:0.0180139374,143:0.0036122649):0.02696899308):0.01263010669):0.01023635699):0.02851762553,(28:0.0000009998,29:0.0000009998):0.1204390576):0.05664229093):0.02078884281,(141:0.0567588973,145:0.0465886194):0.01370763457):0.01455965569,57:0.1049944326):0.02422076635,(((((((13:0.0000023116,14:0.0000009998):0.00580760305,32:0.0000029392):0.00583947575,(45:0.0000009998,46:0.0000009998):0.002906460867):0.005213834776,(33:0.0000024691,34:0.0000024890):0.009275434793):0.01266013708,(((19:0.0000022617,20:0.0000024792):0.01592699729,(((26:0.0028794592,44:0.0028687182):0.005791344657,27:0.0116841498):2.412910097e-06,35:0.0115890319):0.001929431796):0.02072587402,(42:0.0000009998,43:0.0000009998):0.01156855893):0.01596556215):0.1261485563,((15:0.0000009998,17:0.0000009998):0.002914415484,148:0.0000025638):0.1008013466):0.02101711052,(30:0.0000009998,31:0.0000009998):0.05823256255):0.03763090976):0.03026663994,10:0.0878928325):0.05149932215,(58:0.0000009998,59:0.0000009998):0.1003689943):0.1572107679,((47:0.2121007052,((48:0.0000009998,49:0.0000020060):2.32512623e-06,(50:0.0000022590,149:0.0000022994):0.02408526258):0.06563793704):0.04885418772,((51:0.0000028536,140:0.0000009998):0.05702345461,144:0.0884520531):0.02094447932):0.03291436549):0.02899583378):0.01935868022,65:0.0918137179):0.02555865682,((63:0.0000025332,64:0.0000024360):0.6793221394,((((((((((66:0.0027893865,110:0.0027972223):0.006040914752,(114:0.0000009998,118:0.0200204706):0.01371599625):0.01683058381,117:0.0213534071):0.05878174704,113:0.0822871529):0.03578976009,(115:0.0000027423,116:0.0000020432):0.02860844465):0.01323072688,((108:0.0000009998,109:0.0000009998):0.06868947785,(132:0.0000009998,133:0.0000009998):0.02748113674):0.02577220668):0.1905322334,(((74:0.1908464423,(80:0.0551363654,(106:0.0000009998,107:0.0000009998):0.07772818234):0.1133541896):0.08013064959,(((84:0.0000009998,103:0.0000009998):0.008926570733,(102:0.0164956060,124:0.0176083831):0.00585714408):0.006494222506,(122:0.0000009998,129:0.0000009998):0.0165857277):0.2052405686):0.05642255584,((92:0.0000009998,93:0.0000009998):0.04491558144,139:0.0826577762):0.2301138887):0.03857630641):0.02409785063,(((((((69:0.0000024253,(70:0.0000009998,83:0.0000009998):0.005704873356):0.1674081281,(134:0.0000028693,135:0.0000024676):0.05678133924):0.02394561405,71:0.0564732648):0.02537017158,104:0.0861537493):0.04965711685,87:0.0871502719):0.110614028,((95:0.0000009998,97:0.0000022951):0.1006381156,(96:0.0000009998,98:0.0000009998):0.0471442261):0.1648778049):0.05986720344,(81:0.0000009998,82:0.0000009998):0.2076478644):0.09578078559):0.03061021309,(((((67:0.0000021542,68:0.0000023815):0.01955528178,(73:0.0118989332,((90:0.0000021212,91:0.0000023324):0.002640093229,(130:0.0079340640,(136:0.0000009998,137:0.0000009998):0.002623353554):2.297553624e-06):0.009432347117):0.01346110305):0.05431888609,(((78:0.0196097497,88:0.0258453285):0.004586631013,89:0.0091665895):0.04114262839,(111:0.0000009998,112:0.0000009998):0.05468143639):0.02886570061):0.131999775,((((75:0.0000009998,76:0.0000009998):0.008639924437,127:0.0028653489):2.27738147e-06,((77:0.0080602997,86:0.0292731780):0.00366219772,131:0.0204441144):0.003019357696):0.01445352192,((119:0.0000009998,120:0.0000009998):0.005925030216,123:0.0028722010):0.0001579300716):0.3827184708):0.06146232451,(100:0.0000009998,101:0.0000009998):0.2921006423):0.06626435488):0.06251492502,(((72:0.0497723218,(125:0.0000009998,126:0.0000009998):0.05133970284):0.2636674695,((79:0.0244936653,142:0.0526942946):0.400352549,99:0.1390310134):0.0956716702):0.02092376385,85:0.1739571507):1.105750583):0.0883883838):0.1608832467):0.04785978615,(2:0.0000009998,60:0.0000009998):0.05881067883):0.04065295225,61:0.0000009998):0.002851727274,62:0.0000009998);
 07: -17422.3668641 (0:0.0000010000,((((((1:0.0000010000,94:0.0000010000):0.1359600965,((((((((3:0.0000010000,4:0.0000010000):0.0628980165,((((((((5:0.0853363684,((11:0.0000028927,12:0.0000024098):0.01845670968,((16:0.0000010000,18:0.0000010000):0.002898341916,39:0.0146745049):0.008045411781):0.02171049561):0.01694809322,(24:0.0000010000,25:0.0000010000):0.04171799472):0.01202152467,23:0.0478430616):0.02105159365,(6:0.0000029764,7:0.0000023733):0.08215682173):0.01592010745,(((36:0.0000010000,38:0.0028850790):2.04857035e-06,37:0.0000010000):0.003673660452,(40:0.0000021875,41:0.0000026329):0.03192811172):0.1360083367):0.01174965136,((8:0.0000010000,9:0.0000010000):0.03671569612,(21:0.0035304527,22:0.0024755169):0.06884525881):0.02254970731):0.01673700792,((((52:0.0000010000,54:0.0000010000):0.04057806688,(53:0.0000010000,55:0.0000010000):0.04604864504):0.0107132,(56:0.0098422022,147:0.0104797316):0.02421492926):0.01980852441,((((105:0.0048099799,138:0.0129534409):0.03649670555,121:0.0415929659):0.01275656353,146:0.0299002909):0.006847176612,(128:0.0180977522,143:0.0036318340):0.02710816956):0.01269761194):0.01027548244):0.02858362827,(28:0.0000029792,29:0.0000010000):0.1211344456):0.05693005525):0.02094089677,(141:0.0570787195,145:0.0467819042):0.01370799328):0.01456784657,57:0.1056051540):0.02426812525,(((((((13:0.0000010000,14:0.0000010000):0.005835497416,32:0.0000022165):0.005866835613,(45:0.0000010000,46:0.0000010000):0.002919514456):0.00523370874,(33:0.0000024685,34:0.0000024883):0.00932020767):0.01270322555,(((19:0.0000010000,20:0.0000010000):0.01599932441,(((26:0.0028923136,44:0.0028814941):0.005818751984,35:0.0116433874):2.368410637e-06,27:0.0117398152):0.001938457231):0.02082332974,(42:0.0000010000,43:0.0000010000):0.01161584666):0.01603951791):0.1268277551,((15:0.0000010000,17:0.0000010000):0.002927953974,148:0.0000010000):0.1012837328):0.02105517346,(30:0.0000010000,31:0.0000010000):0.0585150478):0.0378357451):0.03038149366,10:0.0884092277):0.05145098542,(58:0.0000010000,59:0.0000010000):0.1007622883):0.1577831061,((47:0.2130736350,((48:0.0000020008,(50:0.0000021928,149:0.0000021005):0.02418618902):2.250553356e-06,49:0.0000020055):0.06595382992):0.04933826409,((51:0.0000028529,140:0.0000010000):0.05727333381,144:0.0889143189):0.02091831607):0.03307223392):0.02847187249):0.01937606083,65:0.0928560387):0.02760653777,((63:0.0000025325,64:0.0000024354):0.6831999852,((((((((((66:0.0027984038,110:0.0028062768):0.006058713198,(114:0.0000010000,118:0.0200851056):0.01376075045):0.01688853264,117:0.0214151073):0.05897791075,113:0.0825669489):0.03589074126,(115:0.0000027415,116:0.0000020427):0.02870330963):0.01328008551,((108:0.0000022394,109:0.0000027754):0.06891878263,(132:0.0000010000,133:0.0000010000):0.02757224439):0.02582517893):0.1910902069,(((74:0.1916457916,(80:0.0552176143,(106:0.0000010000,107:0.0000010000):0.07804252633):0.1137153276):0.0802600916,(((84:0.0000010000,103:0.0000010000):0.008955226756,(102:0.0165488731,124:0.0176664454):0.00587509578):0.006509480939,(122:0.0000010000,129:0.0000010000):0.01663848637):0.2059697813):0.05655870133,((92:0.0000010000,93:0.0000010000):0.04508437044,139:0.0828984011):0.2309769811):0.03870568935):0.02417681754,(((((((69:0.0000024366,(70:0.0000024218,83:0.0000024230):0.005721494516):0.1679181146,(134:0.0000025191,135:0.0000024908):0.05694156911):0.02401141221,71:0.0566286020):0.02544139378,104:0.0864153327):0.04980577533,87:0.0874042245):0.1109312225,((95:0.0000010000,97:0.0000022945):0.1009276382,(96:0.0000010000,98:0.0000010000):0.04730416516):0.1653367504):0.06009495853,(81:0.0000010000,82:0.0000010000):0.2083218923):0.09609403176):0.0308946592,(((((67:0.0000021536,68:0.0000023809):0.01962049006,(73:0.0119365526,((90:0.0000028875,91:0.0000010000):0.00264903079,(130:0.0079600765,(136:0.0000010000,137:0.0000010000):0.002632257661):2.479104394e-06):0.009464981804):0.01350720552):0.05450240824,(((78:0.0196800146,88:0.0259371388):0.004597378511,89:0.0091990130):0.04127911,(111:0.0000024490,112:0.0000027535):0.05486940781):0.02891218822):0.1324970597,((((75:0.0000010000,76:0.0000010000):0.008670901439,((77:0.0080891433,86:0.0293779393):0.003672152401,131:0.0205175390):0.003029297396):2.476601179e-06,127:0.0028752365):0.01458361625,((119:0.0000022307,120:0.0000021277):0.00594443992,123:0.0028832482):7.730688747e-05):0.3841810708):0.0614814516,(100:0.0000029297,101:0.0000025839):0.2934245647):0.06634734684):0.06369588981,(((72:0.0500214198,(125:0.0000010000,126:0.0000010000):0.05150756492):0.2647871389,((79:0.0245372242,142:0.0529053708):0.4020367891,99:0.1395875003):0.09608467234):0.02097042356,85:0.1743651259):1.109765926):0.08567261819):0.1630024675):0.04699551555,(2:0.0000010000,60:0.0000010000):0.05858718988):0.04094025441,61:0.0000010000):0.002864075899,62:0.0000010000);
 08: -17422.5155339 (0:0.0000010000,((((((1:0.0000010000,94:0.0000010000):0.1347683279,((((((((3:0.0000010000,4:0.0000010000):0.06271434799,((((((((5:0.0850225785,((11:0.0000020508,12:0.0000021499):0.01838875338,((16:0.0000010000,18:0.0000010000):0.002887505488,39:0.0146165309):0.008018809995):0.02164005668):0.01690026837,(24:0.0000010000,25:0.0000010000):0.04156205642):0.0120012401,23:0.0476587660):0.02099845925,(6:0.0000029764,7:0.0000023733):0.08184240441):0.01587552294,(((36:0.0000010000,37:0.0000010000):2.04857035e-06,38:0.0028755926):0.00366057917,(40:0.0000021875,41:0.0000026329):0.03183678703):0.1355161251):0.01170107955,((8:0.0000010000,9:0.0000010000):0.03659326703,(21:0.0035225589,22:0.0024675903):0.06859278756):0.02253988854):0.0166789032,((((52:0.0000010000,54:0.0000010000):0.04044290188,(53:0.0000010000,55:0.0000010000):0.04590207694):0.01070475474,(56:0.0098099649,147:0.0104504255):0.02414408214):0.01976370807,((((105:0.0048131345,138:0.0129067228):0.03637847752,121:0.0414805505):0.01273478415,146:0.0298064809):0.006831122348,(128:0.0180510174,143:0.0036189202):0.02702765122):0.01265540497):0.01025574338):0.02857261396,(28:0.0000029792,29:0.0000010000):0.120713495):0.0567763188):0.02083698984,(141:0.0568840818,145:0.0466864983):0.0137315536):0.01458721516,57:0.1052237857):0.02426707164,(((((((13:0.0000010000,14:0.0000010000):0.00581985466,32:0.0000027931):0.005851585187,(45:0.0000010000,46:0.0000010000):0.002911918756):0.005223177936,(33:0.0000024685,34:0.0000024883):0.009295408312):0.0126828409,(((19:0.0000010000,20:0.0000010000):0.01596012071,(((26:0.0028847650,44:0.0028739935):0.005803311331,27:0.0117084248):2.368410637e-06,35:0.0116128787):0.001933311218):0.02076859387,(42:0.0000010000,43:0.0000010000):0.01159235197):0.01600133108):0.1264221142,((15:0.0000010000,17:0.0000010000):0.002919963205,148:0.0000010000):0.101016253):0.02105503703,(30:0.0000010000,31:0.0000010000):0.05835385141):0.0377103516):0.03030755255,10:0.0881290971):0.05159795151,(58:0.0000010000,59:0.0000010000):0.1005934546):0.1574569166,((47:0.2124189664,((48:0.0000020008,49:0.0000020055):2.250553356e-06,(50:0.0000021928,149:0.0000021005):0.02413594824):0.06577695585):0.04894919866,((51:0.0000028529,140:0.0000010000):0.05711920912,144:0.0886641925):0.02095503347):0.03299380097):0.02915495359):0.0194328974,65:0.0919177012):0.02542872704,((63:0.0000025325,64:0.0000024354):0.6803579406,((((((((((66:0.0027948567,110:0.0028027534):0.006052021116,(114:0.0000010000,118:0.0200615298):0.01374346592):0.01685415838,117:0.0214085307):0.05889607732,113:0.0824549601):0.03585413447,(115:0.0000027415,116:0.0000020427):0.02867141518):0.01326068966,((108:0.0000010000,109:0.0000021280):0.06882698419,(132:0.0000010000,133:0.0000010000):0.02753131623):0.02582683461):0.1909033161,(((74:0.1912002577,(80:0.0552010243,(106:0.0000010000,107:0.0000010000):0.07789730374):0.1135437186):0.08044544015,(((84:0.0000010000,103:0.0000010000):0.008946362432,(102:0.0165330507,124:0.0176482117):0.00586956353):0.006506868344,(122:0.0000010000,129:0.0000010000):0.01662121329):0.2055939871):0.05650392991,((92:0.0000010000,93:0.0000010000):0.04500923297,139:0.0828598992):0.2306338952):0.03867217547):0.02421551384,(((((((69:0.0000024470,(70:0.0000023048,83:0.0000024440):0.005719845691):0.1677072905,(134:0.0000025191,135:0.0000024908):0.05705465244):0.02392377127,71:0.0565988245):0.0254212778,104:0.0864225340):0.04976710448,87:0.0873521373):0.1106451135,((95:0.0000010000,97:0.0000022945):0.1008939504,(96:0.0000010000,98:0.0000010000):0.04724472657):0.1653795271):0.06016008841,(81:0.0000010000,82:0.0000010000):0.207896572):0.09599178204):0.0299495253,(((((67:0.0000021536,68:0.0000023809):0.01959809497,(73:0.0119268681,((90:0.0000010000,91:0.0000010000):0.002644041732,(130:0.0079468077,(136:0.0000010000,137:0.0000010000):0.002629869142):2.149832957e-06):0.00944897216):0.01347953656):0.05446232345,(((78:0.0196509691,88:0.0258993786):0.004584461415,89:0.0091904943):0.04122440802,(111:0.0000024490,112:0.0000027535):0.05478189374):0.02886652282):0.1326067992,((((75:0.0000010000,76:0.0000010000):0.008657670673,127:0.0028706176):2.902452487e-06,((77:0.0080772328,86:0.0293343331):0.003668821476,131:0.0204861813):0.003025079215):0.01381529006,((119:0.0000022307,120:0.0000021277):0.005936376844,123:0.0028772524):0.0008328980747):0.3824200631):0.06175275254,(100:0.0000029297,101:0.0000025839):0.2923887536):0.06686521314):0.06084331474,(((72:0.0504989917,(125:0.0000010000,126:0.0000010000):0.05086051423):0.2648889437,85:0.1894111791):0.02490555507,((79:0.0242070551,142:0.0531734434):0.401811578,99:0.1378622906):0.07734396161):1.102227954):0.09166464025):0.1596260047):0.04816230318,(2:0.0000010000,60:0.0000010000):0.05891392535):0.04075791697,61:0.0000010000):0.002857451738,62:0.0000010000);
 09: -17422.6298522 (0:0.0000010000,((((((1:0.0000010000,94:0.0000010000):0.1365831235,((((((((3:0.0000010000,4:0.0000010000):0.06296375182,((((((((5:0.0850731127,((11:0.0000020508,12:0.0000021499):0.01840452603,((16:0.0000010000,18:0.0000010000):0.002890238391,39:0.0146306394):0.008026033036):0.02167029918):0.01689948319,(24:0.0000010000,25:0.0000010000):0.04159927221):0.01200567226,23:0.0476929929):0.02101329883,(6:0.0000029764,7:0.0000023733):0.08189677808):0.01587635904,(((36:0.0000010000,37:0.0000010000):2.04857035e-06,38:0.0028777633):0.003661938284,(40:0.0000021875,41:0.0000026329):0.03185955691):0.1356191026):0.01171853756,((8:0.0000028470,9:0.0000027125):0.03663217389,(21:0.0035234020,22:0.0024687160):0.06864262396):0.02250971707):0.01668672501,((((52:0.0000010000,54:0.0000010000):0.04047787874,(53:0.0000010000,55:0.0000010000):0.04592354348):0.01070777613,(56:0.0098210358,147:0.0104521170):0.02415561446):0.01976893235,((((105:0.0048100237,138:0.0129172705):0.03639975579,121:0.0414903777):0.0127388109,146:0.0298213496):0.006833730096,(128:0.0180589635,143:0.0036212773):0.02703999378):0.01267431261):0.01025740171):0.02869239931,(28:0.0000029792,29:0.0000010000):0.1206307125):0.05658270382):0.02124297415,(141:0.0566387759,145:0.0468341822):0.01336695025):0.01491683348,57:0.1050249277):0.02397852674,(((((((13:0.0000010000,14:0.0000010000):0.005823184223,32:0.0000027931):0.005854238997,(45:0.0000010000,46:0.0000010000):0.002913494755):0.00523057311,(33:0.0000024685,34:0.0000024883):0.009296245107):0.01278925518,(((19:0.0000010000,20:0.0000010000):0.01596924807,(((26:0.0028864789,44:0.0028756643):0.005806706517,27:0.0117152704):2.547799615e-06,35:0.0116197125):0.00193386526):0.02077282899,(42:0.0000010000,43:0.0000010000):0.01160445844):0.01589683312):0.1272600439,((15:0.0000010000,17:0.0000010000):0.002921724046,148:0.0000010000):0.1005334425):0.02114410787,(30:0.0000010000,31:0.0000010000):0.05752045733):0.03788493408):0.03040080268,10:0.0877639269):0.04570857245,(58:0.0000010000,59:0.0000010000):0.1064090127):0.1559348797,(((47:0.2113328785,((48:0.0000020008,49:0.0000020055):2.250553356e-06,(50:0.0000021928,149:0.0000021005):0.0241442807):0.06616262226):0.05296375065,(51:0.0000028529,140:0.0000010000):0.05496264537):0.0273275477,144:0.0791677968):0.03401252126):0.02963910138):0.01607220798,65:0.0928462023):0.02502320135,((63:0.0000025325,64:0.0000024354):0.6828423672,((((((((((66:0.0027939042,110:0.0028017499):0.00605026406,(114:0.0000010000,118:0.0200523116):0.01373773931):0.01685837656,117:0.0213854750):0.05887897854,113:0.0824234755):0.03585907479,(115:0.0000027415,116:0.0000020427):0.02864220183):0.01322927155,((108:0.0000028059,109:0.0000020746):0.06880352917,(132:0.0000010000,133:0.0000010000):0.0275146951):0.02582574497):0.1906544499,(((74:0.1912923727,(80:0.0551793614,(106:0.0000010000,107:0.0000010000):0.07786796194):0.1134050503):0.08024569375,(((84:0.0000010000,103:0.0000010000):0.008940153247,(102:0.0165203136,124:0.0176363278):0.005865388509):0.0065060126,(122:0.0000010000,129:0.0000010000):0.01660494246):0.2057000507):0.05663832273,((92:0.0000010000,93:0.0000010000):0.04502982477,139:0.0827374202):0.2301853088):0.03870185949):0.02423221357,(((((((69:0.0000024470,(70:0.0000023048,83:0.0000024440):0.005713309004):0.167641535,(134:0.0000025191,135:0.0000024908):0.05690436232):0.02395042733,71:0.0565394370):0.02541180446,104:0.0862626095):0.04970143664,87:0.0872812917):0.1105341088,((95:0.0000010000,97:0.0000022945):0.1007685314,(96:0.0000010000,98:0.0000010000):0.04722424739):0.1653123015):0.05987703772,(81:0.0000010000,82:0.0000010000):0.2079131779):0.09575539712):0.03069114319,(((((67:0.0000021536,68:0.0000023809):0.01959079098,(73:0.0119201509,((90:0.0000010000,91:0.0000010000):0.002645028983,(130:0.0079480182,(136:0.0000010000,137:0.0000010000):0.002628155037):2.661648636e-06):0.009450194351):0.01348924579):0.05445588056,(((78:0.0196475684,88:0.0258984996):0.00459554967,89:0.0091832522):0.04117197604,(111:0.0000024490,112:0.0000027535):0.0548272764):0.02887404968):0.1323787736,((((75:0.0000010000,76:0.0000010000):0.008655938952,127:0.0028702756):2.376228398e-06,((77:0.0080759527,86:0.0293258598):0.003667325187,131:0.0204817365):0.003023940416):0.01440575656,((119:0.0000022307,120:0.0000021277):0.005933982455,123:0.0028783489):0.0002323537366):0.3831579833):0.0615210173,(100:0.0000029297,101:0.0000025839):0.2925967091):0.06638600879):0.0635922381,(((72:0.0497764850,(125:0.0000010000,126:0.0000010000):0.05153492887):0.2642577998,((79:0.0245718793,142:0.0527226490):0.401095493,99:0.1393339868):0.09576699047):0.02106156396,85:0.1742130159):1.106759572):0.08610285173):0.1682518973):0.04655298233,(2:0.0000010000,60:0.0000010000):0.06130383286):0.03854771607,61:0.0000010000):0.002857430328,62:0.0000010000);
 10: -17422.8574409 (0:0.0000010003,(((((1:0.0000010003,94:0.0000010003):0.1432017159,(((((((((3:0.0000025525,4:0.0000010003):0.06302502218,((((((((5:0.0852444946,((11:0.0000023509,12:0.0000024823):0.01839310655,((16:0.0000010003,18:0.0000010003):0.002888035348,39:0.0146196107):0.008022098141):0.02151572349):0.01700182022,(24:0.0000010003,25:0.0000010003):0.04159684487):0.01203856088,23:0.0477138055):0.02104519874,(6:0.0000010003,7:0.0000010003):0.08200930108):0.01588468982,(((36:0.0000010003,37:0.0000010003):1.000275686e-06,38:0.0028755893):0.003670478581,(40:0.0000010003,41:0.0000010003):0.03183454744):0.1357303891):0.01173138226,((8:0.0000010003,9:0.0000010003):0.03663992711,(21:0.0035249785,22:0.0024692258):0.06865852124):0.02256441088):0.01669738136,((((52:0.0000022207,54:0.0000022840):0.04051123517,(53:0.0000010003,55:0.0000026177):0.04602575319):0.01071260969,(56:0.0098286093,147:0.0104556347):0.0241703464):0.01978196018,((((105:0.0048174751,138:0.0129283582):0.03643758103,121:0.0415337117):0.01275246221,146:0.0298536519):0.006842417681,(128:0.0180783431,143:0.0036246367):0.02707312106):0.01273408817):0.01026875626):0.02878136349,(28:0.0000023048,29:0.0000023574):0.1207920466):0.05661646155):0.02123632513,(141:0.0567554901,145:0.0469396763):0.01332990714):0.01492057451,57:0.1051738759):0.02437825304,(((((((13:0.0000010003,14:0.0000010003):0.005827836686,32:0.0000026916):0.005863946843,(45:0.0000010003,46:0.0000010003):0.002916068808):0.005243680899,(33:0.0000024432,34:0.0000027829):0.009295573736):0.01275198129,(((19:0.0000010003,20:0.0000010003):0.01598310929,(((26:0.0028886782,44:0.0028778928):0.005811458263,27:0.0117251465):2.219317417e-06,35:0.0116292240):0.001937005446):0.02073771516,(42:0.0000010003,43:0.0000010003):0.01166872005):0.01592790469):0.127080877,((15:0.0000010003,17:0.0000010003):0.002924377165,148:0.0000020139):0.100864074):0.0212953635,(30:0.0000010003,31:0.0000010003):0.05753078637):0.03775986936):0.03064470044,10:0.0875997259):0.04512404959,(58:0.0000010003,59:0.0000022913):0.1074668598):0.1556812703,(((47:0.2127969136,((48:0.0000010003,49:0.0000020071):2.326350567e-06,(50:0.0000022602,149:0.0000023006):0.02417170657):0.06550691691):0.05307603345,(51:0.0000028551,140:0.0000010003):0.055514865):0.02541436071,144:0.0811991173):0.03399737914):0.03108876977,65:0.0938597952):0.01127470926):0.02122396376,((63:0.0000025345,64:0.0000024373):0.6920689419,(((((((((((66:0.0027967829,110:0.0028061390):0.006057093143,(114:0.0000010003,118:0.0200867569):0.0137519947):0.01687785099,117:0.0214065001):0.05899697254,113:0.0824611416):0.03578246962,(115:0.0000027437,116:0.0000020443):0.02877162914):0.01381042725,((108:0.0000010003,109:0.0000010003):0.06885060703,(132:0.0000010003,133:0.0000010003):0.02762447468):0.02528315241):0.1894821618,(((74:0.1930257691,(80:0.0552885749,(106:0.0000010003,107:0.0000010003):0.07794353517):0.1126205261):0.08157754759,(((84:0.0000010003,103:0.0000010003):0.008978031173,(102:0.0165083185,124:0.0176849626):0.005872240118):0.00652794978,(122:0.0000010003,129:0.0000022430):0.01658404752):0.2047766878):0.05983206543,((92:0.0000010003,93:0.0000028769):0.04596273838,139:0.0820391500):0.2245551435):0.04037112902):0.02504733789,(((((((69:0.0000024266,(70:0.0000010003,83:0.0000010003):0.005715899079):0.1683438831,(134:0.0000028708,135:0.0000024689):0.05648921458):0.02391236899,71:0.0572800947):0.02572658022,104:0.0856652099):0.04935111628,87:0.0883565556):0.1088973446,((95:0.0000010003,97:0.0000022963):0.1002827494,(96:0.0000010003,98:0.0000010003):0.04796502564):0.1662188506):0.05922599385,(81:0.0000010003,82:0.0000010003):0.2102548351):0.09692096513):0.04004829112,((((67:0.0000021553,68:0.0000023828):0.01922996186,(73:0.0115640089,((90:0.0000010003,91:0.0000010003):0.002646514834,(130:0.0079518638,(136:0.0000010003,137:0.0000010003):0.002629383874):2.295163902e-06):0.009812548438):0.01349773707):0.04616294675,(((78:0.0196350797,88:0.0258730400):0.004966847382,89:0.0088220683):0.04141578561,(111:0.0000010003,112:0.0000010003):0.05483454687):0.03753588128):0.1649092316,(100:0.0000010003,101:0.0000010003):0.2907670958):0.06621100073):0.04080504273,(((72:0.0500211515,(125:0.0000010003,126:0.0000010003):0.05159957386):0.265164104,((79:0.0244554897,142:0.0529736136):0.4031594871,99:0.1396163229):0.0956915161):0.02498951396,85:0.1714404818):1.138082929):0.05389741358,((((75:0.0000010003,76:0.0000010003):0.008653855026,127:0.0028695702):2.582875219e-06,((77:0.0080737005,86:0.0293184790):0.003667461574,131:0.0204939748):0.003023173381):0.01468419524,((119:0.0000025875,120:0.0000024449):0.005951390517,123:0.0028520955):2.210705864e-06):0.3887810312):0.07774890098):0.1577805352):0.04965169779,(2:0.0000021664,60:0.0000010003):0.06051309958):0.03964551748,61:0.0000010003):0.002860774416,62:0.0000010003);
 11: -17422.9551686 (0:0.0000010000,(((((1:0.0000010000,94:0.0000010000):0.1437249215,(((((((((3:0.0000010000,4:0.0000010000):0.06324590601,((((((((5:0.0855289170,((11:0.0000028927,12:0.0000024098):0.01845213585,((16:0.0000010000,18:0.0000010000):0.002897464757,39:0.0146686310):0.008048161932):0.02158235112):0.01705127527,(24:0.0000010000,25:0.0000010000):0.0417334975):0.0120730197,23:0.0478666473):0.02110259041,(6:0.0000029764,7:0.0000023733):0.08228324924):0.01594830947,(((36:0.0000010000,37:0.0000010000):2.04857035e-06,38:0.0028854412):0.00368112925,(40:0.0000021875,41:0.0000026329):0.03194198371):0.1361937768):0.01174979267,((8:0.0000010000,9:0.0000010000):0.03673954307,(21:0.0035385499,22:0.0024769474):0.06888554943):0.02267969233):0.01674463497,((((52:0.0000010000,54:0.0000010000):0.04065417167,(53:0.0000010000,55:0.0000010000):0.04618555577):0.01073886626,(56:0.0098619059,147:0.0104902595):0.02425190371):0.01984567153,((((105:0.0048285789,138:0.0129734120):0.03656248672,121:0.0416902891):0.01278367587,146:0.0299558430):0.006863766849,(128:0.0181370267,143:0.0036370596):0.02716615667):0.0127750726):0.01029816036):0.02883933618,(28:0.0000029792,29:0.0000010000):0.1212296829):0.0568145962):0.02127723184,(141:0.0569545504,145:0.0470889753):0.01339092298):0.01497156552,57:0.1055250354):0.02445779095,(((((((13:0.0000010000,14:0.0000010000):0.005846854708,32:0.0000022165):0.005882698341,(45:0.0000010000,46:0.0000010000):0.002925447147):0.005258494695,(33:0.0000024685,34:0.0000024883):0.00932781061):0.01277977453,(((19:0.0000010000,20:0.0000010000):0.01603289751,(((26:0.0028978813,44:0.0028870103):0.005830016635,27:0.0117627155):2.105669331e-06,35:0.0116662443):0.001943314677):0.02080398804,(42:0.0000010000,43:0.0000010000):0.01170028846):0.01598687034):0.1274813345,((15:0.0000010000,17:0.0000010000):0.002934014151,148:0.0000010000):0.1011906691):0.02133361742,(30:0.0000010000,31:0.0000010000):0.05771239775):0.03785243467):0.03065308411,10:0.0879214095):0.04541408676,(58:0.0000027510,59:0.0000010000):0.1078042695):0.1561455442,(((47:0.2132426529,((48:0.0000020008,49:0.0000020055):2.250553356e-06,(50:0.0000021928,149:0.0000021005):0.02424509653):0.06575260451):0.05305994089,(51:0.0000028529,140:0.0000010000):0.05562908496):0.0254565073,144:0.0812492112):0.03411474766):0.03118600905,65:0.0942028591):0.01131829361):0.02144696957,((63:0.0000025325,64:0.0000024354):0.6941890547,(((((((((((66:0.0028052664,110:0.0028143295):0.00607546572,(114:0.0000010000,118:0.0201477020):0.01379359175):0.01691861605,117:0.0214827634):0.05919785594,113:0.0826984378):0.03586890006,(115:0.0000027415,116:0.0000020427):0.0288865258):0.01398336059,((108:0.0000022394,109:0.0000027754):0.06904850905,(132:0.0000010000,133:0.0000010000):0.02768354681):0.02525699547):0.1895087956,(((74:0.1936376329,(80:0.0554381588,(106:0.0000010000,107:0.0000010000):0.0781592167):0.1128749007):0.08195772948,(((84:0.0000010000,103:0.0000010000):0.009010010242,(102:0.0165674984,124:0.0177467381):0.005892275561):0.006552071165,(122:0.0000010000,129:0.0000010000):0.01663295407):0.2052842816):0.05981527972,((92:0.0000010000,93:0.0000010000):0.04608015517,139:0.0823863840):0.2252663349):0.0413633675):0.02557427591,(((((((69:0.0000024366,(70:0.0000024218,83:0.0000024230):0.005737659722):0.1687702945,(134:0.0000025191,135:0.0000024908):0.05686119165):0.02386640285,71:0.0574647134):0.02576643179,104:0.0860459948):0.04964941785,87:0.0886864789):0.1089763463,((95:0.0000010000,97:0.0000022945):0.1005246328,(96:0.0000010000,98:0.0000010000):0.04818640803):0.1666447344):0.05970984961,(81:0.0000010000,82:0.0000010000):0.2105931689):0.09616961777):0.03909167088,((((67:0.0000021536,68:0.0000023809):0.01930155579,(73:0.0116095703,((90:0.0000028875,91:0.0000010000):0.002654089878,(130:0.0079768395,(136:0.0000010000,137:0.0000010000):0.002639798788):2.479104394e-06):0.00984209717):0.01353655787):0.04629084405,(((78:0.0197070912,88:0.0259651781):0.004964046824,89:0.0088680446):0.04156510738,(111:0.0000024490,112:0.0000027535):0.05500567907):0.03764985288):0.1656728305,(100:0.0000029297,101:0.0000025839):0.2916323278):0.06626540093):0.0379650928,(((72:0.0508640854,(125:0.0000010000,126:0.0000010000):0.05108588845):0.2666599127,85:0.1907567964):0.03454431469,((79:0.0240402441,142:0.0537256243):0.4052684646,99:0.1378951147):0.06751462985):1.135279763):0.05724793593,(((((75:0.0000010000,76:0.0000010000):0.008685245835,127:0.0028797892):2.476601179e-06,((77:0.0081033567,86:0.0294253453):0.003678765321,131:0.0205622798):0.003033703525):0.01473898629,(119:0.0000022307,120:0.0000021277):0.005973532093):2.239712401e-06,123:0.0028273350):0.3873674001):0.08262993796):0.1549273082):0.04996446656,(2:0.0000010000,60:0.0000010000):0.0605550682):0.03989094427,61:0.0000010000):0.002870350857,62:0.0000010000);
 12: -17422.9724063 (0:0.0000010000,((((((1:0.0000010000,94:0.0000010000):0.1382724158,65:0.0883717215):0.02163782943,((((((((3:0.0000010000,4:0.0000010000):0.06315221223,((((((((5:0.0854514601,((11:0.0000020508,12:0.0000021499):0.01843789994,((16:0.0000010000,18:0.0000010000):0.002895289348,39:0.0146564566):0.008043004828):0.02156923368):0.0170424435,(24:0.0000020937,25:0.0000023441):0.04170172073):0.01206401003,23:0.0478332712):0.02108652031,(6:0.0000029764,7:0.0000023733):0.08220706422):0.01594492658,(((36:0.0000010000,37:0.0000010000):2.04857035e-06,38:0.0028803094):0.00369683597,(40:0.0000021875,41:0.0000026329):0.03187625506):0.1359522918):0.01175179153,((8:0.0000010000,9:0.0000010000):0.03673137204,(21:0.0035334313,22:0.0024754364):0.0688258524):0.02261737511):0.01674070743,((((52:0.0000010000,54:0.0000010000):0.04060764424,(53:0.0000010000,55:0.0000010000):0.04612869013):0.01072303454,(56:0.0098499667,147:0.0104822191):0.02422567328):0.01982722056,((((105:0.0048276362,138:0.0129604862):0.03652625803,121:0.0416359487):0.01277930431,146:0.0299268548):0.006858493286,(128:0.0181215244,143:0.0036335566):0.02714078869):0.01276511297):0.01029560574):0.02876809605,(28:0.0000029792,29:0.0000020703):0.1211570075):0.05676428052):0.02116367967,(141:0.0570573074,145:0.0468837367):0.01341649606):0.01474054073,57:0.1057970346):0.02437956819,(((((((13:0.0000010000,14:0.0000010000):0.005841321848,32:0.0000027931):0.005877470284,(45:0.0000010000,46:0.0000010000):0.002922844315):0.005254388062,(33:0.0000024685,34:0.0000024883):0.009318080035):0.01283419128,(((19:0.0000010000,20:0.0000010000):0.01602098236,(((26:0.0028953992,44:0.0028845370):0.00582494861,27:0.0117523451):2.361033875e-06,35:0.0116560824):0.001939382253):0.02083047026,(42:0.0000010000,43:0.0000010000):0.01165082132):0.01595466638):0.1271006901,((15:0.0000023894,17:0.0000024556):0.002931341075,148:0.0000024110):0.1012567644):0.02130990986,(30:0.0000010000,31:0.0000010000):0.05804762463):0.03791889508):0.03052999612,10:0.0883377560):0.04707338553,(58:0.0000010000,59:0.0000010000):0.1053115546):0.1553664659,(((47:0.2136350006,((48:0.0000029118,49:0.0000020055):2.301911184e-06,(50:0.0000021700,149:0.0000022503):0.02423053785):0.06518716372):0.05297232792,(51:0.0000028529,140:0.0000010000):0.05418928195):0.02509925233,144:0.0823499490):0.03199718266):0.02993892606):0.0247806185,((63:0.0000025325,64:0.0000024354):0.6977743224,(((((((((((66:0.0028025005,110:0.0028119102):0.006069807925,(114:0.0000010000,118:0.0201277056):0.01377959235):0.01691229011,117:0.0214497837):0.05911587061,113:0.0826108728):0.03583798285,(115:0.0000027415,116:0.0000020427):0.02884234888):0.01383518461,((108:0.0000028059,109:0.0000020746):0.06898568803,(132:0.0000010000,133:0.0000010000):0.02769902403):0.02533451173):0.1881486325,(((74:0.1937711345,(80:0.0553799656,(106:0.0000010000,107:0.0000010000):0.07812476456):0.1120389393):0.08077514621,(((84:0.0000010000,103:0.0000010000):0.008991813475,(102:0.0165320004,124:0.0177108305):0.005880592914):0.006541458611,(122:0.0000010000,129:0.0000010000):0.01659867378):0.2065701623):0.06014924798,((92:0.0000010000,93:0.0000010000):0.04606852728,139:0.0821784923):0.2232784901):0.04030147048):0.02486204161,(((((((69:0.0000024470,(70:0.0000023048,83:0.0000024440):0.005723868963):0.1685565551,(134:0.0000025191,135:0.0000024908):0.05659555259):0.02394187381,71:0.0573305201):0.02575639144,104:0.0857800018):0.04940542818,87:0.0884654405):0.1091561246,((95:0.0000010000,97:0.0000022945):0.1004461023,(96:0.0000010000,98:0.0000010000):0.04805719804):0.1663264981):0.05919494265,(81:0.0000010000,82:0.0000010000):0.2104803656):0.09774361364):0.03968704913,((((67:0.0000021536,68:0.0000023809):0.01926249684,(73:0.0115845589,((90:0.0000010000,91:0.0000010000):0.002650251274,(130:0.0079630781,(136:0.0000010000,137:0.0000010000):0.002632905688):2.661648636e-06):0.009821848538):0.01351404045):0.04642932964,(((78:0.0196797799,88:0.0259321444):0.004980976684,89:0.0088368852):0.04142466159,(111:0.0000024490,112:0.0000027535):0.05497419943):0.03740389256):0.1649615854,(100:0.0000029297,101:0.0000025839):0.2907649238):0.06916472136):0.04065644758,(((72:0.0501212904,(125:0.0000010000,126:0.0000010000):0.05173387826):0.2652642222,((79:0.0245195600,142:0.0530387492):0.4033294847,99:0.1402828013):0.09578227322):0.02512928578,85:0.1714519883):1.133831395):0.05659427017,(((((75:0.0000010000,76:0.0000010000):0.008674479569,127:0.0028764362):2.476182146e-06,((77:0.0080928745,86:0.0293877534):0.003675618725,131:0.0205427628):0.003030263782):0.01472164056,(119:0.0000022307,120:0.0000021277):0.005964088894):2.025983909e-06,123:0.0028582302):0.383379465):0.07206830175):0.1630439844):0.04373123939,(2:0.0000010000,60:0.0000010000):0.05893758523):0.04115310738,61:0.0000010000):0.002868000722,62:0.0000010000);
 13: -17423.1469735 (0:0.0000010000,((((((1:0.0000010000,94:0.0000010000):0.1349871337,((((((((3:0.0000010000,4:0.0000010000):0.06282277557,((((((((5:0.0852549622,((11:0.0000010000,12:0.0000010000):0.01841205559,((16:0.0000010000,18:0.0000010000):0.002892433243,39:0.0146434196):0.008036256208):0.02166516013):0.01692766017,(24:0.0000010000,25:0.0000010000):0.04162521102):0.01201769053,23:0.0477333575):0.02102487537,(6:0.0000010000,7:0.0000010000):0.08197449876):0.01590528314,(((36:0.0000010000,37:0.0000010000):1e-06,38:0.0028810790):0.003670815798,(40:0.0000010000,41:0.0000010000):0.03190512623):0.1357449795):0.01170723821,((8:0.0000010000,9:0.0000026147):0.03664228108,(21:0.0035284699,22:0.0024723328):0.06869675231):0.02260156799):0.01670118272,((((52:0.0000010000,54:0.0000010000):0.0405080445,(53:0.0000010000,55:0.0000010000):0.0459836334):0.01071467783,(56:0.0098250351,147:0.0104712879):0.02418667679):0.0197955006,((((105:0.0048152941,138:0.0129342979):0.03644798084,121:0.0415464975):0.01275365492,146:0.0298615637):0.006848756201,(128:0.0180823002,143:0.0036251144):0.02708419121):0.01266422501):0.01027558573):0.0286011548,(28:0.0000010000,29:0.0000010000):0.1209082198):0.05687292818):0.02087157367,(141:0.0569892541,145:0.0467563767):0.01373524235):0.01460231734,57:0.1054161350):0.02430878586,(((((((13:0.0000023116,14:0.0000010000):0.005830099496,32:0.0000021047):0.005861558879,(45:0.0000010000,46:0.0000010000):0.002916819421):0.005231247352,(33:0.0000024691,34:0.0000024890):0.009311887973):0.01269966267,(((19:0.0000022617,20:0.0000024792):0.01598712471,(((26:0.0028897867,44:0.0028789680):0.005813448535,27:0.0117289313):2.003115984e-06,35:0.0116330497):0.00193664182):0.020805108,(42:0.0000010000,43:0.0000010000):0.01161045876):0.01602930352):0.1266687043,((15:0.0000010000,17:0.0000010000):0.002924471325,148:0.0000025483):0.1011489357):0.02107664729,(30:0.0000010000,31:0.0000010000):0.05845145069):0.03777181504):0.03027492326,10:0.0883373509):0.05165800323,(58:0.0000010000,59:0.0000010000):0.100665006):0.1576511346,((47:0.2127353033,((48:0.0000010000,49:0.0000020060):2.32512623e-06,(50:0.0000022590,149:0.0000022994):0.02417862484):0.06595302085):0.0489938129,((51:0.0000028536,140:0.0000010000):0.05726854194,144:0.0887633436):0.02097719085):0.0330944761):0.02915425463):0.01941431668,65:0.0921221333):0.02561691448,((63:0.0000025332,64:0.0000024360):0.6825711534,((((((((((66:0.0027990425,110:0.0028069194):0.006060783574,(114:0.0000010000,118:0.0200901417):0.01376369578):0.01689631594,117:0.0214220383):0.05898243785,113:0.0825872680):0.03589690092,(115:0.0000027423,116:0.0000020432):0.02871548258):0.01327787772,((108:0.0000010000,109:0.0000010000):0.06891634513,(132:0.0000010000,133:0.0000010000):0.02756947303):0.02585376847):0.191011522,(((74:0.1918138133,(80:0.0553039053,(106:0.0000010000,107:0.0000010000):0.07800047117):0.1134372897):0.08021001717,(((84:0.0000010000,103:0.0000010000):0.008962888979,(102:0.0165618738,124:0.0176811037):0.005880012725):0.006510568106,(122:0.0000010000,129:0.0000010000):0.01665723753):0.2066410126):0.05614078936,((92:0.0000010000,93:0.0000010000):0.0448666354,139:0.0832569428):0.2316102709):0.03880904506):0.02405879814,((((((69:0.0000024253,(70:0.0000010000,83:0.0000010000):0.005724996981):0.1625643165,(71:0.0607067669,(134:0.0000028693,135:0.0000024676):0.0699524785):0.02316691762):0.02015543311,104:0.0841702179):0.04822805509,87:0.0887644670):0.1101618371,((95:0.0000010000,97:0.0000022951):0.1009354944,(96:0.0000010000,98:0.0000010000):0.04741300386):0.1663276373):0.06073174039,(81:0.0000025855,82:0.0000027994):0.2071363592):0.09744615913):0.0309820376,(((((67:0.0000021542,68:0.0000023815):0.01962823444,(73:0.0119368758,((90:0.0000021212,91:0.0000023324):0.002648647025,(130:0.0079590162,(136:0.0000010000,137:0.0000010000):0.002632121404):2.297553624e-06):0.00946251291):0.01348598304):0.05394519039,(((78:0.0197009079,88:0.0259188473):0.004593690068,89:0.0092263971):0.0413705904,(111:0.0000010000,112:0.0000010000):0.05476521174):0.02957965193):0.1291920585,((((((75:0.0000010000,76:0.0000010000):0.008672606806,127:0.0028753123):2.233545881e-06,((119:0.0000010000,120:0.0000010000):0.0059690796,123:0.0028544369):0.01487367171):0.003153053997,131:0.0203813222):0.003239031675,86:0.0292374802):2.728857195e-06,77:0.0086296625):0.3872710649):0.06272113016,(100:0.0000010000,101:0.0000010000):0.2933479741):0.06660369853):0.06232779784,(((72:0.0498887668,(125:0.0000010000,126:0.0000010000):0.05154787454):0.2645698021,((79:0.0243883099,142:0.0530881532):0.4015680507,99:0.1393170503):0.09644764647):0.02087144511,85:0.1747800508):1.109587619):0.08920400925):0.1603795735):0.04802020675,(2:0.0000010000,60:0.0000010000):0.05902838692):0.04079041503,61:0.0000028721):0.002861681541,62:0.0000010000);
 14: -17423.1914604 (0:0.0000010000,(((((1:0.0000010000,94:0.0000010000):0.1417409245,(((((((((3:0.0000010000,4:0.0000010000):0.06312451139,((((((5:0.0840412598,((((11:0.0000010000,12:0.0000010000):0.0143570133,((16:0.0000010000,18:0.0000010000):0.002890216971,39:0.0146676461):0.012200656):0.03190989636,(24:0.0000010000,25:0.0000010000):0.04257340644):0.01019659157,23:0.0487440536):0.01236015713):0.01650607563,(6:0.0000010000,7:0.0000010000):0.0863556199):0.01607220082,(((36:0.0000010000,37:0.0000010000):1e-06,38:0.0028827621):0.003793568032,(40:0.0000010000,41:0.0000010000):0.03179709892):0.1392431597):0.009416417768,((8:0.0000010000,9:0.0000010000):0.03504042291,(21:0.0035289383,22:0.0024732958):0.07067381078):0.02278930563):0.0168705268,((((52:0.0000023718,54:0.0000010000):0.04083262753,(53:0.0000010000,55:0.0000010000):0.04597934247):0.01073932235,(56:0.0098586613,147:0.0104503949):0.02395623005):0.02006404487,((((105:0.0048134621,138:0.0129492257):0.03660597734,121:0.0414437125):0.01277796301,146:0.0298704615):0.006863455917,(128:0.0181108506,143:0.0036161780):0.0269680019):0.01228345534):0.008151338765):0.02969909915,(28:0.0000024006,29:0.0000023520):0.1201929301):0.05884376435):0.02123687637,(141:0.0567863586,145:0.0470443814):0.01334442888):0.01497318311,57:0.1051749764):0.02433511038,(((((((13:0.0000023116,14:0.0000010000):0.005832729267,32:0.0000022463):0.005869309456,(45:0.0000010000,46:0.0000010000):0.002918319033):0.005248343684,(33:0.0000024691,34:0.0000024890):0.009302133389):0.01276339132,(((19:0.0000022617,20:0.0000024792):0.0159952776,(((26:0.0028909324,44:0.0028802139):0.005816034554,27:0.0117343744):2.077074414e-06,35:0.0116383856):0.001938447109):0.02075725024,(42:0.0000010000,43:0.0000010000):0.01167382073):0.01593915227):0.1273087392,((15:0.0000024234,17:0.0000021926):0.002926769011,148:0.0000022008):0.1010047):0.02120410562,(30:0.0000010000,31:0.0000010000):0.0574192462):0.037818544):0.03071378516,10:0.0878205825):0.04459421801,(58:0.0000010000,59:0.0000027138):0.10805866):0.1560228593,(((47:0.2121866414,((48:0.0000010000,49:0.0000020060):2.32512623e-06,(50:0.0000022590,149:0.0000022994):0.02418915009):0.06577055681):0.05320202329,(51:0.0000028536,140:0.0000010000):0.05561108844):0.02556679803,144:0.0811884229):0.03440058415):0.03124926384,65:0.0929729726):0.01200640643):0.02196399839,((63:0.0000025332,64:0.0000024360):0.6874122172,((((((((((66:0.0028011838,110:0.0028090295):0.006065716635,(114:0.0000010000,118:0.0201083873):0.01377443836):0.01691013892,117:0.0214366185):0.0590442514,113:0.0826523396):0.03595567865,(115:0.0000027423,116:0.0000020432):0.02871884251):0.01326575814,((108:0.0000010000,109:0.0000010000):0.06898671771,(132:0.0000010000,133:0.0000010000):0.02757282717):0.02590565199):0.192088016,(((74:0.1919997201,(80:0.0551961004,(106:0.0000010000,107:0.0000010000):0.0781893295):0.1135041722):0.08040718324,(((84:0.0000010000,103:0.0000021281):0.008969730198,(102:0.0165710081,124:0.0176934305):0.005883839444):0.006520875074,(122:0.0000010000,129:0.0000010000):0.01666271189):0.2065150275):0.0565841285,((92:0.0000010000,93:0.0000010000):0.04493647868,139:0.0832201991):0.2309341026):0.03884442052):0.02427124404,(((((((69:0.0000024253,(70:0.0000010000,83:0.0000010000):0.005727960956):0.1681861168,(134:0.0000028693,135:0.0000024676):0.05705826835):0.02405764416,71:0.0566825464):0.02555715781,104:0.0865240803):0.04959484228,87:0.0877278520):0.109437285,((95:0.0000026646,97:0.0000021231):0.1008436428,(96:0.0000026402,98:0.0000020942):0.04751272733):0.1671915854):0.06000417467,(81:0.0000010000,82:0.0000010000):0.2087608057):0.09580617296):0.03072165001,(((((67:0.0000021542,68:0.0000023815):0.01964289733,(73:0.0119449993,((90:0.0000021212,91:0.0000023324):0.002650703008,(130:0.0079651401,(136:0.0000010000,137:0.0000010000):0.002634050004):2.297553624e-06):0.009472773161):0.01350775813):0.05426512864,(((78:0.0196909475,88:0.0259630287):0.00459120233,89:0.0092169793):0.04131326047,(111:0.0000010000,112:0.0000010000):0.0549741588):0.02921967181):0.1285153072,((((((75:0.0000010000,76:0.0000010000):0.008677768822,127:0.0028769910):2.142915078e-06,((119:0.0000010000,120:0.0000010000):0.0059557612,123:0.0028726087):0.01486574027):0.003154533786,131:0.0203981955):0.003231342517,86:0.0292438161):2.737419513e-06,77:0.0086446491):0.3875209704):0.06272507989,(100:0.0000010000,101:0.0000010000):0.2939315678):0.06661697606):0.07181474207,(((72:0.0501082842,(125:0.0000022907,126:0.0000023620):0.05147066304):0.2645517161,((79:0.0243686030,142:0.0531125529):0.4020340651,99:0.1389872967):0.09691670253):0.02063090925,85:0.1749538400):1.109161921):0.0746087355):0.1700539835):0.04957342634,(2:0.0000010000,60:0.0000010000):0.06170288382):0.03856547885,61:0.0000010000):0.002862807043,62:0.0000010000);
 15: -17423.2531213 (0:0.0000010000,(((((1:0.0000023665,94:0.0000025825):0.1412106269,(((((((((3:0.0000010000,4:0.0000010000):0.06244587818,((((((((5:0.0847528010,((11:0.0000020508,12:0.0000021499):0.01830696741,((16:0.0000010000,18:0.0000010000):0.002875564287,39:0.0145565669):0.007986960918):0.02153073666):0.01683289519,(24:0.0000010000,25:0.0000010000):0.04137442384):0.01195091546,23:0.0474480842):0.02091767911,(6:0.0000029764,7:0.0000023733):0.08153461594):0.01579210649,(((36:0.0000029469,37:0.0000028292):2.04857035e-06,38:0.0028622439):0.00365051772,(40:0.0000029794,41:0.0000021134):0.03169154937):0.1348696376):0.01166715881,((8:0.0000010000,9:0.0000010000):0.03644231229,(21:0.0035065866,22:0.0024553443):0.06828812799):0.02239290806):0.01659688889,((((52:0.0000010000,54:0.0000010000):0.04025383311,(53:0.0000010000,55:0.0000010000):0.04568578847):0.01065469878,(56:0.0097706238,147:0.0104007733):0.02403452039):0.01967256736,((((105:0.0047900638,138:0.0128519860):0.03622094577,121:0.0412840899):0.01268262562,146:0.0296726564):0.006808002554,(128:0.0179745385,143:0.0036001439):0.02691225221):0.01259528608):0.01022246802):0.02847506518,(28:0.0000022236,29:0.0000023213):0.1200970908):0.05640720644):0.02076604531,(141:0.0566829943,145:0.0464820550):0.01354018214):0.01450998892,57:0.1048051559):0.02438387544,(((((((13:0.0000010000,14:0.0000010000):0.005792100044,32:0.0000027931):0.005829598931,(45:0.0000010000,46:0.0000010000):0.002898230642):0.00520842495,(33:0.0000024685,34:0.0000024883):0.00924030676):0.0126018507,(((19:0.0000010000,20:0.0000010000):0.01588289864,(((26:0.0028712194,44:0.0028605230):0.005775861061,27:0.0116526922):2.549082206e-06,35:0.0115582185):0.001925745363):0.02062870733,(42:0.0000010000,43:0.0000010000):0.01157550803):0.01591752982):0.1256724725,((15:0.0000010000,17:0.0000010000):0.002905462911,148:0.0000010000):0.1006938801):0.02095085445,(30:0.0000010000,31:0.0000010000):0.05784443718):0.03744576805):0.03033561885,10:0.0875770680):0.04811814314,(58:0.0000010000,59:0.0000010000):0.1033285784):0.1605382466,((47:0.2133185188,((48:0.0000020008,49:0.0000020055):2.47408705e-06,(50:0.0000021928,149:0.0000021005):0.02402377156):0.06341818949):0.05000276163,((51:0.0000028529,140:0.0000010000):0.05757297581,144:0.0877833703):0.02157024552):0.0351356622):0.02808867299,65:0.0933490345):0.01190658438):0.02170857719,((63:0.0000025325,64:0.0000024354):0.6819301585,((((((((((66:0.0027822521,110:0.0027900480):0.006024383704,(114:0.0000010000,118:0.0199730857):0.01368058698):0.01678314098,117:0.0213014574):0.05861058396,113:0.0820494532):0.0356954899,(115:0.0000027415,116:0.0000020427):0.02852847436):0.01318040322,((108:0.0000028059,109:0.0000020746):0.06849192712,(132:0.0000010000,133:0.0000010000):0.02739275159):0.02571536552):0.1891191081,(((74:0.1905685115,(80:0.0552052932,(106:0.0000010000,107:0.0000010000):0.0773649372):0.1128818227):0.07993422619,(((84:0.0000010000,103:0.0000010000):0.00890546878,(102:0.0164604369,124:0.0175692006):0.00584387776):0.006478140757,(122:0.0000010000,129:0.0000010000):0.01654954583):0.2051919711):0.05595991251,((92:0.0000010000,93:0.0000010000):0.04479664053,139:0.0824606766):0.2298858963):0.03887989258):0.02393041211,((((((69:0.0000024470,(70:0.0000023048,83:0.0000024440):0.005687999163):0.1615071844,(71:0.0603566265,(134:0.0000025191,135:0.0000024908):0.06949911363):0.02301899042):0.0200123341,104:0.0836060862):0.04812761523,87:0.0880896685):0.1105673011,((95:0.0000010000,97:0.0000022945):0.1004077707,(96:0.0000010000,98:0.0000010000):0.04703055191):0.1640925858):0.06047710858,(81:0.0000021425,82:0.0000021527):0.2055847984):0.09668271078):0.03082719871,(((((67:0.0000021536,68:0.0000023809):0.0195045647,(73:0.0118678539,((90:0.0000010000,91:0.0000010000):0.002633791602,(130:0.0079143148,(136:0.0000010000,137:0.0000010000):0.002617064142):2.661648636e-06):0.009411129101):0.01342023558):0.05398539789,(((78:0.0195883379,88:0.0257587507):0.00457427056,89:0.0091698394):0.04114864182,(111:0.0000024490,112:0.0000027535):0.05446860046):0.02910907197):0.1308729046,((((75:0.0000010000,76:0.0000010000):0.008619540788,127:0.0028582446):2.902452487e-06,((77:0.0080412722,86:0.0292035208):0.003652433231,131:0.0203952431):0.003011690427):0.01440823826,((119:0.0000022307,120:0.0000021277):0.00594178622,123:0.0028334726):0.000200815713):0.3830277526):0.06174758777,(100:0.0000029297,101:0.0000025839):0.2915875052):0.06571939299):0.07134981899,(((72:0.0498256852,(125:0.0000010000,126:0.0000010000):0.05106012228):0.2625511877,((79:0.0245420248,142:0.0524551096):0.3991805011,99:0.1390141577):0.09544920177):0.02042171259,85:0.1738453812):1.100485373):0.07594435743):0.1631210317):0.05031025515,(2:0.0000010000,60:0.0000010000):0.05896129547):0.04044067467,61:0.0000029063):0.002842210923,62:0.0000010000);
 16: -17423.2691909 (0:0.0000010000,(((((1:0.0000010000,94:0.0000010000):0.1412496927,(((((((((3:0.0000010000,4:0.0000010000):0.06290925104,((((((5:0.0837918767,((((11:0.0000010000,12:0.0000010000):0.01431520245,((16:0.0000010000,18:0.0000010000):0.002881802927,39:0.0146241301):0.01216468927):0.03181344381,(24:0.0000010000,25:0.0000010000):0.04244300027):0.01017020061,23:0.0485931284):0.01232684078):0.01646455988,(6:0.0000010000,7:0.0000010000):0.086078588):0.01600918791,(((36:0.0000010000,37:0.0000010000):1e-06,38:0.0028732933):0.003782676374,(40:0.0000010000,41:0.0000010000):0.03169089459):0.1387761645):0.009412876885,((8:0.0000010000,9:0.0000010000):0.03495258707,(21:0.0035162090,22:0.0024643598):0.07046169728):0.02264807265):0.01682645015,((((52:0.0000010000,54:0.0000010000):0.0406899264,(53:0.0000010000,55:0.0000010000):0.04582683689):0.01070615477,(56:0.0098253211,147:0.0104168182):0.02387509287):0.01999581979,((((105:0.0048019976,138:0.0129026506):0.03648353625,121:0.0413043569):0.01273786379,146:0.0297691469):0.006841347602,(128:0.0180529694,143:0.0036026497):0.02687654158):0.01224480709):0.00812477981):0.02960249152,(28:0.0000010000,29:0.0000010000):0.1197531445):0.05862353644):0.02115758569,(141:0.0565853146,145:0.0468847214):0.01330308931):0.01492588588,57:0.1048034695):0.02425811228,(((((((13:0.0000023116,14:0.0000010000):0.005813065764,32:0.0000029392):0.005849811651,(45:0.0000010000,46:0.0000010000):0.002908691984):0.00523126152,(33:0.0000024691,34:0.0000024890):0.00927056349):0.01272385861,(((19:0.0000026524,20:0.0000024834):0.01594173879,(((26:0.0028813642,44:0.0028707056):0.005796626716,27:0.0116950274):2.717075131e-06,35:0.0115998209):0.001932228959):0.0206875584,(42:0.0000025891,43:0.0000027794):0.01163452685):0.01588303377):0.1268508656,((15:0.0000010000,17:0.0000010000):0.002916969174,148:0.0000020105):0.1006561517):0.02113405867,(30:0.0000010000,31:0.0000010000):0.05722091535):0.0376862252):0.03064060854,10:0.0874356152):0.04442932585,(58:0.0000010000,59:0.0000010000):0.1077086707):0.1555584831,(((47:0.2116719121,((48:0.0000010000,49:0.0000020060):2.32512623e-06,(50:0.0000022590,149:0.0000022994):0.02410699415):0.06553395287):0.05302787929,(51:0.0000028536,140:0.0000010000):0.05542515818):0.02550021747,144:0.0809110403):0.03427934169):0.0310676056,65:0.0926863689):0.01197137002):0.02194683893,((63:0.0000025332,64:0.0000024360):0.6852700255,((((((((((66:0.0027922922,110:0.0028001140):0.006046410898,(114:0.0000010000,118:0.0200442702):0.01373044046):0.0168487525,117:0.0213743657):0.05884708347,113:0.0823714019):0.03584902754,(115:0.0000027423,116:0.0000020432):0.02861936175):0.01321121584,((108:0.0000010000,109:0.0000010000):0.06876452605,(132:0.0000010000,133:0.0000010000):0.02748210935):0.02583533835):0.1906517376,(((74:0.1913463506,(80:0.0551966857,(106:0.0000010000,107:0.0000010000):0.07779739989):0.1132510259):0.08032962914,(((84:0.0000010000,103:0.0000010000):0.008936855763,(102:0.0165137728,124:0.0176298160):0.00586327566):0.006503218074,(122:0.0000010000,129:0.0000010000):0.01660057956):0.2056806235):0.05662217846,((92:0.0000010000,93:0.0000010000):0.04499949321,139:0.0826902172):0.2300054495):0.03885407288):0.02431019624,(((((((69:0.0000024253,(70:0.0000010000,83:0.0000010000):0.005708100702):0.1675886398,(134:0.0000028693,135:0.0000024676):0.0568625188):0.02395211262,71:0.0565060424):0.02545104259,104:0.0861882714):0.04958764251,87:0.0873197883):0.1103100498,((95:0.0000010000,97:0.0000022951):0.1006182159,(96:0.0000010000,98:0.0000010000):0.04728292307):0.1653408461):0.05988893926,(81:0.0000010000,82:0.0000010000):0.2078395134):0.09546563222):0.03060939132,(((((67:0.0000021542,68:0.0000023815):0.01957117418,(73:0.0119072099,((90:0.0000021212,91:0.0000023324):0.002642409434,(130:0.0079401723,(136:0.0000010000,137:0.0000010000):0.002625669273):2.424150338e-06):0.009443167364):0.01347549935):0.05440717588,(((78:0.0196294063,88:0.0258748257):0.004587762481,89:0.0091792363):0.04117776008,(111:0.0000010000,112:0.0000010000):0.0547854882):0.02883629736):0.1313983782,((((75:0.0000010000,76:0.0000010000):0.008647435475,127:0.0028674373):2.27738147e-06,((77:0.0080680012,86:0.0292871226):0.003664397721,131:0.0204665676):0.003021115005):0.01437806582,((119:0.0000010000,120:0.0000010000):0.005927941242,123:0.0028755804):0.0002453308908):0.3836446162):0.06169097501,(100:0.0000010000,101:0.0000010000):0.2926039967):0.06618062405):0.07197557474,(((72:0.0499646089,(125:0.0000010000,126:0.0000010000):0.05131801793):0.2638162219,((79:0.0245252742,142:0.0527005758):0.4010357965,99:0.1390331414):0.09606155452):0.02065277987,85:0.1743216767):1.105148197):0.07470962548):0.169996731):0.04932052383,(2:0.0000010000,60:0.0000010000):0.06147186931):0.03843301417,61:0.0000010000):0.002852627987,62:0.0000010000);
 17: -17423.3852669 (0:0.0000010000,((((((1:0.0000010000,94:0.0000010000):0.1345264291,((((((((3:0.0000010000,4:0.0000010000):0.06262272149,((((((((5:0.0849906525,((11:0.0000028927,12:0.0000024098):0.01835568117,((16:0.0000010000,18:0.0000010000):0.002883531461,39:0.0145975266):0.008011807882):0.02159580325):0.01687890805,(24:0.0000010000,25:0.0000010000):0.04149375451):0.01198428412,23:0.0475813173):0.020968886,(6:0.0000029764,7:0.0000023733):0.08170626041):0.01584721687,(((36:0.0000010000,37:0.0000010000):2.04857035e-06,38:0.0028716344):0.003659319926,(40:0.0000021875,41:0.0000026329):0.03180015708):0.1352867245):0.01168404515,((8:0.0000010000,9:0.0000010000):0.03653671745,(21:0.0035177383,22:0.0024633014):0.06848452903):0.0224974369):0.01665070288,((((52:0.0000010000,54:0.0000010000):0.04037249411,(53:0.0000010000,55:0.0000010000):0.04583269995):0.01068653687,(56:0.0097940540,147:0.0104383007):0.02410866318):0.01973372245,((((105:0.0048077977,138:0.0128874498):0.03632963161,121:0.0414219352):0.01271618297,146:0.0297642999):0.006828295264,(128:0.0180259101,143:0.0036137143):0.02699617891):0.01262492805):0.01024993663):0.02852434291,(28:0.0000029792,29:0.0000010000):0.1204658409):0.05666670911):0.02079666383,(141:0.0567939413,145:0.0466051631):0.01370124542):0.01456375485,57:0.1050525343):0.02423770101,(((((((13:0.0000010000,14:0.0000010000):0.005811633503,32:0.0000022165):0.005843164194,(45:0.0000010000,46:0.0000010000):0.002907639572):0.005215791302,(33:0.0000024685,34:0.0000024883):0.009282003215):0.01266604894,(((19:0.0000010000,20:0.0000010000):0.01593682815,(((26:0.0028807467,44:0.0028699754):0.0057951088,27:0.0116916403):2.368410637e-06,35:0.0115964874):0.001930702013):0.02073877368,(42:0.0000010000,43:0.0000010000):0.01157448563):0.01597543554):0.1262209849,((15:0.0000010000,17:0.0000010000):0.002915256159,148:0.0000010000):0.100821126):0.02101672983,(30:0.0000010000,31:0.0000010000):0.05825677772):0.03765639285):0.03019725521,10:0.0879965983):0.05148373651,(58:0.0000010000,59:0.0000010000):0.1003775425):0.1571462232,((47:0.2121434450,((48:0.0000020008,49:0.0000020055):2.476146791e-06,(50:0.0000021928,149:0.0000021005):0.0241020023):0.06571871302):0.04882753941,((51:0.0000028529,140:0.0000010000):0.05707088351,144:0.0885024492):0.02092178779):0.03298133303):0.02908068018):0.01941881722,65:0.0917341799):0.02543615789,((63:0.0000025325,64:0.0000024354):0.6800355812,((((((((((66:0.0027916566,110:0.0027995628):0.006045035144,(114:0.0000010000,118:0.0200385560):0.01372743652):0.01683239361,117:0.0213877372):0.05881168788,113:0.0823475062):0.03580811022,(115:0.0000027415,116:0.0000020427):0.02863809327):0.01323169713,((108:0.0000022394,109:0.0000027754):0.06872767642,(132:0.0000010000,133:0.0000010000):0.02749213229):0.02580972705):0.1895895185,(((74:0.1912082916,(80:0.0553284948,(106:0.0000010000,107:0.0000010000):0.07763137602):0.1131547385):0.08032872711,(((84:0.0000010000,103:0.0000010000):0.008936132879,(102:0.0165179298,124:0.0176290323):0.005863753622):0.006498440927,(122:0.0000010000,129:0.0000010000):0.01660570925):0.2058166728):0.05618008501,((92:0.0000010000,93:0.0000010000):0.04493901078,139:0.0828142423):0.2307926105):0.03889372195):0.02418339693,((((((69:0.0000024366,(70:0.0000024218,83:0.0000024230):0.005712605183):0.162071975,(71:0.0605468099,(134:0.0000025191,135:0.0000024908):0.06981543332):0.02313333314):0.02007999205,104:0.0839926943):0.04823346081,87:0.0884973578):0.1109109434,((95:0.0000010000,97:0.0000022945):0.1008322036,(96:0.0000010000,98:0.0000010000):0.04721173209):0.1647044087):0.06083178885,(81:0.0000010000,82:0.0000010000):0.2061755541):0.09717120711):0.03015113965,(((((67:0.0000021536,68:0.0000023809):0.01957719198,(73:0.0119142723,((90:0.0000028875,91:0.0000010000):0.002641377171,(130:0.0079388744,(136:0.0000010000,137:0.0000010000):0.002627175042):2.479104394e-06):0.00943910792):0.01345689121):0.05418725703,(((78:0.0196588838,88:0.0258523787):0.004584042086,89:0.0092037966):0.04127422124,(111:0.0000024490,112:0.0000027535):0.05461169187):0.02916030156):0.1325881539,((((75:0.0000020658,76:0.0000020820):0.008650323302,127:0.0028682497):2.025585035e-06,((77:0.0080705327,86:0.0293093807):0.003665360335,131:0.0204692113):0.003022471838):0.01414350295,((119:0.0000022307,120:0.0000021277):0.005963914838,123:0.0028426356):0.0005139654447):0.3830120388):0.06190280363,(100:0.0000029297,101:0.0000025839):0.2919109803):0.06666641111):0.06070255212,(((72:0.0504081137,(125:0.0000010000,126:0.0000010000):0.05082885528):0.2645132227,85:0.1892848899):0.02498686911,((79:0.0242317822,142:0.0530722311):0.4013431501,99:0.1379911331):0.07697312495):1.099745665):0.0924540615):0.1588541474):0.04797430876,(2:0.0000010000,60:0.0000010000):0.05880294025):0.0406865607,61:0.0000010000):0.002852675313,62:0.0000010000);
 18: -17423.3903644 (0:0.0000010000,((((((1:0.0000010000,94:0.0000010000):0.1205451019,((63:0.0000025309,64:0.0000024338):0.6866913991,((((((((((66:0.0028001685,110:0.0028080655):0.006063531094,(114:0.0000010000,118:0.0201033858):0.01376953471):0.01688835303,117:0.0214468808):0.05899556738,113:0.0825951489):0.03598619471,(115:0.0000027397,116:0.0000020414):0.02867006975):0.01316027227,((108:0.0000022380,109:0.0000027736):0.06893049752,(132:0.0000010000,133:0.0000010000):0.02752449602):0.02602944929):0.1934581597,(((74:0.1907023412,(80:0.0553473661,(106:0.0000010000,107:0.0000010000):0.07797592825):0.1141020616):0.08089728861,(((84:0.0000010000,103:0.0000010000):0.008978804406,(102:0.0165425561,124:0.0176949930):0.005879367024):0.00653636703,(122:0.0000010000,129:0.0000010000):0.01661236805):0.2057752514):0.05629135544,((92:0.0000010000,93:0.0000010000):0.04505889154,139:0.0830486458):0.2302858861):0.03937193782):0.02508403287,(((((((69:0.0000024350,(70:0.0000024202,83:0.0000024214):0.005728582927):0.1680511408,(134:0.0000025175,135:0.0000024892):0.05710275599):0.02399516365,71:0.0567064779):0.02546382237,104:0.0865934381):0.0494954264,87:0.0878427688):0.110689886,((95:0.0000010000,97:0.0000022930):0.1014715691,(96:0.0000010000,98:0.0000010000):0.04686519253):0.1654376976):0.05958281692,(81:0.0000010000,82:0.0000010000):0.2097558009):0.09489184309):0.02928665386,(((((67:0.0000021522,68:0.0000023794):0.01961695787,(73:0.0119426303,((90:0.0000028857,91:0.0000010000):0.00264806574,(130:0.0079587707,(136:0.0000010000,137:0.0000010000):0.002633551964):2.469339915e-06):0.009465401986):0.0135306061):0.05452497029,(((78:0.0196906021,88:0.0259500036):0.004579740521,89:0.0092200416):0.04129106568,(111:0.0000024474,112:0.0000027517):0.05494018235):0.02888668436):0.1304410014,((((75:0.0000010000,76:0.0000010000):0.00867433188,127:0.0028762176):2.914926847e-06,((77:0.0080936401,86:0.0293885433):0.003675806648,131:0.0205247621):0.003030625706):0.01390261677,((119:0.0000022293,120:0.0000021263):0.005948757315,123:0.0028808851):0.0007664591634):0.3851099363):0.06176114458,(100:0.0000029278,101:0.0000025822):0.2931196782):0.06691058205):0.07205719172,(((72:0.0505125327,(125:0.0000010000,126:0.0000010000):0.05115751557):0.2650604626,85:0.1898446808):0.02308411436,((79:0.0242024121,142:0.0533227495):0.4014140198,99:0.1385802991):0.07891316976):1.103699116):0.06546482712):0.1732145177):0.01928855868,65:0.0912749437):0.02145163618,((((((((3:0.0000010000,4:0.0000010000):0.06308635017,((((((((5:0.0851569459,((11:0.0000028908,12:0.0000024083):0.01842243076,((16:0.0000010000,18:0.0000010000):0.00289238836,39:0.0146409410):0.008029462255):0.02167997734):0.0169225007,(24:0.0000010000,25:0.0000010000):0.04163118776):0.0120268345,23:0.0477347124):0.02103846431,(6:0.0000029745,7:0.0000023718):0.08204080645):0.01589743377,(((36:0.0000010000,37:0.0000010000):2.047259164e-06,38:0.0028780274):0.003677141088,(40:0.0000021861,41:0.0000026312):0.0318580416):0.1356892461):0.01173215522,((8:0.0000010000,9:0.0000010000):0.03664567639,(21:0.0035283828,22:0.0024716639):0.06871405748):0.02257445573):0.01676448258,((((52:0.0000010000,54:0.0000010000):0.04043064026,(53:0.0000010000,55:0.0000010000):0.04603496607):0.01070871907,(56:0.0097598841,147:0.0105302768):0.02417554449):0.01978472159,((((105:0.0048259065,138:0.0129214921):0.03642766494,121:0.0415390828):0.01275362181,146:0.0298515905):0.006839389531,(128:0.0180783572,143:0.0036235387):0.02707059691):0.01262294482):0.01026303552):0.02879139204,(28:0.0000029773,29:0.0000010000):0.1206203375):0.05655802085):0.02128196848,(141:0.0567751268,145:0.0469479237):0.0132333605):0.01499989418,57:0.1051771766):0.02403778186,(((((((13:0.0000010000,14:0.0000010000):0.00583088774,32:0.0000022151):0.005868446016,(45:0.0000010000,46:0.0000010000):0.002917400256):0.005249086422,(33:0.0000024669,34:0.0000024867):0.009296860374):0.01285538999,(((19:0.0000010000,20:0.0000010000):0.01599206696,(((26:0.0028901678,44:0.0028793362):0.005814167674,27:0.0117302701):2.366894737e-06,35:0.0116344604):0.001934411324):0.02081694083,(42:0.0000010000,43:0.0000010000):0.01160379247):0.01590261977):0.1271931643,((15:0.0000010000,17:0.0000010000):0.002923071122,148:0.0000010000):0.1006447732):0.02115624613,(30:0.0000010000,31:0.0000010000):0.05755725242):0.03790846761):0.03039617534,10:0.0880790156):0.04462752536,(58:0.0000010000,59:0.0000010000):0.1075142891):0.1555723533,(((47:0.2125580677,((48:0.0000019995,49:0.0000020042):2.249112891e-06,(50:0.0000021914,149:0.0000020992):0.02417154963):0.06495506647):0.05306910962,(51:0.0000028511,140:0.0000010000):0.05366922951):0.02679371641,144:0.0806338424):0.03151693411):0.03137918295):0.06010322038,(2:0.0000010000,60:0.0000010000):0.06065511387):0.03948958993,61:0.0000010000):0.002861007113,62:0.0000010000);
 19: -17423.4232883 (0:0.0000010003,(((((1:0.0000010003,94:0.0000010003):0.1424181081,(((((((((3:0.0000025525,4:0.0000010003):0.06296540195,((((((((5:0.0851602613,((11:0.0000023509,12:0.0000024823):0.01838402765,((16:0.0000010003,18:0.0000010003):0.002886640407,39:0.0146020449):0.008010789371):0.02150037061):0.01699411203,(24:0.0000010003,25:0.0000010003):0.04156518008):0.01202597971,23:0.0476784032):0.02103288989,(6:0.0000010003,7:0.0000010003):0.08192557652):0.01587973979,(((36:0.0000010003,37:0.0000010003):1.000275686e-06,38:0.0028758543):0.003667788064,(40:0.0000010003,41:0.0000010003):0.03182872682):0.1357011345):0.01171113804,((8:0.0000010003,9:0.0000010003):0.03660047841,(21:0.0035241344,22:0.0024690283):0.06859808777):0.02258773903):0.01668098717,((((52:0.0000022207,54:0.0000022840):0.04048238882,(53:0.0000010003,55:0.0000026177):0.04600422752):0.01070922769,(56:0.0098216051,147:0.0104536246):0.02416074109):0.01977466334,((((105:0.0048167084,138:0.0129214761):0.03641808272,121:0.0415163122):0.01274626681,146:0.0298364580):0.00683950037,(128:0.0180696481,143:0.0036229869):0.02705551113):0.0127216903):0.01026621674):0.02874960165,(28:0.0000023048,29:0.0000023574):0.1206836675):0.05655600171):0.02124515849,(141:0.0566894975,145:0.0468978187):0.01331784647):0.01491622487,57:0.1050500389):0.02438484622,(((((((13:0.0000010003,14:0.0000010003):0.005825135377,32:0.0000026916):0.005860929322,(45:0.0000010003,46:0.0000010003):0.002915264446):0.005241661858,(33:0.0000024432,34:0.0000027829):0.009291704823):0.0127488618,(((19:0.0000010003,20:0.0000010003):0.01597662426,(((26:0.0028879840,44:0.0028771987):0.005809011339,27:0.0117200697):2.330328226e-06,35:0.0116244235):0.001936465633):0.02072689748,(42:0.0000010003,43:0.0000010003):0.01166563003):0.0159170732):0.1270107932,((15:0.0000010003,17:0.0000010003):0.002921829586,148:0.0000024852):0.1007988912):0.02126463903,(30:0.0000010003,31:0.0000010003):0.05745966414):0.03771609956):0.03060966013,10:0.0875859339):0.04493822299,(58:0.0000010003,59:0.0000022913):0.1076687385):0.1554937897,(((47:0.2124212629,((48:0.0000010003,49:0.0000020071):2.326350567e-06,(50:0.0000022602,149:0.0000023006):0.02414280795):0.06546061056):0.05314669782,(51:0.0000028551,140:0.0000010003):0.05538448673):0.02558181652,144:0.0809643064):0.03399875445):0.03054542999,65:0.0941061403):0.01194342484):0.02559605276,(((63:0.0000025345,64:0.0000024373):0.6103082627,(((72:0.0509815936,(125:0.0000010003,126:0.0000010003):0.05052754634):0.2599717357,((79:0.0245148133,142:0.0528683257):0.400063829,99:0.1405474727):0.1005232992):0.02339845752,85:0.1704906720):1.067222216):0.07870280146,((((((((((66:0.0027954854,110:0.0028034145):0.006051919842,(114:0.0000010003,118:0.0200622526):0.01374162168):0.01686169001,117:0.0213923563):0.05899877399,113:0.0823492554):0.03577596688,(115:0.0000027437,116:0.0000020443):0.02879501755):0.01380825535,((108:0.0000010003,109:0.0000010003):0.06880833776,(132:0.0000010003,133:0.0000010003):0.0274982426):0.02537200683):0.1894337024,(((74:0.1930703325,(80:0.0552939144,(106:0.0000022068,107:0.0000010003):0.07776569982):0.1120985641):0.08204740964,(((84:0.0000010003,103:0.0000010003):0.008964122876,(102:0.0165048327,124:0.0176652172):0.005868565229):0.006467405819,(122:0.0000010003,129:0.0000022430):0.01663939715):0.2039212839):0.05899024804,((92:0.0000010003,93:0.0000028769):0.04614180387,139:0.0817460418):0.2246976904):0.0419327312):0.02512163029,(((((((69:0.0000024266,(70:0.0000010003,83:0.0000010003):0.005717706669):0.1684220693,(134:0.0000028708,135:0.0000024689):0.05640486553):0.02406583636,71:0.0570505630):0.02558480099,104:0.0856775519):0.04932182506,87:0.0885164356):0.1086815617,((95:0.0000010003,97:0.0000022963):0.1002121431,(96:0.0000010003,98:0.0000010003):0.04791076862):0.1661198647):0.05943239879,(81:0.0000010003,82:0.0000010003):0.2092692627):0.09547327833):0.0451918117,((((67:0.0000021553,68:0.0000023828):0.01918925976,(73:0.0115504697,((90:0.0000010003,91:0.0000010003):0.002643466369,(130:0.0079420218,(136:0.0000010003,137:0.0000010003):0.002627421827):2.29175529e-06):0.009802433834):0.01349767532):0.04693877387,(((78:0.0196201906,88:0.0258550406):0.004872764912,89:0.0089021119):0.04140182261,(111:0.0000010003,112:0.0000010003):0.05480284804):0.03672929744):0.1609405144,(100:0.0000010003,101:0.0000010003):0.2932511122):0.06064152147):0.0679277275,((((75:0.0000010003,76:0.0000010003):0.008656056289,127:0.0028701597):2.582875219e-06,((77:0.0080763097,86:0.0293267553):0.003668649837,131:0.0204824492):0.003024717373):0.01467905731,((119:0.0000025875,120:0.0000024449):0.00594973813,123:0.0028556968):2.826290612e-06):0.3954830556):0.07292372456):0.1886617672):0.04519923824,(2:0.0000021664,60:0.0000010003):0.06183242698):0.03846738779,61:0.0000027853):0.002858604817,62:0.0000010003);
PhyloTree:
 newick: (0:0.0000009996,(((((1:0.0000009996,94:0.0000009996)100:0.1413302099,(((((((((3:0.0000009996,4:0.0000009996)100:0.06291294233,((((((((5:0.0849615366,((11:0.0000028896,12:0.0000024073)100:0.01838027342,((16:0.0000009996,18:0.0000009996)100:0.002885977934,39:0.0146092298)100:0.008014851346)100:0.02164526148)58:0.01688081349,(24:0.0000009996,25:0.0000009996)100:0.04154323285)50:0.01199697274,23:0.0476290041)75:0.02099296714,(6:0.0000029733,7:0.0000023708)100:0.08184997907)74:0.01587459288,(((36:0.0000009996,37:0.0000009996)62:2.046436312e-06,38:0.0028750297)91:0.003657395838,(40:0.0000021852,41:0.0000026301)100:0.03182607085)100:0.1354511299)53:0.01169100326,((8:0.0000009996,9:0.0000009996)100:0.03657440256,(21:0.0035216747,22:0.0024677092)100:0.06855095291)72:0.0225610133)65:0.0166515341,((((52:0.0000009996,54:0.0000009996)100:0.04044173751,(53:0.0000009996,55:0.0000009996)100:0.045883345)99:0.01070742042,(56:0.0098135191,147:0.0104421014)100:0.02413746208)100:0.01975840538,((((105:0.0048114123,138:0.0129037509)100:0.036367543,121:0.0414587413)91:0.01273365296,146:0.0297964350)91:0.006829088429,(128:0.0180459670,143:0.0036175300)100:0.02701785914)98:0.01266034752)78:0.01025711197)75:0.02873121868,(28:0.0000029761,29:0.0000009996)100:0.1205381944)98:0.05650586329)80:0.02124036772,(141:0.0566524685,145:0.0468559908)91:0.01329292769)49:0.0149144298,57:0.1049491470)52:0.02426343584,(((((((13:0.0000009996,14:0.0000009996)100:0.005817454319,32:0.0000022142)98:0.005854197058,(45:0.0000009996,46:0.0000009996)100:0.0029112843)98:0.005236291281,(33:0.0000024659,34:0.0000024857)100:0.009277224977)99:0.01274026188,(((19:0.0000009996,20:0.0000009996)100:0.01595456504,(((26:0.0028841691,44:0.0028733805)99:0.005800990547,27:0.0117036710)65:2.365943414e-06,35:0.0116082395)86:0.001933806514)98:0.02070470937,(42:0.0000009996,43:0.0000009996)100:0.01164320554)94:0.01589185069)100:0.1269468706,((15:0.0000009996,17:0.0000009996)100:0.002919263844,148:0.0000009996)100:0.1007152018)45:0.02114285385,(30:0.0000009996,31:0.0000009996)100:0.05725807702)63:0.03776392319)98:0.03057304706,10:0.0875811568)100:0.0444754035,(58:0.0000009996,59:0.0000009996)100:0.1077213393)100:0.1556222279,(((47:0.2115999635,((48:0.0000019987,49:0.0000020034)53:2.248208908e-06,(50:0.0000021905,149:0.0000020984)100:0.02412262413)100:0.06551547573)100:0.05315647395,(51:0.0000028500,140:0.0000009996)100:0.05545325201)63:0.02550122388,144:0.0809554793)97:0.0343166988)98:0.03118094287,65:0.0927151958)43:0.01196930143)66:0.02186386009,((63:0.0000025299,64:0.0000024328)100:0.6851855341,((((((((((66:0.0027936562,110:0.0028014811)100:0.006051108982,(114:0.0000009996,118:0.0200593352)100:0.01374029976)100:0.01686427694,117:0.0213876252)100:0.05888968891,113:0.0824329610)100:0.03587146745,(115:0.0000027386,116:0.0000020406)100:0.02864760993)97:0.01323750033,((108:0.0000022371,109:0.0000027725)100:0.06881486462,(132:0.0000009996,133:0.0000009996)100:0.02750620102)100:0.02583409387)100:0.1915580051,(((74:0.1913876333,(80:0.0550919145,(106:0.0000009996,107:0.0000009996)100:0.07799038632)100:0.1132872351)100:0.08015266564,(((84:0.0000009996,103:0.0000009996)100:0.008944316587,(102:0.0165293036,124:0.0176461389)84:0.005868911136)84:0.006507666946,(122:0.0000009996,129:0.0000009996)100:0.01661845422)100:0.2059012134)99:0.05641000848,((92:0.0000009996,93:0.0000009996)100:0.04480942597,139:0.0830034287)100:0.2302490876)97:0.03879214609)73:0.02405540439,(((((((69:0.0000024340,(70:0.0000024192,83:0.0000024204)100:0.005715458295)100:0.1677575115,(134:0.0000025165,135:0.0000024882)100:0.05693270781)70:0.02400199024,71:0.0565803555)87:0.02544552166,104:0.0863472612)92:0.04959744781,87:0.0874518192)100:0.1091559237,((95:0.0000009996,97:0.0000022921)100:0.1007000952,(96:0.0000009996,98:0.0000009996)100:0.04728721573)100:0.1668115792)100:0.05984168136,(81:0.0000009996,82:0.0000009996)100:0.2081542778)100:0.09567499579)64:0.03070858901,(((((67:0.0000021513,68:0.0000023784)100:0.01959492966,(73:0.0119177894,((90:0.0000028845,91:0.0000009996)100:0.002644156359,(130:0.0079454079,(136:0.0000009996,137:0.0000009996)100:0.002627373201)86:2.476521859e-06)100:0.009448544984)100:0.01347501164)100:0.05414796885,(((78:0.0196386089,88:0.0258927747)99:0.004580811893,89:0.0091931210)100:0.04118216795,(111:0.0000024464,112:0.0000027506)100:0.05486981844)100:0.02917118779)100:0.1281390041,((((((75:0.0000009996,76:0.0000009996)100:0.008654119904,127:0.0028691842)68:2.474021252e-06,((119:0.0000022284,120:0.0000021254)100:0.0059400478,123:0.0028641869)65:0.01482716592)24:0.003146257102,131:0.0203392192)25:0.003222600932,86:0.0291759561)13:2.400447253e-06,77:0.0086233291)100:0.38641852)45:0.06268571536,(100:0.0000029266,101:0.0000025812)100:0.2931758275)37:0.06642822218)60:0.0716625179,(((72:0.0499831272,(125:0.0000009996,126:0.0000009996)100:0.05132995087)100:0.2636072973,((79:0.0243982968,142:0.0529064908)100:0.4005134562,99:0.1388772787)96:0.09650341544)42:0.0205707534,85:0.1744498102)100:1.105922545)62:0.07436160452)99:0.1696450016)99:0.04950263328,(2:0.0000009996,60:0.0000009996)100:0.06154759241)100:0.038460038,61:0.0000009996)100:0.002855691927,62:0.0000009996);
RateGammaInvar:
 gamma_shape: 0.9775856662
 p_invar: 0.09036283233
StopRule:
 curIteration: 203
 start_real_time: 2295095.292
 time_vec: 102, 67, 51, 44, 42, 31, 6, 1
UFBoot:
 000: 2 -17422.75391 -17437.3524 (0,((((((1,94),((63,64),((((((((((((66,110),(114,118)),117),113),(115,116)),((108,109),(132,133))),(((((((69,(70,83)),(134,135)),71),104),87),((95,97),(96,98))),(81,82))),(((72,(125,126)),85),((79,142),99))),(((74,(80,(106,107))),(((84,103),(102,124)),(122,129))),((92,93),139))),(100,101)),(((67,68),(73,(((90,91),(136,137)),130))),(((78,88),89),(111,112)))),((((75,76),((77,86),131)),127),((119,120),123))))),65),(((((((3,4),((((((5,((((6,7),(24,25)),((11,12),((16,18),39))),23)),(21,22)),(8,9)),((((52,54),(53,55)),(56,147)),((((105,138),121),146),(128,143)))),(28,29)),(((36,37),38),(40,41)))),(141,145)),((((((((13,14),32),(45,46)),(33,34)),(((19,20),(((26,44),35),27)),(42,43))),57),((15,17),148)),(30,31))),10),(58,59)),(((47,(48,(49,(50,149)))),(51,140)),144))),(2,60)),61),62);
 001: 1 -16924.58984 -17442.68894 (0,(((((1,94),(((63,64),((72,(125,126)),(((79,142),99),85))),(((((((((((66,110),(114,118)),117),113),(115,116)),((108,109),(132,133))),(((74,(80,(106,107))),(((84,103),(102,(122,129))),124)),((92,93),139))),(((((((69,(70,83)),(134,135)),71),104),87),((95,97),(96,98))),(81,82))),(100,101)),(((67,68),(73,((90,91),(130,(136,137))))),(((78,88),89),(111,112)))),((((75,76),127),((77,86),131)),((119,120),123))))),((((((((3,4),(((((((((5,((11,12),((16,18),39))),23),(24,25)),(6,7)),(((36,37),38),(40,41))),((8,9),(21,22))),((((52,54),(53,55)),(56,147)),((((105,138),121),(128,143)),146))),(28,29)),57)),(141,145)),(((((((13,14),32),(45,46)),(33,34)),(((19,20),(((26,44),35),27)),(42,43))),((15,17),148)),(30,31))),10),(58,59)),((47,((48,49),(50,149))),((51,140),144))),65)),(2,60)),61),62);
 002: 1 -18548.95312 -17443.17859 (0,(((((1,94),(((63,64),(((72,(125,126)),((79,142),99)),85)),(((((((((((66,110),(114,118)),117),113),(115,116)),((108,109),(132,133))),((92,93),139)),((74,(80,(106,107))),(((84,103),(102,124)),(122,129)))),((((67,68),(73,(((90,91),(136,137)),130))),(((78,88),89),(111,112))),(100,101))),(((((((69,(70,83)),(134,135)),71),104),87),((95,97),(96,98))),(81,82))),(((((75,76),((77,86),131)),127),(119,120)),123)))),((((((((3,4),((((((((5,((11,12),((16,18),39))),(24,25)),23),(6,7)),((8,9),(21,22))),((((52,54),(53,55)),(56,147)),((((105,138),121),146),(128,143)))),(28,29)),(((36,37),38),(40,41)))),((((((((13,14),32),(45,46)),(33,34)),(((19,20),(((26,44),35),27)),(42,43))),57),((15,17),148)),(30,31))),(141,145)),10),(58,59)),(((47,(48,(49,(50,149)))),(51,140)),144)),65)),(2,60)),61),62);
 003: 2 -17571.38672 -17434.68966 (0,((((((1,94),((((63,64),((72,(125,126)),(((79,142),99),85))),(((((((((66,110),(114,118)),117),113),(115,116)),((108,109),(132,133))),(((74,(80,(106,107))),(((84,103),(102,124)),(122,129))),((92,93),139))),(((((((69,(70,83)),(134,135)),71),104),87),((95,97),(96,98))),(81,82))),((((67,68),(73,((90,91),(130,(136,137))))),(((78,88),89),(111,112))),(100,101)))),((((((75,76),127),((119,120),123)),131),86),77))),65),((((((((3,4),(((((((5,((((11,12),((16,18),39)),(24,25)),23)),(21,22)),(8,9)),(((52,54),(53,55)),(56,147))),((6,7),(((36,38),37),(40,41)))),((((105,138),121),146),(128,143))),(28,29))),(141,145)),57),((((((13,14),32),(45,46)),(33,34)),(((((19,20),(26,44)),27),35),(42,43))),(((15,17),148),(30,31)))),10),(58,59)),(((47,((48,(50,149)),49)),(51,140)),144))),(2,60)),61),62);
 004: 2 -16533.23828 -17438.95999 (0,(((((1,94),((((((((3,4),(((((((((5,((11,12),((16,18),39))),(24,25)),23),(6,7)),(((36,37),38),(40,41))),((8,9),(21,22))),((((52,54),(53,55)),(56,147)),(((105,138),(121,(128,143))),146))),(28,29)),57)),(141,145)),(((((((13,14),32),(45,46)),(33,34)),(((19,20),(((26,44),35),27)),(42,43))),((15,17),148)),(30,31))),10),(58,59)),((47,((48,49),(50,149))),((51,140),144))),65)),(((63,64),((((((((((66,110),(114,118)),117),113),(115,116)),((108,109),(132,133))),(((((((69,(70,83)),(71,(134,135))),104),87),((95,97),(96,98))),(81,82)),(((72,(125,126)),85),((79,142),99)))),(((74,(80,(106,107))),(((84,103),(102,124)),(122,129))),((92,93),139))),(100,101)),(((67,68),(73,((90,91),(130,(136,137))))),(((78,88),89),(111,112))))),((((75,76),127),((77,86),131)),((119,120),123)))),(2,60)),61),62);
 005: 2 -17989.65625 -17441.46412 (0,((((((1,94),((63,64),((((((((((66,110),(114,118)),117),113),(115,116)),((108,109),(132,133))),(((74,(80,(106,107))),(((84,103),(102,124)),(122,129))),((92,93),139))),(((((((69,(70,83)),(134,135)),71),104),87),((95,97),(96,98))),(81,82))),(((((67,68),(73,((90,91),(130,(136,137))))),(((78,88),89),(111,112))),(100,101)),(((72,(125,126)),((79,142),99)),85))),((((((75,76),127),((119,120),123)),131),77),86)))),65),(((((((3,4),(((((((((5,((11,12),((16,18),39))),(24,25)),23),(6,7)),(((36,37),38),(40,41))),((8,9),(21,22))),((((52,54),(53,55)),(56,147)),((((105,138),121),146),(128,143)))),(28,29)),57)),(141,145)),(((((((13,14),32),(45,46)),(33,34)),((((19,20),(42,43)),((26,44),27)),35)),((15,17),148)),(30,31))),10),(58,59)),(((47,((48,49),(50,149))),(51,140)),144))),(2,60)),61),62);
 006: 2 -18034.39453 -17441.25162 (0,((((((1,94),((63,64),(((((((((((66,110),(114,118)),117),113),(115,116)),((108,109),(132,133))),(((((((69,(70,83)),(134,135)),71),104),87),((95,97),(96,98))),(81,82))),(((72,(125,126)),85),((79,142),99))),(((74,(80,(106,107))),(((84,103),(102,124)),(122,129))),((92,93),139))),((((67,68),(73,(((90,91),(136,137)),130))),(((78,88),89),(111,112))),(100,101))),((((75,76),((77,86),131)),127),((119,120),123))))),65),(((((((3,4),((((((5,((((6,7),(24,25)),((11,12),((16,18),39))),23)),(21,22)),(8,9)),((((52,54),(53,55)),(56,147)),((((105,138),121),146),(128,143)))),(28,29)),(((36,37),38),(40,41)))),(141,145)),((((((((13,14),32),(45,46)),(33,34)),(((19,20),(((26,44),35),27)),(42,43))),57),((15,17),148)),(30,31))),10),(58,59)),((47,(48,(49,(50,149)))),((51,140),144)))),(2,60)),61),62);
 007: 2 -16869.61133 -17436.30435 (0,(((((1,94),((((((((3,4),((((((((5,((11,12),((16,18),39))),(24,25)),23),(6,7)),(((36,37),38),(40,41))),((8,9),(21,22))),((((52,54),(53,55)),(56,147)),((((105,138),121),146),(128,143)))),(28,29))),((((((((13,14),32),(45,46)),(33,34)),(((19,20),(((26,44),27),35)),(42,43))),57),((15,17),148)),(30,31))),(141,145)),10),(58,59)),(((47,((48,49),(50,149))),(51,140)),144)),65)),(((63,64),((72,(125,126)),(((79,142),99),85))),((((((((((66,110),(114,118)),117),113),(115,116)),((108,109),(132,133))),(((74,(80,(106,107))),(((84,103),(102,124)),(122,129))),((92,93),139))),((((((69,(70,83)),(71,(134,135))),87),104),((95,97),(96,98))),(81,82))),((((67,68),(73,((90,91),(130,(136,137))))),(((78,88),89),(111,112))),(100,101))),((((75,76),((77,86),131)),127),((119,120),123))))),(2,60)),61),62);
 008: 1 -17382.04883 -17436.50496 (0,(((((1,94),((((((((3,4),((((((((5,((11,12),((16,18),39))),(24,25)),23),(6,7)),(((36,37),38),(40,41))),((8,9),(21,22))),((((52,54),(53,55)),(56,147)),((((105,138),121),146),(128,143)))),(28,29))),(141,145)),(((((((13,14),(32,(45,46))),(33,34)),((((19,20),((26,44),27)),35),(42,43))),(30,31)),(15,(17,148))),57)),10),(58,59)),((47,((48,(50,149)),49)),((51,140),144))),65)),((63,64),((((((((((66,110),(114,118)),117),113),(115,116)),((108,109),(132,133))),(((74,(80,(106,107))),(((84,103),(102,124)),(122,129))),((92,93),139))),(((((((69,(70,83)),(134,135)),71),104),87),((95,97),(96,98))),(81,82))),(((((67,68),(73,((90,91),(130,(136,137))))),(((78,88),89),(111,112))),((((75,76),((77,86),131)),127),((119,120),123))),(100,101))),(((72,(125,126)),85),((79,142),99))))),(2,60)),61),62);
 009: 1 -19083.80859 -17447.05151 (0,((((((1,94),((((((((3,4),(((((5,((6,7),((((11,12),((16,18),39)),(24,25)),23))),((8,9),(21,22))),(((52,54),(53,55)),(56,147))),((((105,138),121),146),(128,143))),(((36,38),(40,41)),37))),(((28,29),145),141)),57),(((((((13,14),32),(45,46)),(33,34)),(((19,20),(((26,44),27),35)),(42,43))),((15,17),148)),(30,31))),10),(58,59)),((47,((48,49),(50,149))),((51,140),144)))),65),((63,64),((((((((((66,110),(114,118)),117),113),(115,116)),((108,109),(132,133))),(((74,(80,(106,107))),(((84,103),(102,124)),(122,129))),((92,93),139))),(((((67,68),(73,((90,91),(130,(136,137))))),(((78,88),89),(111,112))),((((75,76),((77,86),131)),127),((119,120),123))),(100,101))),(((((((69,(70,83)),(134,135)),71),104),87),((95,97),(96,98))),(81,82))),(((72,(125,126)),85),((79,142),99))))),(2,60)),61),62);
 010: 1 -16759.86914 -17442.89119 (0,((((((1,94),((63,64),((((((((((((66,110),(114,118)),117),113),(115,116)),((108,109),(132,133))),(((((((69,(70,83)),(134,135)),71),104),87),((95,97),(96,98))),(81,82))),(((72,(125,126)),85),((79,142),99))),(((74,(80,(106,107))),(((84,103),(102,124)),(122,129))),((92,93),139))),(100,101)),(((67,68),(73,(((90,91),(136,137)),130))),(((78,88),89),(111,112)))),((((75,76),((77,86),131)),127),((119,120),123))))),65),(((((((3,4),((((((5,((((6,7),(24,25)),((11,12),((16,18),39))),23)),(21,22)),(8,9)),((((52,54),(53,55)),(56,147)),((((105,138),121),146),(128,143)))),(((36,37),38),(40,41))),(28,29))),(141,145)),((((((((13,14),32),(45,46)),(33,34)),(((19,20),(((26,44),35),27)),(42,43))),57),((15,17),148)),(30,31))),10),(58,59)),((47,(48,(49,(50,149)))),((51,140),144)))),(2,60)),61),62);
 011: 4 -16438.58203 -17436.19425 (0,((((((1,94),(((63,64),((72,(125,126)),(((79,142),99),85))),(((((((((66,110),(114,118)),117),113),(115,116)),((108,109),(132,133))),(((74,(80,(106,107))),(((84,103),(102,124)),(122,129))),((92,93),139))),(((((((69,(70,83)),(134,135)),71),104),87),((95,97),(96,98))),(81,82))),(((((67,68),(73,((90,91),(130,(136,137))))),(((78,88),89),(111,112))),((((((75,76),127),131),((119,120),123)),77),86)),(100,101))))),65),(((((((3,4),((((((((5,((((11,12),((16,18),39)),(24,25)),23)),(21,22)),(8,9)),(((52,54),(53,55)),(56,147))),((6,7),((36,(37,38)),(40,41)))),((((105,138),121),146),(128,143))),(28,29)),57)),(141,145)),(((((((13,14),32),(45,46)),(33,34)),(((19,20),(((26,44),27),35)),(42,43))),((15,17),148)),(30,31))),10),(58,59)),(((47,(48,(49,(50,149)))),(51,140)),144))),(2,60)),61),62);
 012: 1 -17317.13477 -17459.41823 (0,((((((1,94),(((63,64),(((((((((((66,110),(114,118)),117),113),(115,116)),((108,109),(132,133))),(100,101)),((74,(80,(106,107))),(((84,103),(102,124)),(122,129)))),((92,93),139)),(((((69,(70,83)),((71,(134,135)),104)),87),((95,97),(96,98))),(81,82))),((((67,68),(73,((90,91),(130,(136,137))))),(((78,88),89),(111,112))),(((((75,76),127),((77,86),131)),(119,120)),123)))),((72,(125,126)),(((79,142),99),85)))),65),(((((((3,4),(((((((5,(21,22)),(8,9)),((6,7),((((11,12),((16,18),39)),(24,25)),23))),(((36,38),37),(40,41))),((((52,54),(53,55)),(56,147)),((((105,138),121),146),(128,143)))),(28,29)),57)),(141,145)),(((((((13,14),32),(45,46)),(33,34)),(((19,20),(((26,44),35),27)),(42,43))),((15,17),148)),(30,31))),10),(58,59)),(((47,((48,49),(50,149))),(51,140)),144))),(2,60)),61),62);
 013: 1 -18282.44141 -17457.56808 (0,((((((1,94),(((63,64),((((((((66,110),(114,118)),117),113),(((108,109),(132,133)),(115,116))),(((((67,68),(73,((90,91),(130,(136,137))))),(((78,88),89),(111,112))),(100,101)),(((74,(80,(106,107))),(((84,103),(122,129)),(102,124))),((92,93),139)))),((((((69,(70,83)),(71,(134,135))),104),87),((95,97),(96,98))),(81,82))),(((((75,76),127),((77,86),131)),(119,120)),123))),((72,(125,126)),(((79,142),99),85)))),(((((((3,4),((((((((5,((11,12),((16,18),39))),(24,25)),23),(6,7)),((8,9),(21,22))),((((52,54),(53,55)),(56,147)),((((105,138),121),146),(128,143)))),(28,29)),((36,37),(38,(40,41))))),(((((((13,14),32),((33,34),(45,46))),(((19,20),(((26,44),27),35)),(42,43))),57),((15,17),148)),(30,31))),(141,145)),10),(58,59)),(((47,((48,49),(50,149))),(51,140)),144))),65),(2,60)),61),62);
 014: 1 -18841.67188 -17438.55554 (0,((((((1,94),(((((((3,4),(((((((5,((11,12),((16,18),39))),(24,25)),23),(6,7)),(28,29)),(((8,9),(21,22)),((((52,54),(53,55)),(56,147)),((((105,138),121),146),(128,143))))),(((36,37),38),(40,41)))),(141,145)),10),(((((((13,14),32),(45,46)),(33,34)),(((19,20),(((26,44),35),27)),(42,43))),(((15,17),148),(30,31))),57)),(58,59)),(((47,((48,49),(50,149))),(51,140)),144))),65),((63,64),((((((((((66,110),(114,118)),117),113),(115,116)),((108,109),(132,133))),(((74,(80,(106,107))),(((84,103),(102,124)),(122,129))),((92,93),139))),(((((((69,(70,83)),(134,135)),71),104),87),((95,97),(96,98))),(81,82))),(((((67,68),(73,((90,91),(130,(136,137))))),(((78,88),89),(111,112))),(((((75,76),(((119,120),123),127)),131),86),77)),(100,101))),(((72,(125,126)),((79,142),99)),85)))),(2,60)),61),62);
 015: 1 -16965.10156 -17435.15173 (0,((((((1,94),(((((((3,4),(((((((5,((11,12),((16,18),39))),(24,25)),23),(6,7)),(28,29)),(((8,9),(21,22)),((((52,54),(53,55)),(56,147)),((((105,138),121),146),(128,143))))),(((36,37),38),(40,41)))),(141,145)),(((((((((13,14),32),(45,46)),(33,34)),(42,43)),((19,20),(((26,44),35),27))),(30,31)),((15,17),148)),57)),10),(58,59)),(((47,((48,49),(50,149))),(51,140)),144))),65),((63,64),((((((((((66,110),(114,118)),117),113),(115,116)),((108,109),(132,133))),(((74,(80,(106,107))),(((84,103),(102,124)),(122,129))),((92,93),139))),(((((((69,(70,83)),(134,135)),71),104),87),((95,97),(96,98))),(81,82))),(((((67,68),(73,((90,91),(130,(136,137))))),(((78,88),89),(111,112))),(((((75,76),(((119,120),123),127)),131),86),77)),(100,101))),(((72,(125,126)),((79,142),99)),85)))),(2,60)),61),62);
 016: 1 -18005.1543 -17456.10573 (0,((((((1,94),((((((((3,4),(((((((((5,((11,12),((16,18),39))),(24,25)),23),(6,7)),(28,29)),(((36,37),38),(40,41))),((8,9),(21,22))),(((52,54),(53,55)),(56,147))),((((105,138),121),146),(128,143)))),(141,145)),57),(((((((13,14),32),(45,46)),(33,34)),(((19,20),(((26,44),27),35)),(42,43))),((15,17),148)),(30,31))),10),(58,59)),(47,(((48,49),(50,149)),((51,140),144))))),65),((63,64),(((((((((66,110),(114,118)),117),113),(115,116)),((108,109),(132,133))),(((((((69,(70,83)),(134,135)),71),104),87),((95,97),(96,98))),(81,82))),(((74,(80,(106,107))),((((84,103),(122,129)),102),124)),((92,93),139))),(((((67,68),(73,((90,91),(130,(136,137))))),(((78,88),89),(111,112))),((((72,(125,126)),85),((79,142),99)),((((75,76),127),((77,86),131)),((119,120),123)))),(100,101))))),(2,60)),61),62);
 017: 1 -16453.50586 -17441.64954 (0,(((((1,94),((((((((3,4),((((((((5,((11,12),((16,18),39))),(24,25)),23),(6,7)),(((36,38),37),(40,41))),((8,9),(21,22))),((((52,54),(53,55)),(56,147)),((((105,138),121),146),(128,143)))),(28,29))),((((((((13,14),32),((33,34),(45,46))),(((19,20),(((26,44),27),35)),(42,43))),(30,31)),((15,17),148)),57),141)),145),10),(58,59)),(((47,((48,49),(50,149))),(51,140)),144)),65)),(((63,64),((72,(125,126)),((79,142),(85,99)))),((((((((((66,110),(114,118)),117),113),(115,116)),((108,109),(132,133))),(((74,(80,(106,107))),(((84,103),(102,124)),(122,129))),((92,93),139))),(((((((69,(70,83)),(134,135)),71),104),87),((95,97),(96,98))),(81,82))),((((67,68),(73,((90,91),(130,(136,137))))),(((78,88),89),(111,112))),(100,101))),((((((75,76),127),((119,120),123)),131),86),77)))),(2,60)),61),62);
 018: 1 -17276.96484 -17437.3738 (0,(((((1,94),((((((((3,4),(((((((5,((((11,12),((16,18),39)),(24,25)),23)),(6,7)),(28,29)),(((36,37),38),(40,41))),((8,9),(21,22))),(((52,54),(53,55)),(56,147))),((((105,138),121),146),(128,143)))),((((((((13,14),32),(45,46)),(33,34)),(((19,20),(((26,44),27),35)),(42,43))),57),((15,17),148)),(30,31))),(141,145)),10),(58,59)),(((47,((48,(50,149)),49)),(51,140)),144)),65)),((63,64),(((((((((((66,110),(114,118)),117),113),(115,116)),((108,109),(132,133))),(((74,(80,(106,107))),(((84,103),(102,124)),(122,129))),((92,93),139))),(((((69,(70,83)),((71,(134,135)),104)),87),((95,97),(96,98))),(81,82))),((((67,68),(73,((90,91),(130,(136,137))))),(((78,88),89),(111,112))),(100,101))),((72,(125,126)),(((79,142),99),85))),(((((75,76),((77,86),131)),127),(119,120)),123)))),(2,60)),61),62);
 019: 1 -17690.33984 -17430.98587 (0,((((((1,94),(((((((3,4),(((((((5,((11,12),((16,18),39))),(24,25)),23),(6,7)),(28,29)),(((8,9),(21,22)),((((52,54),(53,55)),(56,147)),((((105,138),121),146),(128,143))))),(((36,37),38),(40,41)))),(141,145)),(((((((13,14),32),(45,46)),(33,34)),(((19,20),(((26,44),35),27)),(42,43))),(((15,17),148),(30,31))),57)),10),(58,59)),((47,((48,49),(50,149))),((51,140),144)))),65),((63,64),((((((((((66,110),(114,118)),117),113),(115,116)),((108,109),(132,133))),(((74,(80,(106,107))),(((84,103),(102,124)),(122,129))),((92,93),139))),(((((((69,(70,83)),(134,135)),71),104),87),((95,97),(96,98))),(81,82))),(((((67,68),(73,((90,91),(130,(136,137))))),(((78,88),89),(111,112))),(((((75,76),(((119,120),123),127)),131),86),77)),(100,101))),(((72,(125,126)),((79,142),99)),85)))),(2,60)),61),62);
 020: 1 -17928.96094 -17459.27119 (0,(((((1,94),(((63,64),((((((((66,110),(114,118)),117),(((108,109),(132,133)),(115,116))),113),(((((67,68),(73,((90,91),(130,(136,137))))),(((78,88),89),(111,112))),(100,101)),(((74,(80,(106,107))),(((84,103),(122,129)),(102,124))),((92,93),139)))),((((((69,(70,83)),(71,(134,135))),104),87),((95,97),(96,98))),(81,82))),(((((75,76),127),((77,86),131)),(119,120)),123))),((72,(125,126)),(((79,142),99),85)))),((((((((3,4),((((((((5,((11,12),((16,18),39))),(24,25)),23),(6,7)),((8,9),(21,22))),((((52,54),(53,55)),(56,147)),((((105,138),121),146),(128,143)))),(28,29)),((36,37),(38,(40,41))))),(((((((13,14),32),((33,34),(45,46))),(((19,20),(((26,44),27),35)),(42,43))),57),((15,17),148)),(30,31))),(141,145)),10),(58,59)),(((47,((48,49),(50,149))),(51,140)),144)),65)),(2,60)),61),62);
 021: 2 -17319.54102 -17436.95652 (0,(((((1,94),(((((((((3,4),((((((((5,((11,12),((16,18),39))),(24,25)),23),(6,7)),(((36,37),38),(40,41))),((8,9),(21,22))),((((52,54),(53,55)),(56,147)),((((105,138),121),146),(128,143)))),(28,29))),(141,145)),(((((((13,14),32),(45,46)),(33,34)),(((19,20),(((26,44),27),35)),(42,43))),((15,17),148)),57)),(30,31)),10),(58,59)),(((47,((48,49),(50,149))),(51,140)),144)),65)),((((63,64),(((72,(125,126)),((79,142),99)),85)),((((75,76),127),((77,86),131)),((119,120),123))),(((((((((66,110),(114,118)),117),113),(115,116)),((108,109),(132,133))),(((74,(80,(106,107))),(((84,103),(102,124)),(122,129))),((92,93),139))),(((((((69,(70,83)),(134,135)),71),104),87),((95,97),(96,98))),(81,82))),((((67,68),(73,((90,91),(130,(136,137))))),(((78,88),89),(111,112))),(100,101))))),(2,60)),61),62);
 022: 2 -16832.22266 -17435.68684 (0,(((((1,94),(((((((((3,4),((((((((5,((11,12),((16,18),39))),(24,25)),23),(6,7)),(((36,37),38),(40,41))),((8,9),(21,22))),((((52,54),(53,55)),(56,147)),((((105,138),121),146),(128,143)))),(28,29))),((((((((13,14),32),(45,46)),(33,34)),(((19,20),(((26,44),27),35)),(42,43))),57),((15,17),148)),(30,31))),(141,145)),10),(58,59)),((51,140),144)),(47,((48,49),(50,149)))),65)),((63,64),(((((((((((66,110),(114,118)),117),113),(115,116)),((108,109),(132,133))),(((((((69,(70,83)),(71,(134,135))),104),87),((95,97),(96,98))),(81,82)),(((72,(125,126)),85),((79,142),99)))),(((74,(80,(106,107))),(((84,103),(102,124)),(122,129))),((92,93),139))),(100,101)),(((67,68),(73,((90,91),(130,(136,137))))),(((78,88),89),(111,112)))),((((75,76),127),((77,86),131)),((119,120),123))))),(2,60)),61),62);
 023: 1 -16375.16016 -17447.50131 (0,((((((1,94),(((63,64),((72,(125,126)),(((79,142),99),85))),(((((((((((66,110),(114,118)),117),113),(115,116)),((108,109),(132,133))),(100,101)),(((74,(80,(106,107))),(((84,103),(102,(122,129))),124)),((92,93),139))),(((((((69,(70,83)),(134,135)),71),104),87),((95,97),(96,98))),(81,82))),(((67,68),(73,(((90,91),(136,137)),130))),(((78,88),89),(111,112)))),((((75,76),127),((77,86),131)),((119,120),123))))),65),(((((((3,4),((((((5,(21,22)),(8,9)),((6,7),((((11,12),((16,18),39)),(24,25)),23))),(((36,37),38),(40,41))),((((52,54),(53,55)),(56,147)),((((105,138),121),146),(128,143)))),(28,29))),(141,145)),((((((((13,14),32),(45,46)),(33,34)),(((19,20),(((26,44),27),35)),(42,43))),(30,31)),((15,17),148)),57)),10),(58,59)),(((47,(48,(49,(50,149)))),(51,140)),144))),(2,60)),61),62);
 024: 1 -16355.0293 -17441.27651 (0,(((((1,94),((((((((3,4),(((((((((5,((11,12),((16,18),39))),(24,25)),23),(6,7)),(28,29)),((8,9),(21,22))),(((52,54),(53,55)),(56,147))),(((105,138),(121,(128,143))),146)),(((36,38),37),(40,41)))),(141,145)),57),(((((((13,14),32),(45,46)),(33,34)),(((19,20),(((26,44),27),35)),(42,43))),((15,17),148)),(30,31))),10),(58,59)),((((47,((48,49),(50,149))),(51,140)),144),65))),((63,64),((((((((((66,110),(114,118)),117),113),(115,116)),((108,109),(132,133))),(((74,(80,(106,107))),(((84,103),(102,(122,129))),124)),((92,93),139))),(((((((69,(70,83)),(134,135)),71),104),87),((95,97),(96,98))),(81,82))),(((((67,68),(73,((90,91),(130,(136,137))))),(((78,88),89),(111,112))),((((75,76),127),((77,86),131)),((119,120),123))),(100,101))),(((72,(125,126)),((79,142),99)),85)))),(2,60)),61),62);
 025: 1 -18731.55859 -17455.56295 (0,(((((1,94),(((63,64),((72,(125,126)),(((79,142),99),85))),((((((((66,110),(114,118)),117),113),(((108,109),(132,133)),(115,116))),(((74,(80,(106,107))),(((84,103),(102,124)),(122,129))),((92,93),139))),(((((((69,(70,83)),(134,135)),71),104),87),((95,97),(96,98))),(81,82))),(((((67,68),(73,((90,91),(130,(136,137))))),(((78,88),89),(111,112))),((((((75,76),127),((119,120),123)),131),86),77)),(100,101))))),(((((((((3,4),((((((((5,((11,12),((16,18),39))),23),(24,25)),(6,7)),(((36,37),38),(40,41))),((8,9),(21,22))),((((((52,54),(53,55)),(56,147)),(105,138)),(128,143)),(121,146))),(28,29))),(141,145)),57),((((((13,14),(32,(45,46))),(33,34)),(((19,20),(((26,44),27),35)),(42,43))),((15,17),148)),(30,31))),10),(58,59)),(((47,((48,(50,149)),49)),(51,140)),144)),65)),(2,60)),61),62);
 026: 1 -17945.40234 -17450.08392 (0,((((((1,94),(((63,64),(((((((((66,110),(114,118)),117),113),(115,116)),((108,109),(132,133))),(((((67,68),(73,((90,91),(130,(136,137))))),(((78,88),89),(111,112))),(100,101)),(((74,(80,(106,107))),((92,93),139)),(((84,103),(102,124)),(122,129))))),(((((((69,(70,83)),(134,135)),71),104),87),((95,97),(96,98))),(81,82))),((72,(125,126)),(((79,142),99),85)))),(((((75,76),127),((77,86),131)),(119,120)),123))),65),(((((((3,4),((((((((((5,(21,22)),((11,12),((16,18),39))),23),(24,25)),(6,7)),((36,(37,38)),(40,41))),(8,9)),((((52,54),(53,55)),(56,147)),((((105,138),121),146),(128,143)))),(28,29)),57)),(141,145)),(((((((13,14),32),(45,46)),(33,34)),(((19,20),(((26,44),27),35)),(42,43))),((15,17),148)),(30,31))),10),(58,59)),(((47,(48,(49,(50,149)))),(51,140)),144))),(2,60)),61),62);
 027: 1 -17309.82227 -17431.02659 (0,((((((1,94),((((((((3,4),((((((((5,((11,12),((16,18),39))),23),(24,25)),(6,7)),((36,(37,38)),(40,41))),((8,9),(21,22))),((((52,54),(53,55)),(56,147)),(((105,138),(121,(128,143))),146))),(28,29))),(141,145)),57),(((((((13,14),32),(45,46)),(33,34)),(((19,20),(((26,44),27),35)),(42,43))),((15,17),148)),(30,31))),10),(58,59)),(((47,((48,49),(50,149))),(51,140)),144))),65),((63,64),((((((((((66,110),(114,118)),117),113),(115,116)),((108,109),(132,133))),(((74,(80,(106,107))),(((84,103),(102,124)),(122,129))),((92,93),139))),((((((69,(70,83)),(71,(134,135))),104),87),((95,97),(96,98))),(81,82))),(((((67,68),(73,((90,91),(130,(136,137))))),(((78,88),89),(111,112))),((((((75,76),127),((119,120),123)),131),77),86)),(100,101))),(((72,(125,126)),((79,142),99)),85)))),(2,60)),61),62);
 028: 1 -17441.31836 -17439.07063 (0,(((((1,94),((((((((3,4),(((((((((5,((11,12),((16,18),39))),23),(24,25)),(6,7)),(((36,38),37),(40,41))),((8,9),(21,22))),((((52,54),(53,55)),(56,147)),((((105,138),121),146),(128,143)))),(28,29)),57)),(141,145)),(((((((13,14),32),(45,46)),(33,34)),(((19,20),(((26,44),27),35)),(42,43))),((15,17),148)),(30,31))),10),(58,59)),((47,((48,(50,149)),49)),((51,140),144))),65)),((((63,64),((72,(125,126)),(((79,142),99),85))),((((((((((66,110),(114,118)),117),113),(115,116)),((108,109),(132,133))),(((74,(80,(106,107))),(((84,103),(102,(122,129))),124)),((92,93),139))),(((((((69,(70,83)),(134,135)),71),104),87),((95,97),(96,98))),(81,82))),(100,101)),(((67,68),(73,((90,91),(130,(136,137))))),(((78,88),89),(111,112))))),((((75,76),127),((77,86),131)),((119,120),123)))),(2,60)),61),62);
 029: 2 -15887.2998 -17437.718 (0,((((((1,94),(((((((3,4),((((((((5,((11,12),((16,18),39))),(24,25)),23),(6,7)),(((36,37),38),(40,41))),((8,9),(21,22))),((((52,54),(53,55)),(56,147)),((((105,138),121),146),(128,143)))),(28,29))),((((((((13,14),32),(45,46)),(33,34)),(((19,20),(((26,44),27),35)),(42,43))),57),((15,17),148)),(30,31))),(141,145)),10),(58,59)),(((47,((48,(50,149)),49)),(51,140)),144))),65),((63,64),(((((((((((66,110),(114,118)),117),113),(115,116)),((108,109),(132,133))),((((((69,(70,83)),(71,(104,(134,135)))),87),((95,97),(96,98))),(81,82)),(((72,(125,126)),85),((79,142),99)))),(((74,(80,(106,107))),(((84,103),(102,124)),(122,129))),((92,93),139))),(100,101)),(((67,68),(73,((90,91),(130,(136,137))))),(((78,88),89),(111,112)))),(((((75,76),127),((77,86),131)),(119,120)),123)))),(2,60)),61),62);
 030: 1 -18304.31641 -17425.9085 (0,(((((1,94),((63,64),((((((((((66,110),(114,118)),117),113),(115,116)),((108,109),(132,133))),(((74,(80,(106,107))),(((84,103),(102,124)),(122,129))),((92,93),139))),((((((69,(70,83)),(71,(134,135))),104),87),((95,97),(96,98))),(81,82))),(((((67,68),(73,((90,91),(130,(136,137))))),(((78,88),89),(111,112))),((((75,76),127),((77,86),131)),((119,120),123))),(100,101))),(((72,(125,126)),((79,142),99)),85)))),(((((((((3,4),((((((((5,((11,12),((16,18),39))),(24,25)),23),(6,7)),(((36,38),37),(40,41))),((8,9),(21,22))),((((52,54),(53,55)),(56,147)),((((105,138),121),146),(128,143)))),(28,29))),(141,145)),57),(((((((13,14),32),(45,46)),(33,34)),(((19,20),(((26,44),27),35)),(42,43))),((15,17),148)),(30,31))),10),(58,59)),((47,((48,49),(50,149))),((51,140),144))),65)),(2,60)),61),62);
 031: 1 -16937.69531 -17434.59279 (0,((((((1,94),65),((63,64),((((((((((66,110),(114,118)),117),113),(115,116)),((108,109),(132,133))),(((74,(80,(106,107))),(((84,103),(102,124)),(122,129))),((92,93),139))),((((((69,(70,83)),(71,(134,135))),104),87),((95,97),(96,98))),(81,82))),(((((67,68),(73,((90,91),(130,(136,137))))),(((78,88),89),(111,112))),(((((75,76),((77,86),131)),127),(119,120)),123)),(100,101))),(((72,(125,126)),85),((79,142),99))))),(((((((3,4),(((((((((5,((11,12),((16,18),39))),(24,25)),23),(6,7)),(((36,37),38),(40,41))),((8,9),(21,22))),((((52,54),(53,55)),(56,147)),(((105,138),(121,(128,143))),146))),(28,29)),57)),(141,145)),(((((((13,14),32),(45,46)),(33,34)),(((19,20),(((26,44),35),27)),(42,43))),((15,17),148)),(30,31))),10),(58,59)),(((47,((48,(50,149)),49)),(51,140)),144))),(2,60)),61),62);
 032: 1 -16357.81641 -17438.2579 (0,(((((1,94),(((63,64),(((72,(125,126)),((79,142),99)),85)),(((((((((66,110),(114,118)),117),113),(115,116)),((108,109),(132,133))),((((74,(80,(106,107))),(((84,103),(102,124)),(122,129))),((92,93),139)),(100,101))),(((((((69,(70,83)),(134,135)),71),104),87),((95,97),(96,98))),(81,82))),((((67,68),(73,(((90,91),(136,137)),130))),(((78,88),89),(111,112))),((((75,76),((77,86),131)),127),((119,120),123)))))),((((((((3,4),((((((5,(21,22)),(8,9)),(((6,7),((((11,12),((16,18),39)),(24,25)),23)),(((36,37),38),(40,41)))),((((52,54),(53,55)),(56,147)),((((105,138),121),146),(128,143)))),(28,29)),57)),(141,145)),(((((((13,14),32),(45,46)),(33,34)),(((19,20),(((26,44),27),35)),(42,43))),((15,17),148)),(30,31))),10),(58,59)),(((47,((48,(50,149)),49)),(51,140)),144)),65)),(2,60)),61),62);
 033: 1 -19030.92578 -17432.38114 (0,(((((1,94),(((63,64),((72,(125,126)),(((79,142),99),85))),(((((((((66,110),(114,118)),117),113),(115,116)),((108,109),(132,133))),(((((((69,(70,83)),(134,135)),71),104),87),((95,97),(96,98))),(81,82))),(((74,(80,(106,107))),(((84,103),(102,124)),(122,129))),((92,93),139))),(((((67,68),(73,((90,91),(130,(136,137))))),(((78,88),89),(111,112))),((((((75,76),127),((119,120),123)),131),86),77)),(100,101))))),((((((((3,4),((((((((5,((11,12),((16,18),39))),(24,25)),23),(6,7)),(((36,37),38),(40,41))),((8,9),(21,22))),((((52,54),(53,55)),(56,147)),((((105,138),121),146),(128,143)))),(28,29))),(((((((((13,14),32),(45,46)),(33,34)),(((19,20),(((26,44),27),35)),(42,43))),(30,31)),((15,17),148)),57),141)),145),10),(58,59)),(((47,((48,49),(50,149))),(51,140)),144)),65)),(2,60)),61),62);
 034: 1 -16741.74414 -17433.38955 (0,((((((1,94),65),(((((((((3,4),((((((((5,((11,12),((16,18),39))),(24,25)),23),(6,7)),(((36,38),37),(40,41))),((8,9),(21,22))),((((52,54),(53,55)),(56,147)),((((105,138),121),146),(128,143)))),(28,29))),(141,145)),57),(((((((13,14),32),(45,46)),(33,34)),(((19,20),(((26,44),35),27)),(42,43))),((15,17),148)),(30,31))),10),(58,59)),((51,140),144)),(47,(48,(49,(50,149)))))),((63,64),(((((((((((66,110),(114,118)),117),113),(115,116)),((108,109),(132,133))),(((74,(80,(106,107))),(((84,103),(102,124)),(122,129))),((92,93),139))),((((((69,(70,83)),(71,(134,135))),104),87),((95,97),(96,98))),(81,82))),(((72,(125,126)),85),((79,142),99))),((((67,68),(73,((90,91),(130,(136,137))))),(((78,88),89),(111,112))),(100,101))),(((((75,76),127),((77,86),131)),(119,120)),123)))),(2,60)),61),62);
 035: 2 -16999.92773 -17432.94449 (0,(((((1,94),((63,64),((((((((((66,110),(114,118)),117),113),(115,116)),((108,109),(132,133))),(((74,(80,(106,107))),(((84,103),(102,124)),(122,129))),((92,93),139))),((((69,(70,83)),(((71,(134,135)),104),87)),((95,97),(96,98))),(81,82))),(((((67,68),(73,((90,91),(130,(136,137))))),(((78,88),89),(111,112))),((((75,76),127),((77,86),131)),((119,120),123))),(100,101))),(((72,(125,126)),((79,142),99)),85)))),(((((((((3,4),((((((5,((((11,12),((16,18),39)),(24,25)),23)),(6,7)),(((36,38),37),(40,41))),((8,9),(21,22))),((((52,54),(53,55)),(56,147)),((((105,138),121),146),(128,143)))),(28,29))),(141,145)),57),(((((((13,14),32),(45,46)),(33,34)),(((19,20),(((26,44),27),35)),(42,43))),((15,17),148)),(30,31))),10),(58,59)),((47,((48,(50,149)),49)),((51,140),144))),65)),(2,60)),61),62);
 036: 5 -17182.66406 -17427.1306 (0,(((((1,94),(((((((((3,4),((((((((5,((11,12),((16,18),39))),(24,25)),23),(6,7)),(((36,38),37),(40,41))),((8,9),(21,22))),((((52,54),(53,55)),(56,147)),(((105,138),(121,(128,143))),146))),(28,29))),(141,145)),57),(((((((13,14),32),(45,46)),(33,34)),(((19,20),(((26,44),27),35)),(42,43))),((15,17),148)),(30,31))),10),(58,59)),((47,((48,49),(50,149))),((51,140),144))),65)),((63,64),((((((((((66,110),(114,118)),117),113),(115,116)),((108,109),(132,133))),(((74,(80,(106,107))),(((84,103),(102,124)),(122,129))),((92,93),139))),(((((((69,(70,83)),(134,135)),71),104),87),((95,97),(96,98))),(81,82))),(((((67,68),(73,((90,91),(130,(136,137))))),(((78,88),89),(111,112))),((((75,76),127),((77,86),131)),((119,120),123))),(100,101))),(((72,(125,126)),((79,142),99)),85)))),(2,60)),61),62);
 037: 2 -18190.62305 -17432.00038 (0,(((((1,94),(((63,64),((72,(125,126)),(((79,142),99),85))),((((((((((66,110),(114,118)),117),113),(115,116)),((108,109),(132,133))),(((74,(80,(106,107))),(((84,103),(102,124)),(122,129))),((92,93),139))),(((((((69,(70,83)),(134,135)),71),104),87),((95,97),(96,98))),(81,82))),((((67,68),(73,((90,91),(130,(136,137))))),(((78,88),89),(111,112))),(100,101))),((((((75,76),127),(77,86)),131),(119,120)),123)))),((((((((3,4),((((((((5,((11,12),((16,18),39))),(24,25)),23),(6,7)),((8,9),(21,22))),((((52,54),(53,55)),(56,147)),((((105,138),121),146),(128,143)))),(28,29)),(((36,37),(40,41)),38))),((((((((13,14),32),(45,46)),(33,34)),(((19,20),(((26,44),27),35)),(42,43))),57),((15,17),148)),(30,31))),(141,145)),10),(58,59)),(((47,((48,49),(50,149))),(51,140)),144)),65)),(2,60)),61),62);
 038: 1 -17319.11914 -17430.15905 (0,(((((1,94),((((((((3,4),((((((((5,((11,12),((16,18),39))),(24,25)),23),(6,7)),(((36,37),38),(40,41))),((8,9),(21,22))),((((52,54),(53,55)),(56,147)),((((105,138),121),146),(128,143)))),(28,29))),((((((((13,14),32),(45,46)),(33,34)),(((19,20),(((26,44),27),35)),(42,43))),57),((15,17),148)),(30,31))),(141,145)),10),(58,59)),((47,((48,49),(50,149))),((51,140),144))),65)),((63,64),(((((((((((66,110),(114,118)),117),113),(115,116)),((108,109),(132,133))),(((((((69,(70,83)),(71,(134,135))),104),87),((95,97),(96,98))),(81,82)),(((72,(125,126)),85),((79,142),99)))),(((74,(80,(106,107))),(((84,103),(102,124)),(122,129))),((92,93),139))),(100,101)),(((67,68),(73,((90,91),(130,(136,137))))),(((78,88),89),(111,112)))),(((((75,76),127),(77,86)),131),((119,120),123))))),(2,60)),61),62);
 039: 1 -17220.60547 -17445.36267 (0,(((((1,94),((((((((3,4),(((((((5,((((11,12),((16,18),39)),(24,25)),23)),(6,7)),(28,29)),(((36,37),38),(40,41))),((8,9),(21,22))),(((52,54),(53,55)),(56,147))),((((105,138),121),146),(128,143)))),((((((((13,14),32),(45,46)),(33,34)),(((19,20),(((26,44),27),35)),(42,43))),57),((15,17),148)),(30,31))),(141,145)),10),(58,59)),(((47,((48,(50,149)),49)),(51,140)),144)),65)),((63,64),(((((((((((66,110),(114,118)),117),113),(115,116)),((108,109),(132,133))),(((74,(80,(106,107))),(((84,103),(102,124)),(122,129))),((92,93),139))),(((((69,(70,83)),((71,(134,135)),104)),87),((95,97),(96,98))),(81,82))),((((67,68),(73,(90,(91,(130,(136,137)))))),(((78,88),89),(111,112))),(100,101))),(((72,(125,126)),((79,142),99)),85)),(((((75,76),((77,86),131)),127),(119,120)),123)))),(2,60)),61),62);
 040: 1 -17525.4375 -17457.74016 (0,((((((((1,94),((((((((((66,110),(114,118)),117),113),(115,116)),((108,109),(132,133))),(((74,(80,(106,107))),(((84,103),(102,124)),(122,129))),((92,93),139))),(((((((69,(70,83)),(134,135)),71),104),87),((95,97),(96,98))),(81,82))),(((((67,68),(73,((90,91),(130,(136,137))))),(((78,88),89),(111,112))),((((75,76),127),((77,86),131)),((119,120),123))),(100,101))),(((72,(125,126)),85),((79,142),99)))),(((((((3,4),((((((5,((((11,12),((16,18),39)),(24,25)),23)),(21,22)),(8,9)),((6,7),(((36,37),38),(40,41)))),((((52,54),(53,55)),(56,147)),((((105,138),121),146),(128,143)))),(28,29))),(141,145)),57),(((((((13,14),32),(45,46)),(33,34)),(((19,20),(((26,44),35),27)),(42,43))),((15,17),148)),(30,31))),10),(58,59))),(((47,((48,49),(50,149))),(51,140)),144)),65),(63,64)),(2,60)),61),62);
 041: 1 -17852.76562 -17435.77201 (0,((((((1,94),(((63,64),((72,(125,126)),(((79,142),99),85))),(((((((((66,110),(114,118)),117),113),(115,116)),((108,109),(132,133))),((((74,(80,(106,107))),(((84,103),(102,124)),(122,129))),((92,93),139)),(100,101))),(((((((69,(70,83)),(134,135)),71),104),87),((95,97),(96,98))),(81,82))),((((67,68),(73,((90,91),(130,(136,137))))),(((78,88),89),(111,112))),(((((75,76),(((119,120),123),127)),131),77),86))))),65),(((((((3,4),((((((((5,((11,12),((16,18),39))),(24,25)),23),((6,7),(((36,38),37),(40,41)))),((8,9),(21,22))),((((52,54),(53,55)),(56,147)),((((105,138),121),146),(128,143)))),(28,29)),57)),(141,145)),(((((((13,14),32),(45,46)),(33,34)),(((19,20),(((26,44),35),27)),(42,43))),((15,17),148)),(30,31))),10),(58,59)),(((47,((48,49),(50,149))),(51,140)),144))),(2,60)),61),62);
 042: 1 -17968.10938 -17433.80832 (0,(((((1,94),((((63,64),(((72,(125,126)),((79,142),99)),85)),(((((((((66,110),(114,118)),117),113),(115,116)),((108,109),(132,133))),(((74,(80,(106,107))),(((84,103),(102,124)),(122,129))),((92,93),139))),(((((((69,(70,83)),(134,135)),71),104),87),((95,97),(96,98))),(81,82))),((((67,68),(73,((90,91),(130,(136,137))))),(((78,88),89),(111,112))),(100,101)))),(((((75,76),127),((77,86),131)),(119,120)),123))),(((((((((3,4),(((((((5,((((11,12),((16,18),39)),(24,25)),23)),(6,7)),(((36,37),38),(40,41))),((8,9),(21,22))),(((52,54),(53,55)),(56,147))),((((105,138),121),146),(128,143))),(28,29))),(141,145)),57),(((((((13,14),32),(45,46)),(33,34)),(((19,20),(((26,44),27),35)),(42,43))),((15,17),148)),(30,31))),10),(58,59)),(((47,((48,(50,149)),49)),(51,140)),144)),65)),(2,60)),61),62);
 043: 1 -16911.90039 -17434.52201 (0,((((((1,94),((((((((3,4),(((((((5,(((11,12),((16,18),39)),(24,25))),23),(6,7)),(((36,37),38),(40,41))),((8,9),(21,22))),((((52,54),(53,55)),(56,147)),(((105,138),(121,(128,143))),146))),(28,29))),(141,145)),57),(((((((13,14),32),(45,46)),(33,34)),(((19,20),(((26,44),27),35)),(42,43))),((15,17),148)),(30,31))),10),(58,59)),((47,((48,49),(50,149))),((51,140),144)))),65),((63,64),((((((((((66,110),(114,118)),117),113),(115,116)),((108,109),(132,133))),(((74,(80,(106,107))),((((84,103),(122,129)),102),124)),((92,93),139))),(((((((69,(70,83)),(134,135)),71),104),87),((95,97),(96,98))),(81,82))),(((((67,68),(73,((90,91),(130,(136,137))))),(((78,88),89),(111,112))),(((((75,76),127),((77,86),131)),(119,120)),123)),(100,101))),(((72,(125,126)),((79,142),99)),85)))),(2,60)),61),62);
 044: 6 -17359.26172 -17431.34246 (0,(((((1,94),(((((((((3,4),((((((((5,((11,12),((16,18),39))),(24,25)),23),(6,7)),((36,(37,38)),(40,41))),((8,9),(21,22))),((((52,54),(53,55)),(56,147)),(((105,138),(121,(128,143))),146))),(28,29))),(141,145)),57),(((((((13,14),32),(45,46)),(33,34)),(((19,20),(((26,44),27),35)),(42,43))),((15,17),148)),(30,31))),10),(58,59)),(((47,((48,49),(50,149))),(51,140)),144)),65)),(((63,64),(((72,(125,126)),((79,142),99)),85)),(((((((((((66,110),(114,118)),117),113),(115,116)),((108,109),(132,133))),(((74,(80,(106,107))),(((84,103),(102,124)),(122,129))),((92,93),139))),(((((((69,(70,83)),(134,135)),71),104),87),((95,97),(96,98))),(81,82))),(100,101)),(((67,68),(73,((90,91),(130,(136,137))))),(((78,88),89),(111,112)))),((((75,76),127),((77,86),131)),((119,120),123))))),(2,60)),61),62);
 045: 1 -18222.82617 -17446.07077 (0,((((((1,94),((((((((3,4),(((((((((5,((11,12),((16,18),39))),(24,25)),23),(6,7)),(28,29)),(((36,37),38),(40,41))),((8,9),(21,22))),(((52,54),(53,55)),(56,147))),((((105,138),121),146),(128,143)))),(141,145)),57),(((((((13,14),32),(45,46)),(33,34)),(((19,20),(((26,44),27),35)),(42,43))),((15,17),148)),(30,31))),10),(58,59)),((47,((48,49),(50,149))),((51,140),144)))),65),((63,64),(((((((((66,110),(114,118)),117),113),(115,116)),((108,109),(132,133))),(((((((69,(70,83)),(134,135)),71),104),87),((95,97),(96,98))),(81,82))),(((74,(80,(106,107))),((((84,103),(122,129)),102),124)),((92,93),139))),(((((67,68),(73,((90,91),(130,(136,137))))),(((78,88),89),(111,112))),(100,101)),((((72,(125,126)),85),((79,142),99)),((((75,76),127),((77,86),131)),((119,120),123))))))),(2,60)),61),62);
 046: 1 -16133.19629 -17436.24074 (0,(((((1,94),((((((((3,4),(((((((((5,((11,12),((16,18),39))),(24,25)),23),(6,7)),(((36,37),38),(40,41))),((8,9),(21,22))),((((52,54),(53,55)),(56,147)),(((105,138),(121,(128,143))),146))),(28,29)),57)),(141,145)),(((((((13,14),32),(45,46)),(33,34)),(((19,20),(((26,44),35),27)),(42,43))),((15,17),148)),(30,31))),10),(58,59)),((47,((48,49),(50,149))),((51,140),144))),65)),((63,64),(((((((((((66,110),(114,118)),117),113),(115,116)),((108,109),(132,133))),(((((((69,(70,83)),(71,(134,135))),104),87),((95,97),(96,98))),(81,82)),(((72,(125,126)),85),((79,142),99)))),(((74,(80,(106,107))),(((84,103),(102,124)),(122,129))),((92,93),139))),(100,101)),(((67,68),(73,((90,91),(130,(136,137))))),(((78,88),89),(111,112)))),(((((75,76),127),(77,86)),131),((119,120),123))))),(2,60)),61),62);
 047: 1 -17728.03906 -17433.29663 (0,((((((1,94),65),(((((((3,4),((((((((5,((11,12),((16,18),39))),(24,25)),23),(6,7)),(((36,37),38),(40,41))),((8,9),(21,22))),((((52,54),(53,55)),(56,147)),((((105,138),121),146),(128,143)))),(28,29))),(141,145)),((((((((13,14),32),(45,46)),(33,34)),(((19,20),(((26,44),35),27)),(42,43))),57),((15,17),148)),(30,31))),10),(58,59)),(((47,((48,(50,149)),49)),(51,140)),144))),((63,64),((((((((((((66,110),(114,118)),117),113),(115,116)),((108,109),(132,133))),(((74,(80,(106,107))),(((84,103),(102,(122,129))),124)),((92,93),139))),(((((((69,(70,83)),(134,135)),71),104),87),((95,97),(96,98))),(81,82))),(((72,(125,126)),85),((79,142),99))),(100,101)),(((67,68),(73,(((90,91),(136,137)),130))),(((78,88),89),(111,112)))),(((((75,76),((77,86),131)),127),(119,120)),123)))),(2,60)),61),62);
 048: 1 -19272.10742 -17436.52229 (0,(((((1,94),((63,64),((((((((((66,110),(114,118)),117),113),(115,116)),((108,109),(132,133))),(((74,(80,(106,107))),(((84,103),(102,124)),(122,129))),((92,93),139))),((((69,(70,83)),(((71,(134,135)),104),87)),((95,97),(96,98))),(81,82))),(((((67,68),(73,((90,91),(130,(136,137))))),(((78,88),89),(111,112))),((((75,76),127),((77,86),131)),((119,120),123))),(100,101))),(((72,(125,126)),((79,142),99)),85)))),(((((((((3,4),((((((5,((((11,12),((16,18),39)),(24,25)),23)),(6,7)),(((36,38),37),(40,41))),((8,9),(21,22))),((((52,54),(53,55)),(56,147)),((((105,138),121),146),(128,143)))),(28,29))),(141,145)),57),((((((((13,14),32),(45,46)),(33,34)),(42,43)),((19,20),(((26,44),27),35))),((15,17),148)),(30,31))),10),(58,59)),(((47,((48,(50,149)),49)),(51,140)),144)),65)),(2,60)),61),62);
 049: 1 -17794.78711 -17445.04846 (0,((((((1,94),((((((((3,4),((((((5,((((11,12),((16,18),39)),(24,25)),23)),(6,7)),(((36,37),38),(40,41))),((8,9),(21,22))),((((52,54),(53,55)),(56,147)),((((105,138),121),146),(128,143)))),(28,29))),(141,145)),(((((((13,14),32),(45,46)),(33,34)),(((19,20),(((26,44),27),35)),(42,43))),(((15,17),148),(30,31))),57)),10),(58,59)),((51,140),144)),(47,((48,49),(50,149))))),65),((63,64),(((((((((((66,110),(114,118)),117),113),(115,116)),((108,109),(132,133))),(((74,(80,(106,107))),((((84,103),(122,129)),102),124)),((92,93),139))),((((((69,(70,83)),(71,(134,135))),104),87),((95,97),(96,98))),(81,82))),((((67,68),(73,(((90,91),(136,137)),130))),(((78,88),89),(111,112))),(100,101))),(((((75,76),127),((77,86),131)),(119,120)),123)),(((72,(125,126)),85),((79,142),99))))),(2,60)),61),62);
 050: 1 -17282.71094 -17432.44824 (0,((((((1,94),((((((((3,4),((((((((5,((11,12),((16,18),39))),23),(24,25)),(6,7)),(((36,37),38),(40,41))),((8,9),(21,22))),((((52,54),(53,55)),(56,147)),((((105,138),121),146),(128,143)))),(28,29))),(141,145)),57),(((((((13,14),32),(45,46)),(33,34)),(((((19,20),(26,44)),27),35),(42,43))),((15,17),148)),(30,31))),10),(58,59)),((47,((48,49),(50,149))),((51,140),144)))),65),((63,64),((((((((((66,110),(114,118)),117),113),(115,116)),((108,109),(132,133))),(((((((69,(70,83)),(71,(134,135))),104),87),((95,97),(96,98))),(81,82)),(((72,(125,126)),85),((79,142),99)))),(((74,(80,(106,107))),((((84,103),(122,129)),102),124)),((92,93),139))),((((67,68),(73,((90,91),(130,(136,137))))),(((78,88),89),(111,112))),(100,101))),((((75,76),127),((77,86),131)),((119,120),123))))),(2,60)),61),62);
 051: 1 -18140.87109 -17432.20125 (0,((((((1,94),(((((((3,4),((((((((5,((11,12),((16,18),39))),(24,25)),23),(6,7)),(((36,37),38),(40,41))),((8,9),(21,22))),((((52,54),(53,55)),(56,147)),((((105,138),121),146),(128,143)))),(28,29))),((((((((13,14),32),(45,46)),(33,34)),(((19,20),(((26,44),27),35)),(42,43))),57),((15,17),148)),(30,31))),(141,145)),10),(58,59)),(((47,((48,(50,149)),49)),(51,140)),144))),65),((63,64),(((((((((((66,110),(114,118)),117),113),(115,116)),((108,109),(132,133))),((((((69,(70,83)),((71,(134,135)),104)),87),((95,97),(96,98))),(81,82)),(((72,(125,126)),85),((79,142),99)))),(((74,(80,(106,107))),(((84,103),(102,124)),(122,129))),((92,93),139))),(100,101)),(((67,68),(73,((90,91),(130,(136,137))))),(((78,88),89),(111,112)))),((((((75,76),127),(77,86)),131),(119,120)),123)))),(2,60)),61),62);
 052: 1 -17654.46875 -17436.4851 (0,(((((1,94),(((((((((3,4),((((((((5,((11,12),((16,18),39))),(24,25)),23),(6,7)),((36,(37,38)),(40,41))),((8,9),(21,22))),((((52,54),(53,55)),(56,147)),((((105,138),121),146),(128,143)))),(28,29))),(141,145)),57),(((((((13,14),32),(45,46)),(33,34)),(((19,20),(((26,44),27),35)),(42,43))),((15,17),148)),(30,31))),10),(58,59)),(((47,((48,49),(50,149))),(51,140)),144)),65)),((63,64),((((((((((66,110),(114,118)),117),113),(115,116)),((108,109),(132,133))),((((((((69,(70,83)),(134,135)),71),104),87),((95,97),(96,98))),(81,82)),(((72,(125,126)),85),((79,142),99)))),((((74,(80,(106,107))),(((84,103),(102,(122,129))),124)),((92,93),139)),(100,101))),(((67,68),(73,((90,91),(130,(136,137))))),(((78,88),89),(111,112)))),(((((75,76),127),((77,86),131)),(119,120)),123)))),(2,60)),61),62);
 053: 1 -17123.88086 -17444.3633 (0,((((((1,94),(((63,64),((72,(125,126)),((79,142),(85,99)))),((((((((((66,110),(114,118)),117),113),(115,116)),((108,109),(132,133))),(((74,(80,(106,107))),(((84,103),(102,124)),(122,129))),((92,93),139))),(((((((69,(70,83)),(134,135)),71),104),87),((95,97),(96,98))),(81,82))),((((67,68),(73,(((90,91),(136,137)),130))),(((78,88),89),(111,112))),(100,101))),(((((75,76),(((119,120),123),127)),131),77),86)))),65),((((((((3,4),(((((((5,((((11,12),((16,18),39)),(24,25)),23)),(21,22)),(8,9)),(((52,54),(53,55)),(56,147))),((6,7),(((36,37),38),(40,41)))),((((105,138),121),146),(128,143))),(28,29))),(141,145)),57),((((((13,14),32),(45,46)),(33,34)),(((((19,20),(26,44)),35),27),(42,43))),(((15,17),148),(30,31)))),10),(58,59)),(((47,((48,49),(50,149))),(51,140)),144))),(2,60)),61),62);
 054: 1 -18477.91797 -17435.38824 (0,((((((1,94),((63,64),(((((((((((66,110),(114,118)),117),113),(115,116)),((108,109),(132,133))),((((((((69,(70,83)),(134,135)),71),104),87),((95,97),(96,98))),(81,82)),(((72,(125,126)),85),((79,142),99)))),(((74,(80,(106,107))),(((84,103),(102,124)),(122,129))),((92,93),139))),(100,101)),(((67,68),(73,((90,91),(130,(136,137))))),(((78,88),89),(111,112)))),(((((75,76),127),((77,86),131)),(119,120)),123)))),65),(((((((3,4),((((((5,((((6,7),(24,25)),((11,12),((16,18),39))),23)),(21,22)),(8,9)),((((52,54),(53,55)),(56,147)),((((105,138),121),146),(128,143)))),(28,29)),(((36,37),(40,41)),38))),(141,145)),((((((((13,14),32),(45,46)),(33,34)),(((19,20),(((26,44),27),35)),(42,43))),57),((15,17),148)),(30,31))),10),(58,59)),(((47,((48,49),(50,149))),(51,140)),144))),(2,60)),61),62);
 055: 1 -17548.83203 -17444.0196 (0,((((((1,94),((((((((3,4),(((((((5,((11,12),((16,18),39))),23),(24,25)),((6,7),((36,(37,38)),(40,41)))),((8,9),(21,22))),((((52,54),(53,55)),(56,147)),((((105,138),121),146),(128,143)))),(28,29))),(141,145)),57),(((((((13,14),32),(45,46)),(33,34)),(((19,20),(((26,44),27),35)),(42,43))),((15,17),148)),(30,31))),10),(58,59)),(((47,(48,(49,(50,149)))),(51,140)),144))),65),(((63,64),((72,(125,126)),(((79,142),99),85))),((((((((66,110),(114,118)),117),113),(115,116)),((108,109),(132,133))),((((((67,68),(73,((90,91),(130,(136,137))))),(((78,89),88),(111,112))),(((((75,76),127),((77,86),131)),(119,120)),123)),(100,101)),(((74,(80,(106,107))),(((84,103),(102,(122,129))),124)),((92,93),139)))),((((((69,(70,83)),(71,(134,135))),104),87),((95,97),(96,98))),(81,82))))),(2,60)),61),62);
 056: 1 -16694.37891 -17436.50551 (0,(((((1,94),((((((((3,4),(((((((5,((((11,12),((16,18),39)),(24,25)),23)),(6,7)),(28,29)),(((36,38),37),(40,41))),((8,9),(21,22))),(((52,54),(53,55)),(56,147))),((((105,138),121),146),(128,143)))),((((((((13,14),32),(45,46)),(33,34)),(((19,20),(((26,44),35),27)),(42,43))),57),((15,17),148)),(30,31))),(141,145)),10),(58,59)),(((47,((48,49),(50,149))),(51,140)),144)),65)),((63,64),(((((((((((66,110),(114,118)),117),113),(115,116)),((108,109),(132,133))),(((74,(80,(106,107))),(((84,103),(102,124)),(122,129))),((92,93),139))),((((((69,(70,83)),(71,(134,135))),104),87),((95,97),(96,98))),(81,82))),((((67,68),(73,((90,91),(130,(136,137))))),(((78,88),89),(111,112))),(100,101))),(((72,(125,126)),((79,142),99)),85)),((((((75,76),127),(77,86)),131),(119,120)),123)))),(2,60)),61),62);
 057: 1 -15893.24609 -17446.82628 (0,(((((1,94),((((((((3,4),(((((((((5,(21,22)),((11,12),((16,18),39))),(24,25)),23),(6,7)),(8,9)),((((52,54),(53,55)),(56,147)),((((105,138),121),146),(128,143)))),(28,29)),(((36,37),(40,41)),38))),((((((((13,14),32),(45,46)),(33,34)),(((((19,20),(26,44)),27),35),(42,43))),57),((15,17),148)),(30,31))),(141,145)),10),(58,59)),(((47,(48,(49,(50,149)))),(51,140)),144)),65)),(((63,64),(((72,(125,126)),85),((79,142),99))),((((((((((66,110),(114,118)),117),113),(115,116)),((108,109),(132,133))),(((74,(80,(106,107))),(((84,103),(102,124)),(122,129))),((92,93),139))),(((((((69,(70,83)),(134,135)),71),104),87),((95,97),(96,98))),(81,82))),(100,101)),((((67,68),(73,(((90,91),(136,137)),130))),(((78,88),89),(111,112))),(((((75,76),(((119,120),123),127)),131),77),86))))),(2,60)),61),62);
 058: 1 -17547.80273 -17437.16658 (0,(((((1,94),(((((((((3,4),((((((((5,((11,12),((16,18),39))),(24,25)),23),(6,7)),(((36,38),37),(40,41))),((8,9),(21,22))),((((52,54),(53,55)),(56,147)),((((105,138),121),146),(128,143)))),(28,29))),(141,145)),57),(((((((13,14),32),(45,46)),(33,34)),(((19,20),(((26,44),27),35)),(42,43))),((15,17),148)),(30,31))),10),(58,59)),(((47,((48,(50,149)),49)),(51,140)),144)),65)),(((63,64),((72,(125,126)),(((79,142),99),85))),(((((((((66,110),(114,118)),117),113),(((108,109),(132,133)),(115,116))),((92,93),139)),((74,(80,(106,107))),(((84,103),(102,124)),(122,129)))),(((((((69,(70,83)),(134,135)),71),104),87),((95,97),(96,98))),(81,82))),((((67,68),(73,((90,91),(130,(136,137))))),(((78,88),89),(111,112))),(((((75,76),127),((77,86),131)),((119,120),123)),(100,101)))))),(2,60)),61),62);
 059: 2 -16324.3125 -17432.72907 (0,((((((1,94),(((63,64),((72,(125,126)),(((79,142),99),85))),(((((((((66,110),(114,118)),117),113),(115,116)),((108,109),(132,133))),((((74,(80,(106,107))),(((84,103),(102,124)),(122,129))),((92,93),139)),(100,101))),(((((((69,(70,83)),(134,135)),71),104),87),((95,97),(96,98))),(81,82))),((((67,68),(73,((90,91),(130,(136,137))))),(((78,88),89),(111,112))),(((((75,76),127),(((119,120),123),131)),86),77))))),65),(((((((3,4),(((((((((5,((11,12),((16,18),39))),(24,25)),23),(6,7)),(((36,37),38),(40,41))),((8,9),(21,22))),((((52,54),(53,55)),(56,147)),((((105,138),121),146),(128,143)))),(28,29)),57)),(141,145)),(((((((13,14),32),(45,46)),(33,34)),(((19,20),(((26,44),27),35)),(42,43))),((15,17),148)),(30,31))),10),(58,59)),(((47,((48,(50,149)),49)),(51,140)),144))),(2,60)),61),62);
 060: 1 -16111.5791 -17435.93268 (0,(((((1,94),(((63,64),(((72,(125,126)),((79,142),99)),85)),(((((((((66,110),(114,118)),117),113),(115,116)),((108,109),(132,133))),(((74,(80,(106,107))),(((84,103),(102,124)),(122,129))),((92,93),139))),(((((((69,(70,83)),(134,135)),71),104),87),((95,97),(96,98))),(81,82))),(((((67,68),(73,((90,91),(130,(136,137))))),(((78,88),89),(111,112))),(100,101)),(((((75,76),127),((77,86),131)),(119,120)),123))))),((((((((3,4),((((((5,(21,22)),(8,9)),(((6,7),((((11,12),((16,18),39)),(24,25)),23)),(((36,38),37),(40,41)))),((((52,54),(53,55)),(56,147)),((((105,138),121),146),(128,143)))),(28,29)),57)),(141,145)),(((((((13,14),32),(45,46)),(33,34)),(((19,20),(((26,44),35),27)),(42,43))),((15,17),148)),(30,31))),10),(58,59)),(((47,((48,49),(50,149))),(51,140)),144)),65)),(2,60)),61),62);
 061: 1 -16892.27344 -17444.33583 (0,(((((((1,94),(((((((3,4),((((((((5,((11,12),((16,18),39))),(24,25)),23),(6,7)),(((36,38),37),(40,41))),((8,9),(21,22))),((((52,54),(53,55)),(56,147)),((((105,138),121),146),(128,143)))),(28,29))),(141,145)),57),(((((((13,14),32),(45,46)),(33,34)),(((19,20),(((26,44),35),27)),(42,43))),((15,17),148)),(30,31))),10),(58,59))),(((47,(50,149)),(48,49)),((51,140),144))),65),((63,64),(((((((((((66,110),(114,118)),117),113),(115,116)),((108,109),(132,133))),(((74,(80,(106,107))),(((84,103),(102,124)),(122,129))),((92,93),139))),(((((((69,(70,83)),(134,135)),71),104),87),((95,97),(96,98))),(81,82))),((((67,68),(73,((90,91),(130,(136,137))))),(((78,89),88),(111,112))),(100,101))),(((72,(125,126)),85),((79,142),99))),(((((75,76),((77,86),131)),127),(119,120)),123)))),(2,60)),61),62);
 062: 1 -17125.04688 -17451.98728 (0,(((((1,94),(((63,64),((72,(125,126)),(((79,142),99),85))),((((((((66,110),(114,118)),117),(((108,109),(132,133)),(115,116))),113),(((74,(80,(106,107))),(((84,103),(102,124)),(122,129))),((92,93),139))),(((((((69,(70,83)),(134,135)),71),104),87),((95,97),(96,98))),(81,82))),(((((67,68),(73,((90,91),(130,(136,137))))),(((78,88),89),(111,112))),((((((75,76),127),((119,120),123)),131),86),77)),(100,101))))),(((((((((3,4),((((((((5,((11,12),((16,18),39))),23),(24,25)),(6,7)),(((36,37),38),(40,41))),((8,9),(21,22))),((((((52,54),(53,55)),(56,147)),(105,138)),(128,143)),(121,146))),(28,29))),(141,145)),57),(((((((13,14),32),(45,46)),(33,34)),(((19,20),(((26,44),27),35)),(42,43))),((15,17),148)),(30,31))),10),(58,59)),(((47,((48,(50,149)),49)),(51,140)),144)),65)),(2,60)),61),62);
 063: 3 -16565.9082 -17433.66499 (0,((((((1,94),((((((((3,4),(((((((5,((11,12),((16,18),39))),23),(24,25)),(6,7)),((8,9),(21,22))),((28,29),((((52,54),(53,55)),(56,147)),((((105,138),121),146),(128,143))))),(((36,37),38),(40,41)))),(141,145)),57),((((((13,14),32),(45,46)),(33,34)),(((19,20),(((26,44),27),35)),(42,43))),(((15,17),148),(30,31)))),10),(58,59)),((47,((48,(50,149)),49)),((51,140),144)))),65),((63,64),((((((((((66,110),(114,118)),117),113),(115,116)),((108,109),(132,133))),(((74,(80,(106,107))),(((84,103),(102,124)),(122,129))),((92,93),139))),(((((((69,(70,83)),(134,135)),71),104),87),((95,97),(96,98))),(81,82))),(((((67,68),(73,((90,91),(130,(136,137))))),(((78,88),89),(111,112))),(((((75,76),127),(((119,120),123),131)),77),86)),(100,101))),(((72,(125,126)),((79,142),99)),85)))),(2,60)),61),62);
 064: 1 -17238 -17441.85875 (0,((((((1,94),((63,64),(((((((((((66,110),(114,118)),117),113),(115,116)),((108,109),(132,133))),((((((((69,(70,83)),(134,135)),71),104),87),((95,97),(96,98))),(81,82)),(((72,(125,126)),85),((79,142),99)))),(((74,(80,(106,107))),(((84,103),(102,124)),(122,129))),((92,93),139))),(100,101)),(((67,68),(73,((90,91),(130,(136,137))))),(((78,88),89),(111,112)))),(((((75,76),127),((77,86),131)),(119,120)),123)))),65),((((((((3,4),((((((5,((((6,7),(24,25)),((11,12),((16,18),39))),23)),(21,22)),(8,9)),((((52,54),(53,55)),(56,147)),((((105,138),121),146),(128,143)))),(28,29)),(((36,37),(40,41)),38))),((((((((13,14),32),(45,46)),(33,34)),(((19,20),(((26,44),27),35)),(42,43))),57),((15,17),148)),(30,31))),(141,145)),10),(58,59)),((47,((48,49),(50,149))),(51,140))),144)),(2,60)),61),62);
 065: 1 -16337.26074 -17442.07668 (0,(((((1,94),((((((((3,4),(((((((5,((((11,12),((16,18),39)),(24,25)),23)),(6,7)),(28,29)),(((36,38),37),(40,41))),((8,9),(21,22))),(((52,54),(53,55)),(56,147))),((((105,138),121),146),(128,143)))),((((((((13,14),32),(45,46)),(33,34)),(((19,20),(((26,44),35),27)),(42,43))),57),((15,17),148)),(30,31))),(141,145)),10),(58,59)),(((47,((48,49),(50,149))),(51,140)),144)),65)),((63,64),(((((((((((66,110),(114,118)),117),113),(115,116)),((108,109),(132,133))),(((74,(80,(106,107))),(((84,103),(102,124)),(122,129))),((92,93),139))),((((69,(70,83)),(((71,(134,135)),104),87)),((95,97),(96,98))),(81,82))),((((67,68),(73,(((90,91),(136,137)),130))),(((78,88),89),(111,112))),(100,101))),(((72,(125,126)),85),((79,142),99))),((((((75,76),127),(77,86)),131),(119,120)),123)))),(2,60)),61),62);
 066: 1 -17247.33594 -17444.39105 (0,((((((1,94),(((((((3,4),(((((((5,(21,22)),(((((6,7),(((36,37),38),(40,41))),(24,25)),((11,12),((16,18),39))),23)),(8,9)),(((52,54),(53,55)),(56,147))),((((105,138),121),146),(128,143))),(28,29)),57)),(141,145)),(((((((13,14),32),(45,46)),(33,34)),(((19,20),(((26,44),27),35)),(42,43))),((15,17),148)),(30,31))),10),(58,59)),(((47,((48,(50,149)),49)),(51,140)),144))),65),((63,64),(((((((((66,110),(114,118)),117),113),(115,116)),((108,109),(132,133))),(((74,(80,(106,107))),(((84,103),(102,124)),(122,129))),((92,93),139))),((((((((69,(70,83)),(134,135)),71),104),87),((95,97),(96,98))),(81,82)),(((72,(125,126)),85),((79,142),99)))),(((((67,68),(73,((90,91),(130,(136,137))))),(((78,88),89),(111,112))),(((((75,76),(((119,120),123),127)),131),77),86)),(100,101))))),(2,60)),61),62);
 067: 1 -17270.92773 -17435.89029 (0,(((((1,94),((((((((3,4),(((((((((5,((11,12),((16,18),39))),(24,25)),23),(6,7)),(28,29)),(((36,38),37),(40,41))),((8,9),(21,22))),(((52,54),(53,55)),(56,147))),((((105,138),121),146),(128,143)))),((((((((13,14),32),(45,46)),(33,34)),(((19,20),(((26,44),27),35)),(42,43))),57),((15,17),148)),(30,31))),(141,145)),10),(58,59)),(((47,((48,49),(50,149))),(51,140)),144)),65)),(((63,64),((72,(125,126)),(((79,142),99),85))),((((((((((66,110),(114,118)),117),113),(115,116)),((108,109),(132,133))),(((74,(80,(106,107))),(((84,103),(102,124)),(122,129))),((92,93),139))),((((((69,(70,83)),(71,(134,135))),104),87),((95,97),(96,98))),(81,82))),((((67,68),(73,((90,91),(130,(136,137))))),(((78,88),89),(111,112))),(100,101))),((((((75,76),127),(77,86)),131),(119,120)),123)))),(2,60)),61),62);
 068: 1 -17225.7793 -17449.91813 (0,((((((1,94),((((((((3,4),(((((((((5,((11,12),((16,18),39))),23),(24,25)),(6,7)),((8,9),(21,22))),(((52,54),(53,55)),(56,147))),(128,143)),(((105,138),121),146)),(((36,37),38),(40,41)))),(((28,29),145),141)),57),(((((((13,14),32),(45,46)),(33,34)),(((19,20),(((26,44),27),35)),(42,43))),((15,17),148)),(30,31))),10),(58,59)),((47,((48,49),(50,149))),((51,140),144)))),65),((63,64),((((((((((66,110),(114,118)),117),113),(115,116)),((108,109),(132,133))),(((74,(80,(106,107))),(((84,103),(102,124)),(122,129))),((92,93),139))),(((((((69,(70,83)),(134,135)),71),104),87),((95,97),(96,98))),(81,82))),(((((67,68),(73,((90,91),(130,(136,137))))),(((78,88),89),(111,112))),((((75,76),127),((77,86),131)),((119,120),123))),(100,101))),(((72,(125,126)),((79,142),99)),85)))),(2,60)),61),62);
 069: 1 -17602.16602 -17436.02085 (0,(((((1,94),(((((((((3,4),(((((((((5,((11,12),((16,18),39))),(24,25)),23),(6,7)),(28,29)),(((36,37),38),(40,41))),((8,9),(21,22))),(((52,54),(53,55)),(56,147))),((((105,138),121),146),(128,143)))),(141,145)),57),(((((((13,14),32),(45,46)),(33,34)),(((19,20),(((26,44),35),27)),(42,43))),((15,17),148)),(30,31))),10),(58,59)),((47,((48,49),(50,149))),((51,140),144))),65)),((63,64),(((((((((((66,110),(114,118)),117),113),(115,116)),((108,109),(132,133))),(((74,(80,(106,107))),(((84,103),(102,124)),(122,129))),((92,93),139))),(((((((69,(70,83)),(134,135)),71),104),87),((95,97),(96,98))),(81,82))),(100,101)),((((67,68),(73,((90,91),(130,(136,137))))),(((78,88),89),(111,112))),(((((75,76),((77,86),131)),127),123),(119,120)))),(((72,(125,126)),((79,142),99)),85)))),(2,60)),61),62);
 070: 1 -17772.21484 -17428.88734 (0,(((((1,94),(((((((((3,4),((((((5,((((11,12),((16,18),39)),(24,25)),23)),(6,7)),(((36,38),37),(40,41))),((8,9),(21,22))),((((52,54),(53,55)),(56,147)),((((105,138),121),146),(128,143)))),(28,29))),(141,145)),57),(((((((13,14),32),(45,46)),(33,34)),(((19,20),(((26,44),35),27)),(42,43))),((15,17),148)),(30,31))),10),(58,59)),(((47,((48,49),(50,149))),(51,140)),144)),65)),((63,64),(((((((((66,110),(114,118)),117),113),(115,116)),((108,109),(132,133))),((((((67,68),(73,((90,91),(130,(136,137))))),(((78,88),89),(111,112))),((((75,76),127),((77,86),131)),((119,120),123))),(100,101)),(((74,(80,(106,107))),(((84,103),(102,124)),(122,129))),((92,93),139)))),(((((((69,(70,83)),(134,135)),71),104),87),((95,97),(96,98))),(81,82))),(((72,(125,126)),85),((79,142),99))))),(2,60)),61),62);
 071: 2 -17043.48242 -17437.00386 (0,(((((1,94),(((((((3,4),(((((((((5,((11,12),((16,18),39))),(24,25)),23),(6,7)),(((36,37),38),(40,41))),((8,9),(21,22))),((((52,54),(53,55)),(56,147)),(((105,138),(121,(128,143))),146))),(28,29)),57)),(141,145)),(((((((13,14),32),(45,46)),(33,34)),(((19,20),(((26,44),35),27)),(42,43))),((15,17),148)),(30,31))),10),(58,59)),((47,((48,49),(50,149))),((51,140),144)))),(((63,64),(((((((((((66,110),(114,118)),117),113),(115,116)),((108,109),(132,133))),(((((((69,(70,83)),(71,(134,135))),104),87),((95,97),(96,98))),(81,82)),(((72,(125,126)),85),((79,142),99)))),(((74,(80,(106,107))),(((84,103),(102,124)),(122,129))),((92,93),139))),(100,101)),(((67,68),(73,((90,91),(130,(136,137))))),(((78,88),89),(111,112)))),((((75,76),127),((77,86),131)),((119,120),123)))),65)),(2,60)),61),62);
 072: 1 -17468.45312 -17435.10314 (0,((((((1,94),(((63,64),((72,(125,126)),(((79,142),99),85))),((((((((((66,110),(114,118)),117),113),(115,116)),((108,109),(132,133))),(100,101)),(((74,(80,(106,107))),(((84,103),(102,124)),(122,129))),((92,93),139))),(((((((69,(70,83)),(134,135)),71),104),87),((95,97),(96,98))),(81,82))),((((67,68),(73,(((90,91),(136,137)),130))),(((78,88),89),(111,112))),(((((75,76),127),((119,120),123)),131),(77,86)))))),65),(((((((3,4),((((((((5,((11,12),((16,18),39))),(24,25)),23),(6,7)),(((36,37),38),(40,41))),((8,9),(21,22))),((((52,54),(53,55)),(56,147)),((((105,138),121),146),(128,143)))),(28,29))),(((((((((13,14),32),(45,46)),(33,34)),(((19,20),(((26,44),27),35)),(42,43))),(30,31)),((15,17),148)),57),141)),145),10),(58,59)),(((47,((48,(50,149)),49)),(51,140)),144))),(2,60)),61),62);
 073: 1 -18576.41406 -17455.96264 (0,(((((((1,94),65),(((63,64),((72,(125,126)),(((79,142),99),85))),(((((((((((66,110),(114,118)),117),113),(115,116)),((108,109),(132,133))),(100,101)),((92,93),139)),((74,(80,(106,107))),(((84,103),(102,124)),(122,129)))),((((((69,(70,83)),(71,(134,135))),104),87),((95,97),(96,98))),(81,82))),((((67,68),(73,((90,91),(130,(136,137))))),(((78,88),89),(111,112))),((((75,76),127),(((119,120),123),131)),(77,86)))))),((((((3,4),((((((((5,((11,12),((16,18),39))),(24,25)),23),(6,7)),(((36,37),38),(40,41))),((8,9),(21,22))),((((52,54),(53,55)),(56,147)),((((105,138),121),146),(128,143)))),(28,29))),(((((((((13,14),32),(45,46)),(33,34)),(((19,20),(((26,44),27),35)),(42,43))),(30,31)),((15,17),148)),57),141)),145),10),(58,59))),((47,((48,49),(50,149))),((51,140),144))),(2,60)),61),62);
 074: 5 -16956.52734 -17425.91624 (0,((((((1,94),(((((((3,4),((((((((5,((11,12),((16,18),39))),(24,25)),23),(6,7)),(((36,38),37),(40,41))),((8,9),(21,22))),((((52,54),(53,55)),(56,147)),((((105,138),121),146),(128,143)))),(28,29))),(141,145)),((((((((13,14),32),(45,46)),(33,34)),(((19,20),(((26,44),27),35)),(42,43))),57),((15,17),148)),(30,31))),10),(58,59)),((47,((48,(50,149)),49)),((51,140),144)))),65),((63,64),(((((((((((66,110),(114,118)),117),113),(115,116)),((108,109),(132,133))),(((74,(80,(106,107))),(((84,103),(102,124)),(122,129))),((92,93),139))),(((((((69,(70,83)),(134,135)),71),104),87),((95,97),(96,98))),(81,82))),((((67,68),(73,((90,91),(130,(136,137))))),(((78,88),89),(111,112))),(100,101))),(((72,(125,126)),((79,142),99)),85)),((((((75,76),127),((119,120),123)),131),86),77)))),(2,60)),61),62);
 075: 1 -18350.62305 -17435.4281 (0,(((((1,94),(((((((((3,4),((((((5,((((11,12),((16,18),39)),(24,25)),23)),((6,7),(((36,37),38),(40,41)))),((8,9),(21,22))),(((52,54),(53,55)),(56,147))),((((105,138),121),146),(128,143))),(28,29))),(141,145)),57),(((((((13,14),32),(45,46)),(33,34)),(((19,20),(((26,44),27),35)),(42,43))),((15,17),148)),(30,31))),10),(58,59)),(((47,((48,(50,149)),49)),(51,140)),144)),65)),((((63,64),(((72,(125,126)),((79,142),99)),85)),(((((((((66,110),(114,118)),117),113),(115,116)),((108,109),(132,133))),(((74,(80,(106,107))),(((84,103),(102,124)),(122,129))),((92,93),139))),(((((((69,(70,83)),(134,135)),71),104),87),((95,97),(96,98))),(81,82))),((((67,68),(73,((90,91),(130,(136,137))))),(((78,88),89),(111,112))),(100,101)))),(((((75,76),127),((77,86),131)),(119,120)),123))),(2,60)),61),62);
 076: 5 -16533.72461 -17428.06203 (0,(((((1,94),((((((((3,4),((((((((5,((11,12),((16,18),39))),23),(24,25)),(6,7)),(((36,37),38),(40,41))),((8,9),(21,22))),((((52,54),(53,55)),(56,147)),((((105,138),121),146),(128,143)))),(28,29))),(((((((((13,14),32),(45,46)),(33,34)),(((19,20),(((26,44),27),35)),(42,43))),(30,31)),((15,17),148)),57),141)),145),10),(58,59)),(((47,(48,(49,(50,149)))),(51,140)),144)),65)),((63,64),((((((((((66,110),(114,118)),117),113),(115,116)),((108,109),(132,133))),(((74,(80,(106,107))),(((84,103),(102,124)),(122,129))),((92,93),139))),(((((((69,(70,83)),(134,135)),71),104),87),((95,97),(96,98))),(81,82))),(((((67,68),(73,((90,91),(130,(136,137))))),(((78,88),89),(111,112))),((((((75,76),127),((119,120),123)),131),86),77)),(100,101))),(((72,(125,126)),((79,142),99)),85)))),(2,60)),61),62);
 077: 2 -17423.75195 -17437.22428 (0,((((((1,94),(((63,64),((((((75,76),127),(77,86)),131),(119,120)),123)),((((((((((66,110),(114,118)),117),113),(115,116)),((108,109),(132,133))),(((74,(80,(106,107))),(((84,103),(102,124)),(122,129))),((92,93),139))),(((((((69,(70,83)),(134,135)),71),104),87),((95,97),(96,98))),(81,82))),((((67,68),(73,((90,91),(130,(136,137))))),(((78,88),89),(111,112))),(100,101))),((72,(125,126)),(((79,142),99),85))))),65),(((((((3,4),((((((((((5,(21,22)),((11,12),((16,18),39))),23),(24,25)),(6,7)),(((36,37),38),(40,41))),(8,9)),((((52,54),(53,55)),(56,147)),((((105,138),121),146),(128,143)))),(28,29)),57)),(141,145)),(((((((13,14),32),(45,46)),(33,34)),(((19,20),(((26,44),27),35)),(42,43))),((15,17),148)),(30,31))),10),(58,59)),(((47,((48,49),(50,149))),(51,140)),144))),(2,60)),61),62);
 078: 1 -18264.69922 -17429.30826 (0,(((((1,94),(((((((((3,4),((((((((5,((11,12),((16,18),39))),(24,25)),23),(6,7)),(((36,37),38),(40,41))),((8,9),(21,22))),((((52,54),(53,55)),(56,147)),((((105,138),121),146),(128,143)))),(28,29))),(141,145)),((((((13,14),32),(45,46)),(33,34)),(((19,20),(((26,44),27),35)),(42,43))),57)),(((15,17),148),(30,31))),10),(58,59)),(((47,((48,49),(50,149))),(51,140)),144)),65)),((63,64),((((((((((66,110),(114,118)),117),113),(115,116)),((108,109),(132,133))),(((74,(80,(106,107))),(((84,103),(102,124)),(122,129))),((92,93),139))),(((((((69,(70,83)),(134,135)),71),104),87),((95,97),(96,98))),(81,82))),(((((67,68),(73,((90,91),(130,(136,137))))),(((78,88),89),(111,112))),((((75,76),127),(77,(86,131))),((119,120),123))),(100,101))),(((72,(125,126)),((79,142),99)),85)))),(2,60)),61),62);
 079: 1 -17738.44922 -17438.62301 (0,(((((1,94),(((((((((3,4),((((((((5,((11,12),((16,18),39))),(24,25)),23),(6,7)),(((36,37),38),(40,41))),((8,9),(21,22))),((((52,54),(53,55)),(56,147)),(((105,138),(121,(128,143))),146))),(28,29))),(141,145)),57),(((((((13,14),32),(45,46)),(33,34)),(((19,20),(((26,44),35),27)),(42,43))),((15,17),148)),(30,31))),10),(58,59)),((47,((48,(50,149)),49)),((51,140),144))),65)),((63,64),((((((((((66,110),(114,118)),117),113),(115,116)),((108,109),(132,133))),(((74,(80,(106,107))),(((84,103),(102,124)),(122,129))),((92,93),139))),(((((((69,(70,83)),(134,135)),71),104),87),((95,97),(96,98))),(81,82))),(((((67,68),(73,(((90,91),(136,137)),130))),(((78,88),89),(111,112))),(((((75,76),(77,(86,131))),127),123),(119,120))),(100,101))),(((72,(125,126)),(85,99)),(79,142))))),(2,60)),61),62);
 080: 1 -16443.78906 -17434.76414 (0,(((((1,94),((((((((3,4),((((((((5,((11,12),((16,18),39))),(24,25)),23),(6,7)),((36,(37,38)),(40,41))),((8,9),(21,22))),((((52,54),(53,55)),(56,147)),((((105,138),121),146),(128,143)))),(28,29))),(141,145)),(((((((13,14),32),(45,46)),(33,34)),(((19,20),(((26,44),27),35)),(42,43))),(30,31)),(((15,17),148),57))),10),(58,59)),(((47,((48,49),(50,149))),(51,140)),144)),65)),((63,64),((((((((((66,110),(114,118)),117),113),(115,116)),((108,109),(132,133))),(((74,(80,(106,107))),(((84,103),(102,124)),(122,129))),((92,93),139))),(((((((69,(70,83)),(134,135)),71),104),87),((95,97),(96,98))),(81,82))),(((((67,68),(73,((90,91),(130,(136,137))))),(((78,88),89),(111,112))),((((75,76),127),((77,86),131)),((119,120),123))),(100,101))),(((72,(125,126)),85),((79,142),99))))),(2,60)),61),62);
 081: 1 -18466.94922 -17430.22521 (0,((((((1,94),((((((((3,4),((((((5,((((11,12),((16,18),39)),(24,25)),23)),(6,7)),(((36,38),37),(40,41))),((8,9),(21,22))),((((52,54),(53,55)),(56,147)),((((105,138),121),146),(128,143)))),(28,29))),(((((((13,14),32),(45,46)),((((19,20),(((26,44),27),35)),(42,43)),(33,34))),57),((15,17),148)),(30,31))),141),145),10),(58,59)),((47,((48,(50,149)),49)),((51,140),144)))),65),((63,64),((((((((((66,110),(114,118)),117),113),(115,116)),((108,109),(132,133))),(((74,(80,(106,107))),(((84,103),(102,124)),(122,129))),((92,93),139))),(((((((69,(70,83)),(134,135)),71),104),87),((95,97),(96,98))),(81,82))),(((((67,68),(73,((90,91),(130,(136,137))))),(((78,88),89),(111,112))),((((75,76),127),((77,86),131)),((119,120),123))),(100,101))),(((72,(125,126)),((79,142),99)),85)))),(2,60)),61),62);
 082: 1 -17981.1875 -17432.78701 (0,(((((1,94),(((((((((3,4),((((((5,(21,22)),((((11,12),((16,18),39)),(24,25)),23)),((6,7),(((36,37),38),(40,41)))),(8,9)),((((52,54),(53,55)),(56,147)),((((105,138),121),146),(128,143)))),(28,29))),(141,145)),57),(((((((13,14),32),(45,46)),(33,34)),(((19,20),(((26,44),27),35)),(42,43))),((15,17),148)),(30,31))),10),(58,59)),(((47,(48,(49,(50,149)))),(51,140)),144)),65)),((63,64),(((((((((((66,110),(114,118)),117),113),(115,116)),((108,109),(132,133))),((((((((69,(70,83)),(134,135)),71),104),87),((95,97),(96,98))),(81,82)),(((72,(125,126)),85),((79,142),99)))),(((74,(80,(106,107))),(((84,103),(102,124)),(122,129))),((92,93),139))),(100,101)),(((67,68),(73,(((90,91),(136,137)),130))),(((78,88),89),(111,112)))),(((((75,76),127),((77,86),131)),(119,120)),123)))),(2,60)),61),62);
 083: 1 -16661.16797 -17433.95235 (0,(((((1,94),((((((((3,4),((((((((5,((11,12),((16,18),39))),(24,25)),23),(6,7)),(((36,37),38),(40,41))),((8,9),(21,22))),((((52,54),(53,55)),(56,147)),((((105,138),121),146),(128,143)))),(28,29))),((((((((13,14),32),(45,46)),(33,34)),(((19,20),(((26,44),27),35)),(42,43))),57),((15,17),148)),(30,31))),(141,145)),10),(58,59)),((47,((48,49),(50,149))),((51,140),144))),65)),((63,64),(((((((((((66,110),(114,118)),117),113),(115,116)),((108,109),(132,133))),(((((69,(70,83)),((71,(134,135)),(87,104))),((95,97),(96,98))),(81,82)),(((72,(125,126)),85),((79,142),99)))),(((74,(80,(106,107))),(((84,103),(102,124)),(122,129))),((92,93),139))),(100,101)),(((67,68),(73,((90,91),(130,(136,137))))),(((78,88),89),(111,112)))),((((75,76),((77,86),131)),127),((119,120),123))))),(2,60)),61),62);
 084: 1 -17161.65625 -17437.10163 (0,((((((1,94),(((63,64),((72,(125,126)),(((79,142),99),85))),(((((((((((66,110),(114,118)),117),113),(115,116)),((108,109),(132,133))),(((74,(80,(106,107))),(((84,103),(102,124)),(122,129))),((92,93),139))),(((((((69,(70,83)),(134,135)),71),104),87),((95,97),(96,98))),(81,82))),(100,101)),(((67,68),(73,(((90,91),(136,137)),130))),(((78,88),89),(111,112)))),(((((75,76),(((119,120),123),127)),131),77),86)))),65),((((((((3,4),(((((((5,((((11,12),((16,18),39)),(24,25)),23)),(21,22)),(8,9)),(((52,54),(53,55)),(56,147))),((6,7),(((36,37),38),(40,41)))),((((105,138),121),146),(128,143))),(28,29))),(141,145)),57),((((((13,14),32),(45,46)),(33,34)),(((((19,20),(26,44)),35),27),(42,43))),(((15,17),148),(30,31)))),10),(58,59)),(((47,((48,49),(50,149))),(51,140)),144))),(2,60)),61),62);
 085: 1 -16929.63281 -17438.86252 (0,((((((1,94),(((63,64),(((((75,76),127),131),(77,86)),((119,120),123))),((((((((((66,110),(114,118)),117),113),(115,116)),((108,109),(132,133))),(((74,(80,(106,107))),(((84,103),(102,124)),(122,129))),((92,93),139))),(((((((69,(70,83)),(134,135)),71),104),87),((95,97),(96,98))),(81,82))),((((67,68),(73,((90,91),(130,(136,137))))),(((78,88),89),(111,112))),(100,101))),((72,(125,126)),(((79,142),99),85))))),65),(((((((3,4),((((((((((5,(21,22)),((11,12),((16,18),39))),23),(24,25)),(6,7)),(((36,38),37),(40,41))),(8,9)),((((52,54),(53,55)),(56,147)),((((105,138),121),146),(128,143)))),(28,29)),57)),(141,145)),(((((((13,14),32),(45,46)),(33,34)),(((19,20),(((26,44),27),35)),(42,43))),((15,17),148)),(30,31))),10),(58,59)),(((47,(48,(49,(50,149)))),(51,140)),144))),(2,60)),61),62);
 086: 2 -17306.67188 -17431.79443 (0,(((((1,94),(((63,64),((72,(125,126)),(((79,142),99),85))),(((((((((66,110),(114,118)),117),113),(115,116)),((108,109),(132,133))),(((74,(80,(106,107))),(((84,103),(102,124)),(122,129))),((92,93),139))),(((((((69,(70,83)),(134,135)),71),104),87),((95,97),(96,98))),(81,82))),(((((67,68),(73,((90,91),(130,(136,137))))),(((78,88),89),(111,112))),(((((75,76),127),((119,120),123)),(86,131)),77)),(100,101))))),((((((((3,4),((((((((5,((11,12),((16,18),39))),(24,25)),23),(6,7)),(((36,37),38),(40,41))),((8,9),(21,22))),((((52,54),(53,55)),(56,147)),((((105,138),121),146),(128,143)))),(28,29))),(((((((((13,14),32),(45,46)),(33,34)),(((19,20),(((26,44),27),35)),(42,43))),(30,31)),((15,17),148)),57),141)),145),10),(58,59)),(((47,((48,49),(50,149))),(51,140)),144)),65)),(2,60)),61),62);
 087: 1 -17430.41211 -17437.09962 (0,((((((1,94),((((((((3,4),(((((((((5,((11,12),((16,18),39))),(24,25)),23),(6,7)),(((36,38),37),(40,41))),(21,22)),(8,9)),((((52,54),(53,55)),(56,147)),((((105,138),121),146),(128,143)))),(28,29))),(141,145)),57),(((((((13,14),32),(45,46)),(33,34)),(((19,20),(((26,44),35),27)),(42,43))),((15,17),148)),(30,31))),10),(58,59)),((47,((48,49),(50,149))),((51,140),144)))),65),((63,64),(((((((((((66,110),(114,118)),117),113),(115,116)),((108,109),(132,133))),(((74,(80,(106,107))),(((84,103),(102,124)),(122,129))),((92,93),139))),((((67,68),(73,((90,91),(130,(136,137))))),(((78,88),89),(111,112))),(100,101))),(((((((69,(70,83)),(134,135)),71),104),87),((95,97),(96,98))),(81,82))),(((72,(125,126)),85),((79,142),99))),((((((75,76),127),((119,120),123)),131),86),77)))),(2,60)),61),62);
 088: 1 -17498.37305 -17435.42088 (0,(((((1,94),((((((((3,4),(((((((((((5,((11,12),((16,18),39))),(24,25)),23),(6,7)),(((36,37),38),(40,41))),(21,22)),(8,9)),(((52,54),(53,55)),(56,147))),((((105,138),121),146),(128,143))),(28,29)),57)),(141,145)),(((((((13,14),32),(45,46)),(33,34)),(((19,20),(((26,44),27),35)),(42,43))),((15,17),148)),(30,31))),10),(58,59)),(((47,((48,49),(50,149))),(51,140)),144)),65)),((63,64),((((((((((66,110),(114,118)),117),113),(115,116)),((108,109),(132,133))),(((74,(80,(106,107))),(((84,103),(102,124)),(122,129))),((92,93),139))),((((((69,(70,83)),(71,(134,135))),104),87),((95,97),(96,98))),(81,82))),(((((67,68),(73,((90,91),(130,(136,137))))),(((78,88),89),(111,112))),((((((75,76),127),((119,120),123)),131),86),77)),(100,101))),(((72,(125,126)),((79,142),99)),85)))),(2,60)),61),62);
 089: 1 -17130.44531 -17434.87476 (0,((((((1,94),(((63,64),((72,(125,126)),(((79,142),99),85))),((((((((((66,110),(114,118)),117),113),(115,116)),((108,109),(132,133))),(((74,(80,(106,107))),(((84,103),(102,124)),(122,129))),((92,93),139))),(((((((69,(70,83)),(134,135)),71),104),87),((95,97),(96,98))),(81,82))),((((67,68),(73,(((90,91),(136,137)),130))),(((78,88),89),(111,112))),(100,101))),(((((75,76),(((119,120),123),127)),131),77),86)))),65),((((((((3,4),((((((5,((((11,12),((16,18),39)),(24,25)),23)),((8,9),(21,22))),(((52,54),(53,55)),(56,147))),((6,7),(((36,37),38),(40,41)))),((((105,138),121),146),(128,143))),(28,29))),(141,145)),57),((((((13,14),32),(45,46)),(33,34)),(((((19,20),(26,44)),35),27),(42,43))),(((15,17),148),(30,31)))),10),(58,59)),(((47,((48,49),(50,149))),(51,140)),144))),(2,60)),61),62);
 090: 3 -15957.69141 -17437.6413 (0,((((((1,94),((63,64),((((((((((66,110),(114,118)),117),113),(115,116)),((108,109),(132,133))),((((((((69,(70,83)),(134,135)),71),104),87),((95,97),(96,98))),(81,82)),(((72,(125,126)),85),((79,142),99)))),(((74,(80,(106,107))),(((84,103),(102,124)),(122,129))),((92,93),139))),(100,101)),((((67,68),(73,((90,91),(130,(136,137))))),(((78,88),89),(111,112))),((((75,76),((77,86),131)),127),((119,120),123)))))),65),(((((((3,4),((((((5,((((6,7),(24,25)),((11,12),((16,18),39))),23)),(21,22)),(8,9)),((((52,54),(53,55)),(56,147)),((((105,138),121),146),(128,143)))),(28,29)),(((36,37),38),(40,41)))),((((((((13,14),32),(45,46)),(33,34)),(((19,20),(((26,44),27),35)),(42,43))),57),((15,17),148)),(30,31))),(141,145)),10),(58,59)),(((47,(48,(49,(50,149)))),(51,140)),144))),(2,60)),61),62);
 091: 1 -17760.48828 -17433.86955 (0,((((((1,94),65),(((((((3,4),(((((((5,((11,12),((16,18),39))),(24,25)),23),(6,7)),((8,9),(21,22))),((28,29),((((52,54),(53,55)),(56,147)),((((105,138),121),146),(128,143))))),(((36,37),38),(40,41)))),(141,145)),((((((((13,14),32),(45,46)),(33,34)),(((19,20),(((26,44),27),35)),(42,43))),57),((15,17),148)),(30,31))),10),(58,59)),(((47,((48,(50,149)),49)),(51,140)),144))),((63,64),(((((((((((66,110),(114,118)),117),113),(115,116)),((108,109),(132,133))),(((74,(80,(106,107))),(((84,103),(102,124)),(122,129))),((92,93),139))),((((67,68),(73,((90,91),(130,(136,137))))),(((78,88),89),(111,112))),(100,101))),(((((((69,(70,83)),(134,135)),71),104),87),((95,97),(96,98))),(81,82))),(((72,(125,126)),85),((79,142),99))),((((75,76),127),((77,86),131)),((119,120),123))))),(2,60)),61),62);
 092: 1 -17314.94141 -17437.718 (0,((((((1,94),(((((((3,4),((((((((5,((11,12),((16,18),39))),(24,25)),23),(6,7)),(((36,37),38),(40,41))),((8,9),(21,22))),((((52,54),(53,55)),(56,147)),((((105,138),121),146),(128,143)))),(28,29))),((((((((13,14),32),(45,46)),(33,34)),(((19,20),(((26,44),27),35)),(42,43))),57),((15,17),148)),(30,31))),(141,145)),10),(58,59)),(((47,((48,(50,149)),49)),(51,140)),144))),65),((63,64),(((((((((((66,110),(114,118)),117),113),(115,116)),((108,109),(132,133))),((((((69,(70,83)),(71,(104,(134,135)))),87),((95,97),(96,98))),(81,82)),(((72,(125,126)),85),((79,142),99)))),(((74,(80,(106,107))),(((84,103),(102,124)),(122,129))),((92,93),139))),(100,101)),(((67,68),(73,((90,91),(130,(136,137))))),(((78,88),89),(111,112)))),(((((75,76),127),((77,86),131)),(119,120)),123)))),(2,60)),61),62);
 093: 1 -18580.9082 -17437.39036 (0,(((((1,94),(((((((((3,4),((((((5,((((11,12),((16,18),39)),(24,25)),23)),(6,7)),(((36,37),38),(40,41))),((8,9),(21,22))),((((52,54),(53,55)),(56,147)),((((105,138),121),146),(128,143)))),(28,29))),(141,145)),57),(((((((13,14),32),(45,46)),(33,34)),(((19,20),(((26,44),35),27)),(42,43))),(30,31)),((15,17),148))),10),(58,59)),((47,((48,49),(50,149))),((51,140),144))),65)),(((63,64),(((72,(125,126)),((79,142),99)),85)),(((((((((66,110),(114,118)),117),113),(115,116)),((108,109),(132,133))),(((74,(80,(106,107))),(((84,103),(102,124)),(122,129))),((92,93),139))),((((69,(70,83)),((71,(134,135)),(87,104))),((95,97),(96,98))),(81,82))),(((((67,68),(73,((90,91),(130,(136,137))))),(((78,88),89),(111,112))),(((((75,76),((77,86),131)),127),123),(119,120))),(100,101))))),(2,60)),61),62);
 094: 1 -17754.5332 -17432.19218 (0,((((((1,94),((((((((3,4),((((((((5,((11,12),((16,18),39))),(24,25)),23),(6,7)),(((36,38),37),(40,41))),((8,9),(21,22))),((((52,54),(53,55)),(56,147)),((((105,138),121),146),(128,143)))),(28,29))),(141,145)),57),(((((((13,14),32),(45,46)),(33,34)),((((19,20),((26,44),27)),35),(42,43))),((15,17),148)),(30,31))),10),(58,59)),((47,((48,(50,149)),49)),((51,140),144)))),65),((63,64),((((((((((66,110),(114,118)),117),113),(115,116)),((108,109),(132,133))),(((74,(80,(106,107))),(((84,103),(102,124)),(122,129))),((92,93),139))),((((69,(70,83)),(((71,(134,135)),104),87)),((95,97),(96,98))),(81,82))),(((((67,68),(73,((90,91),(130,(136,137))))),(((78,88),89),(111,112))),((((75,76),127),((77,86),131)),((119,120),123))),(100,101))),((((72,(125,126)),85),99),(79,142))))),(2,60)),61),62);
 095: 1 -18221.16211 -17437.78788 (0,(((((1,94),((((((((3,4),(((((((5,((((11,12),((16,18),39)),(24,25)),23)),(6,7)),(28,29)),(((36,38),37),(40,41))),((8,9),(21,22))),(((52,54),(53,55)),(56,147))),((((105,138),121),146),(128,143)))),((((((((13,14),32),(45,46)),(33,34)),(((19,20),(((26,44),35),27)),(42,43))),57),((15,17),148)),(30,31))),(141,145)),10),(58,59)),(((47,((48,49),(50,149))),(51,140)),144)),65)),((63,64),(((((((((((66,110),(114,118)),117),113),(115,116)),((108,109),(132,133))),(((74,(80,(106,107))),(((84,103),(102,124)),(122,129))),((92,93),139))),(((((69,(70,83)),((71,(134,135)),104)),87),((95,97),(96,98))),(81,82))),((((67,68),(73,(((90,91),(136,137)),130))),(((78,88),89),(111,112))),(100,101))),(((72,(125,126)),85),((79,142),99))),(((((75,76),127),((77,86),131)),(119,120)),123)))),(2,60)),61),62);
 096: 1 -18196.22266 -17444.10913 (0,((((((1,94),((((((((3,4),(((((((5,((11,12),((16,18),39))),23),(24,25)),(6,7)),(((36,38),37),(40,41))),((((105,138),121),146),(128,143))),((((8,9),(21,22)),(((52,54),(53,55)),(56,147))),(28,29)))),(141,145)),57),(((((((13,14),32),(45,46)),(33,34)),(((19,20),(((26,44),27),35)),(42,43))),((15,17),148)),(30,31))),10),(58,59)),((47,((48,(50,149)),49)),((51,140),144)))),65),((63,64),((((((((((66,110),(114,118)),117),113),(115,116)),((108,109),(132,133))),(((74,(80,(106,107))),(((84,103),(102,124)),(122,129))),((92,93),139))),(((((((69,(70,83)),(134,135)),71),104),87),((95,97),(96,98))),(81,82))),(((((67,68),(73,((90,91),(130,(136,137))))),(((78,88),89),(111,112))),((((75,76),127),((77,86),131)),((119,120),123))),(100,101))),(((72,(125,126)),((79,142),99)),85)))),(2,60)),61),62);
 097: 1 -16304.66113 -17427.33898 (0,(((((1,94),((((((((3,4),((((((((5,((11,12),((16,18),39))),(24,25)),23),(6,7)),((36,(37,38)),(40,41))),((8,9),(21,22))),((((52,54),(53,55)),(56,147)),((((105,138),121),146),(128,143)))),(28,29))),(141,145)),((((((((13,14),32),(45,46)),(33,34)),(((19,20),(((26,44),27),35)),(42,43))),(30,31)),((15,17),148)),57)),10),(58,59)),(((47,((48,49),(50,149))),(51,140)),144)),65)),((63,64),((((((((((66,110),(114,118)),117),113),(115,116)),((108,109),(132,133))),(((74,(80,(106,107))),(((84,103),(102,124)),(122,129))),((92,93),139))),(((((((69,(70,83)),(134,135)),71),104),87),((95,97),(96,98))),(81,82))),(((((67,68),(73,((90,91),(130,(136,137))))),(((78,88),89),(111,112))),((((75,76),127),(77,(86,131))),((119,120),123))),(100,101))),(((72,(125,126)),85),((79,142),99))))),(2,60)),61),62);
 098: 1 -17218.82031 -17440.95435 (0,((((((1,94),(((63,64),((72,(125,126)),(((79,142),99),85))),((((((((66,110),(114,118)),117),113),(115,116)),((108,109),(132,133))),(((74,(80,(106,107))),(((84,103),(102,(122,129))),124)),((92,93),139))),((((((67,68),(73,((90,91),(130,(136,137))))),(((78,88),89),(111,112))),(((((75,76),((77,86),131)),127),(119,120)),123)),(100,101)),(((((((69,(70,83)),(134,135)),71),104),87),((95,97),(96,98))),(81,82)))))),65),(((((((3,4),(((((5,(21,22)),(8,9)),(((6,7),((((11,12),((16,18),39)),(24,25)),23)),(((36,38),37),(40,41)))),((((52,54),(53,55)),(56,147)),((((105,138),121),146),(128,143)))),(28,29))),(141,145)),((((((((13,14),32),(45,46)),(33,34)),(((19,20),(((26,44),35),27)),(42,43))),(30,31)),((15,17),148)),57)),10),(58,59)),(((47,((48,49),(50,149))),(51,140)),144))),(2,60)),61),62);
 099: 1 -16757.52539 -17429.79883 (0,(((((1,94),(((63,64),((72,(125,126)),(((79,142),99),85))),(((((((((66,110),(114,118)),117),113),(115,116)),((108,109),(132,133))),(((74,(80,(106,107))),(((84,103),(102,124)),(122,129))),((92,93),139))),(((((((69,(70,83)),(134,135)),71),104),87),((95,97),(96,98))),(81,82))),(((((67,68),(73,((90,91),(130,(136,137))))),(((78,88),89),(111,112))),(((((75,76),127),(((119,120),123),131)),86),77)),(100,101))))),((((((((3,4),((((((((5,((11,12),((16,18),39))),(24,25)),23),(6,7)),(((36,37),38),(40,41))),((8,9),(21,22))),((((52,54),(53,55)),(56,147)),((((105,138),121),146),(128,143)))),(28,29))),(((((((((13,14),32),(45,46)),(33,34)),(((19,20),(((26,44),27),35)),(42,43))),(30,31)),((15,17),148)),57),141)),145),10),(58,59)),(((47,((48,49),(50,149))),(51,140)),144)),65)),(2,60)),61),62);
 100: 1 -18612.64844 -17446.23197 (0,(((((1,94),((((((((((3,4),((((((5,((((11,12),((16,18),39)),(24,25)),23)),(6,7)),(((36,37),38),(40,41))),((8,9),(21,22))),((((52,54),(53,55)),(56,147)),((((105,138),121),146),(128,143)))),(28,29))),(141,145)),57),((15,17),148)),((((((13,14),32),(45,46)),(33,34)),(((19,20),(((26,44),35),27)),(42,43))),(30,31))),10),(58,59)),((47,((48,49),(50,149))),((51,140),144))),65)),(((63,64),(((((((((66,110),(114,118)),117),113),(115,116)),((108,109),(132,133))),(((74,(80,(106,107))),(((84,103),(102,124)),(122,129))),((92,93),139))),((((69,(70,83)),((71,(134,135)),(87,104))),((95,97),(96,98))),(81,82))),(((((67,68),(73,((90,91),(130,(136,137))))),(((78,88),89),(111,112))),(((((75,76),((77,86),131)),127),123),(119,120))),(100,101)))),(((72,(125,126)),((79,142),99)),85))),(2,60)),61),62);
 101: 1 -16392.73047 -17445.63143 (0,((((((1,94),(((63,64),(((((75,76),((77,86),131)),127),(119,120)),123)),((((((((((66,110),(114,118)),117),113),(115,116)),((108,109),(132,133))),(((74,(80,(106,107))),((92,93),139)),(((84,103),(102,124)),(122,129)))),((((67,68),(73,((90,91),(130,(136,137))))),(((78,88),89),(111,112))),(100,101))),(((((((69,(70,83)),(134,135)),71),104),87),((95,97),(96,98))),(81,82))),((72,(125,126)),(((79,142),99),85))))),65),(((((((3,4),((((((((((5,(21,22)),((11,12),((16,18),39))),23),(24,25)),(6,7)),(((36,37),38),(40,41))),(8,9)),((((52,54),(53,55)),(56,147)),((((105,138),121),146),(128,143)))),(28,29)),57)),(141,145)),(((((((13,14),32),(45,46)),(33,34)),(((19,20),(((26,44),35),27)),(42,43))),((15,17),148)),(30,31))),10),(58,59)),(((47,((48,49),(50,149))),(51,140)),144))),(2,60)),61),62);
 102: 1 -17651.30469 -17438.90927 (0,((((((1,94),((((((((3,4),(((((((((5,((11,12),((16,18),39))),(24,25)),23),(6,7)),((8,9),(21,22))),(((52,54),(53,55)),(56,147))),(((105,138),(121,(128,143))),146)),(((36,37),38),(40,41))),(28,29))),(141,145)),57),(((((((13,14),32),(45,46)),(33,34)),(((19,20),(((26,44),27),35)),(42,43))),((15,17),148)),(30,31))),10),(58,59)),(((47,((48,49),(50,149))),(51,140)),144))),((63,64),(((((((((((66,110),(114,118)),117),113),(115,116)),((108,109),(132,133))),(((74,(80,(106,107))),(((84,103),(102,124)),(122,129))),((92,93),139))),(((((((69,(70,83)),(134,135)),71),104),87),((95,97),(96,98))),(81,82))),((((67,68),(73,((90,91),(130,(136,137))))),(((78,88),89),(111,112))),(100,101))),(((72,(125,126)),((79,142),99)),85)),(((((75,76),((77,86),131)),127),(119,120)),123)))),65),(2,60)),61),62);
 103: 1 -17809.58594 -17428.60963 (0,((((((1,94),(((((((3,4),(((((((((5,((11,12),((16,18),39))),(24,25)),23),(6,7)),(((36,38),37),(40,41))),((8,9),(21,22))),((((52,54),(53,55)),(56,147)),((((105,138),121),146),(128,143)))),(28,29)),57)),(141,145)),((((((13,14),32),(45,46)),(33,34)),(((19,20),(((26,44),27),35)),(42,43))),(((15,17),148),(30,31)))),10),(58,59)),((47,(48,(49,(50,149)))),((51,140),144)))),65),((63,64),((((((((((66,110),(114,118)),117),113),(115,116)),((108,109),(132,133))),(((74,(80,(106,107))),(((84,103),(102,124)),(122,129))),((92,93),139))),(((((((69,(70,83)),(134,135)),71),104),87),((95,97),(96,98))),(81,82))),(((((67,68),(73,((90,91),(130,(136,137))))),(((78,88),89),(111,112))),((((75,76),127),((77,86),131)),((119,120),123))),(100,101))),(((72,(125,126)),((79,142),99)),85)))),(2,60)),61),62);
 104: 1 -16432.95703 -17453.39775 (0,((((((1,94),((((((((3,4),(((((((((5,((16,18),39)),(11,12)),(24,25)),23),(6,7)),(((8,9),(21,22)),(((52,54),(53,55)),(56,147)))),((((105,138),121),146),(128,143))),(((36,38),37),(40,41))),(28,29))),(141,145)),57),(((((((13,14),32),(45,46)),(33,34)),(((19,20),(((26,44),35),27)),(42,43))),((15,17),148)),(30,31))),10),(58,59)),((47,((48,(50,149)),49)),((51,140),144)))),65),((63,64),((((((((((66,110),(114,118)),117),113),(115,116)),((108,109),(132,133))),(((74,(80,(106,107))),(((84,103),(122,129)),(102,124))),((92,93),139))),(((((((69,(70,83)),(134,135)),71),104),87),((95,97),(96,98))),(81,82))),(((((67,68),(73,((90,91),(130,(136,137))))),(((78,88),89),(111,112))),(((((75,76),((77,86),131)),127),123),(119,120))),(100,101))),(((72,(125,126)),((79,142),99)),85)))),(2,60)),61),62);
 105: 3 -16820.15625 -17436.93193 (0,((((((1,94),(((63,64),((72,(125,126)),(((79,142),99),85))),(((((((((((66,110),(114,118)),117),113),(115,116)),((108,109),(132,133))),(((74,(80,(106,107))),(((84,103),(102,124)),(122,129))),((92,93),139))),(((((((69,(70,83)),(134,135)),71),104),87),((95,97),(96,98))),(81,82))),(100,101)),(((67,68),(73,((90,91),(130,(136,137))))),(((78,88),89),(111,112)))),((((((75,76),127),((119,120),123)),131),86),77)))),65),(((((((3,4),((((((((5,((((11,12),((16,18),39)),(24,25)),23)),(21,22)),(8,9)),(((52,54),(53,55)),(56,147))),((6,7),(((36,37),38),(40,41)))),((((105,138),121),146),(128,143))),(28,29)),57)),(141,145)),(((((((13,14),32),(45,46)),(33,34)),(((19,20),(((26,44),27),35)),(42,43))),((15,17),148)),(30,31))),10),(58,59)),(((47,((48,49),(50,149))),(51,140)),144))),(2,60)),61),62);
 106: 1 -16507.72656 -17463.50759 (0,(((((1,94),(((63,64),(((((((((((66,110),(114,118)),117),113),(115,116)),((108,109),(132,133))),(100,101)),((74,(80,(106,107))),(((84,103),(102,(122,129))),124))),((92,93),139)),((((((69,(70,83)),(71,(134,135))),104),87),((95,97),(96,98))),(81,82))),((((67,68),(73,((90,91),(130,(136,137))))),(((78,88),89),(111,112))),(((((75,76),((77,86),131)),127),(119,120)),123)))),((72,(125,126)),(((79,142),99),85)))),((((((((3,4),(((((((5,(21,22)),((((11,12),((16,18),39)),(24,25)),23)),(6,7)),(8,9)),((((52,54),(53,55)),(56,147)),((((105,138),121),146),(128,143)))),(28,29)),((36,(40,41)),(37,38)))),((((((((13,14),32),(45,46)),(33,34)),(((((19,20),(26,44)),35),27),(42,43))),57),((15,17),148)),(30,31))),(141,145)),10),(58,59)),(((47,((48,(50,149)),49)),(51,140)),144)),65)),(2,60)),61),62);
 107: 2 -17942.30078 -17436.42651 (0,((((((1,94),(((((((3,4),((((((5,((((11,12),((16,18),39)),(24,25)),23)),(6,7)),(((36,37),38),(40,41))),((8,9),(21,22))),((((52,54),(53,55)),(56,147)),((((105,138),121),146),(128,143)))),(28,29))),((((((((13,14),32),(45,46)),(33,34)),(((19,20),(((26,44),27),35)),(42,43))),57),((15,17),148)),(30,31))),(141,145)),10),(58,59)),((47,((48,(50,149)),49)),((51,140),144)))),65),((63,64),((((((((((66,110),(114,118)),117),113),(115,116)),((108,109),(132,133))),(((74,(80,(106,107))),(((84,103),(102,124)),(122,129))),((92,93),139))),(((((((69,(70,83)),(134,135)),104),71),87),((95,97),(96,98))),(81,82))),(((((67,68),(73,((90,91),(130,(136,137))))),(((78,88),89),(111,112))),((((75,76),127),((77,86),131)),((119,120),123))),(100,101))),(((72,(125,126)),85),((79,142),99))))),(2,60)),61),62);
 108: 1 -18062.85547 -17447.57966 (0,(((((1,94),(((((((((3,4),((((((5,((11,12),((16,18),39))),23),(24,25)),(6,7)),((((8,9),(21,22)),(((52,54),(53,55)),(56,147))),((((105,138),121),146),(128,143)))),(((36,37),38),(40,41)))),(((28,29),145),141)),57),(((((((13,14),32),(45,46)),(33,34)),(((19,20),(((26,44),27),35)),(42,43))),((15,17),148)),(30,31))),10),(58,59)),((47,((48,49),(50,149))),((51,140),144))),65)),((63,64),((((((((((66,110),(114,118)),117),113),(115,116)),((108,109),(132,133))),(((74,(80,(106,107))),(((84,103),(102,124)),(122,129))),((92,93),139))),(((((((69,(70,83)),(134,135)),71),104),87),((95,97),(96,98))),(81,82))),(((((67,68),(73,((90,91),(130,(136,137))))),(((78,88),89),(111,112))),((((75,76),127),((77,86),131)),((119,120),123))),(100,101))),(((72,(125,126)),((79,142),99)),85)))),(2,60)),61),62);
 109: 1 -16133.09668 -17428.44751 (0,(((((1,94),(((((((((3,4),((((((((5,((11,12),((16,18),39))),(24,25)),23),(6,7)),(((36,37),38),(40,41))),((8,9),(21,22))),((((52,54),(53,55)),(56,147)),((((105,138),121),146),(128,143)))),(28,29))),(141,145)),57),(((((((13,14),32),(45,46)),(33,34)),(((19,20),(((26,44),35),27)),(42,43))),((15,17),148)),(30,31))),10),(58,59)),(((47,(48,(49,(50,149)))),(51,140)),144)),65)),((63,64),((((((((((66,110),(114,118)),117),113),(115,116)),((108,109),(132,133))),(((74,(80,(106,107))),((((84,103),(122,129)),102),124)),((92,93),139))),(((((67,68),(73,((90,91),(130,(136,137))))),(((78,88),89),(111,112))),((((((75,76),127),((119,120),123)),131),86),77)),(100,101))),(((((((69,(70,83)),(134,135)),71),104),87),((95,97),(96,98))),(81,82))),(((72,(125,126)),85),((79,142),99))))),(2,60)),61),62);
 110: 1 -18260.97266 -17440.75619 (0,(((((1,94),((((((((3,4),((((((((13,14),32),(45,46)),(33,34)),(((((19,20),(26,44)),27),35),(42,43))),57),((15,17),148)),(30,31))),(((((((5,((((11,12),((16,18),39)),(24,25)),23)),(21,22)),(8,9)),(((52,54),(53,55)),(56,147))),((6,7),((36,(37,38)),(40,41)))),((((105,138),121),146),(128,143))),(28,29))),(141,145)),10),(58,59)),(((47,((48,49),(50,149))),(51,140)),144)),65)),(((63,64),(((72,(125,126)),((79,142),99)),85)),((((((((((66,110),(114,118)),117),113),(115,116)),((108,109),(132,133))),(((74,(80,(106,107))),(((84,103),(102,(122,129))),124)),((92,93),139))),(((((((69,(70,83)),(134,135)),71),104),87),((95,97),(96,98))),(81,82))),((((67,68),(73,(((90,91),(136,137)),130))),(((78,88),89),(111,112))),(100,101))),((((((75,76),127),((119,120),123)),131),77),86)))),(2,60)),61),62);
 111: 3 -17322.5332 -17435.61542 (0,((((((1,94),(((63,64),(((((75,76),127),((77,86),131)),123),(119,120))),((((((((((66,110),(114,118)),117),113),(115,116)),((108,109),(132,133))),(((74,(80,(106,107))),(((84,103),(102,124)),(122,129))),((92,93),139))),(((((((69,(70,83)),(134,135)),71),104),87),((95,97),(96,98))),(81,82))),((((67,68),(73,((90,91),(130,(136,137))))),(((78,88),89),(111,112))),(100,101))),((72,(125,126)),(((79,142),99),85))))),65),(((((((3,4),((((((((((5,(21,22)),((11,12),((16,18),39))),23),(24,25)),(6,7)),((36,(37,38)),(40,41))),(8,9)),((((52,54),(53,55)),(56,147)),((((105,138),121),146),(128,143)))),(28,29)),57)),(141,145)),(((((((13,14),32),(45,46)),(33,34)),((((19,20),35),((26,44),27)),(42,43))),((15,17),148)),(30,31))),10),(58,59)),(((47,(48,(49,(50,149)))),(51,140)),144))),(2,60)),61),62);
 112: 1 -18057.58594 -17435.10646 (0,(((((1,94),((63,64),(((((((((((66,110),(114,118)),117),113),(115,116)),((108,109),(132,133))),(((((69,(70,83)),(((71,(134,135)),104),87)),((95,97),(96,98))),(81,82)),(((72,(125,126)),85),((79,142),99)))),(((74,(80,(106,107))),(((84,103),(102,124)),(122,129))),((92,93),139))),(100,101)),(((67,68),(73,((90,91),(130,(136,137))))),(((78,88),89),(111,112)))),((((75,76),((77,86),131)),127),((119,120),123))))),((((((((3,4),((((((((5,((11,12),((16,18),39))),(24,25)),23),(6,7)),(((36,37),38),(40,41))),((8,9),(21,22))),((((52,54),(53,55)),(56,147)),((((105,138),121),146),(128,143)))),(28,29))),((((((((13,14),32),(45,46)),(33,34)),(((19,20),(((26,44),27),35)),(42,43))),57),((15,17),148)),(30,31))),(141,145)),10),(58,59)),((47,((48,49),(50,149))),((51,140),144))),65)),(2,60)),61),62);
 113: 1 -17661.11719 -17444.90779 (0,((((((1,94),((63,64),(((((((((((((66,110),(114,118)),117),113),(115,116)),((108,109),(132,133))),(((((((69,(70,83)),(134,135)),71),104),87),((95,97),(96,98))),(81,82))),(((72,(125,126)),85),((79,142),99))),((92,93),139)),((74,(80,(106,107))),(((84,103),(102,124)),(122,129)))),(100,101)),(((67,68),(73,(((90,91),(136,137)),130))),(((78,88),89),(111,112)))),((((75,76),((77,86),131)),127),((119,120),123))))),65),(((((((3,4),((((((5,((((6,7),(24,25)),((11,12),((16,18),39))),23)),(21,22)),(8,9)),((((52,54),(53,55)),(56,147)),((((105,138),121),146),(128,143)))),(28,29)),(((36,37),38),(40,41)))),(141,145)),((((((((13,14),32),(45,46)),(33,34)),(((19,20),(((26,44),35),27)),(42,43))),57),((15,17),148)),(30,31))),10),(58,59)),((47,(48,(49,(50,149)))),((51,140),144)))),(2,60)),61),62);
 114: 1 -16717.98438 -17433.06176 (0,(((((1,94),((((((((3,4),((((((((5,((11,12),((16,18),39))),(24,25)),23),(6,7)),(((36,37),38),(40,41))),((8,9),(21,22))),((((52,54),(53,55)),(56,147)),((((105,138),121),146),(128,143)))),(28,29))),((((((((13,14),32),(45,46)),(33,34)),(((19,20),(((26,44),27),35)),(42,43))),57),((15,17),148)),(30,31))),(141,145)),10),(58,59)),((47,((48,49),(50,149))),((51,140),144))),65)),(((63,64),((((((((((66,110),(114,118)),117),113),(115,116)),((108,109),(132,133))),(((((((69,(70,83)),(71,(134,135))),104),87),((95,97),(96,98))),(81,82)),(((72,(125,126)),85),((79,142),99)))),(((74,(80,(106,107))),(((84,103),(102,124)),(122,129))),((92,93),139))),(100,101)),(((67,68),(73,((90,91),(130,(136,137))))),(((78,88),89),(111,112))))),((((75,76),127),((77,86),131)),((119,120),123)))),(2,60)),61),62);
 115: 1 -16134.25977 -17438.79185 (0,(((((1,94),(((((((((3,4),((((((((5,((((11,12),((16,18),39)),(24,25)),23)),(6,7)),(((36,37),38),(40,41))),((8,9),(21,22))),(((105,138),121),146)),(((52,54),(53,55)),(56,147))),(128,143)),(28,29))),(141,145)),57),(((((((13,14),32),(45,46)),(33,34)),(((19,20),(((26,44),35),27)),(42,43))),((15,17),148)),(30,31))),10),(58,59)),(((47,((48,49),(50,149))),(51,140)),144)),65)),((63,64),(((((((((((66,110),(114,118)),117),113),(115,116)),((108,109),(132,133))),(((74,(80,(106,107))),(((84,103),(102,124)),(122,129))),((92,93),139))),(((((((69,(70,83)),(134,135)),71),104),87),((95,97),(96,98))),(81,82))),((((67,68),(73,((90,91),(130,(136,137))))),(((78,88),89),(111,112))),(100,101))),(((72,(125,126)),85),((79,142),99))),(((((75,76),((77,86),131)),127),(119,120)),123)))),(2,60)),61),62);
 116: 2 -17122.41211 -17433.29587 (0,((((((1,94),65),(((((((3,4),((((((((5,((11,12),((16,18),39))),(24,25)),23),(6,7)),(((36,37),38),(40,41))),((8,9),(21,22))),((((52,54),(53,55)),(56,147)),((((105,138),121),146),(128,143)))),(28,29))),((((((((13,14),32),(45,46)),(33,34)),(((19,20),(((26,44),27),35)),(42,43))),57),((15,17),148)),(30,31))),(141,145)),10),(58,59)),((47,((48,49),(50,149))),((51,140),144)))),((63,64),(((((((((((66,110),(114,118)),117),113),(115,116)),((108,109),(132,133))),(((((69,(70,83)),(((71,(134,135)),104),87)),((95,97),(96,98))),(81,82)),(((72,(125,126)),85),((79,142),99)))),(((74,(80,(106,107))),(((84,103),(102,124)),(122,129))),((92,93),139))),(100,101)),(((67,68),(73,((90,91),(130,(136,137))))),(((78,88),89),(111,112)))),((((75,76),((77,86),131)),127),((119,120),123))))),(2,60)),61),62);
 117: 3 -18574.64844 -17433.1101 (0,(((((1,94),((((((((3,4),((((((((5,((11,12),((16,18),39))),(24,25)),23),(6,7)),(((36,37),38),(40,41))),((8,9),(21,22))),((((52,54),(53,55)),(56,147)),((((105,138),121),146),(128,143)))),(28,29))),((((((((13,14),32),(45,46)),(33,34)),(((19,20),(((26,44),27),35)),(42,43))),57),((15,17),148)),(30,31))),(141,145)),10),(58,59)),(((47,((48,49),(50,149))),(51,140)),144)),65)),(((63,64),((72,(125,126)),(((79,142),99),85))),((((((((((66,110),(114,118)),117),113),(115,116)),((108,109),(132,133))),(((74,(80,(106,107))),(((84,103),(102,124)),(122,129))),((92,93),139))),((((67,68),(73,((90,91),(130,(136,137))))),(((78,88),89),(111,112))),(100,101))),((((((69,(70,83)),(71,(134,135))),104),87),((95,97),(96,98))),(81,82))),((((75,76),((77,86),131)),127),((119,120),123))))),(2,60)),61),62);
 118: 1 -18273.40625 -17432.79043 (0,((((((1,94),(((((((3,4),((((((5,((((11,12),((16,18),39)),(24,25)),23)),(6,7)),((8,9),(21,22))),(((36,38),37),(40,41))),((((52,54),(53,55)),(56,147)),((((105,138),121),146),(128,143)))),(28,29))),(141,145)),((((((((13,14),32),(45,46)),(33,34)),(((19,20),(((26,44),27),35)),(42,43))),57),((15,17),148)),(30,31))),10),(58,59)),((47,((48,49),(50,149))),((51,140),144)))),65),((63,64),((((((((((66,110),(114,118)),117),113),(115,116)),((108,109),(132,133))),(((74,(80,(106,107))),(((84,103),(102,124)),(122,129))),((92,93),139))),(((((((69,(70,83)),(134,135)),71),104),87),((95,97),(96,98))),(81,82))),(((((67,68),(73,(((90,91),(136,137)),130))),(((78,89),88),(111,112))),(100,101)),((((75,76),((77,86),131)),127),((119,120),123)))),(((72,(125,126)),((79,142),99)),85)))),(2,60)),61),62);
 119: 2 -17329.66016 -17439.29585 (0,(((((1,94),(((63,64),((72,(125,126)),(((79,142),99),85))),((((((((((66,110),(114,118)),117),113),(115,116)),((108,109),(132,133))),(((74,(80,(106,107))),(((84,103),(102,124)),(122,129))),((92,93),139))),(((((((69,(70,83)),(134,135)),71),104),87),((95,97),(96,98))),(81,82))),((((67,68),(73,((90,91),(130,(136,137))))),(((78,88),89),(111,112))),(100,101))),((((((75,76),127),((77,86),131)),119),120),123)))),((((((((3,4),((((((((5,((11,12),((16,18),39))),(24,25)),23),(6,7)),((8,9),(21,22))),((((52,54),(53,55)),(56,147)),((((105,138),121),146),(128,143)))),(28,29)),(((36,37),(40,41)),38))),((((((((13,14),32),(45,46)),(33,34)),(((19,20),(((26,44),27),35)),(42,43))),57),((15,17),148)),(30,31))),(141,145)),10),(58,59)),(((47,((48,49),(50,149))),(51,140)),144)),65)),(2,60)),61),62);
 120: 1 -17139.33008 -17435.45246 (0,((((((1,94),((((((((3,4),((((((5,((((11,12),((16,18),39)),(24,25)),23)),(6,7)),(((36,38),37),(40,41))),((8,9),(21,22))),((((52,54),(53,55)),(56,147)),((((105,138),121),146),(128,143)))),(28,29))),(((((((13,14),(32,(45,46))),(33,34)),(((19,20),(((26,44),27),35)),(42,43))),57),((15,17),148)),(30,31))),141),145),10),(58,59)),((47,((48,(50,149)),49)),((51,140),144)))),65),((63,64),((((((((((66,110),(114,118)),117),113),(115,116)),((108,109),(132,133))),(((74,(80,(106,107))),(((84,103),(102,124)),(122,129))),((92,93),139))),(((((((69,(70,83)),(134,135)),71),104),87),((95,97),(96,98))),(81,82))),(((((67,68),(73,((90,91),(130,(136,137))))),(((78,88),89),(111,112))),((((75,76),127),((77,86),131)),((119,120),123))),(100,101))),(((72,(125,126)),((79,142),99)),85)))),(2,60)),61),62);
 121: 1 -17340.41797 -17437.376 (0,((((((1,94),65),(((((((3,4),(((((((((5,((11,12),((16,18),39))),(24,25)),23),(6,7)),(28,29)),(((36,38),37),(40,41))),((8,9),(21,22))),(((52,54),(53,55)),(56,147))),((((105,138),121),146),(128,143)))),((((((((13,14),32),(45,46)),(33,34)),(((19,20),(((26,44),35),27)),(42,43))),57),((15,17),148)),(30,31))),(141,145)),10),(58,59)),((47,((48,49),(50,149))),((51,140),144)))),(((63,64),((72,(125,126)),(((79,142),99),85))),((((((((((66,110),(114,118)),117),113),(115,116)),((108,109),(132,133))),(((74,(80,(106,107))),(((84,103),(102,124)),(122,129))),((92,93),139))),((((((69,(70,83)),(71,(134,135))),104),87),((95,97),(96,98))),(81,82))),((((67,68),(73,((90,91),(130,(136,137))))),(((78,88),89),(111,112))),(100,101))),(((((75,76),127),(77,86)),131),((119,120),123))))),(2,60)),61),62);
 122: 2 -16987.69531 -17432.00038 (0,(((((1,94),(((63,64),((72,(125,126)),(((79,142),99),85))),((((((((((66,110),(114,118)),117),113),(115,116)),((108,109),(132,133))),(((74,(80,(106,107))),(((84,103),(102,124)),(122,129))),((92,93),139))),(((((((69,(70,83)),(134,135)),71),104),87),((95,97),(96,98))),(81,82))),((((67,68),(73,((90,91),(130,(136,137))))),(((78,88),89),(111,112))),(100,101))),((((((75,76),127),(77,86)),131),(119,120)),123)))),((((((((3,4),((((((((5,((11,12),((16,18),39))),(24,25)),23),(6,7)),((8,9),(21,22))),((((52,54),(53,55)),(56,147)),((((105,138),121),146),(128,143)))),(28,29)),(((36,37),(40,41)),38))),((((((((13,14),32),(45,46)),(33,34)),(((19,20),(((26,44),27),35)),(42,43))),57),((15,17),148)),(30,31))),(141,145)),10),(58,59)),(((47,((48,49),(50,149))),(51,140)),144)),65)),(2,60)),61),62);
 123: 1 -18391.00391 -17444.37119 (0,(((((1,94),(((((((((3,4),(((((5,((6,7),((((11,12),((16,18),39)),(24,25)),23))),((8,9),(21,22))),(((52,54),(53,55)),(56,147))),((((105,138),121),146),(128,143))),(((36,38),(40,41)),37))),(((28,29),145),141)),57),(((((((13,14),32),(45,46)),(33,34)),(((19,20),(((26,44),27),35)),(42,43))),((15,17),148)),(30,31))),10),(58,59)),((47,((48,49),(50,149))),((51,140),144))),65)),((63,64),((((((((((66,110),(114,118)),117),113),(115,116)),((108,109),(132,133))),(((74,(80,(106,107))),(((84,103),(102,124)),(122,129))),((92,93),139))),(((((((69,(70,83)),(134,135)),71),104),87),((95,97),(96,98))),(81,82))),(((((67,68),(73,((90,91),(130,(136,137))))),(((78,88),89),(111,112))),((((75,76),((77,86),131)),127),((119,120),123))),(100,101))),(((72,(125,126)),85),((79,142),99))))),(2,60)),61),62);
 124: 1 -17958.37109 -17446.25591 (0,((((((1,94),((((((((3,4),(((((5,((6,7),((((11,12),((16,18),39)),(24,25)),23))),((8,9),(21,22))),(((52,54),(53,55)),(56,147))),((((105,138),121),146),(128,143))),(((36,38),37),(40,41)))),(((28,29),145),141)),57),(((((((13,14),32),(45,46)),(33,34)),(((19,20),(((26,44),35),27)),(42,43))),((15,17),148)),(30,31))),10),(58,59)),((47,((48,(50,149)),49)),((51,140),144)))),65),(((63,64),(((72,(125,126)),((79,142),99)),85)),(((((((((66,110),(114,118)),117),113),(115,116)),((108,109),(132,133))),(((74,(80,(106,107))),(((84,103),(102,124)),(122,129))),((92,93),139))),(((((((69,(70,83)),(134,135)),71),104),87),((95,97),(96,98))),(81,82))),(((((67,68),(73,((90,91),(130,(136,137))))),(((78,88),89),(111,112))),((((75,76),127),((77,86),131)),((119,120),123))),(100,101))))),(2,60)),61),62);
 125: 1 -17387.66602 -17451.11876 (0,((((((1,94),(((63,64),(((((((((66,110),(114,118)),117),113),(115,116)),((108,109),(132,133))),(((((67,68),(73,((90,91),(130,(136,137))))),(((78,88),89),(111,112))),(100,101)),(((74,(80,(106,107))),(((84,103),(102,124)),(122,129))),((92,93),139)))),(((((((69,(70,83)),(134,135)),71),104),87),((95,97),(96,98))),(81,82))),((72,(125,126)),(((79,142),99),85)))),(((((75,76),127),((77,86),131)),(119,120)),123))),65),(((((((3,4),((((((((((5,(21,22)),((11,12),((16,18),39))),23),(24,25)),(6,7)),((36,(37,38)),(40,41))),(8,9)),(((((52,54),(53,55)),(56,147)),(((105,138),121),146)),(128,143))),(28,29)),57)),(141,145)),(((((((13,14),32),(45,46)),(33,34)),(((19,20),(((26,44),27),35)),(42,43))),((15,17),148)),(30,31))),10),(58,59)),(((47,(48,(49,(50,149)))),(51,140)),144))),(2,60)),61),62);
 126: 1 -17548.10547 -17440.75619 (0,(((((1,94),((((((((3,4),((((((((13,14),32),(45,46)),(33,34)),(((((19,20),(26,44)),27),35),(42,43))),57),((15,17),148)),(30,31))),(((((((5,((((11,12),((16,18),39)),(24,25)),23)),(21,22)),(8,9)),(((52,54),(53,55)),(56,147))),((6,7),((36,(37,38)),(40,41)))),((((105,138),121),146),(128,143))),(28,29))),(141,145)),10),(58,59)),(((47,((48,49),(50,149))),(51,140)),144)),65)),(((63,64),(((72,(125,126)),((79,142),99)),85)),((((((((((66,110),(114,118)),117),113),(115,116)),((108,109),(132,133))),(((74,(80,(106,107))),(((84,103),(102,(122,129))),124)),((92,93),139))),(((((((69,(70,83)),(134,135)),71),104),87),((95,97),(96,98))),(81,82))),((((67,68),(73,(((90,91),(136,137)),130))),(((78,88),89),(111,112))),(100,101))),((((((75,76),127),((119,120),123)),131),77),86)))),(2,60)),61),62);
 127: 1 -17657.12695 -17444.48113 (0,((((((1,94),((((63,64),(((((75,76),((77,86),131)),127),(119,120)),123)),((72,(125,126)),(((79,142),99),85))),(((((((((66,110),(114,118)),117),113),(115,116)),((108,109),(132,133))),(((74,(80,(106,107))),(((84,103),(102,124)),(122,129))),((92,93),139))),((((67,68),(73,((90,91),(130,(136,137))))),(((78,88),89),(111,112))),(100,101))),(((((((69,(70,83)),(134,135)),71),104),87),((95,97),(96,98))),(81,82))))),65),(((((((3,4),((((((((((5,(21,22)),((11,12),((16,18),39))),23),(24,25)),(6,7)),(((36,37),38),(40,41))),(8,9)),((((52,54),(53,55)),(56,147)),((((105,138),121),146),(128,143)))),(28,29)),57)),(141,145)),(((((((13,14),32),(45,46)),(33,34)),(((19,20),(((26,44),35),27)),(42,43))),((15,17),148)),(30,31))),10),(58,59)),(((47,((48,49),(50,149))),(51,140)),144))),(2,60)),61),62);
 128: 1 -17545.26172 -17430.47783 (0,((((((1,94),((((((((3,4),((((((((5,((11,12),((16,18),39))),(24,25)),23),(6,7)),(((36,37),38),(40,41))),((8,9),(21,22))),((((52,54),(53,55)),(56,147)),((((105,138),121),146),(128,143)))),(28,29))),(141,145)),57),((((((((13,14),32),(45,46)),(33,34)),(42,43)),((19,20),(((26,44),27),35))),((15,17),148)),(30,31))),10),(58,59)),((47,((48,49),(50,149))),((51,140),144)))),65),((63,64),((((((((((66,110),(114,118)),117),113),(115,116)),((108,109),(132,133))),(((74,(80,(106,107))),(((84,103),(102,124)),(122,129))),((92,93),139))),(((((69,(70,83)),((71,(134,135)),104)),87),((95,97),(96,98))),(81,82))),(((((67,68),(73,((90,91),(130,(136,137))))),(((78,88),89),(111,112))),((((75,76),127),((77,86),131)),((119,120),123))),(100,101))),(((72,(125,126)),((79,142),99)),85)))),(2,60)),61),62);
 129: 1 -16890.51953 -17449.91813 (0,((((((1,94),((((((((3,4),(((((((((5,((11,12),((16,18),39))),23),(24,25)),(6,7)),((8,9),(21,22))),(((52,54),(53,55)),(56,147))),(128,143)),(((105,138),121),146)),(((36,37),38),(40,41)))),(((28,29),145),141)),57),(((((((13,14),32),(45,46)),(33,34)),(((19,20),(((26,44),27),35)),(42,43))),((15,17),148)),(30,31))),10),(58,59)),((47,((48,49),(50,149))),((51,140),144)))),65),((63,64),((((((((((66,110),(114,118)),117),113),(115,116)),((108,109),(132,133))),(((74,(80,(106,107))),(((84,103),(102,124)),(122,129))),((92,93),139))),(((((((69,(70,83)),(134,135)),71),104),87),((95,97),(96,98))),(81,82))),(((((67,68),(73,((90,91),(130,(136,137))))),(((78,88),89),(111,112))),((((75,76),127),((77,86),131)),((119,120),123))),(100,101))),(((72,(125,126)),((79,142),99)),85)))),(2,60)),61),62);
 130: 10 -17846.22852 -17430.25624 (0,(((((1,94),((((((((3,4),(((((((((5,((11,12),((16,18),39))),(24,25)),23),(6,7)),(((36,37),38),(40,41))),((8,9),(21,22))),((((52,54),(53,55)),(56,147)),(((105,138),(121,(128,143))),146))),(28,29)),57)),(141,145)),(((((((13,14),32),(45,46)),(33,34)),(((19,20),(((26,44),27),35)),(42,43))),((15,17),148)),(30,31))),10),(58,59)),(((47,(48,(49,(50,149)))),(51,140)),144)),65)),((63,64),((((((((((66,110),(114,118)),117),113),(115,116)),((108,109),(132,133))),(((74,(80,(106,107))),(((84,103),(102,124)),(122,129))),((92,93),139))),((((((69,(70,83)),(71,(134,135))),104),87),((95,97),(96,98))),(81,82))),(((((67,68),(73,((90,91),(130,(136,137))))),(((78,88),89),(111,112))),((((75,76),127),((77,86),131)),((119,120),123))),(100,101))),(((72,(125,126)),((79,142),99)),85)))),(2,60)),61),62);
 131: 1 -17113.04102 -17437.3524 (0,((((((1,94),((63,64),((((((((((((66,110),(114,118)),117),113),(115,116)),((108,109),(132,133))),(((((((69,(70,83)),(134,135)),71),104),87),((95,97),(96,98))),(81,82))),(((72,(125,126)),85),((79,142),99))),(((74,(80,(106,107))),(((84,103),(102,124)),(122,129))),((92,93),139))),(100,101)),(((67,68),(73,(((90,91),(136,137)),130))),(((78,88),89),(111,112)))),((((75,76),((77,86),131)),127),((119,120),123))))),65),(((((((3,4),((((((5,((((6,7),(24,25)),((11,12),((16,18),39))),23)),(21,22)),(8,9)),((((52,54),(53,55)),(56,147)),((((105,138),121),146),(128,143)))),(28,29)),(((36,37),38),(40,41)))),(141,145)),((((((((13,14),32),(45,46)),(33,34)),(((19,20),(((26,44),35),27)),(42,43))),57),((15,17),148)),(30,31))),10),(58,59)),(((47,(48,(49,(50,149)))),(51,140)),144))),(2,60)),61),62);
 132: 1 -17679.00781 -17477.40086 (0,(((((((1,94),((((((((3,4),((((((((((5,(16,18)),39),(11,12)),(24,25)),23),(6,7)),(((8,9),(21,22)),(((52,54),(53,55)),(56,147)))),((((105,138),121),146),(128,143))),(((36,38),(40,41)),37)),(28,29))),145),141),57),((((((13,14),32),(45,46)),(33,34)),(((19,20),(((26,44),27),35)),(42,43))),(((15,17),148),(30,31)))),10),(58,59))),((47,((48,49),(50,149))),((51,140),144))),65),((63,64),((((((((((66,110),(114,118)),117),113),(115,116)),((108,109),(132,133))),(((74,(80,(106,107))),((((84,103),(122,129)),102),124)),((92,93),139))),(((((((69,(70,83)),(134,135)),71),104),87),((95,97),(96,98))),(81,82))),((((((67,68),73),((90,91),(130,(136,137)))),(((78,88),89),(111,112))),((((75,76),127),((77,86),131)),((119,120),123))),(100,101))),(((72,(125,126)),((79,142),99)),85)))),(2,60)),61),62);
 133: 1 -17403.4375 -17454.05479 (0,((((((1,94),(((((((3,4),((((((((5,((11,12),((16,18),39))),(24,25)),23),(6,7)),(28,29)),((36,(37,38)),(40,41))),((8,9),(21,22))),((((((52,54),(53,55)),(56,147)),(105,138)),(121,(128,143))),146))),(141,145)),((((((((13,14),32),(45,46)),(33,34)),(((((19,20),35),27),(26,44)),(42,43))),(30,31)),((15,17),148)),57)),10),(58,59)),((47,((48,49),(50,149))),((51,140),144)))),65),((63,64),((((((((((((66,110),(114,118)),117),113),(115,116)),((108,109),(132,133))),(((((((69,(70,83)),(134,135)),71),104),87),((95,97),(96,98))),(81,82))),(((72,(125,126)),85),((79,142),99))),(((74,(80,(106,107))),(((84,103),(102,124)),(122,129))),((92,93),139))),(100,101)),(((67,68),(73,(((90,91),(136,137)),130))),(((78,88),89),(111,112)))),((((75,76),((77,86),131)),127),((119,120),123))))),(2,60)),61),62);
 134: 1 -17822.97656 -17452.92106 (0,((((((1,94),65),((((((((3,4),((((((((5,((11,12),((16,18),39))),(24,25)),23),(6,7)),(((36,37),38),(40,41))),((8,9),(21,22))),((((52,54),(53,55)),(56,147)),((((105,138),121),146),(128,143)))),(28,29))),((((((13,14),32),(45,46)),(33,34)),(((19,20),(((26,44),35),27)),(42,43))),57)),(141,145)),(((15,17),148),(30,31))),10),(58,59)),(((47,(48,(49,(50,149)))),(51,140)),144))),((63,64),(((((((((((66,110),(114,118)),117),113),(115,116)),((108,109),(132,133))),(((74,(80,(106,107))),(((84,103),(102,124)),(122,129))),((92,93),139))),((((69,(70,83)),((71,(134,135)),104)),87),((81,82),((95,97),(96,98))))),((((67,68),(73,(((90,91),(136,137)),130))),(((78,88),89),(111,112))),(100,101))),(((72,(125,126)),((79,142),99)),85)),(((((75,76),((77,86),131)),127),(119,120)),123)))),(2,60)),61),62);
 135: 1 -16455.00195 -17446.94585 (0,((((((1,94),(((63,64),(((((((((66,110),(114,118)),117),113),(115,116)),((108,109),(132,133))),((((((67,68),(73,((90,91),(130,(136,137))))),(((78,88),89),(111,112))),(100,101)),((74,(80,(106,107))),(((84,103),(102,124)),(122,129)))),((92,93),139))),(((((((69,(70,83)),(134,135)),71),104),87),((95,97),(96,98))),(81,82))),((72,(125,126)),(((79,142),99),85)))),(((((75,76),127),((77,86),131)),(119,120)),123))),65),(((((((3,4),((((((((((5,(21,22)),((11,12),((16,18),39))),23),(24,25)),(6,7)),((36,(37,38)),(40,41))),(8,9)),((((52,54),(53,55)),(56,147)),((((105,138),121),146),(128,143)))),(28,29)),57)),(141,145)),(((((((13,14),32),(45,46)),(33,34)),(((19,20),(((26,44),27),35)),(42,43))),((15,17),148)),(30,31))),10),(58,59)),(((47,(48,(49,(50,149)))),(51,140)),144))),(2,60)),61),62);
 136: 1 -17747.375 -17432.16892 (0,(((((1,94),((((((((3,4),((((((((5,((11,12),((16,18),39))),(24,25)),23),(6,7)),(((36,37),38),(40,41))),((8,9),(21,22))),((((52,54),(53,55)),(56,147)),((((105,138),121),146),(128,143)))),(28,29))),((((((((13,14),32),(45,46)),(33,34)),(((19,20),(((26,44),27),35)),(42,43))),57),((15,17),148)),(30,31))),(141,145)),10),(58,59)),(((47,((48,49),(50,149))),(51,140)),144)),65)),((63,64),(((((((((((66,110),(114,118)),117),113),(115,116)),((108,109),(132,133))),(((((69,(70,83)),(((71,(134,135)),104),87)),((95,97),(96,98))),(81,82)),(((72,(125,126)),85),((79,142),99)))),(((74,(80,(106,107))),(((84,103),(102,124)),(122,129))),((92,93),139))),(100,101)),(((67,68),(73,((90,91),(130,(136,137))))),(((78,88),89),(111,112)))),((((75,76),((77,86),131)),127),((119,120),123))))),(2,60)),61),62);
 137: 3 -18147.19141 -17435.91105 (0,(((((1,94),(((63,64),(((72,(125,126)),((79,142),99)),85)),(((((((((66,110),(114,118)),117),113),(115,116)),((108,109),(132,133))),(((74,(80,(106,107))),(((84,103),(102,124)),(122,129))),((92,93),139))),(((((67,68),(73,((90,91),(130,(136,137))))),(((78,88),89),(111,112))),(((((75,76),127),((77,86),131)),(119,120)),123)),(100,101))),(((((((69,(70,83)),(134,135)),71),104),87),((95,97),(96,98))),(81,82))))),((((((((3,4),((((((5,(21,22)),(8,9)),(((6,7),((((11,12),((16,18),39)),(24,25)),23)),(((36,38),37),(40,41)))),((((52,54),(53,55)),(56,147)),((((105,138),121),146),(128,143)))),(28,29)),57)),(141,145)),(((((((13,14),32),(45,46)),(33,34)),(((19,20),(((26,44),35),27)),(42,43))),((15,17),148)),(30,31))),10),(58,59)),(((47,((48,49),(50,149))),(51,140)),144)),65)),(2,60)),61),62);
 138: 1 -18544.70312 -17442.48361 (0,((((1,94),(((((((((3,4),((((((5,((((11,12),((16,18),39)),(24,25)),23)),(6,7)),(((36,37),38),(40,41))),((8,9),(21,22))),((((52,54),(53,55)),(56,147)),(((105,138),(121,(128,143))),146))),(28,29))),(141,145)),57),(((((((13,14),32),(45,46)),(33,34)),(((19,20),(((26,44),27),35)),(42,43))),((15,17),148)),(30,31))),10),(58,59)),(((47,((48,(50,149)),49)),(51,140)),144)),65)),((2,60),((63,64),((((((((((66,110),(114,118)),117),113),(115,116)),((108,109),(132,133))),(((74,(80,(106,107))),(((84,103),(102,124)),(122,129))),((92,93),139))),((((((69,(70,83)),(71,(134,135))),104),87),((95,97),(96,98))),(81,82))),(((((67,68),(73,((90,91),(130,(136,137))))),(((78,88),89),(111,112))),((((75,76),127),((77,86),131)),((119,120),123))),(100,101))),(((72,(125,126)),((79,142),99)),85))))),61),62);
 139: 1 -17154.87305 -17432.11974 (0,(((((((1,94),((47,((48,49),(50,149))),((51,140),144))),((((((3,4),((((((((5,((11,12),((16,18),39))),(24,25)),23),(6,7)),(((36,37),38),(40,41))),((8,9),(21,22))),((((52,54),(53,55)),(56,147)),((((105,138),121),146),(128,143)))),(28,29))),((((((((13,14),32),(45,46)),(33,34)),(((19,20),(((26,44),27),35)),(42,43))),57),((15,17),148)),(30,31))),(141,145)),10),(58,59))),65),((63,64),(((((((((((66,110),(114,118)),117),113),(115,116)),((108,109),(132,133))),(((((((69,(70,83)),(71,(134,135))),104),87),((95,97),(96,98))),(81,82)),(((72,(125,126)),85),((79,142),99)))),(((74,(80,(106,107))),(((84,103),(102,124)),(122,129))),((92,93),139))),(100,101)),(((67,68),(73,((90,91),(130,(136,137))))),(((78,88),89),(111,112)))),((((75,76),127),((77,86),131)),((119,120),123))))),(2,60)),61),62);
 140: 1 -17361.17188 -17432.82005 (0,((((((1,94),(((63,64),((72,(125,126)),(((79,142),99),85))),(((((((((66,110),(114,118)),117),113),(115,116)),((108,109),(132,133))),((((74,(80,(106,107))),(((84,103),(102,124)),(122,129))),((92,93),139)),(100,101))),(((((((69,(70,83)),(134,135)),71),104),87),((95,97),(96,98))),(81,82))),((((67,68),(73,((90,91),(130,(136,137))))),(((78,88),89),(111,112))),(((((75,76),127),(((119,120),123),131)),86),77))))),65),(((((((3,4),(((((((((5,((11,12),((16,18),39))),(24,25)),23),(6,7)),(((36,37),38),(40,41))),((8,9),(21,22))),((((52,54),(53,55)),(56,147)),((((105,138),121),146),(128,143)))),(28,29)),57)),(141,145)),(((((((13,14),32),(45,46)),(33,34)),(((19,20),(((26,44),27),35)),(42,43))),((15,17),148)),(30,31))),10),(58,59)),(((47,((48,(50,149)),49)),(51,140)),144))),(2,60)),61),62);
 141: 1 -18259.74219 -17434.84275 (0,(((((1,94),((((((((3,4),((((((((5,((11,12),((16,18),39))),(24,25)),23),(6,7)),(((36,37),38),(40,41))),((8,9),(21,22))),((((52,54),(53,55)),(56,147)),((((105,138),121),146),(128,143)))),(28,29))),((((((((13,14),32),(45,46)),(33,34)),(((19,20),(((26,44),27),35)),(42,43))),57),((15,17),148)),(30,31))),(141,145)),10),(58,59)),((47,((48,49),(50,149))),((51,140),144))),65)),((63,64),(((((((((((66,110),(114,118)),117),113),(115,116)),((108,109),(132,133))),(((((69,(70,83)),(((71,(134,135)),104),87)),((95,97),(96,98))),(81,82)),(((72,(125,126)),85),((79,142),99)))),(((74,(80,(106,107))),(((84,103),(102,124)),(122,129))),((92,93),139))),(100,101)),(((67,68),(73,((90,91),(130,(136,137))))),(((78,88),89),(111,112)))),((((75,76),(77,(86,131))),127),((119,120),123))))),(2,60)),61),62);
 142: 1 -17136.54492 -17434.51228 (0,((((((1,94),(((((((3,4),((((((((5,((11,12),((16,18),39))),(24,25)),23),(6,7)),(((36,37),38),(40,41))),((8,9),(21,22))),((((52,54),(53,55)),(56,147)),((((105,138),121),146),(128,143)))),(28,29))),(141,145)),((((((((13,14),32),(45,46)),(33,34)),(((19,20),(((26,44),27),35)),(42,43))),(30,31)),((15,17),148)),57)),10),(58,59)),((47,(48,(49,(50,149)))),((51,140),144)))),65),((63,64),((((((((((66,110),(114,118)),117),113),(115,116)),((108,109),(132,133))),(((74,(80,(106,107))),(((84,103),(102,124)),(122,129))),((92,93),139))),((((((((69,83),70),(134,135)),71),104),87),((95,97),(96,98))),(81,82))),(((((67,68),(73,((90,91),(130,(136,137))))),(((78,88),89),(111,112))),((((75,76),127),((77,86),131)),((119,120),123))),(100,101))),(((72,(125,126)),((79,142),99)),85)))),(2,60)),61),62);
 143: 1 -16523.58594 -17441.64826 (0,(((((1,94),((((((((3,4),((((((((5,((11,12),((16,18),39))),(24,25)),23),(6,7)),(((36,37),38),(40,41))),((8,9),(21,22))),((((52,54),(53,55)),(56,147)),((((105,138),121),146),(128,143)))),(28,29))),((((((((13,14),32),(45,46)),(33,34)),(((19,20),(((26,44),27),35)),(42,43))),57),((15,17),148)),(30,31))),(141,145)),10),(58,59)),((47,((48,49),(50,149))),((51,140),144))),65)),((63,64),((((((((((66,110),(114,118)),117),113),(115,116)),((108,109),(132,133))),(((((69,(70,83)),((71,(87,104)),(134,135))),((95,97),(96,98))),(81,82)),(((72,(125,126)),85),((79,142),99)))),(((74,(80,(106,107))),(((84,103),(102,124)),(122,129))),((92,93),139))),(100,101)),((((67,68),(73,((90,91),(130,(136,137))))),(((78,88),89),(111,112))),((((75,76),((77,86),131)),127),((119,120),123)))))),(2,60)),61),62);
 144: 1 -17319.83203 -17446.67765 (0,((((((1,94),(((63,64),((72,(125,126)),(((79,142),99),85))),((((((((((66,110),(114,118)),117),113),(115,116)),((108,109),(132,133))),(100,101)),(((74,(80,(106,107))),(((84,103),(102,(122,129))),124)),((92,93),139))),((((((69,(70,83)),(71,(134,135))),104),87),((95,97),(96,98))),(81,82))),((((67,68),(73,(((90,91),(136,137)),130))),(((78,88),89),(111,112))),((((75,76),127),((77,86),131)),((119,120),123)))))),65),(((((((3,4),((((((5,(21,22)),(8,9)),((6,7),((((11,12),((16,18),39)),(24,25)),23))),(((36,37),38),(40,41))),((((52,54),(53,55)),(56,147)),((((105,138),121),146),(128,143)))),(28,29))),(141,145)),((((((((13,14),32),(45,46)),(33,34)),(((19,20),(((26,44),27),35)),(42,43))),(30,31)),((15,17),148)),57)),10),(58,59)),(((47,(48,(49,(50,149)))),(51,140)),144))),(2,60)),61),62);
 145: 1 -17043.28516 -17428.14869 (0,(((((1,94),((((((((3,4),((((((((((5,((11,12),((16,18),39))),23),(24,25)),(6,7)),(((36,37),38),(40,41))),((8,9),(21,22))),(((52,54),(53,55)),(56,147))),((((105,138),121),146),(128,143))),(28,29)),57)),(141,145)),(((((((13,14),32),(45,46)),(33,34)),(((19,20),(((26,44),27),35)),(42,43))),((15,17),148)),(30,31))),10),(58,59)),(((47,((48,49),(50,149))),(51,140)),144)),65)),((63,64),((((((((((66,110),(114,118)),117),113),(115,116)),((108,109),(132,133))),(((74,(80,(106,107))),(((84,103),(102,124)),(122,129))),((92,93),139))),((((((69,(70,83)),(71,(134,135))),104),87),((95,97),(96,98))),(81,82))),(((((67,68),(73,((90,91),(130,(136,137))))),(((78,88),89),(111,112))),((((((75,76),127),((119,120),123)),131),86),77)),(100,101))),(((72,(125,126)),((79,142),99)),85)))),(2,60)),61),62);
 146: 1 -18343.83594 -17432.30335 (0,(((((1,94),(((63,64),((72,(125,126)),(((79,142),99),85))),(((((((((66,110),(114,118)),117),113),(115,116)),((108,109),(132,133))),(((74,(80,(106,107))),(((84,103),(102,124)),(122,129))),((92,93),139))),(((((67,68),(73,((90,91),(130,(136,137))))),(((78,88),89),(111,112))),((((((75,76),127),((119,120),123)),131),86),77)),(100,101))),(((((((69,(70,83)),(134,135)),71),104),87),((95,97),(96,98))),(81,82))))),((((((((3,4),((((((((5,((11,12),((16,18),39))),(24,25)),23),(6,7)),(((36,37),38),(40,41))),((8,9),(21,22))),((((52,54),(53,55)),(56,147)),((((105,138),121),146),(128,143)))),(28,29))),(((((((((13,14),32),(45,46)),(33,34)),(((19,20),(((26,44),27),35)),(42,43))),(30,31)),((15,17),148)),57),141)),145),10),(58,59)),(((47,((48,49),(50,149))),(51,140)),144)),65)),(2,60)),61),62);
 147: 1 -16438.64453 -17434.03351 (0,((((((1,94),((((((((3,4),((((((((5,((11,12),((16,18),39))),(24,25)),23),(6,7)),(((36,37),38),(40,41))),((8,9),(21,22))),((((52,54),(53,55)),(56,147)),((((105,138),121),146),(128,143)))),(28,29))),(141,145)),57),(((((((13,14),32),(45,46)),(33,34)),(((19,20),(((26,44),27),35)),(42,43))),((15,17),148)),(30,31))),10),(58,59)),((47,((48,(50,149)),49)),((51,140),144)))),65),(((63,64),(((72,(125,126)),((79,142),99)),85)),((((((((((66,110),117),(114,118)),113),(115,116)),((108,109),(132,133))),(((74,(80,(106,107))),(((84,103),(102,124)),(122,129))),((92,93),139))),(((((((69,(70,83)),(134,135)),71),104),87),((95,97),(96,98))),(81,82))),((((67,68),(73,((90,91),(130,(136,137))))),(((78,88),89),(111,112))),(100,101))),((((75,76),((77,86),131)),127),((119,120),123))))),(2,60)),61),62);
 148: 1 -18284.60938 -17433.74782 (0,(((((1,94),(((63,64),((72,(125,126)),(((79,142),99),85))),((((((((((66,110),(114,118)),117),113),(115,116)),((108,109),(132,133))),(((74,(80,(106,107))),(((84,103),(102,124)),(122,129))),((92,93),139))),(((((((69,(70,83)),(134,135)),71),104),87),((95,97),(96,98))),(81,82))),(100,101)),((((67,68),(73,((90,91),(130,(136,137))))),(((78,88),89),(111,112))),(((((75,76),127),(((119,120),123),131)),77),86))))),((((((((3,4),((((((((5,((11,12),((16,18),39))),(24,25)),23),(6,7)),(((36,37),38),(40,41))),((8,9),(21,22))),((((52,54),(53,55)),(56,147)),((((105,138),121),146),(128,143)))),(28,29))),(((((((((13,14),32),(45,46)),(33,34)),(((19,20),(((26,44),27),35)),(42,43))),(30,31)),((15,17),148)),57),141)),145),10),(58,59)),(((47,((48,(50,149)),49)),(51,140)),144)),65)),(2,60)),61),62);
 149: 1 -16968.69922 -17434.01256 (0,((((((1,94),(((((((3,4),((((((((5,((11,12),((16,18),39))),(24,25)),23),(6,7)),(((36,37),38),(40,41))),((8,9),(21,22))),((((52,54),(53,55)),(56,147)),((((105,138),121),146),(128,143)))),(28,29))),((((((((13,14),32),(45,46)),(33,34)),(((19,20),(((26,44),27),35)),(42,43))),57),((15,17),148)),(30,31))),(141,145)),10),(58,59)),(((47,((48,(50,149)),49)),(51,140)),144))),((63,64),(((((((((((66,110),(114,118)),117),113),(115,116)),((108,109),(132,133))),((((((69,(70,83)),((71,(134,135)),104)),87),((95,97),(96,98))),(81,82)),(((72,(125,126)),85),((79,142),99)))),(((74,(80,(106,107))),(((84,103),(102,124)),(122,129))),((92,93),139))),(100,101)),(((67,68),(73,((90,91),(130,(136,137))))),(((78,88),89),(111,112)))),(((((75,76),127),((77,86),131)),(119,120)),123)))),65),(2,60)),61),62);
 150: 2 -18358.65039 -17452.72372 (0,((((((1,94),((((((((3,4),(((((((5,((11,12),((16,18),39))),23),(24,25)),(6,7)),((8,9),(21,22))),((28,29),((((52,54),(53,55)),(56,147)),((((105,138),121),146),(128,143))))),(((36,37),38),(40,41)))),(141,145)),57),((((((13,14),32),(45,46)),(33,34)),(((((19,20),(26,44)),27),35),(42,43))),(((15,17),148),(30,31)))),10),(58,59)),((47,((48,(50,149)),49)),((51,140),144)))),65),((63,64),(((((((((((66,110),(114,118)),117),113),(115,116)),((108,109),(132,133))),(((84,103),(102,124)),(122,129))),((74,(80,(106,107))),((92,93),139))),(((((((69,(70,83)),(134,135)),71),104),87),((95,97),(96,98))),(81,82))),(((((67,68),(73,((90,91),(130,(136,137))))),(((78,88),89),(111,112))),((((((75,76),127),((119,120),123)),131),77),86)),(100,101))),(((72,(125,126)),((79,142),99)),85)))),(2,60)),61),62);
 151: 2 -17633.60156 -17435.39713 (0,((((((1,94),(((63,64),((72,(125,126)),(((79,142),99),85))),(((((((((66,110),(114,118)),117),113),(115,116)),((108,109),(132,133))),(((74,(80,(106,107))),(((84,103),(102,(122,129))),124)),((92,93),139))),(((((((69,(70,83)),(134,135)),71),104),87),((95,97),(96,98))),(81,82))),(((((67,68),(73,((90,91),(130,(136,137))))),(((78,88),89),(111,112))),(((((75,76),((77,86),131)),127),(119,120)),123)),(100,101))))),65),(((((((3,4),(((((5,(21,22)),(8,9)),(((6,7),((((11,12),((16,18),39)),(24,25)),23)),(((36,38),37),(40,41)))),((((52,54),(53,55)),(56,147)),((((105,138),121),146),(128,143)))),(28,29))),(141,145)),((((((((13,14),32),(45,46)),(33,34)),((((19,20),((26,44),35)),27),(42,43))),(30,31)),((15,17),148)),57)),10),(58,59)),(((47,((48,49),(50,149))),(51,140)),144))),(2,60)),61),62);
 152: 1 -16488 -17433.00643 (0,(((((1,94),((((((((3,4),((((((((5,((11,12),((16,18),39))),(24,25)),23),(6,7)),((36,(37,38)),(40,41))),((8,9),(21,22))),((((52,54),(53,55)),(56,147)),((((105,138),121),146),(128,143)))),(28,29))),(141,145)),((((((((13,14),32),(45,46)),(33,34)),(((19,20),(((26,44),27),35)),(42,43))),57),((15,17),148)),(30,31))),10),(58,59)),(((47,((48,(50,149)),49)),(51,140)),144)),65)),(((63,64),(((72,(125,126)),((79,142),99)),85)),((((((((((66,110),(114,118)),117),113),(115,116)),((108,109),(132,133))),(((74,(80,(106,107))),((((84,103),(122,129)),124),102)),((92,93),139))),(((((((69,(70,83)),(134,135)),71),104),87),((95,97),(96,98))),(81,82))),((((67,68),(73,((90,91),(130,(136,137))))),(((78,88),89),(111,112))),(100,101))),((((75,76),127),((77,86),131)),((119,120),123))))),(2,60)),61),62);
 153: 5 -17574.96484 -17433.62337 (0,((((((1,94),((((((((3,4),((((((((5,((11,12),((16,18),39))),23),(24,25)),(6,7)),(((36,37),38),(40,41))),((8,9),(21,22))),((((52,54),(53,55)),(56,147)),((((105,138),121),146),(128,143)))),(28,29))),(141,145)),57),(((((((13,14),32),(45,46)),(33,34)),(((19,20),(((26,44),27),35)),(42,43))),((15,17),148)),(30,31))),10),(58,59)),(((47,((48,49),(50,149))),(51,140)),144))),65),((63,64),(((((((((66,110),(114,118)),117),113),(115,116)),((108,109),(132,133))),((((((67,68),(73,((90,91),(130,(136,137))))),(((78,89),88),(111,112))),(((((75,76),127),((77,86),131)),(119,120)),123)),(100,101)),(((74,(80,(106,107))),(((84,103),(102,(122,129))),124)),((92,93),139)))),((((((69,(70,83)),(71,(134,135))),104),87),((95,97),(96,98))),(81,82))),(((72,(125,126)),85),((79,142),99))))),(2,60)),61),62);
 154: 1 -17750.4043 -17436.52229 (0,(((((1,94),((63,64),((((((((((66,110),(114,118)),117),113),(115,116)),((108,109),(132,133))),(((74,(80,(106,107))),(((84,103),(102,124)),(122,129))),((92,93),139))),((((69,(70,83)),(((71,(134,135)),104),87)),((95,97),(96,98))),(81,82))),(((((67,68),(73,((90,91),(130,(136,137))))),(((78,88),89),(111,112))),((((75,76),127),((77,86),131)),((119,120),123))),(100,101))),(((72,(125,126)),((79,142),99)),85)))),(((((((((3,4),((((((5,((((11,12),((16,18),39)),(24,25)),23)),(6,7)),(((36,38),37),(40,41))),((8,9),(21,22))),((((52,54),(53,55)),(56,147)),((((105,138),121),146),(128,143)))),(28,29))),(141,145)),57),((((((((13,14),32),(45,46)),(33,34)),(42,43)),((19,20),(((26,44),27),35))),((15,17),148)),(30,31))),10),(58,59)),(((47,((48,(50,149)),49)),(51,140)),144)),65)),(2,60)),61),62);
 155: 1 -17391.12305 -17436.29939 (0,((((((1,94),65),(((((((3,4),(((((((5,((11,12),((16,18),39))),(24,25)),23),(6,7)),((8,9),(21,22))),((28,29),((((52,54),(53,55)),(56,147)),((((105,138),121),146),(128,143))))),(((36,37),38),(40,41)))),(141,145)),((((((((13,14),32),(45,46)),(33,34)),(((19,20),(((26,44),27),35)),(42,43))),57),((15,17),148)),(30,31))),10),(58,59)),((47,((48,(50,149)),49)),((51,140),144)))),((63,64),(((((((((((66,110),(114,118)),117),113),(115,116)),((108,109),(132,133))),(((74,(80,(106,107))),(((84,103),(102,124)),(122,129))),((92,93),139))),((((67,68),(73,((90,91),(130,(136,137))))),(((78,88),89),(111,112))),(100,101))),(((((((69,(70,83)),(134,135)),71),104),87),((95,97),(96,98))),(81,82))),(((72,(125,126)),85),((79,142),99))),(((((75,76),127),(77,86)),131),((119,120),123))))),(2,60)),61),62);
 156: 2 -17284.49609 -17437.30604 (0,(((((1,94),(((((((((3,4),((((((((5,((11,12),((16,18),39))),23),(24,25)),(6,7)),(((36,37),38),(40,41))),((8,9),(21,22))),((((52,54),(53,55)),(56,147)),(((105,138),(121,(128,143))),146))),(28,29))),(141,145)),57),((((((((13,14),32),(45,46)),(33,34)),(42,43)),((19,20),(((26,44),27),35))),((15,17),148)),(30,31))),10),(58,59)),(((47,(48,(49,(50,149)))),(51,140)),144)),65)),(((63,64),((72,(125,126)),(((79,142),99),85))),((((((((((66,110),(114,118)),117),113),(115,116)),((108,109),(132,133))),(((74,(80,(106,107))),(((84,103),(102,124)),(122,129))),((92,93),139))),(((((((69,(70,83)),(134,135)),71),104),87),((95,97),(96,98))),(81,82))),((((67,68),(73,(((90,91),(136,137)),130))),(((78,88),89),(111,112))),(100,101))),(((((75,76),(((119,120),123),127)),131),77),86)))),(2,60)),61),62);
 157: 2 -18136.91602 -17442.87776 (0,(((((1,94),(((63,64),(((72,(125,126)),((79,142),99)),85)),((((((((((66,110),(114,118)),117),113),(115,116)),((108,109),(132,133))),(((74,(80,(106,107))),(((84,103),(102,124)),(122,129))),((92,93),139))),((((67,68),(73,(((90,91),(136,137)),130))),(((78,88),89),(111,112))),(100,101))),(((((((69,(70,83)),(134,135)),104),71),87),((95,97),(96,98))),(81,82))),(((((75,76),((77,86),131)),127),(119,120)),123)))),((((((((3,4),((((((((5,((11,12),((16,18),39))),(24,25)),23),(6,7)),((8,9),(21,22))),((((52,54),(53,55)),(56,147)),((((105,138),121),146),(128,143)))),(28,29)),(((36,37),38),(40,41)))),((((((((13,14),32),(45,46)),(33,34)),(((19,20),(((26,44),35),27)),(42,43))),57),((15,17),148)),(30,31))),(141,145)),10),(58,59)),(((47,(48,(49,(50,149)))),(51,140)),144)),65)),(2,60)),61),62);
 158: 1 -16814.99609 -17431.54581 (0,((((((1,94),((((((((3,4),((((((5,((((11,12),((16,18),39)),(24,25)),23)),(6,7)),(((36,37),38),(40,41))),((8,9),(21,22))),((((52,54),(53,55)),(56,147)),((((105,138),121),146),(128,143)))),(28,29))),(141,145)),57),(((((((13,14),32),(45,46)),(33,34)),(((19,20),(((26,44),27),35)),(42,43))),((15,17),148)),(30,31))),10),(58,59)),((47,((48,49),(50,149))),((51,140),144)))),65),((63,64),(((((((((((66,110),(114,118)),117),113),(115,116)),((108,109),(132,133))),(((74,(80,(106,107))),((((84,103),(122,129)),102),124)),((92,93),139))),((((((69,(70,83)),(71,(134,135))),104),87),((95,97),(96,98))),(81,82))),((((67,68),(73,((90,91),(130,(136,137))))),(((78,88),89),(111,112))),(100,101))),(((72,(125,126)),((79,142),99)),85)),((((((75,76),127),(77,86)),131),(119,120)),123)))),(2,60)),61),62);
 159: 2 -17532.01562 -17429.22934 (0,((((((1,94),((((((((3,4),((((((5,((((11,12),((16,18),39)),(24,25)),23)),(6,7)),((36,38),(37,(40,41)))),((8,9),(21,22))),((((52,54),(53,55)),(56,147)),((((105,138),121),146),(128,143)))),(28,29))),((((((((13,14),32),(45,46)),(33,34)),(((19,20),(((26,44),27),35)),(42,43))),57),((15,17),148)),(30,31))),141),145),10),(58,59)),((47,((48,(50,149)),49)),((51,140),144)))),65),((63,64),((((((((((66,110),(114,118)),117),113),(115,116)),((108,109),(132,133))),(((74,(80,(106,107))),(((84,103),(102,124)),(122,129))),((92,93),139))),(((((((69,(70,83)),(134,135)),71),104),87),((95,97),(96,98))),(81,82))),(((((67,68),(73,((90,91),(130,(136,137))))),(((78,88),89),(111,112))),((((75,76),127),((77,86),131)),((119,120),123))),(100,101))),(((72,(125,126)),((79,142),99)),85)))),(2,60)),61),62);
 160: 3 -15649.67773 -17427.77388 (0,((((((1,94),(((((((3,4),((((((((5,((11,12),((16,18),39))),(24,25)),23),(6,7)),(((36,37),38),(40,41))),((8,9),(21,22))),((((52,54),(53,55)),(56,147)),((((105,138),121),146),(128,143)))),(28,29))),((((((((13,14),32),(45,46)),(33,34)),(((19,20),(((26,44),27),35)),(42,43))),57),((15,17),148)),(30,31))),(141,145)),10),(58,59)),((47,((48,49),(50,149))),((51,140),144)))),65),(((63,64),((((75,76),127),((77,86),131)),((119,120),123))),((((((((((66,110),(114,118)),117),113),(115,116)),((108,109),(132,133))),(((74,(80,(106,107))),(((84,103),(102,124)),(122,129))),((92,93),139))),(((((((69,(70,83)),(134,135)),71),104),87),((95,97),(96,98))),(81,82))),((((67,68),(73,((90,91),(130,(136,137))))),(((78,88),89),(111,112))),(100,101))),(((72,(125,126)),((79,142),99)),85)))),(2,60)),61),62);
 161: 2 -17455.47266 -17429.62026 (0,(((((1,94),((((((((3,4),((((((((5,((11,12),((16,18),39))),(24,25)),23),(6,7)),(((36,38),37),(40,41))),((8,9),(21,22))),((((52,54),(53,55)),(56,147)),((((105,138),121),146),(128,143)))),(28,29))),((((((((13,14),32),(45,46)),(33,34)),(((19,20),(((26,44),35),27)),(42,43))),57),((15,17),148)),(30,31))),(141,145)),10),(58,59)),(((47,((48,(50,149)),49)),(51,140)),144)),65)),(((63,64),((72,(125,126)),(((79,142),99),85))),((((((((((66,110),(114,118)),117),113),(115,116)),((108,109),(132,133))),(((74,(80,(106,107))),(((84,103),(102,124)),(122,129))),((92,93),139))),((((((69,(70,83)),(71,(134,135))),104),87),((95,97),(96,98))),(81,82))),((((67,68),(73,((90,91),(130,(136,137))))),(((78,88),89),(111,112))),(100,101))),(((((75,76),127),(77,(86,131))),(119,120)),123)))),(2,60)),61),62);
 162: 1 -17551.53125 -17445.11892 (0,((((((1,94),((((((((3,4),((((((5,((((11,12),((16,18),39)),(24,25)),23)),(6,7)),(((36,37),38),(40,41))),((8,9),(21,22))),(28,29)),((((52,54),(53,55)),(56,147)),((((105,138),121),146),(128,143))))),((((((((13,14),32),(45,46)),(((19,20),(((26,44),35),27)),(42,43))),(33,34)),57),((15,17),148)),(30,31))),141),145),10),(58,59)),((47,((48,49),(50,149))),((51,140),144)))),65),((63,64),((((((((((66,110),(114,118)),117),113),(115,116)),((108,109),(132,133))),(((74,(80,(106,107))),(((84,103),(102,124)),(122,129))),((92,93),139))),(((((((69,(70,83)),(134,135)),71),104),87),((95,97),(96,98))),(81,82))),(((((67,68),(73,((90,91),(130,(136,137))))),(((78,88),89),(111,112))),((((75,76),127),((77,86),131)),((119,120),123))),(100,101))),(((72,(125,126)),((79,142),99)),85)))),(2,60)),61),62);
 163: 1 -18073.08398 -17439.40885 (0,(((((1,94),((((63,64),((72,(125,126)),(((79,142),99),85))),((((((((((66,110),(114,118)),117),113),(115,116)),((108,109),(132,133))),(((74,(80,(106,107))),(((84,103),(102,(122,129))),124)),((92,93),139))),(((((((69,(70,83)),(134,135)),71),104),87),((95,97),(96,98))),(81,82))),(100,101)),(((67,68),(73,((90,91),(130,(136,137))))),(((78,88),89),(111,112))))),((((75,76),127),((77,86),131)),((119,120),123)))),((((((((3,4),(((((((((5,((11,12),((16,18),39))),23),(24,25)),(6,7)),(((36,37),38),(40,41))),((8,9),(21,22))),((((52,54),(53,55)),(56,147)),((((105,138),121),146),(128,143)))),(28,29)),57)),(141,145)),(((((((13,14),32),(45,46)),(33,34)),(((19,20),(((26,44),35),27)),(42,43))),((15,17),148)),(30,31))),10),(58,59)),((47,((48,49),(50,149))),((51,140),144))),65)),(2,60)),61),62);
 164: 1 -16140.30078 -17439.41776 (0,(((((1,94),((63,64),((((((((((66,110),(114,118)),117),113),(115,116)),((108,109),(132,133))),(((74,(80,(106,107))),(((84,103),(102,(122,129))),124)),((92,93),139))),(((((((69,(70,83)),(134,135)),71),104),87),((95,97),(96,98))),(81,82))),(((((67,68),(73,((90,91),(130,(136,137))))),(((78,88),89),(111,112))),(((((75,76),127),(77,86)),131),((119,120),123))),(100,101))),(((72,(125,126)),((79,142),99)),85)))),((((((((3,4),((((((5,(21,22)),((6,7),((((11,12),((16,18),39)),(24,25)),23))),(8,9)),((((52,54),(53,55)),(56,147)),((((105,138),121),146),(128,143)))),(28,29)),((36,(37,38)),(40,41)))),((((((((13,14),32),(45,46)),(33,34)),(((19,20),(((26,44),27),35)),(42,43))),57),((15,17),148)),(30,31))),(141,145)),10),(58,59)),(((47,((48,49),(50,149))),(51,140)),144)),65)),(2,60)),61),62);
 165: 1 -18896.70117 -17430.32513 (0,((((((1,94),((((((((3,4),((((((((5,((11,12),((16,18),39))),23),(24,25)),(6,7)),(((36,38),37),(40,41))),((8,9),(21,22))),((((52,54),(53,55)),(56,147)),((((105,138),121),146),(128,143)))),(28,29))),(141,145)),57),((((((((13,14),32),(45,46)),(33,34)),(42,43)),((19,20),(((26,44),27),35))),((15,17),148)),(30,31))),10),(58,59)),((47,((48,(50,149)),49)),((51,140),144)))),65),((63,64),((((((((((66,110),(114,118)),117),113),(115,116)),((108,109),(132,133))),(((74,(80,(106,107))),(((84,103),(102,124)),(122,129))),((92,93),139))),(((((((69,(70,83)),(134,135)),71),104),87),((95,97),(96,98))),(81,82))),(((((67,68),(73,((90,91),(130,(136,137))))),(((78,88),89),(111,112))),((((75,76),127),((77,86),131)),((119,120),123))),(100,101))),((72,(125,126)),(((79,142),99),85))))),(2,60)),61),62);
 166: 2 -17431.875 -17441.47317 (0,((((((1,94),((63,64),(((((((((((66,110),(114,118)),117),113),(115,116)),((108,109),(132,133))),(((74,(80,(106,107))),(((84,103),(102,124)),(122,129))),((92,93),139))),(((((((69,(70,83)),(134,135)),71),104),87),((95,97),(96,98))),(81,82))),((((67,68),(73,((90,91),(130,(136,137))))),(((78,88),89),(111,112))),(100,101))),(((72,(125,126)),((79,142),99)),85)),(((((75,76),127),(((119,120),123),131)),77),86)))),65),(((((((3,4),(((((((((5,((11,12),((16,18),39))),(24,25)),23),(6,7)),(((36,37),38),(40,41))),((8,9),(21,22))),((((52,54),(53,55)),(56,147)),((((105,138),121),146),(128,143)))),(28,29)),57)),(141,145)),(((((((13,14),32),(45,46)),(33,34)),((((19,20),(42,43)),((26,44),27)),35)),((15,17),148)),(30,31))),10),(58,59)),(((47,((48,49),(50,149))),(51,140)),144))),(2,60)),61),62);
 167: 1 -16474.87109 -17440.75619 (0,(((((1,94),((((((((3,4),((((((((13,14),32),(45,46)),(33,34)),(((((19,20),(26,44)),27),35),(42,43))),57),((15,17),148)),(30,31))),(((((((5,((((11,12),((16,18),39)),(24,25)),23)),(21,22)),(8,9)),(((52,54),(53,55)),(56,147))),((6,7),((36,(37,38)),(40,41)))),((((105,138),121),146),(128,143))),(28,29))),(141,145)),10),(58,59)),(((47,((48,49),(50,149))),(51,140)),144)),65)),(((63,64),(((72,(125,126)),((79,142),99)),85)),((((((((((66,110),(114,118)),117),113),(115,116)),((108,109),(132,133))),(((74,(80,(106,107))),(((84,103),(102,(122,129))),124)),((92,93),139))),(((((((69,(70,83)),(134,135)),71),104),87),((95,97),(96,98))),(81,82))),((((67,68),(73,(((90,91),(136,137)),130))),(((78,88),89),(111,112))),(100,101))),((((((75,76),127),((119,120),123)),131),77),86)))),(2,60)),61),62);
 168: 2 -18778.76953 -17437.52489 (0,(((((((1,94),(((((((3,4),(((((((((5,((11,12),((16,18),39))),23),(24,25)),(6,7)),(((36,37),38),(40,41))),((8,9),(21,22))),(((52,54),(53,55)),(56,147))),((((105,138),121),146),(128,143))),(28,29))),(141,145)),57),(((((((13,14),32),(45,46)),(33,34)),(((19,20),(((26,44),27),35)),(42,43))),((15,17),148)),(30,31))),10),(58,59))),((47,((48,(50,149)),49)),((51,140),144))),65),((63,64),(((((((((((66,110),(114,118)),117),113),(115,116)),((108,109),(132,133))),(((74,(80,(106,107))),(((84,103),(102,124)),(122,129))),((92,93),139))),((((67,68),(73,((90,91),(130,(136,137))))),(((78,88),89),(111,112))),(100,101))),(((72,(125,126)),85),((79,142),99))),(((((((69,(70,83)),(134,135)),71),104),87),((95,97),(96,98))),(81,82))),(((((75,76),(((119,120),123),127)),131),77),86)))),(2,60)),61),62);
 169: 1 -17563.53516 -17434.43336 (0,(((((1,94),(((63,64),((72,(125,126)),(((79,142),99),85))),((((((((((66,110),(114,118)),117),113),(115,116)),((108,109),(132,133))),(100,101)),(((74,(80,(106,107))),(((84,103),(102,124)),(122,129))),((92,93),139))),(((((((69,(70,83)),(134,135)),71),104),87),((95,97),(96,98))),(81,82))),((((67,68),(73,((90,91),(130,(136,137))))),(((78,88),89),(111,112))),((((((75,76),127),((119,120),123)),131),86),77))))),((((((((3,4),((((((((5,((11,12),((16,18),39))),(24,25)),23),(6,7)),(((36,37),38),(40,41))),((8,9),(21,22))),((((52,54),(53,55)),(56,147)),((((105,138),121),146),(128,143)))),(28,29))),(((((((((13,14),32),(45,46)),(33,34)),(((19,20),(((26,44),27),35)),(42,43))),(30,31)),((15,17),148)),57),141)),145),10),(58,59)),(((47,((48,49),(50,149))),(51,140)),144)),65)),(2,60)),61),62);
 170: 1 -17129.98828 -17433.50082 (0,((((((1,94),((((((((3,4),(((((((((5,((11,12),((16,18),39))),(24,25)),23),(6,7)),(28,29)),(((36,37),38),(40,41))),((8,9),(21,22))),(((52,54),(53,55)),(56,147))),((((105,138),121),146),(128,143)))),(141,145)),57),(((((((13,14),32),(45,46)),(33,34)),((((19,20),(26,44)),(27,35)),(42,43))),((15,17),148)),(30,31))),10),(58,59)),(((47,((48,49),(50,149))),(51,140)),144))),65),((63,64),(((((((((66,110),(114,118)),117),113),(((108,109),(132,133)),(115,116))),(((74,(80,(106,107))),(((84,103),(102,124)),(122,129))),((92,93),139))),(((((((69,(70,83)),(134,135)),71),104),87),((95,97),(96,98))),(81,82))),(((((67,68),(73,((90,91),(130,(136,137))))),(((78,88),89),(111,112))),(((((75,76),((77,86),131)),127),(119,120)),123)),(100,101))),(((72,(125,126)),85),((79,142),99))))),(2,60)),61),62);
 171: 1 -16804.56836 -17443.22583 (0,(((((1,94),((((((((3,4),(((((((((5,(21,22)),((11,12),((16,18),39))),(24,25)),23),(6,7)),(8,9)),((((52,54),(53,55)),(56,147)),((((105,138),121),146),(128,143)))),(28,29)),(((36,37),38),(40,41)))),((((((((13,14),32),(45,46)),(33,34)),(((((19,20),(26,44)),35),27),(42,43))),57),((15,17),148)),(30,31))),(141,145)),10),(58,59)),(((47,((48,49),(50,149))),(51,140)),144)),65)),((63,64),(((((((((((66,110),(114,118)),117),113),(115,116)),((108,109),(132,133))),(((74,(80,(106,107))),(((84,103),(102,124)),(122,129))),((92,93),139))),(((((((69,(70,83)),(134,135)),71),104),87),((95,97),(96,98))),(81,82))),((((67,68),(73,((90,91),(130,(136,137))))),(((78,88),89),(111,112))),(100,101))),((((((75,76),127),((119,120),123)),131),86),77)),(((72,(125,126)),((79,142),99)),85)))),(2,60)),61),62);
 172: 1 -18256.95703 -17436.42651 (0,((((((1,94),(((((((3,4),((((((5,((((11,12),((16,18),39)),(24,25)),23)),(6,7)),(((36,37),38),(40,41))),((8,9),(21,22))),((((52,54),(53,55)),(56,147)),((((105,138),121),146),(128,143)))),(28,29))),((((((((13,14),32),(45,46)),(33,34)),(((19,20),(((26,44),27),35)),(42,43))),57),((15,17),148)),(30,31))),(141,145)),10),(58,59)),((47,((48,(50,149)),49)),((51,140),144)))),65),((63,64),((((((((((66,110),(114,118)),117),113),(115,116)),((108,109),(132,133))),(((74,(80,(106,107))),(((84,103),(102,124)),(122,129))),((92,93),139))),(((((((69,(70,83)),(134,135)),104),71),87),((95,97),(96,98))),(81,82))),(((((67,68),(73,((90,91),(130,(136,137))))),(((78,88),89),(111,112))),((((75,76),127),((77,86),131)),((119,120),123))),(100,101))),(((72,(125,126)),85),((79,142),99))))),(2,60)),61),62);
 173: 1 -17001.74219 -17430.41709 (0,(((((1,94),((((((((3,4),((((((5,((((11,12),((16,18),39)),(24,25)),23)),(6,7)),(((36,37),38),(40,41))),((8,9),(21,22))),((((52,54),(53,55)),(56,147)),((((105,138),121),146),(128,143)))),(28,29))),((((((((13,14),32),(45,46)),(33,34)),(((19,20),(((26,44),27),35)),(42,43))),57),((15,17),148)),(30,31))),(141,145)),10),(58,59)),((47,((48,(50,149)),49)),((51,140),144))),65)),((63,64),((((((((((66,110),(114,118)),117),113),(115,116)),((108,109),(132,133))),(((74,(80,(106,107))),(((84,103),(102,124)),(122,129))),((92,93),139))),(((((((69,(70,83)),(134,135)),71),104),87),((95,97),(96,98))),(81,82))),(((((67,68),(73,((90,91),(130,(136,137))))),(((78,88),89),(111,112))),((((75,76),127),((77,86),131)),((119,120),123))),(100,101))),(((72,(125,126)),85),((79,142),99))))),(2,60)),61),62);
 174: 1 -18175.67383 -17438.80553 (0,(((((1,94),(((((((((3,4),((((((((5,((11,12),((16,18),39))),(24,25)),23),(6,7)),(((36,38),37),(40,41))),((8,9),(21,22))),((((52,54),(53,55)),(56,147)),((((105,138),121),146),(128,143)))),(28,29))),(141,145)),(30,31)),(((((((13,14),32),(45,46)),(33,34)),(42,43)),((19,20),(((26,44),27),35))),(((15,17),148),57))),10),(58,59)),(((47,(48,(49,(50,149)))),(51,140)),144)),65)),(((63,64),(((72,(125,126)),((79,142),99)),85)),((((((((((66,110),(114,118)),117),113),(115,116)),((108,109),(132,133))),(((74,(80,(106,107))),(((84,103),(102,124)),(122,129))),((92,93),139))),(((((((69,(70,83)),(134,135)),71),104),87),((95,97),(96,98))),(81,82))),((((67,68),(73,((90,91),(130,(136,137))))),(((78,88),89),(111,112))),(100,101))),(((((75,76),127),((77,86),131)),(119,120)),123)))),(2,60)),61),62);
 175: 1 -17206.23438 -17436.92299 (0,((((((1,94),65),(((((((3,4),((((((5,(21,22)),((6,7),((((11,12),((16,18),39)),(24,25)),23))),(8,9)),((((52,54),(53,55)),(56,147)),((((105,138),121),146),(128,143)))),(28,29)),(((36,37),38),(40,41)))),((((((((13,14),32),(45,46)),(33,34)),(((19,20),(((26,44),27),35)),(42,43))),57),((15,17),148)),(30,31))),(141,145)),10),(58,59)),(((47,((48,(50,149)),49)),(51,140)),144))),((63,64),((((((((((66,110),(114,118)),117),113),(115,116)),((108,109),(132,133))),(((74,(80,(106,107))),(((84,103),(102,(122,129))),124)),((92,93),139))),(((((((69,(70,83)),(134,135)),71),104),87),((95,97),(96,98))),(81,82))),(((((67,68),(73,((90,91),(130,(136,137))))),(((78,88),89),(111,112))),((((75,76),127),((77,86),131)),((119,120),123))),(100,101))),(((72,(125,126)),((79,142),99)),85)))),(2,60)),61),62);
 176: 1 -17736.18164 -17447.166 (0,((((((1,94),65),(((((((3,4),((((((((5,((11,12),((16,18),39))),(24,25)),23),(6,7)),(((36,38),37),(40,41))),((8,9),(21,22))),((((52,54),(53,55)),(56,147)),((((105,138),121),146),(128,143)))),(28,29))),(141,145)),(10,(((((((13,14),32),(45,46)),(33,34)),(((19,20),(((26,44),27),35)),(42,43))),(15,(17,148))),(30,31)))),57),(58,59)),(((47,((48,49),(50,149))),(51,140)),144))),((63,64),(((((((((((66,110),(114,118)),117),113),(115,116)),((108,109),(132,133))),(((74,(80,(106,107))),(((84,103),(102,124)),(122,129))),((92,93),139))),(((((((69,(70,83)),(134,135)),71),104),87),((95,97),(96,98))),(81,82))),((((67,68),(73,((90,91),(130,(136,137))))),(((78,88),89),(111,112))),(100,101))),(((72,(125,126)),((79,142),99)),85)),(((((75,76),((77,86),131)),127),(119,120)),123)))),(2,60)),61),62);
 177: 1 -16318.60059 -17438.55554 (0,((((((1,94),(((((((3,4),(((((((5,((11,12),((16,18),39))),(24,25)),23),(6,7)),(28,29)),(((8,9),(21,22)),((((52,54),(53,55)),(56,147)),((((105,138),121),146),(128,143))))),(((36,37),38),(40,41)))),(141,145)),10),(((((((13,14),32),(45,46)),(33,34)),(((19,20),(((26,44),35),27)),(42,43))),(((15,17),148),(30,31))),57)),(58,59)),(((47,((48,49),(50,149))),(51,140)),144))),65),((63,64),((((((((((66,110),(114,118)),117),113),(115,116)),((108,109),(132,133))),(((74,(80,(106,107))),(((84,103),(102,124)),(122,129))),((92,93),139))),(((((((69,(70,83)),(134,135)),71),104),87),((95,97),(96,98))),(81,82))),(((((67,68),(73,((90,91),(130,(136,137))))),(((78,88),89),(111,112))),(((((75,76),(((119,120),123),127)),131),86),77)),(100,101))),(((72,(125,126)),((79,142),99)),85)))),(2,60)),61),62);
 178: 2 -18159.77734 -17435.15173 (0,((((((1,94),(((((((3,4),(((((((5,((11,12),((16,18),39))),(24,25)),23),(6,7)),(28,29)),(((8,9),(21,22)),((((52,54),(53,55)),(56,147)),((((105,138),121),146),(128,143))))),(((36,37),38),(40,41)))),(141,145)),(((((((((13,14),32),(45,46)),(33,34)),(42,43)),((19,20),(((26,44),35),27))),(30,31)),((15,17),148)),57)),10),(58,59)),(((47,((48,49),(50,149))),(51,140)),144))),65),((63,64),((((((((((66,110),(114,118)),117),113),(115,116)),((108,109),(132,133))),(((74,(80,(106,107))),(((84,103),(102,124)),(122,129))),((92,93),139))),(((((((69,(70,83)),(134,135)),71),104),87),((95,97),(96,98))),(81,82))),(((((67,68),(73,((90,91),(130,(136,137))))),(((78,88),89),(111,112))),(((((75,76),(((119,120),123),127)),131),86),77)),(100,101))),(((72,(125,126)),((79,142),99)),85)))),(2,60)),61),62);
 179: 1 -17800.14453 -17434.32633 (0,((((((1,94),((((((((3,4),(((((((((5,((11,12),((16,18),39))),(24,25)),23),(6,7)),(((36,38),37),(40,41))),((8,9),(21,22))),(28,29)),((52,54),((53,55),(56,147)))),((((105,138),121),146),(128,143)))),(141,145)),57),(((((((13,14),32),(45,46)),(33,34)),(((19,20),(((26,44),35),27)),(42,43))),((15,17),148)),(30,31))),10),(58,59)),((47,((48,(50,149)),49)),((51,140),144)))),65),((63,64),((((((((((66,110),(114,118)),117),113),(115,116)),((108,109),(132,133))),(((74,(80,(106,107))),(((84,103),(102,124)),(122,129))),((92,93),139))),(((((((69,(70,83)),(134,135)),71),104),87),((95,97),(96,98))),(81,82))),(((((67,68),(73,((90,91),(130,(136,137))))),(((78,88),89),(111,112))),((((75,76),127),((77,86),131)),((119,120),123))),(100,101))),(((72,(125,126)),85),((79,142),99))))),(2,60)),61),62);
 180: 1 -18239.39258 -17446.64336 (0,(((((1,94),((((((((3,4),((((((((5,((11,12),((16,18),39))),(24,25)),23),(6,7)),(((36,37),38),(40,41))),((8,9),(21,22))),((((52,54),(53,55)),(56,147)),((((105,138),121),146),(128,143)))),(28,29))),(((((((((13,14),32),(45,46)),(33,34)),(((19,20),(((26,44),27),35)),(42,43))),(30,31)),((15,17),148)),57),141)),145),10),(58,59)),(((47,((48,49),(50,149))),(51,140)),144)),((63,64),65))),((((((((((66,110),(114,118)),117),113),(115,116)),((108,109),(132,133))),(((74,(80,(106,107))),(((84,103),(102,124)),(122,129))),((92,93),139))),(((((67,68),(73,((90,91),(130,(136,137))))),(((78,88),89),(111,112))),((((((75,76),127),((119,120),123)),131),86),77)),(100,101))),(((((((69,(70,83)),(134,135)),71),104),87),((95,97),(96,98))),(81,82))),(((72,(125,126)),85),((79,142),99)))),(2,60)),61),62);
 181: 2 -17384.75781 -17431.81271 (0,((((((1,94),65),(((((((3,4),((((((((5,((11,12),((16,18),39))),(24,25)),23),(6,7)),(((36,37),38),(40,41))),((8,9),(21,22))),((((52,54),(53,55)),(56,147)),((((105,138),121),146),(128,143)))),(28,29))),(141,145)),57),(10,((((((13,14),32),(45,46)),(33,34)),(((19,20),(((26,44),27),35)),(42,43))),(((15,17),148),(30,31))))),(58,59)),(((47,(48,(49,(50,149)))),(51,140)),144))),((63,64),(((((((((((66,110),(114,118)),117),113),(115,116)),((108,109),(132,133))),(((74,(80,(106,107))),(((84,103),(102,124)),(122,129))),((92,93),139))),(((((((69,(70,83)),(134,135)),71),104),87),((95,97),(96,98))),(81,82))),((((67,68),(73,((90,91),(130,(136,137))))),(((78,88),89),(111,112))),(100,101))),(((72,(125,126)),((79,142),99)),85)),((((75,76),127),((77,86),131)),((119,120),123))))),(2,60)),61),62);
 182: 1 -17209.86133 -17452.4236 (0,(((((1,94),(((((((((3,4),((((((5,(21,22)),((((11,12),((16,18),39)),(24,25)),23)),((6,7),(((36,37),38),(40,41)))),(8,9)),((((52,54),(53,55)),(56,147)),((((105,138),121),146),(128,143)))),(28,29))),(141,145)),57),(((((((13,14),32),(45,46)),(33,34)),(((19,20),(((26,44),27),35)),(42,43))),((15,17),148)),(30,31))),10),(58,59)),(((47,(48,(49,(50,149)))),(51,140)),144)),65)),((63,64),((((((((((66,110),(114,118)),117),113),(115,116)),((108,109),(132,133))),((((((((69,(70,83)),(134,135)),71),104),87),((95,97),(96,98))),(81,82)),(((72,(125,126)),85),((79,142),99)))),(((67,68),(73,(((90,91),(136,137)),130))),(((78,88),89),(111,112)))),((((74,(80,(106,107))),(((84,103),(102,124)),(122,129))),((92,93),139)),(100,101))),(((((75,76),127),((77,86),131)),(119,120)),123)))),(2,60)),61),62);
 183: 1 -18498.01172 -17435.34236 (0,((((((1,94),(((((((3,4),((((((((5,((11,12),((16,18),39))),(24,25)),23),(6,7)),(((36,38),37),(40,41))),((8,9),(21,22))),((((52,54),(53,55)),(56,147)),((((105,138),121),146),(128,143)))),(28,29))),(((((((((13,14),32),(45,46)),(33,34)),(((19,20),(((26,44),27),35)),(42,43))),(30,31)),((15,17),148)),57),141)),145),10),(58,59)),((47,(48,(49,(50,149)))),((51,140),144)))),65),(((63,64),(((72,(125,126)),((79,142),99)),85)),(((((((((((66,110),(114,118)),117),113),(115,116)),((108,109),(132,133))),(((74,(80,(106,107))),(((84,103),(102,124)),(122,129))),((92,93),139))),(((((((69,(70,83)),(134,135)),71),104),87),((95,97),(96,98))),(81,82))),(100,101)),(((67,68),(73,((90,91),(130,(136,137))))),(((78,88),89),(111,112)))),(((((75,76),(((119,120),123),127)),131),86),77)))),(2,60)),61),62);
 184: 4 -18101.16406 -17428.9061 (0,((((((1,94),(((((((3,4),((((((((5,((11,12),((16,18),39))),(24,25)),23),(6,7)),(((36,37),38),(40,41))),((8,9),(21,22))),((((52,54),(53,55)),(56,147)),((((105,138),121),146),(128,143)))),(28,29))),((((((((13,14),32),(45,46)),(33,34)),(((19,20),(((26,44),27),35)),(42,43))),57),((15,17),148)),(30,31))),(141,145)),10),(58,59)),(((47,((48,(50,149)),49)),(51,140)),144))),65),((63,64),(((((((((((66,110),(114,118)),117),113),(115,116)),((108,109),(132,133))),(((((((69,(70,83)),(71,(134,135))),104),87),((95,97),(96,98))),(81,82)),(((72,(125,126)),85),((79,142),99)))),(((74,(80,(106,107))),(((84,103),(102,124)),(122,129))),((92,93),139))),(100,101)),(((67,68),(73,((90,91),(130,(136,137))))),(((78,88),89),(111,112)))),(((((75,76),127),((77,86),131)),(119,120)),123)))),(2,60)),61),62);
 185: 2 -17194.64258 -17437.72865 (0,((((((1,94),(((63,64),(((((75,76),127),(77,(86,131))),123),(119,120))),((((((((((66,110),(114,118)),117),113),(115,116)),((108,109),(132,133))),(((74,(80,(106,107))),(((84,103),(102,124)),(122,129))),((92,93),139))),(((((((69,(70,83)),(134,135)),71),104),87),((95,97),(96,98))),(81,82))),((((67,68),(73,((90,91),(130,(136,137))))),(((78,88),89),(111,112))),(100,101))),((72,(125,126)),(((79,142),99),85))))),65),(((((((3,4),((((((((((5,(21,22)),((11,12),((16,18),39))),23),(24,25)),(6,7)),((36,(37,38)),(40,41))),(8,9)),((((52,54),(53,55)),(56,147)),((((105,138),121),146),(128,143)))),(28,29)),57)),(141,145)),(((((((13,14),32),(45,46)),(33,34)),(((19,20),(((26,44),27),35)),(42,43))),((15,17),148)),(30,31))),10),(58,59)),(((47,(48,(49,(50,149)))),(51,140)),144))),(2,60)),61),62);
 186: 1 -18175.89062 -17436.88052 (0,(((((1,94),((((((((3,4),(((((((5,((((6,7),(((36,37),38),(40,41))),(((11,12),((16,18),39)),(24,25))),23)),(21,22)),(8,9)),(((52,54),(53,55)),(56,147))),((((105,138),121),146),(128,143))),(28,29)),57)),(141,145)),(((((((13,14),32),(45,46)),(33,34)),(((19,20),(((26,44),27),35)),(42,43))),((15,17),148)),(30,31))),10),(58,59)),(((47,((48,(50,149)),49)),(51,140)),144)),65)),((63,64),((((((((((66,110),(114,118)),117),113),(115,116)),((108,109),(132,133))),(((74,(80,(106,107))),(((84,103),(102,124)),(122,129))),((92,93),139))),(((((((69,(70,83)),(134,135)),71),104),87),((95,97),(96,98))),(81,82))),(((((67,68),(73,((90,91),(130,(136,137))))),(((78,88),89),(111,112))),(((((75,76),127),((77,86),131)),(119,120)),123)),(100,101))),(((72,(125,126)),((79,142),99)),85)))),(2,60)),61),62);
 187: 1 -16209.60938 -17430.88222 (0,((((((1,94),(((((((3,4),((((((((5,((11,12),((16,18),39))),(24,25)),23),(6,7)),((36,(37,38)),(40,41))),((8,9),(21,22))),((((52,54),(53,55)),(56,147)),((((105,138),121),146),(128,143)))),(28,29))),(141,145)),((((((((13,14),32),(45,46)),(33,34)),(((19,20),(((26,44),27),35)),(42,43))),57),((15,17),148)),(30,31))),10),(58,59)),((47,(48,(49,(50,149)))),((51,140),144)))),65),((63,64),((((((((((66,110),(114,118)),117),113),(115,116)),((108,109),(132,133))),(((74,(80,(106,107))),(((84,103),(102,124)),(122,129))),((92,93),139))),(((((69,(70,83)),((71,(134,135)),104)),87),((95,97),(96,98))),(81,82))),(((((67,68),(73,((90,91),(130,(136,137))))),(((78,88),89),(111,112))),(100,101)),(((72,(125,126)),85),((79,142),99)))),(((((75,76),127),((119,120),123)),131),(77,86))))),(2,60)),61),62);
 188: 1 -16340.99219 -17433.00906 (0,((((((1,94),((((((((3,4),((((((5,((((11,12),((16,18),39)),(24,25)),23)),(6,7)),((8,9),(21,22))),(((36,37),38),(40,41))),((((52,54),(53,55)),(56,147)),((((105,138),121),146),(128,143)))),(28,29))),((((((((13,14),32),(45,46)),(((19,20),(((26,44),35),27)),(42,43))),(33,34)),57),((15,17),148)),(30,31))),141),145),10),(58,59)),((47,((48,49),(50,149))),((51,140),144)))),65),((63,64),((((((((((66,110),(114,118)),117),113),(115,116)),((108,109),(132,133))),(((74,(80,(106,107))),(((84,103),(102,124)),(122,129))),((92,93),139))),(((((((69,(70,83)),(134,135)),71),104),87),((95,97),(96,98))),(81,82))),(((((67,68),(73,((90,91),(130,(136,137))))),(((78,88),89),(111,112))),((((75,76),127),((77,86),131)),((119,120),123))),(100,101))),(((72,(125,126)),((79,142),99)),85)))),(2,60)),61),62);
 189: 1 -17896.68945 -17433.15204 (0,(((((1,94),(((63,64),((72,(125,126)),(((79,142),99),85))),(((((((((((66,110),(114,118)),117),113),(115,116)),((108,109),(132,133))),(((74,(80,(106,107))),(((84,103),(102,124)),(122,129))),((92,93),139))),(((((((69,(70,83)),(134,135)),71),104),87),((95,97),(96,98))),(81,82))),(100,101)),(((67,68),(73,((90,91),(130,(136,137))))),(((78,88),89),(111,112)))),((((((75,76),127),((119,120),123)),131),77),86)))),((((((((3,4),((((((((5,((11,12),((16,18),39))),(24,25)),23),(6,7)),(((36,37),38),(40,41))),((8,9),(21,22))),((((52,54),(53,55)),(56,147)),((((105,138),121),146),(128,143)))),(28,29))),(((((((((13,14),32),(45,46)),(33,34)),(((19,20),(((26,44),27),35)),(42,43))),(30,31)),((15,17),148)),57),141)),145),10),(58,59)),(((47,((48,(50,149)),49)),(51,140)),144)),65)),(2,60)),61),62);
 190: 1 -17532.41016 -17436.08474 (0,(((((1,94),((((((((3,4),(((((((5,(((11,12),((16,18),39)),(24,25))),23),(6,7)),(((36,38),37),(40,41))),((8,9),(21,22))),((((52,54),(53,55)),(56,147)),((((105,138),121),146),(128,143)))),(28,29))),((((((((13,14),32),((33,34),(45,46))),(((19,20),(((26,44),27),35)),(42,43))),(30,31)),((15,17),148)),57),141)),145),10),(58,59)),(((47,((48,49),(50,149))),(51,140)),144)),65)),(((63,64),((72,(125,126)),(((79,142),99),85))),((((((((((66,110),(114,118)),117),113),(115,116)),((108,109),(132,133))),(((74,(80,(106,107))),(((84,103),(102,124)),(122,129))),((92,93),139))),(((((((69,(70,83)),(134,135)),71),104),87),((95,97),(96,98))),(81,82))),((((67,68),(73,((90,91),(130,(136,137))))),(((78,88),89),(111,112))),(100,101))),((((((75,76),127),((119,120),123)),131),86),77)))),(2,60)),61),62);
 191: 1 -16104.42676 -17439.9725 (0,((((((1,94),65),(((((((((3,4),((((((((5,((11,12),((16,18),39))),(24,25)),23),(6,7)),(((36,38),37),(40,41))),((8,9),(21,22))),((((52,54),(53,55)),(56,147)),((((105,138),121),146),(128,143)))),(28,29))),(141,145)),((((((13,14),32),(45,46)),(33,34)),(((19,20),(((26,44),27),35)),(42,43))),57)),((15,17),148)),(30,31)),10),(58,59)),(((47,((48,49),(50,149))),(51,140)),144))),((63,64),(((((((((((66,110),(114,118)),117),113),(115,116)),((108,109),(132,133))),(((74,(80,(106,107))),(((84,103),(102,124)),(122,129))),((92,93),139))),(((((((69,(70,83)),(134,135)),71),104),87),((95,97),(96,98))),(81,82))),((((67,68),(73,((90,91),(130,(136,137))))),(((78,88),89),(111,112))),(100,101))),(((72,(125,126)),((79,142),99)),85)),((((75,76),127),((77,86),131)),((119,120),123))))),(2,60)),61),62);
 192: 1 -18006.55273 -17435.48319 (0,((((((1,94),((63,64),((((((((((66,110),(114,118)),117),113),(115,116)),((108,109),(132,133))),(((74,(80,(106,107))),(((84,103),(102,(122,129))),124)),((92,93),139))),(((((((69,(70,83)),(134,135)),71),104),87),((95,97),(96,98))),(81,82))),(((((67,68),(73,((90,91),(130,(136,137))))),(((78,88),89),(111,112))),(((((75,76),((77,86),131)),127),(119,120)),123)),(100,101))),((72,(125,126)),(((79,142),99),85))))),65),(((((((3,4),(((((5,(21,22)),(8,9)),(((6,7),((((11,12),((16,18),39)),(24,25)),23)),(((36,38),37),(40,41)))),((((52,54),(53,55)),(56,147)),((((105,138),121),146),(128,143)))),(28,29))),(141,145)),((((((((13,14),32),(45,46)),(33,34)),(((19,20),(((26,44),35),27)),(42,43))),(30,31)),((15,17),148)),57)),10),(58,59)),(((47,((48,49),(50,149))),(51,140)),144))),(2,60)),61),62);
 193: 1 -17207.09766 -17432.16892 (0,(((((1,94),((((((((3,4),((((((((5,((11,12),((16,18),39))),(24,25)),23),(6,7)),(((36,37),38),(40,41))),((8,9),(21,22))),((((52,54),(53,55)),(56,147)),((((105,138),121),146),(128,143)))),(28,29))),((((((((13,14),32),(45,46)),(33,34)),(((19,20),(((26,44),27),35)),(42,43))),57),((15,17),148)),(30,31))),(141,145)),10),(58,59)),(((47,((48,49),(50,149))),(51,140)),144)),65)),((63,64),(((((((((((66,110),(114,118)),117),113),(115,116)),((108,109),(132,133))),(((((69,(70,83)),(((71,(134,135)),104),87)),((95,97),(96,98))),(81,82)),(((72,(125,126)),85),((79,142),99)))),(((74,(80,(106,107))),(((84,103),(102,124)),(122,129))),((92,93),139))),(100,101)),(((67,68),(73,((90,91),(130,(136,137))))),(((78,88),89),(111,112)))),((((75,76),((77,86),131)),127),((119,120),123))))),(2,60)),61),62);
 194: 5 -16993.05859 -17451.66799 (0,((((((1,94),(((63,64),((72,(125,126)),(((79,142),99),85))),(((((((((66,110),(114,118)),117),113),(115,116)),((108,109),(132,133))),(((74,(80,(106,107))),(((84,103),(102,(122,129))),124)),((92,93),139))),(((((((69,(70,83)),(134,135)),71),104),87),((95,97),(96,98))),(81,82))),(((((67,68),(73,((90,91),(130,(136,137))))),(((78,88),89),(111,112))),((((75,76),127),((77,86),131)),((119,120),123))),(100,101))))),65),(((((((3,4),(((((5,(21,22)),(8,9)),(((6,7),((((11,12),((16,18),39)),(24,25)),23)),(((36,37),38),(40,41)))),((((52,54),(53,55)),(56,147)),((((105,138),121),146),(128,143)))),(28,29))),(141,145)),((((((((13,14),32),(45,46)),(33,34)),(((19,20),(((26,44),27),35)),(42,43))),(30,31)),((15,17),148)),57)),10),(58,59)),((((47,48),(49,(50,149))),(51,140)),144))),(2,60)),61),62);
 195: 1 -16592.41406 -17444.39105 (0,((((((1,94),(((((((3,4),(((((((5,(21,22)),(((((6,7),(((36,37),38),(40,41))),(24,25)),((11,12),((16,18),39))),23)),(8,9)),(((52,54),(53,55)),(56,147))),((((105,138),121),146),(128,143))),(28,29)),57)),(141,145)),(((((((13,14),32),(45,46)),(33,34)),(((19,20),(((26,44),27),35)),(42,43))),((15,17),148)),(30,31))),10),(58,59)),(((47,((48,(50,149)),49)),(51,140)),144))),65),((63,64),(((((((((66,110),(114,118)),117),113),(115,116)),((108,109),(132,133))),(((74,(80,(106,107))),(((84,103),(102,124)),(122,129))),((92,93),139))),((((((((69,(70,83)),(134,135)),71),104),87),((95,97),(96,98))),(81,82)),(((72,(125,126)),85),((79,142),99)))),(((((67,68),(73,((90,91),(130,(136,137))))),(((78,88),89),(111,112))),(((((75,76),(((119,120),123),127)),131),77),86)),(100,101))))),(2,60)),61),62);
 196: 1 -16700.23633 -17440.54702 (0,((((((1,94),((63,64),((((((((((((66,110),(114,118)),117),113),(115,116)),((108,109),(132,133))),(((((((69,(70,83)),(134,135)),71),104),87),((95,97),(96,98))),(81,82))),(((72,(125,126)),85),((79,142),99))),(((74,(80,(106,107))),(((84,103),(102,124)),(122,129))),((92,93),139))),(100,101)),(((67,68),(73,(((90,91),(136,137)),130))),(((78,88),89),(111,112)))),((((75,76),((77,86),131)),127),((119,120),123))))),(((((((3,4),((((((5,((((6,7),(24,25)),((11,12),((16,18),39))),23)),(21,22)),(8,9)),((((52,54),(53,55)),(56,147)),((((105,138),121),146),(128,143)))),(28,29)),(((36,37),38),(40,41)))),(141,145)),((((((((13,14),32),(45,46)),(33,34)),(((19,20),(((26,44),35),27)),(42,43))),57),((15,17),148)),(30,31))),10),(58,59)),((47,(48,(49,(50,149)))),((51,140),144)))),65),(2,60)),61),62);
 197: 1 -18005.0625 -17429.13583 (0,((((((1,94),(((((((3,4),(((((((5,(((11,12),((16,18),39)),(24,25))),23),(6,7)),(((36,37),38),(40,41))),((8,9),(21,22))),((((52,54),(53,55)),(56,147)),((((105,138),121),146),(128,143)))),(28,29))),((((((((13,14),32),(45,46)),(33,34)),(((19,20),(((26,44),27),35)),(42,43))),57),((15,17),148)),(30,31))),(141,145)),10),(58,59)),((47,((48,49),(50,149))),((51,140),144)))),65),((63,64),(((((((((((66,110),(114,118)),117),113),(115,116)),((108,109),(132,133))),(((74,(80,(106,107))),(((84,103),(102,124)),(122,129))),((92,93),139))),(((((((69,(70,83)),(134,135)),71),104),87),((95,97),(96,98))),(81,82))),((((67,68),(73,((90,91),(130,(136,137))))),(((78,88),89),(111,112))),(100,101))),(((72,(125,126)),((79,142),99)),85)),(((((75,76),((77,86),131)),127),123),(119,120))))),(2,60)),61),62);
 198: 1 -17172.46094 -17431.34774 (0,(((((1,94),((63,64),(((((((((((66,110),(114,118)),117),113),(115,116)),((108,109),(132,133))),(((((((69,(70,83)),(71,(134,135))),104),87),((95,97),(96,98))),(81,82)),(((72,(125,126)),85),((79,142),99)))),(((74,(80,(106,107))),(((84,103),(102,124)),(122,129))),((92,93),139))),(100,101)),(((67,68),(73,((90,91),(130,(136,137))))),(((78,88),89),(111,112)))),((((75,76),127),((77,86),131)),((119,120),123))))),((((((((3,4),((((((((5,((11,12),((16,18),39))),(24,25)),23),(6,7)),(((36,37),38),(40,41))),((8,9),(21,22))),((((52,54),(53,55)),(56,147)),((((105,138),121),146),(128,143)))),(28,29))),((((((((13,14),32),(45,46)),(33,34)),(((19,20),(((26,44),27),35)),(42,43))),57),((15,17),148)),(30,31))),(141,145)),10),(58,59)),((47,((48,49),(50,149))),((51,140),144))),65)),(2,60)),61),62);
 199: 1 -17956.41406 -17436.96332 (0,(((((1,94),((((((((3,4),((((((((5,((11,12),((16,18),39))),(24,25)),23),(6,7)),(((36,37),38),(40,41))),((8,9),(21,22))),((((52,54),(53,55)),(56,147)),((((105,138),121),146),(128,143)))),(28,29))),((((((((13,14),32),(45,46)),(33,34)),(((19,20),(((26,44),27),35)),(42,43))),57),((15,17),148)),(30,31))),(141,145)),10),(58,59)),((47,((48,49),(50,149))),((51,140),144))),65)),(((63,64),((((((((((66,110),(114,118)),117),113),(115,116)),((108,109),(132,133))),(((((69,(70,83)),(((71,(134,135)),104),87)),((95,97),(96,98))),(81,82)),(((72,(125,126)),85),((79,142),99)))),(((74,(80,(106,107))),(((84,103),(102,124)),(122,129))),((92,93),139))),(100,101)),(((67,68),(73,((90,91),(130,(136,137))))),(((78,88),89),(111,112))))),((((75,76),((77,86),131)),127),((119,120),123)))),(2,60)),61),62);
 200: 1 -16046.5957 -17433.87272 (0,(((((1,94),(((((((((3,4),((((((5,((((6,7),(24,25)),23),((11,12),((16,18),39)))),(21,22)),(8,9)),(((36,38),37),(40,41))),((((52,54),(53,55)),(56,147)),((((105,138),121),146),(128,143)))),(28,29))),(141,145)),57),(((((((13,14),32),(45,46)),(33,34)),(((19,20),(((26,44),35),27)),(42,43))),((15,17),148)),(30,31))),10),(58,59)),(((47,((48,(50,149)),49)),(51,140)),144)),65)),((63,64),((((((((((66,110),(114,118)),117),113),(115,116)),((108,109),(132,133))),(((74,(80,(106,107))),(((84,103),(102,124)),(122,129))),((92,93),139))),(((((67,68),(73,((90,91),(130,(136,137))))),(((78,88),89),(111,112))),((((75,76),127),((77,86),131)),((119,120),123))),(100,101))),(((((((69,(70,83)),(134,135)),71),104),87),((95,97),(96,98))),(81,82))),(((72,(125,126)),((79,142),99)),85)))),(2,60)),61),62);
 201: 5 -16549.0625 -17436.931 (0,((((((1,94),(((((((3,4),(((((((((5,((11,12),((16,18),39))),(24,25)),23),(6,7)),(((36,37),38),(40,41))),((8,9),(21,22))),((((52,54),(53,55)),(56,147)),((((105,138),121),146),(128,143)))),(28,29)),57)),(141,145)),(((((((13,14),32),(45,46)),(33,34)),(((19,20),(((26,44),27),35)),(42,43))),((15,17),148)),(30,31))),10),(58,59)),((47,((51,140),144)),((48,(50,149)),49)))),65),((63,64),((((((((((66,110),(114,118)),117),113),(115,116)),((108,109),(132,133))),(((74,(80,(106,107))),(((84,103),(102,124)),(122,129))),((92,93),139))),(((((((69,(70,83)),(134,135)),71),104),87),((95,97),(96,98))),(81,82))),(((((67,68),(73,((90,91),(130,(136,137))))),(((78,88),89),(111,112))),((((75,76),127),((77,86),131)),((119,120),123))),(100,101))),(((72,(125,126)),((79,142),99)),85)))),(2,60)),61),62);
 202: 3 -17168.07422 -17433.02006 (0,(((((1,94),(((((((((3,4),(((((((((5,((11,12),((16,18),39))),(24,25)),23),(6,7)),(28,29)),((8,9),(21,22))),(((52,54),(53,55)),(56,147))),(((105,138),(121,(128,143))),146)),(((36,37),38),(40,41)))),(141,145)),57),(((((((13,14),32),(45,46)),(33,34)),(((19,20),(((26,44),27),35)),(42,43))),((15,17),148)),(30,31))),10),(58,59)),(((47,(48,(49,(50,149)))),(51,140)),144)),65)),((63,64),((((((((((66,110),(114,118)),117),113),(115,116)),((108,109),(132,133))),(((74,(80,(106,107))),(((84,103),(102,(122,129))),124)),((92,93),139))),(((((((69,(70,83)),(134,135)),71),104),87),((95,97),(96,98))),(81,82))),(((((67,68),(73,((90,91),(130,(136,137))))),(((78,88),89),(111,112))),((((75,76),127),((77,86),131)),((119,120),123))),(100,101))),(((72,(125,126)),((79,142),99)),85)))),(2,60)),61),62);
 203: 3 -16056.78516 -17435.69434 (0,(((((1,94),(((((((((3,4),((((((5,((((11,12),((16,18),39)),(24,25)),23)),(6,7)),(((36,37),(40,41)),38)),((8,9),(21,22))),((((52,54),(53,55)),(56,147)),((((105,138),121),146),(128,143)))),(28,29))),(141,145)),57),(((((((13,14),32),(45,46)),(33,34)),((((19,20),(42,43)),((26,44),27)),35)),((15,17),148)),(30,31))),10),(58,59)),(((47,((48,49),(50,149))),(51,140)),144)),65)),((63,64),((((((((((66,110),(114,118)),117),113),(115,116)),((108,109),(132,133))),(((74,(80,(106,107))),(((84,103),(102,124)),(122,129))),((92,93),139))),(((((((69,(70,83)),(134,135)),71),104),87),((95,97),(96,98))),(81,82))),(((((67,68),(73,((90,91),(130,(136,137))))),(((78,88),89),(111,112))),((((((75,76),127),((119,120),123)),131),86),77)),(100,101))),(((72,(125,126)),((79,142),99)),85)))),(2,60)),61),62);
 204: 2 -17180.74219 -17436.83609 (0,((((((1,94),(((63,64),((72,(125,126)),(((79,142),99),85))),(((((((((66,110),(114,118)),117),113),(115,116)),((108,109),(132,133))),(((((((69,(70,83)),(134,135)),71),104),87),((95,97),(96,98))),(81,82))),(((74,(80,(106,107))),(((84,103),(102,124)),(122,129))),((92,93),139))),(((((67,68),(73,((90,91),(130,(136,137))))),(((78,88),89),(111,112))),((((((75,76),127),((119,120),123)),131),77),86)),(100,101))))),65),(((((((3,4),((((((((5,((((11,12),((16,18),39)),(24,25)),23)),(21,22)),(8,9)),(((52,54),(53,55)),(56,147))),((6,7),((36,(37,38)),(40,41)))),((((105,138),121),146),(128,143))),(28,29)),57)),(141,145)),(((((((13,14),32),(45,46)),(33,34)),(((19,20),(((26,44),27),35)),(42,43))),((15,17),148)),(30,31))),10),(58,59)),(((47,(48,(49,(50,149)))),(51,140)),144))),(2,60)),61),62);
 205: 2 -17970.61133 -17428.86414 (0,((((((1,94),((((((((3,4),(((((((((5,((11,12),((16,18),39))),(24,25)),23),(6,7)),(((36,38),(40,41)),37)),((8,9),(21,22))),((((52,54),(53,55)),(56,147)),((((105,138),121),146),(128,143)))),(28,29)),145)),141),57),(((((((13,14),32),(45,46)),(33,34)),(((19,20),(((26,44),27),35)),(42,43))),((15,17),148)),(30,31))),10),(58,59)),(((47,((48,49),(50,149))),(51,140)),144))),65),((63,64),((((((((((66,110),(114,118)),117),113),(115,116)),((108,109),(132,133))),(((74,(80,(106,107))),(((84,103),(102,124)),(122,129))),((92,93),139))),(((((((69,(70,83)),(134,135)),71),104),87),((95,97),(96,98))),(81,82))),(((((67,68),(73,((90,91),(130,(136,137))))),(((78,88),89),(111,112))),((((75,76),127),((77,86),131)),((119,120),123))),(100,101))),(((72,(125,126)),((79,142),99)),85)))),(2,60)),61),62);
 206: 2 -17472.44727 -17445.00512 (0,((((((1,94),(((63,64),(((((((((66,110),(114,118)),117),113),(115,116)),((108,109),(132,133))),(((((67,68),(73,((90,91),(130,(136,137))))),(((78,88),89),(111,112))),(100,101)),(((74,(80,(106,107))),(((84,103),(102,124)),(122,129))),((92,93),139)))),(((((((69,(70,83)),(134,135)),71),104),87),((95,97),(96,98))),(81,82))),((72,(125,126)),(((79,142),99),85)))),((((((75,76),127),(77,86)),131),(119,120)),123))),65),(((((((3,4),((((((((((5,(21,22)),((11,12),((16,18),39))),23),(24,25)),(6,7)),((36,(37,38)),(40,41))),(8,9)),((((52,54),(53,55)),(56,147)),((((105,138),121),146),(128,143)))),(28,29)),57)),(141,145)),(((((((13,14),32),(45,46)),(33,34)),(((19,20),(((26,44),27),35)),(42,43))),((15,17),148)),(30,31))),10),(58,59)),(((47,(48,(49,(50,149)))),(51,140)),144))),(2,60)),61),62);
 207: 1 -18393.49219 -17433.79271 (0,(((((((1,94),((47,((48,(50,149)),49)),((51,140),144))),(((((((3,4),((((((((5,((11,12),((16,18),39))),(24,25)),23),(6,7)),(((36,38),37),(40,41))),((8,9),(21,22))),((((52,54),(53,55)),(56,147)),((((105,138),121),146),(128,143)))),(28,29))),(141,145)),57),(((((((13,14),32),(45,46)),(33,34)),((((19,20),((26,44),27)),35),(42,43))),((15,17),148)),(30,31))),10),(58,59))),65),((63,64),((((((((((66,110),(114,118)),117),113),(115,116)),((108,109),(132,133))),(((74,(80,(106,107))),(((84,103),(102,124)),(122,129))),((92,93),139))),((((69,(70,83)),(((71,(134,135)),104),87)),((95,97),(96,98))),(81,82))),(((((67,68),(73,((90,91),(130,(136,137))))),(((78,88),89),(111,112))),((((75,76),127),((77,86),131)),((119,120),123))),(100,101))),(((72,(125,126)),85),((79,142),99))))),(2,60)),61),62);
 208: 1 -18367.44531 -17439.41255 (0,((((((1,94),(((63,64),((72,(125,126)),(((79,142),99),85))),(((((((((66,110),(114,118)),117),113),(115,116)),((108,109),(132,133))),(((((((69,(70,83)),(134,135)),71),104),87),((95,97),(96,98))),(81,82))),(((74,(80,(106,107))),(((84,103),(102,(122,129))),124)),((92,93),139))),(((((67,68),(73,((90,91),(130,(136,137))))),(((78,88),89),(111,112))),(((((75,76),((77,86),131)),127),(119,120)),123)),(100,101))))),65),(((((((3,4),(((((5,(21,22)),(8,9)),(((6,7),((((11,12),((16,18),39)),(24,25)),23)),(((36,38),37),(40,41)))),((((52,54),(53,55)),(56,147)),((((105,138),121),146),(128,143)))),(28,29))),(141,145)),((((((((13,14),32),(45,46)),(33,34)),(((19,20),(((26,44),35),27)),(42,43))),(30,31)),((15,17),148)),57)),10),(58,59)),(((47,((48,49),(50,149))),(51,140)),144))),(2,60)),61),62);
 209: 1 -17909.12891 -17439.17583 (0,(((((1,94),((((((((3,4),((((((((5,((11,12),((16,18),39))),(24,25)),23),(6,7)),(((36,37),38),(40,41))),((8,9),(21,22))),((((52,54),(53,55)),(56,147)),((((105,138),121),146),(128,143)))),(28,29))),(141,145)),57),((((((13,14),32),(45,46)),(33,34)),(((19,20),(((26,44),27),35)),(42,43))),(((15,17),148),(30,31)))),10),(58,59)),(((47,((48,49),(50,149))),(51,140)),144))),65),((2,60),((63,64),(((((((((((66,110),(114,118)),117),113),(115,116)),((108,109),(132,133))),(((74,(80,(106,107))),(((84,103),(102,124)),(122,129))),((92,93),139))),(((72,(125,126)),85),((79,142),99))),(((((69,(70,83)),((71,(134,135)),104)),87),((95,97),(96,98))),(81,82))),((((67,68),(73,(((90,91),(136,137)),130))),(((78,88),89),(111,112))),(100,101))),(((((75,76),((77,86),131)),127),(119,120)),123))))),61),62);
 210: 1 -18299.92383 -17430.23672 (0,(((((1,94),(((((((((3,4),((((((((5,((11,12),((16,18),39))),(24,25)),23),(6,7)),(((36,37),38),(40,41))),((8,9),(21,22))),((((52,54),(53,55)),(56,147)),((((105,138),121),146),(128,143)))),(28,29))),(141,145)),57),(((((((13,14),32),(45,46)),(33,34)),(((19,20),(((26,44),35),27)),(42,43))),(30,31)),((15,17),148))),10),(58,59)),(((47,((48,(50,149)),49)),(51,140)),144)),65)),(((63,64),(((72,(125,126)),((79,142),99)),85)),((((((((((66,110),(114,118)),117),113),(115,116)),((108,109),(132,133))),(((74,(80,(106,107))),(((84,103),(102,124)),(122,129))),((92,93),139))),(((((((69,(70,83)),(134,135)),71),104),87),((95,97),(96,98))),(81,82))),(100,101)),((((67,68),(73,((90,91),(130,(136,137))))),(((78,88),89),(111,112))),((((75,76),127),((77,86),131)),((119,120),123)))))),(2,60)),61),62);
 211: 2 -17136.16016 -17450.62065 (0,((((((1,94),((63,64),(((((((((((66,110),(114,118)),117),113),(115,116)),((108,109),(132,133))),(((74,(80,(106,107))),(((84,103),(102,(122,129))),124)),((92,93),139))),(((((((69,(70,83)),(134,135)),71),104),87),((95,97),(96,98))),(81,82))),((((67,68),(73,((90,91),(130,(136,137))))),(((78,88),89),(111,112))),(100,101))),((((72,(125,126)),99),(79,142)),85)),(((((75,76),(((119,120),123),127)),131),77),86)))),65),(((((((3,4),((((((5,(21,22)),((6,7),((((11,12),((16,18),39)),(24,25)),23))),(8,9)),((((52,54),(53,55)),(56,147)),((((105,138),121),146),(128,143)))),(28,29)),((36,(37,38)),(40,41)))),((((((((13,14),32),(45,46)),(33,34)),(((19,20),(((26,44),35),27)),(42,43))),57),((15,17),148)),(30,31))),(141,145)),10),(58,59)),(((47,((48,(50,149)),49)),(51,140)),144))),(2,60)),61),62);
 212: 4 -17595.80859 -17426.49068 (0,(((((1,94),((((((((3,4),((((((((((5,((11,12),((16,18),39))),(24,25)),23),(6,7)),((36,(37,38)),(40,41))),((8,9),(21,22))),(((52,54),(53,55)),(56,147))),((((105,138),121),146),(128,143))),(28,29)),57)),(141,145)),(((((((13,14),32),(45,46)),(33,34)),(((19,20),(((26,44),27),35)),(42,43))),((15,17),148)),(30,31))),10),(58,59)),(((47,((48,49),(50,149))),(51,140)),144)),65)),((63,64),((((((((((66,110),(114,118)),117),113),(115,116)),((108,109),(132,133))),(((74,(80,(106,107))),(((84,103),(102,124)),(122,129))),((92,93),139))),((((((69,(70,83)),(71,(134,135))),104),87),((95,97),(96,98))),(81,82))),(((((67,68),(73,((90,91),(130,(136,137))))),(((78,88),89),(111,112))),((((((75,76),127),((119,120),123)),131),86),77)),(100,101))),(((72,(125,126)),((79,142),99)),85)))),(2,60)),61),62);
 213: 1 -16177.96875 -17434.39718 (0,(((((1,94),(((((((((3,4),(((((((((5,((11,12),((16,18),39))),(24,25)),23),(6,7)),(28,29)),((8,9),(21,22))),(((52,54),(53,55)),(56,147))),(((105,138),(121,(128,143))),146)),(((36,38),37),(40,41)))),(141,145)),57),(((((((13,14),32),(45,46)),(33,34)),(((19,20),(((26,44),27),35)),(42,43))),((15,17),148)),(30,31))),10),(58,59)),((47,((48,49),(50,149))),((51,140),144))),65)),((63,64),((((((((((66,110),(114,118)),117),113),(115,116)),((108,109),(132,133))),(((74,(80,(106,107))),(((84,103),(102,(122,129))),124)),((92,93),139))),(((((((69,(70,83)),(134,135)),71),104),87),((95,97),(96,98))),(81,82))),(((((67,68),(73,((90,91),(130,(136,137))))),(((78,88),89),(111,112))),((((75,76),127),((77,86),131)),((119,120),123))),(100,101))),(((72,(125,126)),((79,142),99)),85)))),(2,60)),61),62);
 214: 1 -17497.18359 -17438.85296 (0,((((((1,94),((63,64),(((((((((((66,110),(114,118)),117),113),(115,116)),((108,109),(132,133))),((((((((69,(70,83)),(134,135)),71),104),87),((95,97),(96,98))),(81,82)),(((72,(125,126)),85),((79,142),99)))),(((74,(80,(106,107))),(((84,103),(102,124)),(122,129))),((92,93),139))),(100,101)),(((67,68),(73,((90,91),(130,(136,137))))),(((78,88),89),(111,112)))),(((((75,76),127),((77,86),131)),(119,120)),123)))),65),(((((((3,4),((((((5,((((6,7),(24,25)),((11,12),((16,18),39))),23)),(21,22)),(8,9)),((((52,54),(53,55)),(56,147)),((((105,138),121),146),(128,143)))),(((36,37),(40,41)),38)),(28,29))),((((((((13,14),32),(45,46)),(33,34)),(((19,20),(((26,44),27),35)),(42,43))),57),((15,17),148)),(30,31))),(141,145)),10),(58,59)),(((47,((48,49),(50,149))),(51,140)),144))),(2,60)),61),62);
 215: 1 -16498.74219 -17428.94333 (0,((((((1,94),((((((((3,4),(((((((((5,((11,12),((16,18),39))),(24,25)),23),(6,7)),(28,29)),((8,9),(21,22))),(((52,54),(53,55)),(56,147))),((((105,138),121),146),(128,143))),(((36,37),38),(40,41)))),(141,145)),57),((((((13,14),32),(45,46)),(33,34)),(((19,20),(((26,44),27),35)),(42,43))),(((15,17),148),(30,31)))),10),(58,59)),((47,((48,49),(50,149))),((51,140),144)))),65),((63,64),((((((((((66,110),(114,118)),117),113),(115,116)),((108,109),(132,133))),(((74,(80,(106,107))),(((84,103),(102,124)),(122,129))),((92,93),139))),(((((((69,(70,83)),(134,135)),71),104),87),((95,97),(96,98))),(81,82))),(((((67,68),(73,((90,91),(130,(136,137))))),(((78,88),89),(111,112))),((((75,76),127),((77,86),131)),((119,120),123))),(100,101))),(((72,(125,126)),((79,142),99)),85)))),(2,60)),61),62);
 216: 1 -16981.67773 -17428.92061 (0,(((((1,94),(((((((((3,4),((((((((5,((11,12),((16,18),39))),(24,25)),23),(6,7)),(((36,38),37),(40,41))),((8,9),(21,22))),((((52,54),(53,55)),(56,147)),((((105,138),121),146),(128,143)))),(28,29))),(141,145)),57),(((((((13,14),32),(45,46)),(33,34)),((((19,20),((26,44),27)),35),(42,43))),((15,17),148)),(30,31))),10),(58,59)),((47,((48,(50,149)),49)),((51,140),144))),65)),((63,64),((((((((((66,110),(114,118)),117),113),(115,116)),((108,109),(132,133))),(((74,(80,(106,107))),(((84,103),(102,124)),(122,129))),((92,93),139))),((((69,(70,83)),(((71,(134,135)),104),87)),((95,97),(96,98))),(81,82))),(((((67,68),(73,((90,91),(130,(136,137))))),(((78,88),89),(111,112))),((((75,76),127),((77,86),131)),((119,120),123))),(100,101))),(((72,(125,126)),85),((79,142),99))))),(2,60)),61),62);
 217: 1 -16274.49902 -17428.37162 (0,((((((1,94),((((((((3,4),((((((((5,((11,12),((16,18),39))),(24,25)),23),(6,7)),(((36,37),38),(40,41))),((8,9),(21,22))),((((52,54),(53,55)),(56,147)),((((105,138),121),146),(128,143)))),(28,29))),(141,145)),57),(((((((13,14),32),(45,46)),(33,34)),(((19,20),(((26,44),27),35)),(42,43))),((15,17),148)),(30,31))),10),(58,59)),((47,((48,49),(50,149))),((51,140),144)))),65),((63,64),((((((((((66,110),(114,118)),117),113),(115,116)),((108,109),(132,133))),(((74,(80,(106,107))),(((84,103),(102,124)),(122,129))),((92,93),139))),((((69,(70,83)),(((71,(134,135)),104),87)),((95,97),(96,98))),(81,82))),(((((67,68),(73,((90,91),(130,(136,137))))),(((78,88),89),(111,112))),((((75,76),127),((77,86),131)),((119,120),123))),(100,101))),(((72,(125,126)),((79,142),99)),85)))),(2,60)),61),62);
 218: 1 -17538.55273 -17434.10302 (0,(((((((1,94),((47,((48,49),(50,149))),((51,140),144))),((((((3,4),(((((((5,((11,12),((16,18),39))),(24,25)),23),(6,7)),((8,9),(21,22))),((28,29),((((52,54),(53,55)),(56,147)),((((105,138),121),146),(128,143))))),(((36,37),(40,41)),38))),(141,145)),((((((((13,14),32),(45,46)),(33,34)),(((19,20),(((26,44),27),35)),(42,43))),57),((15,17),148)),(30,31))),10),(58,59))),65),((63,64),(((((((((((66,110),(114,118)),117),113),(115,116)),((108,109),(132,133))),(((74,(80,(106,107))),(((84,103),(102,124)),(122,129))),((92,93),139))),(((((((69,(70,83)),(134,135)),71),104),87),((95,97),(96,98))),(81,82))),((((67,68),(73,((90,91),(130,(136,137))))),(((78,88),89),(111,112))),(100,101))),(((72,(125,126)),85),((79,142),99))),(((((75,76),((77,86),131)),127),(119,120)),123)))),(2,60)),61),62);
 219: 3 -17311.85352 -17440.79544 (0,(((((1,94),((((((((3,4),(((((((5,((((11,12),((16,18),39)),(24,25)),23)),(21,22)),(8,9)),(((52,54),(53,55)),(56,147))),((6,7),(((36,37),38),(40,41)))),((((105,138),121),146),(128,143))),(28,29))),((((((((13,14),32),(45,46)),(33,34)),(((19,20),(((26,44),27),35)),(42,43))),57),((15,17),148)),(30,31))),(141,145)),10),(58,59)),(((47,((48,(50,149)),49)),(51,140)),144)),65)),((((63,64),(((72,(125,126)),((79,142),99)),85)),(((((((((66,110),(114,118)),117),113),(115,116)),((108,109),(132,133))),(((74,(80,(106,107))),(((84,103),(102,(122,129))),124)),((92,93),139))),(((((((69,(70,83)),(134,135)),71),104),87),((95,97),(96,98))),(81,82))),((((67,68),(73,((90,91),(130,(136,137))))),(((78,88),89),(111,112))),(100,101)))),((((((75,76),127),((119,120),123)),131),86),77))),(2,60)),61),62);
 220: 1 -17153.01953 -17440.88084 (0,(((((1,94),((((((((3,4),(((((((5,((((11,12),((16,18),39)),(24,25)),23)),(21,22)),(8,9)),(((52,54),(53,55)),(56,147))),((6,7),((36,(37,38)),(40,41)))),((((105,138),121),146),(128,143))),(28,29))),((((((((13,14),32),(45,46)),(33,34)),(((((19,20),(26,44)),27),35),(42,43))),57),((15,17),148)),(30,31))),(141,145)),10),(58,59)),(((47,((48,49),(50,149))),(51,140)),144)),65)),(((63,64),(((72,(125,126)),((79,142),99)),85)),((((((((((66,110),(114,118)),117),113),(115,116)),((108,109),(132,133))),(((74,(80,(106,107))),(((84,103),(102,(122,129))),124)),((92,93),139))),(((((((69,(70,83)),(134,135)),71),104),87),((95,97),(96,98))),(81,82))),((((67,68),(73,(((90,91),(136,137)),130))),(((78,88),89),(111,112))),(100,101))),(((((75,76),127),(((119,120),123),131)),77),86)))),(2,60)),61),62);
 221: 1 -17662.99219 -17447.28156 (0,(((((1,94),(((((((((3,4),((((((((5,((11,12),((16,18),39))),(24,25)),23),(6,7)),(((36,38),37),(40,41))),((8,9),(21,22))),((((52,54),(53,55)),(56,147)),((((105,138),121),146),(128,143)))),(28,29))),(141,145)),(30,31)),10),((((((((13,14),32),(45,46)),(33,34)),(42,43)),((19,20),(((26,44),27),35))),57),((15,17),148))),(58,59)),(((47,(48,(49,(50,149)))),(51,140)),144)),65)),(((63,64),(((72,(125,126)),((79,142),99)),85)),((((((((((66,110),(114,118)),117),113),(115,116)),((108,109),(132,133))),(((74,(80,(106,107))),(((84,103),(102,124)),(122,129))),((92,93),139))),(((((((69,(70,83)),(134,135)),71),104),87),((95,97),(96,98))),(81,82))),((((67,68),(73,((90,91),(130,(136,137))))),(((78,88),89),(111,112))),(100,101))),(((((75,76),127),((77,86),131)),(119,120)),123)))),(2,60)),61),62);
 222: 1 -17508.70312 -17434.97092 (0,((((((1,94),((((63,64),((72,(125,126)),(((79,142),99),85))),(((((((((66,110),(114,118)),117),113),(115,116)),((108,109),(132,133))),(((74,(80,(106,107))),(((84,103),(102,124)),(122,129))),((92,93),139))),(((((((69,(70,83)),(134,135)),71),104),87),((95,97),(96,98))),(81,82))),((((67,68),(73,((90,91),(130,(136,137))))),(((78,88),89),(111,112))),(100,101)))),((((((75,76),127),((119,120),123)),131),86),77))),65),((((((((3,4),(((((((5,((((11,12),((16,18),39)),(24,25)),23)),(21,22)),(8,9)),(((52,54),(53,55)),(56,147))),((6,7),(((36,38),37),(40,41)))),((((105,138),121),146),(128,143))),(28,29))),(141,145)),57),((((((13,14),32),(45,46)),(33,34)),(((((19,20),(26,44)),27),35),(42,43))),(((15,17),148),(30,31)))),10),(58,59)),(((47,((48,(50,149)),49)),(51,140)),144))),(2,60)),61),62);
 223: 1 -17455.33203 -17439.07905 (0,(((((1,94),((((((((3,4),((((((5,((((11,12),((16,18),39)),(24,25)),23)),((8,9),(21,22))),(((52,54),(53,55)),(56,147))),((6,7),((36,(37,38)),(40,41)))),((((105,138),121),146),(128,143))),(28,29))),((((((((13,14),32),(45,46)),(33,34)),(((((19,20),(26,44)),27),35),(42,43))),57),((15,17),148)),(30,31))),(141,145)),10),(58,59)),(((47,((48,49),(50,149))),(51,140)),144)),65)),(((63,64),(((72,(125,126)),((79,142),99)),85)),((((((((((66,110),(114,118)),117),113),(115,116)),((108,109),(132,133))),(((74,(80,(106,107))),(((84,103),(102,(122,129))),124)),((92,93),139))),(((((((69,(70,83)),(134,135)),71),104),87),((95,97),(96,98))),(81,82))),((((67,68),(73,(((90,91),(136,137)),130))),(((78,88),89),(111,112))),(100,101))),((((((75,76),127),((119,120),123)),131),77),86)))),(2,60)),61),62);
 224: 2 -17421.89844 -17431.32354 (0,(((((1,94),(((((((3,4),((((((((5,((11,12),((16,18),39))),(24,25)),23),(6,7)),(((36,37),38),(40,41))),((8,9),(21,22))),((((52,54),(53,55)),(56,147)),((((105,138),121),146),(128,143)))),(28,29))),((((((((13,14),32),(45,46)),(33,34)),(((19,20),(((26,44),27),35)),(42,43))),57),((15,17),148)),(30,31))),(141,145)),10),(58,59)),((47,((48,49),(50,149))),((51,140),144)))),(((63,64),(((((((((((66,110),(114,118)),117),113),(115,116)),((108,109),(132,133))),(((((((69,(70,83)),(71,(134,135))),104),87),((95,97),(96,98))),(81,82)),(((72,(125,126)),85),((79,142),99)))),(((74,(80,(106,107))),(((84,103),(102,124)),(122,129))),((92,93),139))),(100,101)),(((67,68),(73,((90,91),(130,(136,137))))),(((78,88),89),(111,112)))),((((75,76),127),((77,86),131)),((119,120),123)))),65)),(2,60)),61),62);
 225: 1 -16456.28711 -17447.21606 (0,(((((1,94),((((((((3,4),(((((((5,((((11,12),((16,18),39)),(24,25)),23)),(6,7)),(28,29)),(((36,37),38),(40,41))),((8,9),(21,22))),(((52,54),(53,55)),(56,147))),((((105,138),121),146),(128,143)))),(((((((13,14),32),(45,46)),((((19,20),(((26,44),27),35)),(42,43)),(33,34))),57),((15,17),148)),(30,31))),(141,145)),10),(58,59)),(((47,((48,(50,149)),49)),(51,140)),144)),65)),((63,64),(((((((((((66,110),(114,118)),117),113),(115,116)),((108,109),(132,133))),(((74,(80,(106,107))),(((84,103),(102,124)),(122,129))),((92,93),139))),((((69,(70,83)),((71,(134,135)),(87,104))),((95,97),(96,98))),(81,82))),((((67,68),(73,((90,91),(130,(136,137))))),(((78,88),89),(111,112))),(100,101))),((((72,(125,126)),85),99),(79,142))),(((((75,76),((77,86),131)),127),(119,120)),123)))),(2,60)),61),62);
 226: 1 -17476.50781 -17434.113 (0,((((((1,94),((((((((3,4),((((((((5,((11,12),((16,18),39))),(24,25)),23),(6,7)),(((36,37),38),(40,41))),((8,9),(21,22))),((((52,54),(53,55)),(56,147)),((((105,138),121),146),(128,143)))),(28,29))),(141,145)),57),(((((((13,14),32),(45,46)),(33,34)),(((19,20),(((26,44),35),27)),(42,43))),((15,17),148)),(30,31))),10),(58,59)),((47,((48,(50,149)),49)),((51,140),144)))),65),((63,64),((((((((((66,110),(114,118)),117),113),(115,116)),((108,109),(132,133))),((((((69,(70,83)),(71,(134,135))),104),87),((95,97),(96,98))),(81,82))),(((74,(80,(106,107))),(((84,103),(102,124)),(122,129))),((92,93),139))),((((67,68),(73,((90,91),(130,(136,137))))),(((78,88),89),(111,112))),(((((((75,76),127),(77,86)),131),(119,120)),123),(100,101)))),(((72,(125,126)),85),((79,142),99))))),(2,60)),61),62);
 227: 1 -18146.60938 -17441.09519 (0,((((((1,94),((((((((3,4),(((((((5,((11,12),((16,18),39))),(24,25)),23),(6,7)),(28,29)),(((8,9),(21,22)),(((52,54),((56,147),((((105,138),121),146),(128,143)))),(53,55)))),(((36,37),38),(40,41)))),(141,145)),57),((((((13,14),32),(45,46)),(33,34)),(((19,20),(((26,44),27),35)),(42,43))),(((15,17),148),(30,31)))),10),(58,59)),((47,((48,49),(50,149))),((51,140),144)))),65),((63,64),((((((((((66,110),(114,118)),117),113),(115,116)),((108,109),(132,133))),(((74,(80,(106,107))),(((84,103),(102,124)),(122,129))),((92,93),139))),(((((((69,(70,83)),(134,135)),71),104),87),((95,97),(96,98))),(81,82))),(((((67,68),(73,((90,91),(130,(136,137))))),(((78,88),89),(111,112))),((((75,76),127),((77,86),131)),((119,120),123))),(100,101))),(((72,(125,126)),((79,142),99)),85)))),(2,60)),61),62);
 228: 1 -17841.20898 -17437.47215 (0,(((((1,94),((((((((3,4),((((((((5,((11,12),((16,18),39))),(24,25)),23),(6,7)),(((36,37),38),(40,41))),((8,9),(21,22))),((((52,54),(53,55)),(56,147)),((((105,138),121),146),(128,143)))),(28,29))),((((((((13,14),32),(45,46)),(33,34)),(((19,20),(((26,44),27),35)),(42,43))),57),((15,17),148)),(30,31))),(141,145)),10),(58,59)),((47,((48,49),(50,149))),((51,140),144))),65)),((63,64),(((((((((((66,110),(114,118)),117),113),(115,116)),((108,109),(132,133))),(((((69,(70,83)),(((71,(134,135)),104),87)),((95,97),(96,98))),(81,82)),(((72,(125,126)),85),((79,142),99)))),(((74,(80,(106,107))),(((84,103),(102,124)),(122,129))),((92,93),139))),(100,101)),(((67,68),(73,((90,91),(130,(136,137))))),(((78,88),89),(111,112)))),((((75,76),((77,86),131)),((119,120),123)),127)))),(2,60)),61),62);
 229: 1 -16334.80273 -17431.02314 (0,(((((((1,94),(((((((3,4),((((((((5,((11,12),((16,18),39))),(24,25)),23),(6,7)),(((36,37),38),(40,41))),((8,9),(21,22))),((((52,54),(53,55)),(56,147)),((((105,138),121),146),(128,143)))),(28,29))),(141,145)),57),(((((((13,14),32),(45,46)),(33,34)),(((19,20),(((26,44),35),27)),(42,43))),((15,17),148)),(30,31))),10),(58,59))),(((47,((48,(50,149)),49)),(51,140)),144)),65),((63,64),(((((((((((66,110),(114,118)),117),113),(115,116)),((108,109),(132,133))),(((74,(80,(106,107))),(((84,103),(102,124)),(122,129))),((92,93),139))),((((((69,(70,83)),(71,(134,135))),104),87),((95,97),(96,98))),(81,82))),((((67,68),(73,((90,91),(130,(136,137))))),(((78,88),89),(111,112))),(100,101))),(((72,(125,126)),((79,142),99)),85)),((((((75,76),127),((119,120),123)),131),77),86)))),(2,60)),61),62);
 230: 1 -17832.25781 -17439.70809 (0,(((((1,94),(((63,64),(((72,(125,126)),((79,142),99)),85)),(((((((((66,110),(114,118)),117),113),(115,116)),((108,109),(132,133))),(((((67,68),(73,(((90,91),(136,137)),130))),(((78,88),89),(111,112))),(100,101)),(((74,(80,(106,107))),(((84,103),(102,124)),(122,129))),((92,93),139)))),(((((((69,(70,83)),(134,135)),71),104),87),((95,97),(96,98))),(81,82))),(((((75,76),((77,86),131)),127),(119,120)),123)))),((((((((3,4),((((((((5,((11,12),((16,18),39))),(24,25)),23),(6,7)),((8,9),(21,22))),((((52,54),(53,55)),(56,147)),((((105,138),121),146),(128,143)))),(28,29)),(((36,37),38),(40,41)))),((((((((13,14),32),(45,46)),(33,34)),(((19,20),(((26,44),35),27)),(42,43))),57),((15,17),148)),(30,31))),(141,145)),10),(58,59)),(((47,(48,(49,(50,149)))),(51,140)),144)),65)),(2,60)),61),62);
 231: 1 -18035.99414 -17436.8965 (0,((((((1,94),(((((((3,4),((((((5,(21,22)),((6,7),((((11,12),((16,18),39)),(24,25)),23))),(8,9)),((((52,54),(53,55)),(56,147)),((((105,138),121),146),(128,143)))),(28,29)),(((36,37),38),(40,41)))),((((((((13,14),32),(45,46)),(33,34)),(((19,20),(((26,44),27),35)),(42,43))),57),((15,17),148)),(30,31))),(141,145)),10),(58,59)),(((47,((48,(50,149)),49)),(51,140)),144))),65),((63,64),((((((((((66,110),(114,118)),117),113),(115,116)),((108,109),(132,133))),(((74,(80,(106,107))),(((84,103),(102,(122,129))),124)),((92,93),139))),(((((((69,(70,83)),(134,135)),71),104),87),((95,97),(96,98))),(81,82))),(((((67,68),(73,((90,91),(130,(136,137))))),(((78,88),89),(111,112))),((((75,76),127),((77,86),131)),((119,120),123))),(100,101))),(((72,(125,126)),((79,142),99)),85)))),(2,60)),61),62);
 232: 1 -17213.89258 -17428.94333 (0,((((((1,94),((((((((3,4),(((((((((5,((11,12),((16,18),39))),(24,25)),23),(6,7)),(28,29)),((8,9),(21,22))),(((52,54),(53,55)),(56,147))),((((105,138),121),146),(128,143))),(((36,37),38),(40,41)))),(141,145)),57),((((((13,14),32),(45,46)),(33,34)),(((19,20),(((26,44),27),35)),(42,43))),(((15,17),148),(30,31)))),10),(58,59)),((47,((48,49),(50,149))),((51,140),144)))),65),((63,64),((((((((((66,110),(114,118)),117),113),(115,116)),((108,109),(132,133))),(((74,(80,(106,107))),(((84,103),(102,124)),(122,129))),((92,93),139))),(((((((69,(70,83)),(134,135)),71),104),87),((95,97),(96,98))),(81,82))),(((((67,68),(73,((90,91),(130,(136,137))))),(((78,88),89),(111,112))),((((75,76),127),((77,86),131)),((119,120),123))),(100,101))),(((72,(125,126)),((79,142),99)),85)))),(2,60)),61),62);
 233: 1 -17677.52148 -17471.31637 (0,(((((1,94),(((((((((3,4),((((((((5,((11,12),((16,18),39))),23),(24,25)),(6,7)),(((36,37),38),(40,41))),((8,9),(21,22))),(((52,54),(53,55)),(56,147))),((((105,138),121),146),(128,143)))),(28,29)),57),(141,145)),(10,(((((13,14),((32,(45,46)),(33,34))),(((((19,20),27),(26,44)),35),(42,43))),((15,17),148)),(30,31)))),(58,59)),(((47,((48,49),(50,149))),(51,140)),144)),65)),((63,64),((((((((((66,110),(114,118)),117),113),(115,116)),((108,109),(132,133))),((((((69,(70,83)),(71,(134,135))),104),87),((95,97),(96,98))),(81,82))),(((74,(80,(106,107))),((((84,103),(122,129)),102),124)),((92,93),139))),(((((67,68),(73,(((90,91),(136,137)),130))),(((78,88),89),(111,112))),(((((75,76),127),((77,86),131)),(119,120)),123)),(100,101))),(((72,(125,126)),((79,142),99)),85)))),(2,60)),61),62);
 234: 3 -17645.71094 -17439.8525 (0,(((((1,94),(((((((((3,4),((((((5,(21,22)),((((11,12),((16,18),39)),(24,25)),23)),((6,7),(((36,37),38),(40,41)))),(8,9)),((((52,54),(53,55)),(56,147)),((((105,138),121),146),(128,143)))),(28,29))),(141,145)),57),(((((((13,14),32),(45,46)),(33,34)),(((19,20),(((26,44),27),35)),(42,43))),((15,17),148)),(30,31))),10),(58,59)),(((47,((48,49),(50,149))),(51,140)),144)),65)),((63,64),(((((((((((66,110),(114,118)),117),113),(115,116)),((108,109),(132,133))),((((((((69,(70,83)),(134,135)),71),104),87),((95,97),(96,98))),(81,82)),(((72,(125,126)),85),((79,142),99)))),(((74,(80,(106,107))),(((84,103),(102,124)),(122,129))),((92,93),139))),(100,101)),(((67,68),(73,((90,(130,(136,137))),91))),(((78,88),89),(111,112)))),(((((75,76),127),((77,86),131)),(119,120)),123)))),(2,60)),61),62);
 235: 1 -16916.25781 -17437.9928 (0,((((((1,94),65),(((((((3,4),(((((((5,((11,12),((16,18),39))),(24,25)),23),(6,7)),((8,9),(21,22))),((28,29),((((52,54),(53,55)),(56,147)),((((105,138),121),146),(128,143))))),(((36,37),38),(40,41)))),(141,145)),((((((((13,14),32),(45,46)),(33,34)),(((19,20),(((26,44),27),35)),(42,43))),57),((15,17),148)),(30,31))),10),(58,59)),((47,((48,(50,149)),49)),((51,140),144)))),((63,64),((((((((((66,110),(114,118)),117),113),(115,116)),((108,109),(132,133))),(((((67,68),(73,((90,91),(130,(136,137))))),(((78,88),89),(111,112))),(100,101)),(((74,(80,(106,107))),(((84,103),(102,124)),(122,129))),((92,93),139)))),(((((((69,(70,83)),(134,135)),71),104),87),((95,97),(96,98))),(81,82))),(((72,(125,126)),85),((79,142),99))),((((75,76),127),((77,86),131)),((119,120),123))))),(2,60)),61),62);
 236: 1 -17393.35156 -17440.02489 (0,(((((1,94),(((63,64),(((72,(125,126)),((79,142),99)),85)),((((((((((66,110),(114,118)),117),113),(115,116)),((108,109),(132,133))),(100,101)),(((74,(80,(106,107))),(((84,103),(102,124)),(122,129))),((92,93),139))),((((((69,(70,83)),(71,(134,135))),104),87),((95,97),(96,98))),(81,82))),((((67,68),(73,(((90,91),(136,137)),130))),(((78,88),89),(111,112))),((((75,76),((77,86),131)),127),((119,120),123)))))),((((((((3,4),((((((5,(21,22)),(8,9)),(((6,7),((((11,12),((16,18),39)),(24,25)),23)),(((36,37),38),(40,41)))),((((52,54),(53,55)),(56,147)),((((105,138),121),146),(128,143)))),(28,29)),57)),(141,145)),(((((((13,14),32),(45,46)),(33,34)),(((19,20),(((26,44),27),35)),(42,43))),((15,17),148)),(30,31))),10),(58,59)),(((47,((48,(50,149)),49)),(51,140)),144)),65)),(2,60)),61),62);
 237: 1 -17464.83984 -17469.02464 (0,((((((1,94),(((((((((3,4),(((((((((5,((11,12),((16,18),39))),23),(24,25)),(6,7)),(((8,9),(21,22)),(((52,54),(53,55)),(56,147)))),(((36,38),37),(40,41))),(((105,138),(121,(128,143))),146)),(28,29)),145)),141),57),((15,17),148)),((((((13,14),32),(45,46)),(33,34)),(((19,20),(((26,44),35),27)),(42,43))),(30,31))),10),(58,59)),((47,((48,(50,149)),49)),((51,140),144)))),65),((63,64),(((((((((((66,110),(114,118)),117),113),(115,116)),(132,133)),(108,109)),((((((((69,(70,83)),(134,135)),71),104),87),((95,97),(96,98))),(81,82)),((((72,(125,126)),85),99),(79,142)))),(((74,(80,(106,107))),(((84,103),(102,124)),(122,129))),((92,93),139))),((((67,68),(73,((90,91),(130,(136,137))))),(((78,88),89),(111,112))),(100,101))),((((75,76),127),(((119,120),123),131)),(77,86))))),(2,60)),61),62);
 238: 1 -17666.15234 -17448.85984 (0,(((((1,94),((((((((3,4),(((((((((5,(21,22)),((11,12),((16,18),39))),(24,25)),23),(6,7)),(8,9)),((((52,54),(53,55)),(56,147)),((((105,138),121),146),(128,143)))),(28,29)),(((36,37),38),(40,41)))),(((((((((13,14),32),(45,46)),(33,34)),(42,43)),((((19,20),(26,44)),35),27)),57),((15,17),148)),(30,31))),(141,145)),10),(58,59)),(((47,((48,49),(50,149))),(51,140)),144)),65)),(((63,64),(((72,(125,126)),((79,142),99)),85)),((((((((((66,110),(114,118)),117),113),(115,116)),((108,109),(132,133))),(((74,(80,(106,107))),(((84,103),(102,124)),(122,129))),((92,93),139))),(((((((69,(70,83)),(134,135)),71),104),87),((95,97),(96,98))),(81,82))),((((67,68),(73,((90,91),(130,(136,137))))),(((78,88),89),(111,112))),(100,101))),((((((75,76),127),((119,120),123)),131),86),77)))),(2,60)),61),62);
 239: 2 -16336.74609 -17433.5711 (0,((((((1,94),(((63,64),((72,(125,126)),(((79,142),99),85))),(((((((((66,110),(114,118)),117),113),(115,116)),((108,109),(132,133))),((((74,(80,(106,107))),(((84,103),(102,124)),(122,129))),((92,93),139)),(100,101))),((((((69,(70,83)),(71,(134,135))),104),87),((95,97),(96,98))),(81,82))),((((67,68),(73,((90,91),(130,(136,137))))),(((78,88),89),(111,112))),(((((75,76),127),(77,86)),131),((119,120),123)))))),65),((((((((3,4),((((((5,((((11,12),((16,18),39)),(24,25)),23)),(6,7)),(((36,37),38),(40,41))),((8,9),(21,22))),((((52,54),(53,55)),(56,147)),((((105,138),121),146),(128,143)))),(28,29))),(141,145)),57),(((((((13,14),32),(45,46)),(33,34)),(((19,20),(((26,44),27),35)),(42,43))),((15,17),148)),(30,31))),10),(58,59)),(((47,((48,49),(50,149))),(51,140)),144))),(2,60)),61),62);
 240: 1 -16446.87891 -17442.23521 (0,(((((1,94),(((63,64),(((72,(125,126)),((79,142),99)),85)),(((((((((66,110),(114,118)),117),113),(115,116)),((108,109),(132,133))),(((74,(80,(106,107))),(((84,103),(102,(122,129))),124)),((92,93),139))),(((((67,68),(73,((90,91),(130,(136,137))))),(((78,88),89),(111,112))),(((((75,76),((77,86),131)),127),(119,120)),123)),(100,101))),(((((((69,(70,83)),(134,135)),71),104),87),((95,97),(96,98))),(81,82))))),((((((((3,4),((((((5,(21,22)),((6,7),((((11,12),((16,18),39)),(24,25)),23))),(8,9)),((((52,54),(53,55)),(56,147)),((((105,138),121),146),(128,143)))),(28,29)),((36,(40,41)),(37,38)))),((((((((13,14),32),(45,46)),(33,34)),((((19,20),((26,44),27)),35),(42,43))),57),((15,17),148)),(30,31))),(141,145)),10),(58,59)),(((47,((48,(50,149)),49)),(51,140)),144)),65)),(2,60)),61),62);
 241: 2 -18307.26367 -17449.07703 (0,(((((1,94),(((63,64),(((72,(125,126)),((79,142),99)),85)),((((((((((66,110),(114,118)),117),113),(115,116)),((108,109),(132,133))),(((74,(80,(106,107))),(((84,103),(102,(122,129))),124)),((92,93),139))),(((((((69,(70,83)),(134,135)),71),104),87),((95,97),(96,98))),(81,82))),(100,101)),((((67,68),(73,((90,91),(130,(136,137))))),(((78,88),89),(111,112))),((((75,76),127),((77,86),131)),((119,120),123)))))),((((((((3,4),((((((5,(21,22)),((6,7),((((11,12),((16,18),39)),(24,25)),23))),(8,9)),((((52,54),(53,55)),(56,147)),((((105,138),121),146),(128,143)))),(28,29)),((36,(37,38)),(40,41)))),((((((((13,14),32),(45,46)),(33,34)),((((((19,20),(26,44)),27),35),42),43)),57),((15,17),148)),(30,31))),(141,145)),10),(58,59)),(((47,((48,49),(50,149))),(51,140)),144)),65)),(2,60)),61),62);
 242: 1 -17116.08203 -17435.39653 (0,(((((1,94),(((63,64),((72,(125,126)),(((79,142),99),85))),((((((((((66,110),(114,118)),117),113),(115,116)),((108,109),(132,133))),(((74,(80,(106,107))),(((84,103),(102,124)),(122,129))),((92,93),139))),((((((69,(70,83)),(71,(134,135))),104),87),((95,97),(96,98))),(81,82))),((((67,68),(73,((90,91),(130,(136,137))))),(((78,88),89),(111,112))),(100,101))),(((((75,76),((77,86),131)),127),(119,120)),123)))),((((((((3,4),(((((((((5,((11,12),((16,18),39))),(24,25)),23),(6,7)),(28,29)),(((36,37),38),(40,41))),((8,9),(21,22))),(((52,54),(53,55)),(56,147))),((((105,138),121),146),(128,143)))),((((((((13,14),32),(45,46)),(33,34)),(((19,20),(((26,44),27),35)),(42,43))),57),((15,17),148)),(30,31))),(141,145)),10),(58,59)),(((47,((48,(50,149)),49)),(51,140)),144)),65)),(2,60)),61),62);
 243: 2 -17224.98438 -17439.75082 (0,((((((1,94),((((((((3,4),((((((((((5,((11,12),((16,18),39))),(24,25)),23),(6,7)),(((36,37),38),(40,41))),((8,9),(21,22))),(52,54)),((53,55),(56,147))),((((105,138),121),146),(128,143))),(28,29))),(141,145)),57),(((((((13,14),32),(45,46)),(33,34)),(((19,20),(((26,44),27),35)),(42,43))),((15,17),148)),(30,31))),10),(58,59)),(((47,((48,49),(50,149))),(51,140)),144))),65),(((63,64),(((72,(125,126)),((79,142),99)),85)),(((((((((66,110),(114,118)),117),113),(115,116)),((108,109),(132,133))),(((74,(80,(106,107))),(((84,103),(102,124)),(122,129))),((92,93),139))),(((((((69,(70,83)),(134,135)),71),104),87),((95,97),(96,98))),(81,82))),(((((67,68),(73,((90,91),(130,(136,137))))),(((78,88),89),(111,112))),((((75,76),127),((77,86),131)),((119,120),123))),(100,101))))),(2,60)),61),62);
 244: 1 -16901.56445 -17439.39895 (0,((((((1,94),((63,64),((((((((((((66,110),(114,118)),117),113),(115,116)),((108,109),(132,133))),((((((69,(70,83)),(71,(134,135))),104),87),((95,97),(96,98))),(81,82))),(((72,(125,126)),85),((79,142),99))),(((74,(80,(106,107))),(((84,103),(102,124)),(122,129))),((92,93),139))),(100,101)),(((67,68),(73,(((90,91),(136,137)),130))),(((78,88),89),(111,112)))),((((75,76),((77,86),131)),127),((119,120),123))))),65),(((((((3,4),((((((5,((((6,7),(24,25)),((11,12),((16,18),39))),23)),(21,22)),(8,9)),((((52,54),(53,55)),(56,147)),((((105,138),121),146),(128,143)))),(28,29)),(((36,37),38),(40,41)))),(141,145)),((((((((13,14),32),(45,46)),(33,34)),(((19,20),(((26,44),35),27)),(42,43))),57),((15,17),148)),(30,31))),10),(58,59)),((47,(48,(49,(50,149)))),((51,140),144)))),(2,60)),61),62);
 245: 1 -16879.91016 -17436.92357 (0,((((((1,94),(((((((3,4),((((((((5,((11,12),((16,18),39))),(24,25)),23),(6,7)),(((36,37),38),(40,41))),((8,9),(21,22))),((((52,54),(53,55)),(56,147)),((((105,138),121),146),(128,143)))),(28,29))),(141,145)),((((((((13,14),32),(45,46)),(33,34)),(((19,20),(((26,44),35),27)),(42,43))),57),((15,17),148)),(30,31))),10),(58,59)),((47,((48,49),(50,149))),((51,140),144)))),65),((63,64),((((((((((66,110),(114,118)),117),113),(115,116)),((108,109),(132,133))),(((74,(80,(106,107))),(((84,103),(102,124)),(122,129))),((92,93),139))),((((69,(70,83)),(((71,(134,135)),104),87)),((95,97),(96,98))),(81,82))),((((67,68),(73,((90,91),(130,(136,137))))),(((78,88),89),(111,112))),(100,101))),(((((72,(125,126)),85),99),(79,142)),((((75,76),(((119,120),123),127)),131),(77,86)))))),(2,60)),61),62);
 246: 1 -17219.26758 -17435.73803 (0,((((((1,94),((((((((3,4),((((((5,((((11,12),((16,18),39)),(24,25)),23)),(6,7)),((36,(37,38)),(40,41))),((8,9),(21,22))),((((52,54),(53,55)),(56,147)),((((105,138),121),146),(128,143)))),(28,29))),(141,145)),57),(((((((13,14),32),(45,46)),(33,34)),(((19,20),(((26,44),35),27)),(42,43))),(30,31)),((15,17),148))),10),(58,59)),((47,((48,(50,149)),49)),((51,140),144)))),((63,64),(((((((((((66,110),(114,118)),117),113),(115,116)),((108,109),(132,133))),(((74,(80,(106,107))),((((84,103),(122,129)),102),124)),((92,93),139))),((((((69,(70,83)),(71,(134,135))),104),87),((95,97),(96,98))),(81,82))),((((67,68),(73,((90,91),(130,(136,137))))),(((78,88),89),(111,112))),(100,101))),(((72,(125,126)),((79,142),99)),85)),(((((75,76),((77,86),131)),127),(119,120)),123)))),65),(2,60)),61),62);
 247: 1 -18141.17578 -17447.36301 (0,((((((1,94),(((((((3,4),((((((((5,((11,12),((16,18),39))),(24,25)),23),(6,7)),(28,29)),((8,9),(21,22))),((((((52,54),(53,55)),(56,147)),(105,138)),(121,(128,143))),146)),(((36,37),38),(40,41)))),(141,145)),((((((((13,14),32),(45,46)),(33,34)),(((((19,20),27),35),(26,44)),(42,43))),(30,31)),((15,17),148)),57)),10),(58,59)),((47,((48,(50,149)),49)),((51,140),144)))),65),((63,64),(((((((((((66,110),(114,118)),117),113),(115,116)),((108,109),(132,133))),((((((((69,(70,83)),(134,135)),71),104),87),((95,97),(96,98))),(81,82)),((((72,(125,126)),85),99),(79,142)))),(((74,(80,(106,107))),(((84,103),(102,124)),(122,129))),((92,93),139))),(100,101)),(((67,68),(73,((90,91),(130,(136,137))))),(((78,88),89),(111,112)))),(((((75,76),127),((77,86),131)),(119,120)),123)))),(2,60)),61),62);
 248: 1 -17176.08984 -17446.36552 (0,(((((((1,94),65),(((((((3,4),(((((((((5,((11,12),((16,18),39))),(24,25)),23),(6,7)),(((36,37),38),(40,41))),((8,9),(21,22))),((((52,54),(53,55)),(56,147)),((((105,138),121),146),(128,143)))),(28,29)),57)),(141,145)),(((((((13,14),32),(45,46)),(33,34)),(((19,20),(((26,44),27),35)),(42,43))),((15,17),148)),(30,31))),10),(58,59)),((47,((48,49),(50,149))),((51,140),144)))),((((((((((66,110),(114,118)),117),113),(115,116)),((108,109),(132,133))),(((74,(80,(106,107))),(((84,103),(102,124)),(122,129))),((92,93),139))),((((((((69,(70,83)),(134,135)),71),104),87),((95,97),(96,98))),(81,82)),(((72,(125,126)),85),((79,142),99)))),((((67,68),(73,((90,91),(130,(136,137))))),(((78,88),89),(111,112))),(100,101))),((((75,76),127),((77,86),131)),((119,120),123)))),(63,64)),(2,60)),61),62);
 249: 1 -17850.15234 -17434.74428 (0,(((((1,94),((((((((3,4),((((((((5,((11,12),((16,18),39))),(24,25)),23),(6,7)),(((36,37),38),(40,41))),((8,9),(21,22))),((((52,54),(53,55)),(56,147)),((((105,138),121),146),(128,143)))),(28,29))),((((((((((13,14),32),(45,46)),(33,34)),(42,43)),((19,20),(((26,44),27),35))),(30,31)),((15,17),148)),57),141)),145),10),(58,59)),(((47,((48,(50,149)),49)),(51,140)),144)),65)),(((63,64),((72,(125,126)),(((79,142),99),85))),((((((((((66,110),(114,118)),117),113),(115,116)),((108,109),(132,133))),(((74,(80,(106,107))),(((84,103),(102,124)),(122,129))),((92,93),139))),(((((((69,(70,83)),(134,135)),71),104),87),((95,97),(96,98))),(81,82))),((((67,68),(73,((90,91),(130,(136,137))))),(((78,88),89),(111,112))),(100,101))),((((((75,76),127),((119,120),123)),131),86),77)))),(2,60)),61),62);
 250: 1 -17057.41406 -17443.66997 (0,((((((1,94),(((63,64),(((((75,76),127),((77,86),131)),123),(119,120))),(((((((((((66,110),(114,118)),117),113),(115,116)),((108,109),(132,133))),((92,93),139)),((74,(80,(106,107))),(((84,103),(102,124)),(122,129)))),(((((((69,(70,83)),(134,135)),71),104),87),((95,97),(96,98))),(81,82))),((((67,68),(73,((90,91),(130,(136,137))))),(((78,88),89),(111,112))),(100,101))),((72,(125,126)),(((79,142),99),85))))),65),(((((((3,4),((((((((((5,(21,22)),((11,12),((16,18),39))),23),(24,25)),(6,7)),((36,(37,38)),(40,41))),(8,9)),((((52,54),(53,55)),(56,147)),((((105,138),121),146),(128,143)))),(28,29)),57)),(141,145)),(((((((13,14),32),(45,46)),(33,34)),(((19,20),(((26,44),27),35)),(42,43))),((15,17),148)),(30,31))),10),(58,59)),(((47,(48,(49,(50,149)))),(51,140)),144))),(2,60)),61),62);
 251: 1 -17554.4707 -17433.17474 (0,((((((1,94),((((((((3,4),((((((((5,((11,12),((16,18),39))),(24,25)),23),(6,7)),(((36,38),37),(40,41))),((8,9),(21,22))),((((52,54),(53,55)),(56,147)),((((105,138),121),146),(128,143)))),(28,29))),(141,145)),57),((((((((13,14),32),(45,46)),(33,34)),(42,43)),(((19,20),((26,44),27)),35)),((15,17),148)),(30,31))),10),(58,59)),((47,((48,(50,149)),49)),((51,140),144)))),65),((63,64),((((((((((66,110),(114,118)),117),113),(115,116)),((108,109),(132,133))),(((74,(80,(106,107))),(((84,103),(102,124)),(122,129))),((92,93),139))),((((69,(70,83)),(((71,(134,135)),104),87)),((95,97),(96,98))),(81,82))),(((((67,68),(73,((90,91),(130,(136,137))))),(((78,88),89),(111,112))),((((75,76),127),((77,86),131)),((119,120),123))),(100,101))),(((72,(125,126)),85),((79,142),99))))),(2,60)),61),62);
 252: 1 -17526.30469 -17433.94771 (0,(((((1,94),((((((((3,4),(((((((5,(((((6,7),(((36,37),38),(40,41))),(24,25)),((11,12),((16,18),39))),23)),(21,22)),(8,9)),(((52,54),(53,55)),(56,147))),((((105,138),121),146),(128,143))),(28,29)),57)),(141,145)),(((((((13,14),32),(45,46)),(33,34)),(((19,20),(((26,44),27),35)),(42,43))),((15,17),148)),(30,31))),10),(58,59)),(((47,((48,(50,149)),49)),(51,140)),144)),65)),((63,64),((((((((((66,110),(114,118)),117),113),(115,116)),((108,109),(132,133))),(((74,(80,(106,107))),(((84,103),(102,124)),(122,129))),((92,93),139))),(((((((69,(70,83)),(134,135)),71),104),87),((95,97),(96,98))),(81,82))),(((((67,68),(73,((90,91),(130,(136,137))))),(((78,88),89),(111,112))),(((((75,76),127),(77,(86,131))),(119,120)),123)),(100,101))),(((72,(125,126)),((79,142),99)),85)))),(2,60)),61),62);
 253: 1 -16763.11328 -17431.44925 (0,((((((1,94),(((((((3,4),((((((((5,((11,12),((16,18),39))),(24,25)),23),(6,7)),(((36,37),38),(40,41))),((8,9),(21,22))),((((52,54),(53,55)),(56,147)),((((105,138),121),146),(128,143)))),(28,29))),((((((((13,14),32),(45,46)),(33,34)),(((19,20),(((26,44),27),35)),(42,43))),57),((15,17),148)),(30,31))),(141,145)),10),(58,59)),((47,((48,49),(50,149))),((51,140),144)))),65),((63,64),(((((((((((66,110),(114,118)),117),113),(115,116)),((108,109),(132,133))),(((((69,(70,83)),(((71,(134,135)),104),87)),((95,97),(96,98))),(81,82)),(((72,(125,126)),85),((79,142),99)))),(((74,(80,(106,107))),(((84,103),(102,124)),(122,129))),((92,93),139))),(100,101)),(((67,68),(73,((90,91),(130,(136,137))))),(((78,88),89),(111,112)))),((((75,76),((77,86),131)),127),((119,120),123))))),(2,60)),61),62);
 254: 8 -17166.81055 -17429.91982 (0,(((((1,94),(((((((((3,4),((((((5,((((6,7),(24,25)),23),((11,12),((16,18),39)))),(21,22)),(8,9)),(((36,37),(40,41)),38)),((((52,54),(53,55)),(56,147)),((((105,138),121),146),(128,143)))),(28,29))),(141,145)),57),(((((((13,14),32),(45,46)),(33,34)),(((19,20),(((26,44),27),35)),(42,43))),((15,17),148)),(30,31))),10),(58,59)),(((47,((48,49),(50,149))),(51,140)),144)),65)),((63,64),((((((((((66,110),(114,118)),117),113),(115,116)),((108,109),(132,133))),(((74,(80,(106,107))),(((84,103),(102,124)),(122,129))),((92,93),139))),(((((((69,(70,83)),(134,135)),71),104),87),((95,97),(96,98))),(81,82))),(((((67,68),(73,((90,91),(130,(136,137))))),(((78,88),89),(111,112))),((((75,76),127),((77,86),131)),((119,120),123))),(100,101))),(((72,(125,126)),((79,142),99)),85)))),(2,60)),61),62);
 255: 1 -16322.69922 -17439.69493 (0,((((((1,94),(((((((((3,4),((((((((5,((11,12),((16,18),39))),(24,25)),23),(6,7)),(((36,37),38),(40,41))),((8,9),(21,22))),((((52,54),(53,55)),(56,147)),((((105,138),121),146),(128,143)))),(28,29))),(141,145)),57),(((((13,14),32),(45,46)),(33,34)),(((19,20),(((26,44),27),35)),(42,43)))),(((15,17),148),(30,31))),10),(58,59)),(((47,((48,49),(50,149))),(51,140)),144))),65),((63,64),(((((((((((66,110),(114,118)),117),113),(115,116)),((108,109),(132,133))),(((74,(80,(106,107))),(((84,103),(102,124)),(122,129))),((92,93),139))),(((72,(125,126)),85),((79,142),99))),(((((69,(70,83)),((71,(134,135)),104)),87),((95,97),(96,98))),(81,82))),((((67,68),(73,(((90,91),(136,137)),130))),(((78,88),89),(111,112))),(100,101))),(((((75,76),((77,86),131)),127),(119,120)),123)))),(2,60)),61),62);
 256: 1 -16303.23828 -17437.92468 (0,((((((1,94),(((((((3,4),(((((5,((((11,12),((16,18),39)),(24,25)),23)),(6,7)),((8,9),(21,22))),((28,29),((((52,54),(53,55)),(56,147)),((((105,138),121),146),(128,143))))),(((36,37),(40,41)),38))),(141,145)),(((((((13,14),32),(45,46)),(33,34)),(((19,20),(((26,44),27),35)),(42,43))),(((15,17),148),(30,31))),57)),10),(58,59)),((47,((48,(50,149)),49)),((51,140),144)))),65),(((63,64),((72,(125,126)),(((79,142),99),85))),((((((((((66,110),(114,118)),117),113),(115,116)),((108,109),(132,133))),(((74,(80,(106,107))),(((84,103),(102,124)),(122,129))),((92,93),139))),(((((((69,(70,83)),(134,135)),71),104),87),((95,97),(96,98))),(81,82))),((((67,68),(73,(((90,91),(136,137)),130))),(((78,88),89),(111,112))),(100,101))),(((((75,76),((77,86),131)),127),(119,120)),123)))),(2,60)),61),62);
 257: 1 -17682.98047 -17431.65687 (0,((((((1,94),((((((3,4),((((((((5,((11,12),((16,18),39))),(24,25)),23),(6,7)),(((36,37),38),(40,41))),((8,9),(21,22))),((((52,54),(53,55)),(56,147)),((((105,138),121),146),(128,143)))),(28,29))),(141,145)),(10,((((((((13,14),32),(45,46)),(33,34)),(((19,20),(((26,44),27),35)),(42,43))),57),((15,17),148)),(30,31)))),(58,59)),((47,((48,(50,149)),49)),((51,140),144)))),65),((63,64),(((((((((((66,110),(114,118)),117),113),(115,116)),((108,109),(132,133))),(((74,(80,(106,107))),(((84,103),(102,124)),(122,129))),((92,93),139))),(((((((69,(70,83)),(134,135)),71),104),87),((95,97),(96,98))),(81,82))),((((67,68),(73,((90,91),(130,(136,137))))),(((78,89),88),(111,112))),(100,101))),(((72,(125,126)),((79,142),99)),85)),((((((75,76),127),((119,120),123)),131),77),86)))),(2,60)),61),62);
 258: 1 -17461.49414 -17436.29939 (0,((((((1,94),65),(((((((3,4),(((((((5,((11,12),((16,18),39))),(24,25)),23),(6,7)),((8,9),(21,22))),((28,29),((((52,54),(53,55)),(56,147)),((((105,138),121),146),(128,143))))),(((36,37),38),(40,41)))),(141,145)),((((((((13,14),32),(45,46)),(33,34)),(((19,20),(((26,44),27),35)),(42,43))),57),((15,17),148)),(30,31))),10),(58,59)),((47,((48,(50,149)),49)),((51,140),144)))),((63,64),(((((((((((66,110),(114,118)),117),113),(115,116)),((108,109),(132,133))),(((74,(80,(106,107))),(((84,103),(102,124)),(122,129))),((92,93),139))),((((67,68),(73,((90,91),(130,(136,137))))),(((78,88),89),(111,112))),(100,101))),(((((((69,(70,83)),(134,135)),71),104),87),((95,97),(96,98))),(81,82))),(((72,(125,126)),85),((79,142),99))),(((((75,76),127),(77,86)),131),((119,120),123))))),(2,60)),61),62);
 259: 1 -17631.03125 -17440.6171 (0,(((((1,94),(((((((((3,4),((((((((5,((11,12),((16,18),39))),23),(24,25)),(6,7)),(((36,37),38),(40,41))),((8,9),(21,22))),((((52,54),(53,55)),(56,147)),(((105,138),(121,(128,143))),146))),(28,29))),(141,145)),57),(((((((13,14),32),(45,46)),(33,34)),(((19,20),(((26,44),27),35)),(42,43))),((15,17),148)),(30,31))),10),(58,59)),(((47,(48,(49,(50,149)))),(51,140)),144)),65)),(((63,64),((72,(125,126)),(((79,142),99),85))),(((((((((((66,110),(114,118)),117),113),(115,116)),((108,109),(132,133))),((92,93),139)),((74,(80,(106,107))),(((84,103),(102,124)),(122,129)))),(((((((69,(70,83)),(134,135)),71),104),87),((95,97),(96,98))),(81,82))),((((67,68),(73,(((90,91),(136,137)),130))),(((78,88),89),(111,112))),(100,101))),(((((75,76),(((119,120),123),127)),131),77),86)))),(2,60)),61),62);
 260: 1 -18097.38672 -17439.49441 (0,((((((1,94),(((63,64),((72,(125,126)),(((79,142),99),85))),(((((((((((66,110),(114,118)),117),113),(115,116)),((108,109),(132,133))),(((74,(80,(106,107))),(((84,103),(102,(122,129))),124)),((92,93),139))),(((((((69,(70,83)),(134,135)),71),104),87),((95,97),(96,98))),(81,82))),(100,101)),(((67,68),(73,((90,91),(130,(136,137))))),(((78,88),89),(111,112)))),((((75,76),127),((77,86),131)),((119,120),123))))),65),(((((((3,4),(((((5,(21,22)),(8,9)),(((6,7),((((11,12),((16,18),39)),(24,25)),23)),(((36,37),38),(40,41)))),((((52,54),(53,55)),(56,147)),((((105,138),121),146),(128,143)))),(28,29))),(141,145)),((((((((13,14),32),(45,46)),(33,34)),(((19,20),(((26,44),27),35)),(42,43))),(30,31)),((15,17),148)),57)),10),(58,59)),(((47,(48,(49,(50,149)))),(51,140)),144))),(2,60)),61),62);
 261: 1 -16772.69336 -17440.58744 (0,(((((((1,94),((63,64),(((((((((((66,110),(114,118)),117),113),(115,116)),((108,109),(132,133))),((((((((69,(70,83)),(134,135)),71),104),87),((95,97),(96,98))),(81,82)),(((72,(125,126)),85),((79,142),99)))),(((74,(80,(106,107))),(((84,103),(102,124)),(122,129))),((92,93),139))),(100,101)),(((67,68),(73,((90,91),(130,(136,137))))),(((78,88),89),(111,112)))),(((((75,76),127),((77,86),131)),(119,120)),123)))),65),(((47,((48,49),(50,149))),(51,140)),144)),((((((3,4),((((((5,((((6,7),(24,25)),((11,12),((16,18),39))),23)),(21,22)),(8,9)),((((52,54),(53,55)),(56,147)),((((105,138),121),146),(128,143)))),(28,29)),(((36,37),(40,41)),38))),((((((((13,14),32),(45,46)),(33,34)),(((19,20),(((26,44),27),35)),(42,43))),57),((15,17),148)),(30,31))),(141,145)),10),(58,59))),(2,60)),61),62);
 262: 1 -18156.72266 -17428.85006 (0,(((((1,94),((((((((3,4),((((((((5,((11,12),((16,18),39))),(24,25)),23),(6,7)),(((36,38),37),(40,41))),((8,9),(21,22))),((((52,54),(53,55)),(56,147)),((((105,138),121),146),(128,143)))),(28,29))),((((((((13,14),32),(45,46)),(33,34)),(((19,20),(((26,44),35),27)),(42,43))),57),((15,17),148)),(30,31))),(141,145)),10),(58,59)),(((47,((48,(50,149)),49)),(51,140)),144)),65)),(((63,64),((72,(125,126)),(((79,142),99),85))),((((((((((66,110),(114,118)),117),113),(115,116)),((108,109),(132,133))),(((74,(80,(106,107))),(((84,103),(102,124)),(122,129))),((92,93),139))),((((((69,(70,83)),(71,(134,135))),104),87),((95,97),(96,98))),(81,82))),((((67,68),(73,((90,91),(130,(136,137))))),(((78,88),89),(111,112))),(100,101))),((((((75,76),127),(77,86)),131),(119,120)),123)))),(2,60)),61),62);
 263: 3 -16870.91016 -17430.66664 (0,(((((1,94),(((((((((3,4),((((((((5,((11,12),((16,18),39))),(24,25)),23),(6,7)),((36,(37,38)),(40,41))),((8,9),(21,22))),((((52,54),(53,55)),(56,147)),((((105,138),121),146),(128,143)))),(28,29))),(141,145)),57),(((((((13,14),32),(45,46)),(33,34)),(((19,20),(((26,44),27),35)),(42,43))),((15,17),148)),(30,31))),10),(58,59)),(((47,((48,49),(50,149))),(51,140)),144)),65)),((63,64),(((((((((((66,110),(114,118)),117),113),(115,116)),((108,109),(132,133))),((((((((69,(70,83)),(134,135)),71),104),87),((95,97),(96,98))),(81,82)),((((72,(125,126)),85),(79,142)),99))),(((74,(80,(106,107))),(((84,103),(102,(122,129))),124)),((92,93),139))),(100,101)),(((67,68),(73,((90,91),(130,(136,137))))),(((78,88),89),(111,112)))),(((((75,76),127),((77,86),131)),(119,120)),123)))),(2,60)),61),62);
 264: 1 -17407.20312 -17439.09327 (0,(((((1,94),(((((((3,4),((((((((5,((11,12),((16,18),39))),(24,25)),23),(6,7)),(((36,37),38),(40,41))),((8,9),(21,22))),((((52,54),(53,55)),(56,147)),((((105,138),121),146),(128,143)))),(28,29))),((((((((13,14),32),(45,46)),(33,34)),(((19,20),(((26,44),27),35)),(42,43))),57),((15,17),148)),(30,31))),(141,145)),10),(58,59)),(((47,((48,(50,149)),49)),(51,140)),144))),65),((2,60),((63,64),(((((((((((66,110),(114,118)),117),113),(115,116)),((108,109),(132,133))),((((((69,(70,83)),((71,(134,135)),104)),87),((95,97),(96,98))),(81,82)),(((72,(125,126)),85),((79,142),99)))),(((74,(80,(106,107))),(((84,103),(102,124)),(122,129))),((92,93),139))),(100,101)),(((67,68),(73,((90,91),(130,(136,137))))),(((78,88),89),(111,112)))),(((((75,76),127),((77,86),131)),(119,120)),123))))),61),62);
 265: 1 -17935.92383 -17439.09327 (0,(((((1,94),(((((((3,4),((((((((5,((11,12),((16,18),39))),(24,25)),23),(6,7)),(((36,37),38),(40,41))),((8,9),(21,22))),((((52,54),(53,55)),(56,147)),((((105,138),121),146),(128,143)))),(28,29))),((((((((13,14),32),(45,46)),(33,34)),(((19,20),(((26,44),27),35)),(42,43))),57),((15,17),148)),(30,31))),(141,145)),10),(58,59)),(((47,((48,(50,149)),49)),(51,140)),144))),65),((2,60),((63,64),(((((((((((66,110),(114,118)),117),113),(115,116)),((108,109),(132,133))),((((((69,(70,83)),((71,(134,135)),104)),87),((95,97),(96,98))),(81,82)),(((72,(125,126)),85),((79,142),99)))),(((74,(80,(106,107))),(((84,103),(102,124)),(122,129))),((92,93),139))),(100,101)),(((67,68),(73,((90,91),(130,(136,137))))),(((78,88),89),(111,112)))),(((((75,76),127),((77,86),131)),(119,120)),123))))),61),62);
 266: 1 -18758.0625 -17437.53959 (0,(((((1,94),(((((((((3,4),((((((5,((((11,12),((16,18),39)),(24,25)),23)),(6,7)),(((36,38),37),(40,41))),((8,9),(21,22))),((((52,54),(53,55)),(56,147)),((((105,138),121),146),(128,143)))),(28,29))),(141,145)),57),((((((13,14),32),(45,46)),(33,34)),(((((19,20),(42,43)),(26,44)),27),35)),(((15,17),148),(30,31)))),10),(58,59)),(((47,(48,(49,(50,149)))),(51,140)),144)),65)),((63,64),((((((((((66,110),(114,118)),117),113),(115,116)),((108,109),(132,133))),(((74,(80,(106,107))),(((84,103),(102,124)),(122,129))),((92,93),139))),(((((((69,(70,83)),(134,135)),71),104),87),((95,97),(96,98))),(81,82))),(((((67,68),(73,((90,91),(130,(136,137))))),(((78,88),89),(111,112))),((((((75,76),127),((119,120),123)),131),86),77)),(100,101))),(((72,(125,126)),((79,142),99)),85)))),(2,60)),61),62);
 267: 2 -18764.76172 -17427.7541 (0,((((((1,94),((((((((3,4),((((((((5,((11,12),((16,18),39))),23),(24,25)),(6,7)),(((36,38),37),(40,41))),(((8,9),(21,22)),(((52,54),(53,55)),(56,147)))),((((105,138),121),146),(128,143))),(28,29))),(141,145)),57),(((((((13,14),32),(45,46)),(33,34)),(((19,20),(((26,44),27),35)),(42,43))),((15,17),148)),(30,31))),10),(58,59)),((47,((48,49),(50,149))),((51,140),144)))),65),((63,64),((((((((((66,110),(114,118)),117),113),(115,116)),((108,109),(132,133))),(((74,(80,(106,107))),(((84,103),(102,124)),(122,129))),((92,93),139))),(((((((69,(70,83)),(134,135)),71),104),87),((95,97),(96,98))),(81,82))),(((((67,68),(73,((90,91),(130,(136,137))))),(((78,88),89),(111,112))),((((75,76),127),((77,86),131)),((119,120),123))),(100,101))),(((72,(125,126)),((79,142),99)),85)))),(2,60)),61),62);
 268: 1 -18493.20898 -17447.09032 (0,((((((1,94),(((((((3,4),((((((((5,((11,12),((16,18),39))),(24,25)),23),(6,7)),(28,29)),((8,9),(21,22))),((((((52,54),(53,55)),(56,147)),(105,138)),(121,(128,143))),146)),(((36,37),38),(40,41)))),(141,145)),((((((((13,14),32),(45,46)),(33,34)),(((((19,20),27),35),(26,44)),(42,43))),(30,31)),((15,17),148)),57)),10),(58,59)),((47,((48,(50,149)),49)),((51,140),144)))),65),((63,64),(((((((((((66,110),(114,118)),117),113),(115,116)),((108,109),(132,133))),(((74,(80,(106,107))),(((84,103),(102,124)),(122,129))),((92,93),139))),((((((((69,(70,83)),(134,135)),71),104),87),((95,97),(96,98))),(81,82)),(((72,(125,126)),85),((79,142),99)))),(100,101)),(((67,68),(73,((90,91),(130,(136,137))))),(((78,88),89),(111,112)))),(((((75,76),127),((77,86),131)),(119,120)),123)))),(2,60)),61),62);
 269: 1 -18434.05078 -17431.46435 (0,((((((1,94),(((((((3,4),((((((5,((((11,12),((16,18),39)),(24,25)),23)),(6,7)),(((36,37),38),(40,41))),((8,9),(21,22))),((((52,54),(53,55)),(56,147)),((((105,138),121),146),(128,143)))),(28,29))),((((((((13,14),32),(45,46)),(33,34)),(((19,20),(((26,44),27),35)),(42,43))),57),((15,17),148)),(30,31))),(141,145)),10),(58,59)),((47,((48,(50,149)),49)),((51,140),144)))),65),((63,64),((((((((((66,110),(114,118)),117),113),(115,116)),((108,109),(132,133))),(((74,(80,(106,107))),(((84,103),(102,124)),(122,129))),((92,93),139))),(((((67,68),(73,((90,91),(130,(136,137))))),(((78,88),89),(111,112))),((((75,76),127),((77,86),131)),((119,120),123))),(100,101))),((((((69,(70,83)),(71,(134,135))),104),87),((95,97),(96,98))),(81,82))),(((72,(125,126)),85),((79,142),99))))),(2,60)),61),62);
 270: 1 -17832.44531 -17446.61411 (0,(((((1,94),((((((((3,4),(((((((5,(21,22)),((((11,12),((16,18),39)),(24,25)),23)),(8,9)),(((52,54),(53,55)),(56,147))),((6,7),((36,(37,38)),(40,41)))),((((105,138),121),146),(128,143))),(28,29))),((((((((13,14),32),(45,46)),(33,34)),(((((19,20),(26,44)),27),35),(42,43))),57),((15,17),148)),(30,31))),(141,145)),10),(58,59)),(((47,((48,49),(50,149))),(51,140)),144)),65)),(((63,64),(((72,(125,126)),((79,142),99)),85)),((((((((((66,110),(114,118)),117),113),(115,116)),((108,109),(132,133))),(((74,(80,(106,107))),(((84,103),(102,(122,129))),124)),((92,93),139))),(((((((69,(70,83)),(134,135)),71),104),87),((95,97),(96,98))),(81,82))),((((67,68),(73,(((90,91),(136,137)),130))),(((78,88),89),(111,112))),(100,101))),((((((75,76),127),((119,120),123)),131),77),86)))),(2,60)),61),62);
 271: 1 -17703.70703 -17441.45544 (0,(((((1,94),(((((((((3,4),((((((((5,((11,12),((16,18),39))),(24,25)),23),(6,7)),(((36,38),37),(40,41))),((8,9),(21,22))),((((52,54),(53,55)),(56,147)),((((105,138),121),146),(128,143)))),(28,29))),(141,145)),57),(((((((13,14),32),(45,46)),(33,34)),(((19,20),(((26,44),27),35)),(42,43))),((15,17),148)),(30,31))),10),(58,59)),((47,((48,49),(50,149))),((51,140),144))),65)),((63,64),((((((((((66,110),(114,118)),117),113),(115,116)),((108,109),(132,133))),(((74,(((84,103),(102,124)),(122,129))),(80,(106,107))),((92,93),139))),((((((69,(70,83)),(71,(134,135))),104),87),((95,97),(96,98))),(81,82))),(((((67,68),(73,((90,91),(130,(136,137))))),(((78,89),88),(111,112))),(((((75,76),127),((77,86),131)),(119,120)),123)),(100,101))),(((72,(125,126)),((79,142),99)),85)))),(2,60)),61),62);
 272: 5 -16787.57617 -17434.41403 (0,((((((1,94),((((((((3,4),((((((((5,((11,12),((16,18),39))),23),(24,25)),(6,7)),(((36,37),(40,41)),38)),((8,9),(21,22))),((((52,54),(53,55)),(56,147)),((((105,138),121),146),(128,143)))),(28,29))),(141,145)),57),(((((((13,14),32),(45,46)),(33,34)),(((19,20),(((26,44),27),35)),(42,43))),((15,17),148)),(30,31))),10),(58,59)),(((47,((48,49),(50,149))),(51,140)),144))),65),((63,64),(((((((((66,110),(114,118)),117),113),(115,116)),((108,109),(132,133))),((((((67,68),(73,((90,91),(130,(136,137))))),(((78,89),88),(111,112))),(((((75,76),127),((77,86),131)),(119,120)),123)),(100,101)),(((74,(80,(106,107))),(((84,103),(102,(122,129))),124)),((92,93),139)))),((((((69,(70,83)),(71,(134,135))),104),87),((95,97),(96,98))),(81,82))),(((72,(125,126)),85),((79,142),99))))),(2,60)),61),62);
 273: 1 -18325.20703 -17448.71084 (0,((((((1,94),(((63,64),(((((75,76),((77,86),131)),127),(119,120)),123)),((((((((((66,110),(114,118)),117),113),(115,116)),((108,109),(132,133))),(((74,(80,(106,107))),(((84,103),(102,124)),(122,129))),((92,93),139))),((((67,68),(73,((90,91),(130,(136,137))))),(((78,88),89),(111,112))),(100,101))),(((((((69,(70,83)),(134,135)),71),104),87),((95,97),(96,98))),(81,82))),((72,(125,126)),(((79,142),99),85))))),65),(((((((3,4),((((((((((5,(21,22)),((11,12),((16,18),39))),23),(24,25)),(6,7)),(((36,37),38),(40,41))),(8,9)),((((52,54),(53,55)),(56,147)),((((105,138),121),146),(128,143)))),(28,29)),57)),(141,145)),(((((((13,14),32),(45,46)),(33,34)),(((19,20),(((26,35),44),27)),(42,43))),((15,17),148)),(30,31))),10),(58,59)),(((47,((48,49),(50,149))),(51,140)),144))),(2,60)),61),62);
 274: 1 -17175.16016 -17427.42482 (0,(((((1,94),(((((((((3,4),((((((((5,((11,12),((16,18),39))),(24,25)),23),(6,7)),(((36,38),37),(40,41))),((8,9),(21,22))),((((52,54),(53,55)),(56,147)),((((105,138),121),146),(128,143)))),(28,29))),(141,145)),57),((((((13,14),32),(45,46)),((((19,20),(((26,44),35),27)),(42,43)),(33,34))),((15,17),148)),(30,31))),10),(58,59)),(((47,((48,(50,149)),49)),(51,140)),144)),65)),((63,64),((((((((((66,110),(114,118)),117),113),(115,116)),((108,109),(132,133))),(((74,(80,(106,107))),(((84,103),(102,124)),(122,129))),((92,93),139))),((((((69,(70,83)),(71,(134,135))),104),87),((95,97),(96,98))),(81,82))),(((((67,68),(73,(((90,91),(136,137)),130))),(((78,88),89),(111,112))),((((75,76),127),((77,86),131)),((119,120),123))),(100,101))),(((72,(125,126)),((79,142),99)),85)))),(2,60)),61),62);
 275: 1 -18636.60547 -17432.40807 (0,((((((1,94),((((((((3,4),((((((((5,((11,12),((16,18),39))),(24,25)),23),(6,7)),(((36,38),37),(40,41))),((8,9),(21,22))),((((52,54),(53,55)),(56,147)),((((105,138),121),146),(128,143)))),(28,29))),(141,145)),57),(((((((13,14),32),(45,46)),(33,34)),(((19,20),(((26,44),35),27)),(42,43))),((15,17),148)),(30,31))),10),(58,59)),((47,((48,49),(50,149))),((51,140),144)))),65),((63,64),(((((((((((66,110),(114,118)),117),113),(115,116)),((108,109),(132,133))),((92,93),139)),((74,(80,(106,107))),(((84,103),(102,124)),(122,129)))),(((((67,68),(73,((90,91),(130,(136,137))))),(((78,88),89),(111,112))),((((75,76),127),((77,86),131)),((119,120),123))),(100,101))),(((((((69,(70,83)),(134,135)),71),104),87),((95,97),(96,98))),(81,82))),(((72,(125,126)),85),((79,142),99))))),(2,60)),61),62);
 276: 2 -15618.56836 -17436.33976 (0,((((((1,94),(((63,64),((72,(125,126)),(((79,142),99),85))),(((((((((66,110),(114,118)),117),113),(115,116)),((108,109),(132,133))),(((74,(80,(106,107))),(((84,103),(102,124)),(122,129))),((92,93),139))),(((((((69,(70,83)),(134,135)),71),104),87),((95,97),(96,98))),(81,82))),((((67,68),(73,((90,91),(130,(136,137))))),(((78,88),89),(111,112))),(((((((75,76),127),((119,120),123)),131),77),86),(100,101)))))),65),(((((((3,4),((((((((5,((((11,12),((16,18),39)),(24,25)),23)),(21,22)),(8,9)),(((52,54),(53,55)),(56,147))),((6,7),((36,(37,38)),(40,41)))),((((105,138),121),146),(128,143))),(28,29)),57)),(141,145)),(((((((13,14),32),(45,46)),(33,34)),(((19,20),(((26,44),27),35)),(42,43))),((15,17),148)),(30,31))),10),(58,59)),(((47,(48,(49,(50,149)))),(51,140)),144))),(2,60)),61),62);
 277: 6 -17800.25195 -17444.72822 (0,((((((1,94),(((((((3,4),((((((((5,((11,12),((16,18),39))),(24,25)),23),(6,7)),(28,29)),((8,9),(21,22))),((((((52,54),(53,55)),(56,147)),(105,138)),(121,(128,143))),146)),(((36,37),(40,41)),38))),(141,145)),((((((((13,14),32),(45,46)),(33,34)),(((19,20),(((26,44),27),35)),(42,43))),(30,31)),((15,17),148)),57)),10),(58,59)),((47,((48,49),(50,149))),((51,140),144)))),65),((63,64),(((((((((((66,110),(114,118)),117),113),(115,116)),((108,109),(132,133))),((((((((69,(70,83)),(134,135)),71),104),87),((95,97),(96,98))),(81,82)),(((72,(125,126)),85),((79,142),99)))),(((74,(80,(106,107))),(((84,103),(102,124)),(122,129))),((92,93),139))),(100,101)),(((67,68),(73,((90,91),(130,(136,137))))),(((78,88),89),(111,112)))),(((75,76),(((77,86),131),127)),((119,120),123))))),(2,60)),61),62);
 278: 1 -17560.33008 -17439.03442 (0,((((((1,94),(((63,64),((72,(125,126)),(((79,142),99),85))),(((((((((66,110),(114,118)),117),113),(115,116)),((108,109),(132,133))),(((74,(80,(106,107))),(((84,103),(102,(122,129))),124)),((92,93),139))),(((((67,68),(73,((90,91),(130,(136,137))))),(((78,88),89),(111,112))),(((((75,76),((77,86),131)),127),(119,120)),123)),(100,101))),(((((((69,(70,83)),(134,135)),71),104),87),((95,97),(96,98))),(81,82))))),65),(((((((3,4),(((((5,(21,22)),(8,9)),(((6,7),((((11,12),((16,18),39)),(24,25)),23)),(((36,38),37),(40,41)))),((((52,54),(53,55)),(56,147)),((((105,138),121),146),(128,143)))),(28,29))),(141,145)),((((((((13,14),32),(45,46)),(33,34)),(((19,20),(((26,44),35),27)),(42,43))),(30,31)),((15,17),148)),57)),10),(58,59)),(((47,((48,49),(50,149))),(51,140)),144))),(2,60)),61),62);
 279: 1 -16853.41211 -17446.10112 (0,(((((1,94),((((((((3,4),(((((((5,((((11,12),((16,18),39)),(24,25)),23)),(6,7)),(28,29)),(((36,37),38),(40,41))),((8,9),(21,22))),(((52,54),(53,55)),(56,147))),((((105,138),121),146),(128,143)))),(141,145)),((((((((13,14),32),(45,46)),(33,34)),(((19,20),(((26,44),27),35)),(42,43))),57),((15,17),148)),(30,31))),10),(58,59)),(((47,((48,(50,149)),49)),(51,140)),144)),65)),((63,64),(((((((((((66,110),(114,118)),117),113),(115,116)),((108,109),(132,133))),(((74,(80,(106,107))),(((84,103),(102,124)),(122,129))),((92,93),139))),((((69,(70,83)),((71,(134,135)),(87,104))),((95,97),(96,98))),(81,82))),((((67,68),(73,((90,91),(130,(136,137))))),(((78,88),89),(111,112))),(100,101))),((((72,(125,126)),85),99),(79,142))),(((((75,76),((77,86),131)),127),(119,120)),123)))),(2,60)),61),62);
 280: 1 -15519.30566 -17436.43071 (0,((((((1,94),((((((((3,4),((((((((5,((11,12),((16,18),39))),(24,25)),23),(6,7)),(((36,37),38),(40,41))),((8,9),(21,22))),((((52,54),(53,55)),(56,147)),((((105,138),121),146),(128,143)))),(28,29))),(141,145)),57),((((((13,14),32),(45,46)),(33,34)),(((19,20),(((26,44),35),27)),(42,43))),(((15,17),148),(30,31)))),10),(58,59)),(((47,((48,(50,149)),49)),(51,140)),144))),65),((63,64),((((((((((66,110),(114,118)),117),(((108,109),(132,133)),(115,116))),113),(((74,(80,(106,107))),(((84,103),(102,124)),(122,129))),((92,93),139))),((((((69,(70,83)),(71,(134,135))),104),87),((95,97),(96,98))),(81,82))),((((67,68),(73,((90,91),(130,(136,137))))),(((78,88),89),(111,112))),(100,101))),((((((75,76),127),((119,120),123)),131),77),86)),(((72,(125,126)),((79,142),99)),85)))),(2,60)),61),62);
 281: 1 -18377.9082 -17440.46807 (0,((((((1,94),((((63,64),((72,(125,126)),(((79,142),99),85))),((((67,68),(73,((90,91),(130,(136,137))))),(((78,88),89),(111,112))),((((75,76),((77,86),131)),127),((119,120),123)))),((((((((66,110),(114,118)),117),113),(115,116)),((108,109),(132,133))),((((74,(80,(106,107))),(((84,103),(102,124)),(122,129))),((92,93),139)),(100,101))),((((((69,(70,83)),(71,(134,135))),104),87),((95,97),(96,98))),(81,82))))),65),((((((((3,4),((((((5,((((11,12),((16,18),39)),(24,25)),23)),(6,7)),(((36,38),37),(40,41))),((8,9),(21,22))),((((52,54),(53,55)),(56,147)),((((105,138),121),146),(128,143)))),(28,29))),(141,145)),57),(((((((13,14),32),(45,46)),(33,34)),((((19,20),((26,44),27)),35),(42,43))),((15,17),148)),(30,31))),10),(58,59)),(((47,((48,(50,149)),49)),(51,140)),144))),(2,60)),61),62);
 282: 3 -17760.03125 -17435.61582 (0,((((((1,94),((63,64),(((((((((((66,110),(114,118)),117),113),(115,116)),((108,109),(132,133))),(((74,(80,(106,107))),(((84,103),(102,124)),(122,129))),((92,93),139))),(((((((69,(70,83)),(134,135)),71),104),87),((95,97),(96,98))),(81,82))),((((67,68),(73,((90,91),(130,(136,137))))),(((78,88),89),(111,112))),(100,101))),((72,(125,126)),(((79,142),99),85))),(((((75,76),((77,86),131)),127),(119,120)),123)))),65),(((((((3,4),((((((((((5,(21,22)),((11,12),((16,18),39))),23),(24,25)),(6,7)),(((36,37),38),(40,41))),(8,9)),((((52,54),(53,55)),(56,147)),((((105,138),121),146),(128,143)))),(28,29)),57)),(141,145)),(((((((13,14),32),(45,46)),(33,34)),(((19,20),(((26,44),35),27)),(42,43))),((15,17),148)),(30,31))),10),(58,59)),(((47,((48,49),(50,149))),(51,140)),144))),(2,60)),61),62);
 283: 1 -16542.5 -17437.19657 (0,(((((1,94),((((((((3,4),(((((((5,((((11,12),((16,18),39)),(24,25)),23)),(6,7)),(28,29)),(((36,38),37),(40,41))),((8,9),(21,22))),(((52,54),(53,55)),(56,147))),((((105,138),121),146),(128,143)))),((((((((13,14),32),(45,46)),(33,34)),(((19,20),(((26,44),35),27)),(42,43))),57),((15,17),148)),(30,31))),(141,145)),10),(58,59)),(((47,((48,49),(50,149))),(51,140)),144)),65)),((63,64),(((((((((((66,110),(114,118)),117),113),(115,116)),((108,109),(132,133))),(((74,(80,(106,107))),(((84,103),(102,124)),(122,129))),((92,93),139))),((((((69,(70,83)),(71,(134,135))),104),87),((95,97),(96,98))),(81,82))),((((67,68),(73,((90,91),(130,(136,137))))),(((78,88),89),(111,112))),(100,101))),(((72,(125,126)),((79,142),99)),85)),(((((75,76),127),(77,(86,131))),(119,120)),123)))),(2,60)),61),62);
 284: 1 -15478.6123 -17439.03442 (0,((((((1,94),(((63,64),((72,(125,126)),(((79,142),99),85))),(((((((((66,110),(114,118)),117),113),(115,116)),((108,109),(132,133))),(((74,(80,(106,107))),(((84,103),(102,(122,129))),124)),((92,93),139))),(((((67,68),(73,((90,91),(130,(136,137))))),(((78,88),89),(111,112))),(((((75,76),((77,86),131)),127),(119,120)),123)),(100,101))),(((((((69,(70,83)),(134,135)),71),104),87),((95,97),(96,98))),(81,82))))),65),(((((((3,4),(((((5,(21,22)),(8,9)),(((6,7),((((11,12),((16,18),39)),(24,25)),23)),(((36,38),37),(40,41)))),((((52,54),(53,55)),(56,147)),((((105,138),121),146),(128,143)))),(28,29))),(141,145)),((((((((13,14),32),(45,46)),(33,34)),(((19,20),(((26,44),35),27)),(42,43))),(30,31)),((15,17),148)),57)),10),(58,59)),(((47,((48,49),(50,149))),(51,140)),144))),(2,60)),61),62);
 285: 2 -17467.23828 -17439.06463 (0,((((((1,94),((((((((3,4),(((((((((5,((11,12),((16,18),39))),(24,25)),23),(6,7)),(28,29)),(((36,37),38),(40,41))),((8,9),(21,22))),(((52,54),(53,55)),(56,147))),((((105,138),121),146),(128,143)))),(141,145)),57),(((((((13,14),32),(45,46)),(33,34)),((((19,20),(26,44)),(27,35)),(42,43))),((15,17),148)),(30,31))),10),(58,59)),(((47,((48,49),(50,149))),(51,140)),144))),65),((63,64),((((((((((66,110),(114,118)),117),113),(115,116)),((108,109),(132,133))),((74,(80,(106,107))),((((84,103),(102,124)),(122,129)),((92,93),139)))),(((((((69,(70,83)),(134,135)),71),104),87),((95,97),(96,98))),(81,82))),(((((67,68),(73,((90,91),(130,(136,137))))),(((78,88),89),(111,112))),(((((75,76),((77,86),131)),127),(119,120)),123)),(100,101))),(((72,(125,126)),85),((79,142),99))))),(2,60)),61),62);
 286: 1 -16447.56836 -17430.28479 (0,((((((1,94),(((((((3,4),((((((((5,((11,12),((16,18),39))),(24,25)),23),(6,7)),((36,(37,38)),(40,41))),((8,9),(21,22))),((((52,54),(53,55)),(56,147)),((((105,138),121),146),(128,143)))),(28,29))),(141,145)),((((((((13,14),32),(45,46)),(33,34)),(((19,20),(((26,44),27),35)),(42,43))),57),((15,17),148)),(30,31))),10),(58,59)),((47,(48,(49,(50,149)))),((51,140),144)))),65),((63,64),(((((((((((66,110),(114,118)),117),113),(115,116)),((108,109),(132,133))),(((74,(80,(106,107))),(((84,103),(102,124)),(122,129))),((92,93),139))),(((((69,(70,83)),((71,(134,135)),104)),87),((95,97),(96,98))),(81,82))),((((67,68),(73,((90,91),(130,(136,137))))),(((78,88),89),(111,112))),(100,101))),((72,(125,126)),(((79,142),99),85))),(((((75,76),127),((119,120),123)),131),(77,86))))),(2,60)),61),62);
 287: 1 -17390.35547 -17452.91012 (0,((((((1,94),(((63,64),((72,(125,126)),(((79,142),99),85))),((((((((((66,110),(114,118)),117),113),(115,116)),((108,109),(132,133))),(((74,(80,(106,107))),(((84,103),(102,(122,129))),124)),((92,93),139))),(((((((69,(70,83)),(134,135)),71),104),87),((95,97),(96,98))),(81,82))),(100,101)),((((67,68),(73,((90,91),(130,(136,137))))),(((78,88),89),(111,112))),((((75,76),127),((77,86),131)),((119,120),123)))))),65),(((((((3,4),(((((5,(21,22)),(8,9)),(((6,7),((((11,12),((16,18),39)),(24,25)),23)),(((36,37),38),(40,41)))),((((52,54),(53,55)),(56,147)),((((105,138),121),146),(128,143)))),(28,29))),(141,145)),((((((((13,14),32),(45,46)),(33,34)),((19,20),((((26,44),27),35),(42,43)))),(30,31)),((15,17),148)),57)),10),(58,59)),(((47,(48,(49,(50,149)))),(51,140)),144))),(2,60)),61),62);
 288: 1 -16069.0918 -17430.20069 (0,((((((1,94),(((63,64),((72,(125,126)),(((79,142),99),85))),(((((((((66,110),(114,118)),117),113),(115,116)),((108,109),(132,133))),((((74,(80,(106,107))),(((84,103),(102,124)),(122,129))),((92,93),139)),(100,101))),(((((((69,(70,83)),(134,135)),71),104),87),((95,97),(96,98))),(81,82))),((((67,68),(73,((90,91),(130,(136,137))))),(((78,88),89),(111,112))),(((((75,76),127),(77,86)),131),((119,120),123)))))),65),((((((((3,4),((((((((5,((11,12),((16,18),39))),(24,25)),23),(6,7)),(((36,38),37),(40,41))),((8,9),(21,22))),((((52,54),(53,55)),(56,147)),((((105,138),121),146),(128,143)))),(28,29))),(141,145)),57),(((((((13,14),32),(45,46)),(33,34)),(((((19,20),(26,44)),35),27),(42,43))),((15,17),148)),(30,31))),10),(58,59)),(((47,((48,49),(50,149))),(51,140)),144))),(2,60)),61),62);
 289: 3 -17489.30664 -17443.3938 (0,(((((1,94),((((((((3,4),((((((5,(21,22)),((6,7),((((11,12),((16,18),39)),(24,25)),23))),(8,9)),((((52,54),(53,55)),(56,147)),((((105,138),121),146),(128,143)))),(28,29)),(((36,37),38),(40,41)))),((((((((13,14),32),(45,46)),(33,34)),(((19,20),(((26,44),27),35)),(42,43))),57),((15,17),148)),(30,31))),(141,145)),10),(58,59)),65),(((47,((48,(50,149)),49)),(51,140)),144))),((63,64),((((((((((66,110),(114,118)),117),113),(115,116)),((108,109),(132,133))),(((74,(80,(106,107))),(((84,103),(102,(122,129))),124)),((92,93),139))),(((((((69,(70,83)),(134,135)),71),104),87),((95,97),(96,98))),(81,82))),(((((67,68),(73,((90,91),(130,(136,137))))),(((78,88),89),(111,112))),((((75,76),127),((77,86),131)),((119,120),123))),(100,101))),(((72,(125,126)),((79,142),99)),85)))),(2,60)),61),62);
 290: 1 -16930.71875 -17438.85984 (0,(((((1,94),(((((((((3,4),((((((5,((((11,12),((16,18),39)),(24,25)),23)),(6,7)),(((36,37),38),(40,41))),((8,9),(21,22))),((((52,54),(53,55)),(56,147)),((((105,138),121),146),(128,143)))),(28,29))),(141,145)),57),(((((((13,14),32),(45,46)),(33,34)),(((19,20),(((26,44),35),27)),(42,43))),(30,31)),((15,17),148))),10),(58,59)),((47,((48,49),(50,149))),((51,140),144))),65)),(((63,64),(((((((((66,110),(114,118)),117),113),(115,116)),((108,109),(132,133))),(((74,(80,(106,107))),(((84,103),(102,124)),(122,129))),((92,93),139))),((((69,(70,83)),(((71,(134,135)),104),87)),((95,97),(96,98))),(81,82))),(((((67,68),(73,((90,91),(130,(136,137))))),(((78,88),89),(111,112))),(((((75,76),((77,86),131)),127),123),(119,120))),(100,101)))),(((72,(125,126)),((79,142),99)),85))),(2,60)),61),62);
 291: 1 -16916.50391 -17440.88084 (0,(((((1,94),((((((((3,4),(((((((5,((((11,12),((16,18),39)),(24,25)),23)),(21,22)),(8,9)),(((52,54),(53,55)),(56,147))),((6,7),((36,(37,38)),(40,41)))),((((105,138),121),146),(128,143))),(28,29))),((((((((13,14),32),(45,46)),(33,34)),(((((19,20),(26,44)),27),35),(42,43))),57),((15,17),148)),(30,31))),(141,145)),10),(58,59)),(((47,((48,49),(50,149))),(51,140)),144)),65)),(((63,64),(((72,(125,126)),((79,142),99)),85)),((((((((((66,110),(114,118)),117),113),(115,116)),((108,109),(132,133))),(((74,(80,(106,107))),(((84,103),(102,(122,129))),124)),((92,93),139))),(((((((69,(70,83)),(134,135)),71),104),87),((95,97),(96,98))),(81,82))),((((67,68),(73,(((90,91),(136,137)),130))),(((78,88),89),(111,112))),(100,101))),(((((75,76),127),(((119,120),123),131)),77),86)))),(2,60)),61),62);
 292: 1 -18315.95312 -17426.51292 (0,((((((1,94),((((((((3,4),((((((((5,((11,12),((16,18),39))),(24,25)),23),(6,7)),(((36,38),37),(40,41))),((8,9),(21,22))),((((52,54),(53,55)),(56,147)),((((105,138),121),146),(128,143)))),(28,29))),(141,145)),57),(((((((13,14),32),(45,46)),(33,34)),(((19,20),(((26,44),27),35)),(42,43))),((15,17),148)),(30,31))),10),(58,59)),((47,((48,49),(50,149))),((51,140),144)))),65),((63,64),(((((((((((66,110),(114,118)),117),113),(115,116)),((108,109),(132,133))),(((74,(80,(106,107))),(((84,103),(102,(122,129))),124)),((92,93),139))),(((((((69,(70,83)),(134,135)),71),104),87),((95,97),(96,98))),(81,82))),((((67,68),(73,((90,91),(130,(136,137))))),(((78,88),89),(111,112))),(100,101))),((72,(125,126)),(((79,142),99),85))),((((75,76),127),((77,86),131)),((119,120),123))))),(2,60)),61),62);
 293: 1 -18568.16406 -17435.91105 (0,(((((1,94),(((63,64),(((72,(125,126)),((79,142),99)),85)),(((((((((66,110),(114,118)),117),113),(115,116)),((108,109),(132,133))),(((74,(80,(106,107))),(((84,103),(102,124)),(122,129))),((92,93),139))),(((((67,68),(73,((90,91),(130,(136,137))))),(((78,88),89),(111,112))),(((((75,76),127),((77,86),131)),(119,120)),123)),(100,101))),(((((((69,(70,83)),(134,135)),71),104),87),((95,97),(96,98))),(81,82))))),((((((((3,4),((((((5,(21,22)),(8,9)),(((6,7),((((11,12),((16,18),39)),(24,25)),23)),(((36,38),37),(40,41)))),((((52,54),(53,55)),(56,147)),((((105,138),121),146),(128,143)))),(28,29)),57)),(141,145)),(((((((13,14),32),(45,46)),(33,34)),(((19,20),(((26,44),35),27)),(42,43))),((15,17),148)),(30,31))),10),(58,59)),(((47,((48,49),(50,149))),(51,140)),144)),65)),(2,60)),61),62);
 294: 2 -14947.61328 -17445.54885 (0,(((((1,94),((((((((3,4),((((((((5,((11,12),((16,18),39))),23),(24,25)),(6,7)),(((36,37),38),(40,41))),((8,9),(21,22))),((((52,54),(53,55)),(56,147)),((((105,138),121),146),(128,143)))),(28,29))),(((((((13,14),((32,(45,46)),(33,34))),((((19,20),((26,44),27)),35),(42,43))),(30,31)),((15,17),148)),57),141)),145),10),(58,59)),((47,((48,(50,149)),49)),((51,140),144))),65)),(((63,64),(((72,(125,126)),((79,142),99)),85)),((((((((((66,110),(114,118)),117),113),(115,116)),((108,109),(132,133))),(((74,(80,(106,107))),(((84,103),(102,124)),(122,129))),((92,93),139))),(((((((69,(70,83)),(134,135)),71),104),87),((95,97),(96,98))),(81,82))),((((67,68),(73,((90,91),(130,(136,137))))),(((78,88),89),(111,112))),(100,101))),(((((75,76),(((119,120),123),127)),131),77),86)))),(2,60)),61),62);
 295: 1 -17858.33984 -17433.96141 (0,((((((1,94),((((((((3,4),((((((((5,((11,12),((16,18),39))),(24,25)),23),(6,7)),((8,9),(21,22))),(((36,37),38),(40,41))),((((52,54),(53,55)),(56,147)),(((105,138),(121,(128,143))),146))),(28,29))),(141,145)),57),(((((((13,14),32),(45,46)),(33,34)),(((19,20),(((26,44),27),35)),(42,43))),((15,17),148)),(30,31))),10),(58,59)),((47,((48,49),(50,149))),((51,140),144)))),65),((63,64),((((((((((66,110),(114,118)),117),113),(115,116)),((108,109),(132,133))),(((74,(80,(106,107))),((((84,103),(122,129)),102),124)),((92,93),139))),(((((((69,(70,83)),(134,135)),71),104),87),((95,97),(96,98))),(81,82))),(((((67,68),(73,((90,91),(130,(136,137))))),(((78,88),89),(111,112))),(((((75,76),127),((77,86),131)),(119,120)),123)),(100,101))),(((72,(125,126)),((79,142),99)),85)))),(2,60)),61),62);
 296: 1 -16970.30664 -17446.31308 (0,(((((1,94),(((63,64),(((72,(125,126)),((79,142),99)),85)),(((((((((66,110),(114,118)),117),113),(((108,109),(132,133)),(115,116))),(((74,(80,(106,107))),(((84,103),(102,(122,129))),124)),((92,93),139))),(100,101)),(((((((69,(70,83)),(134,135)),71),104),87),((95,97),(96,98))),(81,82))),((((67,68),(73,((90,91),(130,(136,137))))),(((78,88),89),(111,112))),(((((75,76),((77,86),131)),127),(119,120)),123))))),((((((((3,4),((((((5,(21,22)),((6,7),((((11,12),((16,18),39)),(24,25)),23))),(8,9)),((((52,54),(53,55)),(56,147)),((((105,138),121),146),(128,143)))),(28,29)),((36,(40,41)),(37,38)))),((((((((13,14),32),(45,46)),(33,34)),(((((19,20),(26,44)),35),27),(42,43))),57),((15,17),148)),(30,31))),(141,145)),10),(58,59)),(((47,((48,(50,149)),49)),(51,140)),144)),65)),(2,60)),61),62);
 297: 1 -16141.83789 -17433.29587 (0,((((((1,94),65),(((((((3,4),((((((((5,((11,12),((16,18),39))),(24,25)),23),(6,7)),(((36,37),38),(40,41))),((8,9),(21,22))),((((52,54),(53,55)),(56,147)),((((105,138),121),146),(128,143)))),(28,29))),((((((((13,14),32),(45,46)),(33,34)),(((19,20),(((26,44),27),35)),(42,43))),57),((15,17),148)),(30,31))),(141,145)),10),(58,59)),((47,((48,49),(50,149))),((51,140),144)))),((63,64),(((((((((((66,110),(114,118)),117),113),(115,116)),((108,109),(132,133))),(((((69,(70,83)),(((71,(134,135)),104),87)),((95,97),(96,98))),(81,82)),(((72,(125,126)),85),((79,142),99)))),(((74,(80,(106,107))),(((84,103),(102,124)),(122,129))),((92,93),139))),(100,101)),(((67,68),(73,((90,91),(130,(136,137))))),(((78,88),89),(111,112)))),((((75,76),((77,86),131)),127),((119,120),123))))),(2,60)),61),62);
 298: 3 -16535.21094 -17440.22128 (0,((((((1,94),(((63,64),((((((75,76),127),((119,120),123)),131),77),86)),((((((((((66,110),(114,118)),117),113),(115,116)),((108,109),(132,133))),(((74,(80,(106,107))),(((84,103),(102,(122,129))),124)),((92,93),139))),(((((((69,(70,83)),(134,135)),71),104),87),((95,97),(96,98))),(81,82))),((((67,68),(73,((90,91),(130,(136,137))))),(((78,88),89),(111,112))),(100,101))),(((72,(125,126)),((79,142),99)),85)))),65),(((((((3,4),((((((5,(21,22)),((6,7),((((11,12),((16,18),39)),(24,25)),23))),(8,9)),((((52,54),(53,55)),(56,147)),((((105,138),121),146),(128,143)))),(28,29)),((36,(37,38)),(40,41)))),((((((((13,14),32),(45,46)),(33,34)),(((19,20),(((26,44),27),35)),(42,43))),57),((15,17),148)),(30,31))),(141,145)),10),(58,59)),(((47,((48,(50,149)),49)),(51,140)),144))),(2,60)),61),62);
 299: 1 -18475.67773 -17432.45712 (0,((((((1,94),65),(((((((3,4),((((((5,((((11,12),((16,18),39)),(24,25)),23)),(6,7)),(((36,37),38),(40,41))),((8,9),(21,22))),((((52,54),(53,55)),(56,147)),((((105,138),121),146),(128,143)))),(28,29))),((((((((13,14),32),(45,46)),(33,34)),(((19,20),(((26,44),27),35)),(42,43))),57),((15,17),148)),(30,31))),(141,145)),10),(58,59)),((47,((48,(50,149)),49)),((51,140),144)))),((63,64),((((((((((66,110),(114,118)),117),113),(115,116)),((108,109),(132,133))),(((74,(80,(106,107))),(((84,103),(102,124)),(122,129))),((92,93),139))),(((((((69,(70,83)),(134,135)),71),104),87),((95,97),(96,98))),(81,82))),(((((67,68),(73,((90,91),(130,(136,137))))),(((78,88),89),(111,112))),((((75,76),127),((77,86),131)),((119,120),123))),(100,101))),(((72,(125,126)),85),((79,142),99))))),(2,60)),61),62);
 300: 1 -17246.34766 -17438.62301 (0,(((((1,94),(((((((((3,4),((((((((5,((11,12),((16,18),39))),(24,25)),23),(6,7)),(((36,37),38),(40,41))),((8,9),(21,22))),((((52,54),(53,55)),(56,147)),(((105,138),(121,(128,143))),146))),(28,29))),(141,145)),57),(((((((13,14),32),(45,46)),(33,34)),(((19,20),(((26,44),35),27)),(42,43))),((15,17),148)),(30,31))),10),(58,59)),((47,((48,(50,149)),49)),((51,140),144))),65)),((63,64),((((((((((66,110),(114,118)),117),113),(115,116)),((108,109),(132,133))),(((74,(80,(106,107))),(((84,103),(102,124)),(122,129))),((92,93),139))),(((((((69,(70,83)),(134,135)),71),104),87),((95,97),(96,98))),(81,82))),(((((67,68),(73,(((90,91),(136,137)),130))),(((78,88),89),(111,112))),(((((75,76),(77,(86,131))),127),123),(119,120))),(100,101))),(((72,(125,126)),(85,99)),(79,142))))),(2,60)),61),62);
 301: 1 -16305.51758 -17436.24074 (0,(((((1,94),((((((((3,4),(((((((((5,((11,12),((16,18),39))),(24,25)),23),(6,7)),(((36,37),38),(40,41))),((8,9),(21,22))),((((52,54),(53,55)),(56,147)),(((105,138),(121,(128,143))),146))),(28,29)),57)),(141,145)),(((((((13,14),32),(45,46)),(33,34)),(((19,20),(((26,44),35),27)),(42,43))),((15,17),148)),(30,31))),10),(58,59)),((47,((48,49),(50,149))),((51,140),144))),65)),((63,64),(((((((((((66,110),(114,118)),117),113),(115,116)),((108,109),(132,133))),(((((((69,(70,83)),(71,(134,135))),104),87),((95,97),(96,98))),(81,82)),(((72,(125,126)),85),((79,142),99)))),(((74,(80,(106,107))),(((84,103),(102,124)),(122,129))),((92,93),139))),(100,101)),(((67,68),(73,((90,91),(130,(136,137))))),(((78,88),89),(111,112)))),(((((75,76),127),(77,86)),131),((119,120),123))))),(2,60)),61),62);
 302: 1 -16795.00391 -17441.23122 (0,((((((1,94),(((63,64),(((72,(125,126)),((79,142),99)),85)),((((((((((66,110),(114,118)),117),113),(115,116)),((108,109),(132,133))),(100,101)),(((74,(80,(106,107))),(((84,103),(102,124)),(122,129))),((92,93),139))),(((((((69,(70,83)),(134,135)),71),104),87),((95,97),(96,98))),(81,82))),((((67,68),(73,(((90,91),(136,137)),130))),(((78,88),89),(111,112))),((((75,76),((77,86),131)),127),((119,120),123)))))),(((((((3,4),((((((5,(21,22)),(8,9)),(((6,7),((((11,12),((16,18),39)),(24,25)),23)),(((36,37),38),(40,41)))),((((52,54),(53,55)),(56,147)),((((105,138),121),146),(128,143)))),(28,29)),57)),(141,145)),(((((((13,14),32),(45,46)),(33,34)),(((19,20),(((26,44),27),35)),(42,43))),((15,17),148)),(30,31))),10),(58,59)),(((47,((48,(50,149)),49)),(51,140)),144))),65),(2,60)),61),62);
 303: 1 -16065.27148 -17433.96357 (0,(((((1,94),(((((((((3,4),((((((5,(21,22)),((((11,12),((16,18),39)),(24,25)),23)),((6,7),(((36,37),38),(40,41)))),(8,9)),((((52,54),(53,55)),(56,147)),((((105,138),121),146),(128,143)))),(28,29))),(141,145)),57),(((((((13,14),32),(45,46)),(33,34)),(((19,20),(((26,44),27),35)),(42,43))),((15,17),148)),(30,31))),10),(58,59)),(((47,((48,49),(50,149))),(51,140)),144)),65)),((63,64),((((((((((66,110),(114,118)),117),113),(115,116)),((108,109),(132,133))),((((((((69,(70,83)),(134,135)),71),104),87),((95,97),(96,98))),(81,82)),(((72,(125,126)),85),((79,142),99)))),(((74,(80,(106,107))),(((84,103),(102,124)),(122,129))),((92,93),139))),((((67,68),(73,((90,91),(130,(136,137))))),(((78,88),89),(111,112))),(100,101))),(((((75,76),127),((77,86),131)),(119,120)),123)))),(2,60)),61),62);
 304: 1 -16274.54297 -17435.48319 (0,((((((1,94),((63,64),((((((((((66,110),(114,118)),117),113),(115,116)),((108,109),(132,133))),(((74,(80,(106,107))),(((84,103),(102,(122,129))),124)),((92,93),139))),(((((((69,(70,83)),(134,135)),71),104),87),((95,97),(96,98))),(81,82))),(((((67,68),(73,((90,91),(130,(136,137))))),(((78,88),89),(111,112))),(((((75,76),((77,86),131)),127),(119,120)),123)),(100,101))),((72,(125,126)),(((79,142),99),85))))),65),(((((((3,4),(((((5,(21,22)),(8,9)),(((6,7),((((11,12),((16,18),39)),(24,25)),23)),(((36,38),37),(40,41)))),((((52,54),(53,55)),(56,147)),((((105,138),121),146),(128,143)))),(28,29))),(141,145)),((((((((13,14),32),(45,46)),(33,34)),(((19,20),(((26,44),35),27)),(42,43))),(30,31)),((15,17),148)),57)),10),(58,59)),(((47,((48,49),(50,149))),(51,140)),144))),(2,60)),61),62);
 305: 1 -16677.56641 -17445.41193 (0,(((((1,94),(((63,64),(((72,(125,126)),((79,142),99)),85)),(((((((((66,110),(114,118)),117),113),(115,116)),((108,109),(132,133))),((((74,(80,(106,107))),(((84,103),(102,(122,129))),124)),((92,93),139)),(100,101))),(((((((69,(70,83)),(134,135)),71),104),87),((95,97),(96,98))),(81,82))),((((67,68),(73,(((90,91),(136,137)),130))),(((78,88),89),(111,112))),((((75,76),127),((77,86),131)),((119,120),123)))))),((((((((3,4),((((((5,(21,22)),((6,7),((((11,12),((16,18),39)),(24,25)),23))),(8,9)),((((52,54),(53,55)),(56,147)),((((105,138),121),146),(128,143)))),(28,29)),((36,(37,38)),(40,41)))),((((((((13,14),32),(45,46)),(33,34)),(((((19,20),(26,44)),27),35),(42,43))),57),((15,17),148)),(30,31))),(141,145)),10),(58,59)),(((47,((48,49),(50,149))),(51,140)),144)),65)),(2,60)),61),62);
 306: 1 -16632.47852 -17441.22195 (0,((((((1,94),(((63,64),(((((75,76),((77,86),131)),127),(119,120)),123)),(((((((((66,110),(114,118)),117),113),(((108,109),(132,133)),(115,116))),(((74,(80,(106,107))),(((84,103),(102,124)),(122,129))),((92,93),139))),((((67,68),(73,((90,91),(130,(136,137))))),(((78,88),89),(111,112))),(100,101))),(((((((69,(70,83)),(134,135)),71),104),87),((95,97),(96,98))),(81,82))),((72,(125,126)),(((79,142),99),85))))),65),(((((((3,4),((((((((((5,(21,22)),((11,12),((16,18),39))),23),(24,25)),(6,7)),(((36,37),38),(40,41))),(8,9)),((((52,54),(53,55)),(56,147)),((((105,138),121),146),(128,143)))),(28,29)),57)),(141,145)),(((((((13,14),32),(45,46)),(33,34)),(((19,20),(((26,44),35),27)),(42,43))),((15,17),148)),(30,31))),10),(58,59)),(((47,((48,49),(50,149))),(51,140)),144))),(2,60)),61),62);
 307: 1 -17215.66797 -17434.50419 (0,(((((1,94),((((((((3,4),((((((((5,((11,12),((16,18),39))),23),(24,25)),(6,7)),((8,9),(21,22))),(((36,37),38),(40,41))),((((52,54),(53,55)),(56,147)),((((105,138),121),146),(128,143)))),(28,29))),(((((((((13,14),32),(45,46)),(33,34)),(((19,20),(((26,44),27),35)),(42,43))),(30,31)),((15,17),148)),57),141)),145),10),(58,59)),(((47,((48,49),(50,149))),(51,140)),144)),65)),((63,64),((((((((((66,110),(114,118)),117),113),(115,116)),((108,109),(132,133))),(((74,(80,(106,107))),(((84,103),(102,124)),(122,129))),((92,93),139))),(((((69,(70,83)),((71,(134,135)),104)),87),((95,97),(96,98))),(81,82))),(((((67,68),(73,((90,91),(130,(136,137))))),(((78,88),89),(111,112))),((((((75,76),127),((119,120),123)),131),86),77)),(100,101))),(((72,(125,126)),((79,142),99)),85)))),(2,60)),61),62);
 308: 1 -16638.81055 -17432.50401 (0,((((((1,94),((((((((3,4),((((((((5,((11,12),((16,18),39))),(24,25)),23),(6,7)),(((36,37),38),(40,41))),((8,9),(21,22))),((((52,54),(53,55)),(56,147)),((((105,138),121),146),(128,143)))),(28,29))),((((((((13,14),32),(45,46)),(33,34)),(((19,20),(((26,44),27),35)),(42,43))),57),((15,17),148)),(30,31))),(141,145)),10),(58,59)),((51,140),144)),(47,((48,49),(50,149))))),65),((63,64),(((((((((((66,110),(114,118)),117),113),(115,116)),((108,109),(132,133))),(((74,(80,(106,107))),(((84,103),(102,124)),(122,129))),((92,93),139))),(((((((69,(70,83)),(134,135)),71),104),87),((95,97),(96,98))),(81,82))),((((67,68),(73,((90,91),(130,(136,137))))),(((78,88),89),(111,112))),(100,101))),(((72,(125,126)),((79,142),99)),85)),(((((75,76),((77,86),131)),127),123),(119,120))))),(2,60)),61),62);
 309: 1 -15332.09863 -17433.76067 (0,(((((((1,94),((((((3,4),(((((((5,((11,12),((16,18),39))),(24,25)),23),(6,7)),((8,9),(21,22))),((28,29),((((52,54),(53,55)),(56,147)),((((105,138),121),146),(128,143))))),(((36,37),(40,41)),38))),(141,145)),((((((((13,14),32),(45,46)),(33,34)),(((19,20),(((26,44),27),35)),(42,43))),57),((15,17),148)),(30,31))),10),(58,59))),((47,((48,49),(50,149))),((51,140),144))),65),((63,64),(((((((((((66,110),(114,118)),117),113),(115,116)),((108,109),(132,133))),(((74,(80,(106,107))),(((84,103),(102,124)),(122,129))),((92,93),139))),(((((((69,(70,83)),(134,135)),71),104),87),((95,97),(96,98))),(81,82))),((((67,68),(73,((90,91),(130,(136,137))))),(((78,88),89),(111,112))),(100,101))),(((72,(125,126)),85),((79,142),99))),(((((75,76),((77,86),131)),127),(119,120)),123)))),(2,60)),61),62);
 310: 1 -17799.23633 -17459.34899 (0,((((((1,94),65),((((((((3,4),(((((5,((((11,12),((16,18),39)),(24,25)),23)),(21,22)),((6,7),(((36,37),38),(40,41)))),((8,9),((((52,54),(53,55)),(56,147)),((((105,138),121),146),(128,143))))),(28,29))),(141,145)),57),((((((13,14),32),(45,46)),(33,34)),(((19,20),(((26,44),27),35)),(42,43))),(((15,17),148),(30,31)))),10),(58,59)),(((47,((48,49),(50,149))),(51,140)),144))),((63,64),(((((((((((66,110),(114,118)),117),113),(115,116)),((108,109),(132,133))),(((72,(125,126)),85),((79,142),99))),(((((69,(70,83)),((71,(134,135)),104)),87),((95,97),(96,98))),(81,82))),((((74,(80,(106,107))),(((84,103),(122,129)),(102,124))),(100,101)),((92,93),139))),(((67,68),(73,((90,91),(130,(136,137))))),(((78,88),89),(111,112)))),(((((75,76),127),((77,86),131)),(119,120)),123)))),(2,60)),61),62);
 311: 5 -16426.35156 -17437.93477 (0,(((((1,94),((((((((3,4),((((((((5,((11,12),((16,18),39))),(24,25)),23),(6,7)),(((36,37),38),(40,41))),((8,9),(21,22))),((((52,54),(53,55)),(56,147)),((((105,138),121),146),(128,143)))),(28,29))),((((((((13,14),32),(45,46)),(33,34)),(((19,20),(((26,44),27),35)),(42,43))),57),((15,17),148)),(30,31))),(141,145)),10),(58,59)),((47,((48,49),(50,149))),((51,140),144))),65)),((63,64),(((((((((((66,110),(114,118)),117),113),(115,116)),((108,109),(132,133))),(((((69,(70,83)),((71,(87,104)),(134,135))),((95,97),(96,98))),(81,82)),(((72,(125,126)),85),((79,142),99)))),(((74,(80,(106,107))),(((84,103),(102,124)),(122,129))),((92,93),139))),(100,101)),(((67,68),(73,((90,91),(130,(136,137))))),(((78,88),89),(111,112)))),(((((75,76),((77,86),131)),127),(119,120)),123)))),(2,60)),61),62);
 312: 1 -18404.87891 -17445.3638 (0,(((((1,94),((((((((3,4),(((((((5,((((11,12),((16,18),39)),(24,25)),23)),(6,7)),(28,29)),(((36,38),37),(40,41))),((8,9),(21,22))),(((52,54),(53,55)),(56,147))),((((105,138),121),146),(128,143)))),((((((((13,14),32),(45,46)),(33,34)),(((19,20),(((26,35),44),27)),(42,43))),57),((15,17),148)),(30,31))),(141,145)),10),(58,59)),(((47,((48,49),(50,149))),(51,140)),144)),65)),((63,64),(((((((((((66,110),(114,118)),117),113),(115,116)),((108,109),(132,133))),(((74,(80,(106,107))),(((84,103),(102,124)),(122,129))),((92,93),139))),((((((69,(70,83)),(71,(134,135))),104),87),((95,97),(96,98))),(81,82))),((((67,68),(73,((90,91),(130,(136,137))))),(((78,88),89),(111,112))),(100,101))),(((72,(125,126)),((79,142),99)),85)),(((((75,76),127),((77,86),131)),(119,120)),123)))),(2,60)),61),62);
 313: 1 -17254.87109 -17477.13101 (0,((((((1,94),(((63,64),(((((((((((66,110),(114,118)),117),113),(115,116)),((108,109),(132,133))),(100,101)),((74,(80,(106,107))),(((84,103),(102,124)),(122,129)))),((92,93),139)),((((((69,(70,83)),(71,(134,135))),104),87),((95,97),(96,98))),(81,82))),((((67,68),(73,((90,91),(130,(136,137))))),(((78,88),89),(111,112))),(((((75,76),127),((77,86),131)),(119,120)),123)))),((72,(125,126)),(((79,142),99),85)))),65),(((((((3,4),(((((((5,(21,22)),(8,9)),((6,7),((((11,12),((16,18),39)),(24,25)),23))),(((36,38),37),(40,41))),(28,29)),((((52,54),(53,55)),(56,147)),((((105,138),121),146),(128,143)))),57)),(141,145)),(((((((13,14),32),(45,46)),(33,34)),(((19,20),(((26,44),35),27)),(42,43))),((15,17),148)),(30,31))),10),(58,59)),(((47,((48,49),(50,149))),(51,140)),144))),(2,60)),61),62);
 314: 2 -17838.60547 -17434.00532 (0,((((((1,94),(((((((3,4),(((((((5,((11,12),((16,18),39))),(24,25)),23),(6,7)),((8,9),(21,22))),((28,29),((((52,54),(53,55)),(56,147)),((((105,138),121),146),(128,143))))),(((36,37),(40,41)),38))),(141,145)),((((((((13,14),32),(45,46)),(33,34)),(((19,20),(((26,44),27),35)),(42,43))),57),((15,17),148)),(30,31))),10),(58,59)),(((47,((48,49),(50,149))),(51,140)),144))),65),((63,64),(((((((((((66,110),(114,118)),117),113),(115,116)),((108,109),(132,133))),(((74,(80,(106,107))),(((84,103),(102,124)),(122,129))),((92,93),139))),((((67,68),(73,((90,91),(130,(136,137))))),(((78,88),89),(111,112))),(100,101))),(((((((69,(70,83)),(134,135)),71),104),87),((95,97),(96,98))),(81,82))),(((72,(125,126)),85),((79,142),99))),(((((75,76),((77,86),131)),127),(119,120)),123)))),(2,60)),61),62);
 315: 1 -16624.5 -17448.16982 (0,(((((1,94),(((((((((3,4),((((((((5,((11,12),((16,18),39))),23),(24,25)),(6,7)),(((36,37),38),(40,41))),((8,9),(21,22))),((((52,54),(53,55)),(56,147)),((((105,138),121),146),(128,143)))),(28,29))),(141,145)),57),(((((13,14),((32,(45,46)),(33,34))),(((((19,20),27),(26,44)),(42,43)),35)),((15,17),148)),(30,31))),10),(58,59)),(((47,((48,49),(50,149))),(51,140)),144)),65)),((63,64),((((((((((66,110),(114,118)),117),113),(115,116)),((108,109),(132,133))),(((74,(80,(106,107))),((((84,103),(122,129)),102),124)),((92,93),139))),(((((((69,(70,83)),(134,135)),71),104),87),((95,97),(96,98))),(81,82))),(((((67,68),(73,((90,91),(130,(136,137))))),(((78,88),89),(111,112))),(((((75,76),127),((77,86),131)),(119,120)),123)),(100,101))),(((72,(125,126)),((79,142),99)),85)))),(2,60)),61),62);
 316: 1 -17017.73438 -17437.5469 (0,((((((1,94),(((63,64),((72,(125,126)),(((79,142),99),85))),((((((((((66,110),(114,118)),117),113),(115,116)),((108,109),(132,133))),(((74,(80,(106,107))),(((84,103),(102,124)),(122,129))),((92,93),139))),(((((((69,(70,83)),(134,135)),71),104),87),((95,97),(96,98))),(81,82))),((((67,68),(73,(((90,91),(136,137)),130))),(((78,88),89),(111,112))),(100,101))),(((((75,76),(((119,120),123),127)),131),77),86)))),65),((((((((3,4),((((((5,((((11,12),((16,18),39)),(24,25)),23)),(21,22)),(8,9)),(((52,54),(53,55)),(56,147))),(((6,7),(((36,37),38),(40,41))),((((105,138),121),146),(128,143)))),(28,29))),(141,145)),57),((((((13,14),32),(45,46)),(33,34)),(((((19,20),(26,44)),35),27),(42,43))),(((15,17),148),(30,31)))),10),(58,59)),(((47,((48,49),(50,149))),(51,140)),144))),(2,60)),61),62);
 317: 1 -17201.96094 -17437.03396 (0,((((((1,94),((63,64),(((((((((((66,110),(114,118)),117),113),(115,116)),((108,109),(132,133))),((((((((69,(70,83)),(134,135)),71),104),87),((95,97),(96,98))),(81,82)),(((72,(125,126)),85),((79,142),99)))),(((74,(80,(106,107))),(((84,103),(102,124)),(122,129))),((92,93),139))),(100,101)),(((67,68),(73,((90,91),(130,(136,137))))),(((78,88),89),(111,112)))),(((((75,76),127),((77,86),131)),(119,120)),123)))),65),(((((((3,4),((((((((13,14),32),(45,46)),(33,34)),(((19,20),(((26,44),27),35)),(42,43))),57),((15,17),148)),(30,31))),((((((5,((((6,7),(24,25)),((11,12),((16,18),39))),23)),(21,22)),(8,9)),((((52,54),(53,55)),(56,147)),((((105,138),121),146),(128,143)))),(28,29)),(((36,37),(40,41)),38))),(141,145)),10),(58,59)),(((47,((48,49),(50,149))),(51,140)),144))),(2,60)),61),62);
 318: 2 -17688.13867 -17450.63222 (0,((((((1,94),(((63,64),((72,(125,126)),(((79,142),99),85))),((((((((((66,110),(114,118)),117),113),(115,116)),((108,109),(132,133))),(((74,(80,(106,107))),(((84,103),(102,124)),(122,129))),((92,93),139))),(100,101)),(((((((69,(70,83)),(134,135)),71),104),87),((95,97),(96,98))),(81,82))),((((67,68),(73,((90,91),(130,(136,137))))),(((78,88),89),(111,112))),((((75,76),(((119,120),123),127)),131),(77,86)))))),65),(((((((3,4),((((((((5,((((11,12),((16,18),39)),(24,25)),23)),(21,22)),(8,9)),(((52,54),(53,55)),(56,147))),((6,7),((36,(37,38)),(40,41)))),((((105,138),121),146),(128,143))),(28,29)),57)),(141,145)),(((((((13,14),32),(45,46)),(33,34)),((((19,20),((26,44),27)),(42,43)),35)),((15,17),148)),(30,31))),10),(58,59)),(((47,(48,(49,(50,149)))),(51,140)),144))),(2,60)),61),62);
 319: 1 -16237.69629 -17429.54221 (0,((((((1,94),((((((((3,4),((((((((5,((11,12),((16,18),39))),(24,25)),23),(6,7)),(((36,38),37),(40,41))),((8,9),(21,22))),((((52,54),(53,55)),(56,147)),((((105,138),121),146),(128,143)))),(28,29))),(141,145)),57),(((((((13,14),32),(45,46)),(33,34)),(((19,20),(((26,44),27),35)),(42,43))),((15,17),148)),(30,31))),10),(58,59)),((47,((48,49),(50,149))),((51,140),144)))),65),((63,64),(((((((((((66,110),(114,118)),117),113),(115,116)),((108,109),(132,133))),(((74,(80,(106,107))),(((84,103),(102,(122,129))),124)),((92,93),139))),((((67,68),(73,((90,91),(130,(136,137))))),(((78,88),89),(111,112))),(100,101))),(((((((69,(70,83)),(134,135)),71),104),87),((95,97),(96,98))),(81,82))),(((72,(125,126)),85),((79,142),99))),((((75,76),127),((77,86),131)),((119,120),123))))),(2,60)),61),62);
 320: 3 -17301.05859 -17442.68894 (0,(((((1,94),(((63,64),((72,(125,126)),(((79,142),99),85))),(((((((((((66,110),(114,118)),117),113),(115,116)),((108,109),(132,133))),(((74,(80,(106,107))),(((84,103),(102,(122,129))),124)),((92,93),139))),(((((((69,(70,83)),(134,135)),71),104),87),((95,97),(96,98))),(81,82))),(100,101)),(((67,68),(73,((90,91),(130,(136,137))))),(((78,88),89),(111,112)))),((((75,76),127),((77,86),131)),((119,120),123))))),((((((((3,4),(((((((((5,((11,12),((16,18),39))),23),(24,25)),(6,7)),(((36,37),38),(40,41))),((8,9),(21,22))),((((52,54),(53,55)),(56,147)),((((105,138),121),(128,143)),146))),(28,29)),57)),(141,145)),(((((((13,14),32),(45,46)),(33,34)),(((19,20),(((26,44),35),27)),(42,43))),((15,17),148)),(30,31))),10),(58,59)),((47,((48,49),(50,149))),((51,140),144))),65)),(2,60)),61),62);
 321: 1 -16298.14062 -17441.47345 (0,(((((1,94),(((((((((3,4),(((((((((5,((11,12),((16,18),39))),(24,25)),23),(6,7)),(((36,37),38),(40,41))),((8,9),(21,22))),((((52,54),(53,55)),(56,147)),(((105,138),(121,(128,143))),146))),(28,29)),57)),(141,145)),(((((((13,14),32),(45,46)),(33,34)),(((19,20),(((26,44),35),27)),(42,43))),((15,17),148)),(30,31))),10),(58,59)),((51,140),144)),(47,((48,49),(50,149)))),65)),((63,64),(((((((((((66,110),(114,118)),117),113),(115,116)),((108,109),(132,133))),(((((((69,(70,83)),(71,(134,135))),104),87),((95,97),(96,98))),(81,82)),(((72,(125,126)),85),((79,142),99)))),(((74,(80,(106,107))),(((84,103),(102,124)),(122,129))),((92,93),139))),(100,101)),(((67,68),(73,((90,91),(130,(136,137))))),(((78,88),89),(111,112)))),((((75,76),127),((77,86),131)),((119,120),123))))),(2,60)),61),62);
 322: 1 -17324.97266 -17434.33679 (0,((((((1,94),(((63,64),((72,(125,126)),(((79,142),99),85))),((((((((66,110),(114,118)),117),113),(115,116)),((108,109),(132,133))),((((((((69,(70,83)),(134,135)),71),104),87),((95,97),(96,98))),(81,82)),((((74,(80,(106,107))),(((84,103),(102,124)),(122,129))),((92,93),139)),(100,101)))),((((67,68),(73,((90,91),(130,(136,137))))),(((78,88),89),(111,112))),(((((75,76),(((119,120),123),127)),131),77),86))))),65),(((((((3,4),(((((((((5,((11,12),((16,18),39))),(24,25)),23),(6,7)),(((36,38),37),(40,41))),((8,9),(21,22))),((((52,54),(53,55)),(56,147)),((((105,138),121),146),(128,143)))),(28,29)),57)),(141,145)),(((((((13,14),32),(45,46)),(33,34)),(((19,20),(((26,44),35),27)),(42,43))),((15,17),148)),(30,31))),10),(58,59)),(((47,((48,49),(50,149))),(51,140)),144))),(2,60)),61),62);
 323: 1 -15819.21484 -17466.06555 (0,(((((1,94),((((63,64),(((72,(125,126)),((79,142),99)),85)),(((((((66,110),(114,118)),117),113),(((108,109),(132,133)),(115,116))),((((((67,68),(73,((90,91),(130,(136,137))))),(((78,88),89),(111,112))),(100,101)),((74,(80,(106,107))),(((84,103),(102,124)),(122,129)))),((92,93),139))),((((((69,(70,83)),(71,(134,135))),104),87),((95,97),(96,98))),(81,82)))),(((((75,76),127),(77,86)),131),((119,120),123)))),((((((((3,4),(((((((((5,(21,22)),((11,12),((16,18),39))),23),(24,25)),(6,7)),(((36,37),38),(40,41))),(((8,9),(((52,54),(53,55)),(56,147))),((((105,138),121),146),(128,143)))),(28,29)),57)),(141,145)),(((((((13,14),32),(45,46)),(33,34)),(((19,20),(((26,44),35),27)),(42,43))),((15,17),148)),(30,31))),10),(58,59)),(((47,((48,49),(50,149))),(51,140)),144)),65)),(2,60)),61),62);
 324: 1 -15880.37305 -17435.13767 (0,((((((1,94),((63,64),(((((((((((66,110),(114,118)),117),113),(115,116)),((108,109),(132,133))),(((74,(80,(106,107))),(((84,103),(102,124)),(122,129))),((92,93),139))),((((((((69,(70,83)),(134,135)),71),104),87),((95,97),(96,98))),(81,82)),(((72,(125,126)),85),((79,142),99)))),(100,101)),(((67,68),(73,((90,91),(130,(136,137))))),(((78,88),89),(111,112)))),(((((75,76),127),((77,86),131)),(119,120)),123)))),65),(((((((3,4),((((((5,((((6,7),(24,25)),((11,12),((16,18),39))),23)),(21,22)),(8,9)),((((52,54),(53,55)),(56,147)),((((105,138),121),146),(128,143)))),(28,29)),(((36,37),(40,41)),38))),((((((((13,14),32),(45,46)),(33,34)),(((19,20),(((26,44),27),35)),(42,43))),57),((15,17),148)),(30,31))),(141,145)),10),(58,59)),(((47,((48,49),(50,149))),(51,140)),144))),(2,60)),61),62);
 325: 1 -16751.29883 -17432.50401 (0,((((((1,94),((((((((3,4),((((((((5,((11,12),((16,18),39))),(24,25)),23),(6,7)),(((36,37),38),(40,41))),((8,9),(21,22))),((((52,54),(53,55)),(56,147)),((((105,138),121),146),(128,143)))),(28,29))),((((((((13,14),32),(45,46)),(33,34)),(((19,20),(((26,44),27),35)),(42,43))),57),((15,17),148)),(30,31))),(141,145)),10),(58,59)),((51,140),144)),(47,((48,49),(50,149))))),65),((63,64),(((((((((((66,110),(114,118)),117),113),(115,116)),((108,109),(132,133))),(((74,(80,(106,107))),(((84,103),(102,124)),(122,129))),((92,93),139))),(((((((69,(70,83)),(134,135)),71),104),87),((95,97),(96,98))),(81,82))),((((67,68),(73,((90,91),(130,(136,137))))),(((78,88),89),(111,112))),(100,101))),(((72,(125,126)),((79,142),99)),85)),(((((75,76),((77,86),131)),127),123),(119,120))))),(2,60)),61),62);
 326: 1 -16640.40625 -17449.77326 (0,((((((1,94),((((((((3,4),(((((((((5,((11,12),((16,18),39))),23),(24,25)),(6,7)),(((36,37),38),(40,41))),((8,9),(21,22))),(((52,54),(53,55)),(56,147))),(((105,138),(121,(128,143))),146)),(28,29))),145),141),57),(10,(((((((13,14),32),(45,46)),(33,34)),(((19,20),(((26,44),27),35)),(42,43))),(30,31)),((15,17),148)))),(58,59)),((47,((48,49),(50,149))),((51,140),144)))),65),((63,64),(((((((((((66,110),(114,118)),117),113),(115,116)),((108,109),(132,133))),(((74,(80,(106,107))),(((84,103),(102,124)),(122,129))),((92,93),139))),((((((((69,(70,83)),(134,135)),71),104),87),((95,97),(96,98))),(81,82)),((((72,(125,126)),85),99),(79,142)))),(100,101)),(((67,68),(73,((90,91),(130,(136,137))))),(((78,88),89),(111,112)))),((((((75,76),127),((119,120),123)),131),86),77)))),(2,60)),61),62);
 327: 1 -17049.86328 -17440.43595 (0,((((((1,94),(((63,64),(((((75,76),(77,(86,131))),127),(119,120)),123)),((((((((((66,110),(114,118)),117),113),(115,116)),((108,109),(132,133))),(((74,(80,(106,107))),(((84,103),(102,124)),(122,129))),((92,93),139))),((((67,68),(73,((90,91),(130,(136,137))))),(((78,88),89),(111,112))),(100,101))),(((((((69,(70,83)),(134,135)),71),104),87),((95,97),(96,98))),(81,82))),((72,(125,126)),(((79,142),99),85))))),65),(((((((3,4),((((((((((5,(21,22)),((11,12),((16,18),39))),23),(24,25)),(6,7)),(((36,37),38),(40,41))),(8,9)),((((52,54),(53,55)),(56,147)),((((105,138),121),146),(128,143)))),(28,29)),57)),(141,145)),(((((((13,14),32),(45,46)),(33,34)),(((19,20),(((26,44),35),27)),(42,43))),((15,17),148)),(30,31))),10),(58,59)),(((47,((48,49),(50,149))),(51,140)),144))),(2,60)),61),62);
 328: 1 -16422.35156 -17447.28156 (0,(((((1,94),(((((((((3,4),((((((((5,((11,12),((16,18),39))),(24,25)),23),(6,7)),(((36,38),37),(40,41))),((8,9),(21,22))),((((52,54),(53,55)),(56,147)),((((105,138),121),146),(128,143)))),(28,29))),(141,145)),(30,31)),10),((((((((13,14),32),(45,46)),(33,34)),(42,43)),((19,20),(((26,44),27),35))),57),((15,17),148))),(58,59)),(((47,(48,(49,(50,149)))),(51,140)),144)),65)),(((63,64),(((72,(125,126)),((79,142),99)),85)),((((((((((66,110),(114,118)),117),113),(115,116)),((108,109),(132,133))),(((74,(80,(106,107))),(((84,103),(102,124)),(122,129))),((92,93),139))),(((((((69,(70,83)),(134,135)),71),104),87),((95,97),(96,98))),(81,82))),((((67,68),(73,((90,91),(130,(136,137))))),(((78,88),89),(111,112))),(100,101))),(((((75,76),127),((77,86),131)),(119,120)),123)))),(2,60)),61),62);
 329: 1 -16813.08789 -17437.08611 (0,((((((1,94),65),(((((((3,4),((((((((5,((11,12),((16,18),39))),(24,25)),23),(6,7)),(((36,38),37),(40,41))),((8,9),(21,22))),((((52,54),(53,55)),(56,147)),((((105,138),121),146),(128,143)))),(28,29))),(141,145)),((((((13,14),32),(45,46)),(33,34)),(((19,20),(((26,44),27),35)),(42,43))),57)),(10,(((15,17),148),(30,31)))),(58,59)),(((47,((48,49),(50,149))),(51,140)),144))),((63,64),(((((((((((66,110),(114,118)),117),113),(115,116)),((108,109),(132,133))),(((74,(80,(106,107))),(((84,103),(102,124)),(122,129))),((92,93),139))),(((((((69,(70,83)),(134,135)),71),104),87),((95,97),(96,98))),(81,82))),((((67,68),(73,((90,91),(130,(136,137))))),(((78,88),89),(111,112))),(100,101))),(((72,(125,126)),((79,142),99)),85)),((((75,76),127),((77,86),131)),((119,120),123))))),(2,60)),61),62);
 330: 1 -17428.19141 -17441.71992 (0,((((((1,94),(((63,64),(((((75,76),127),((77,86),131)),123),(119,120))),(((((((((66,110),(114,118)),117),113),(115,116)),((108,109),(132,133))),((((((((69,(70,83)),(134,135)),71),104),87),((95,97),(96,98))),(81,82)),(((74,(80,(106,107))),(((84,103),(102,124)),(122,129))),((92,93),139)))),((((67,68),(73,((90,91),(130,(136,137))))),(((78,88),89),(111,112))),(100,101))),((72,(125,126)),(((79,142),99),85))))),65),(((((((3,4),((((((((((5,(21,22)),((11,12),((16,18),39))),23),(24,25)),(6,7)),((36,(37,38)),(40,41))),(8,9)),((((52,54),(53,55)),(56,147)),((((105,138),121),146),(128,143)))),(28,29)),57)),(141,145)),(((((((13,14),32),(45,46)),(33,34)),(((19,20),(((26,44),27),35)),(42,43))),((15,17),148)),(30,31))),10),(58,59)),(((47,(48,(49,(50,149)))),(51,140)),144))),(2,60)),61),62);
 331: 1 -16740.59375 -17453.15551 (0,(((((1,94),((((((((3,4),(((((((5,((((11,12),((16,18),39)),(24,25)),23)),(21,22)),(8,9)),(((52,54),(53,55)),(56,147))),((6,7),((36,(37,38)),(40,41)))),((((105,138),121),146),(128,143))),(28,29))),((((((((13,14),32),(45,46)),(33,34)),(((((19,20),(26,44)),27),(42,43)),35)),57),((15,17),148)),(30,31))),(141,145)),10),(58,59)),(((47,((48,49),(50,149))),(51,140)),144)),65)),(((63,64),(((72,(125,126)),((79,142),99)),85)),((((((((((66,110),(114,118)),117),113),(115,116)),((108,109),(132,133))),(((74,(80,(106,107))),(((84,103),(102,(122,129))),124)),((92,93),139))),(((((((69,(70,83)),(134,135)),71),104),87),((95,97),(96,98))),(81,82))),((((67,68),(73,(((90,91),(136,137)),130))),(((78,88),89),(111,112))),(100,101))),((((((75,76),127),((119,120),123)),131),77),86)))),(2,60)),61),62);
 332: 1 -16968.10742 -17435.91105 (0,(((((1,94),(((63,64),(((72,(125,126)),((79,142),99)),85)),(((((((((66,110),(114,118)),117),113),(115,116)),((108,109),(132,133))),(((74,(80,(106,107))),(((84,103),(102,124)),(122,129))),((92,93),139))),(((((67,68),(73,((90,91),(130,(136,137))))),(((78,88),89),(111,112))),(((((75,76),127),((77,86),131)),(119,120)),123)),(100,101))),(((((((69,(70,83)),(134,135)),71),104),87),((95,97),(96,98))),(81,82))))),((((((((3,4),((((((5,(21,22)),(8,9)),(((6,7),((((11,12),((16,18),39)),(24,25)),23)),(((36,38),37),(40,41)))),((((52,54),(53,55)),(56,147)),((((105,138),121),146),(128,143)))),(28,29)),57)),(141,145)),(((((((13,14),32),(45,46)),(33,34)),(((19,20),(((26,44),35),27)),(42,43))),((15,17),148)),(30,31))),10),(58,59)),(((47,((48,49),(50,149))),(51,140)),144)),65)),(2,60)),61),62);
 333: 3 -17541.83203 -17434.29608 (0,((((((1,94),(((((((3,4),((((((((5,((11,12),((16,18),39))),(24,25)),23),(6,7)),(((36,37),38),(40,41))),((8,9),(21,22))),((((52,54),(53,55)),(56,147)),((((105,138),121),146),(128,143)))),(28,29))),((((((((13,14),32),(45,46)),(33,34)),(((19,20),(((26,44),27),35)),(42,43))),57),((15,17),148)),(30,31))),(141,145)),10),(58,59)),(((47,((48,(50,149)),49)),(51,140)),144))),65),((63,64),(((((((((((66,110),(114,118)),117),113),(115,116)),((108,109),(132,133))),((((((69,(70,83)),((71,(134,135)),104)),87),((95,97),(96,98))),(81,82)),(((72,(125,126)),85),((79,142),99)))),(((74,(80,(106,107))),(((84,103),(102,124)),(122,129))),((92,93),139))),(100,101)),(((67,68),(73,((90,91),(130,(136,137))))),(((78,88),89),(111,112)))),((((((75,76),127),131),(77,86)),(119,120)),123)))),(2,60)),61),62);
 334: 2 -16753.6543 -17428.55435 (0,((((((1,94),((((((((3,4),((((((((5,((11,12),((16,18),39))),23),(24,25)),(6,7)),(((36,37),(40,41)),38)),(((8,9),(21,22)),(((52,54),(53,55)),(56,147)))),((((105,138),121),146),(128,143))),(28,29))),(141,145)),57),(((((((13,14),32),(45,46)),(33,34)),(((19,20),(((26,44),27),35)),(42,43))),((15,17),148)),(30,31))),10),(58,59)),((47,((48,49),(50,149))),((51,140),144)))),65),((63,64),((((((((((66,110),(114,118)),117),113),(115,116)),((108,109),(132,133))),(((74,(80,(106,107))),(((84,103),(102,124)),(122,129))),((92,93),139))),(((((((69,(70,83)),(134,135)),71),104),87),((95,97),(96,98))),(81,82))),(((((67,68),(73,((90,91),(130,(136,137))))),(((78,88),89),(111,112))),((((75,76),127),((77,86),131)),((119,120),123))),(100,101))),(((72,(125,126)),((79,142),99)),85)))),(2,60)),61),62);
 335: 2 -17679.29883 -17438.7092 (0,((((((1,94),((((((((3,4),((((((((5,((11,12),((16,18),39))),(24,25)),23),(6,7)),(28,29)),((8,9),(21,22))),(((((52,54),(53,55)),(56,147)),(((105,138),121),146)),(128,143))),(((36,37),38),(40,41)))),(141,145)),57),((((((13,14),32),(45,46)),(33,34)),(((19,20),(((26,44),27),35)),(42,43))),(((15,17),148),(30,31)))),10),(58,59)),((47,((48,49),(50,149))),((51,140),144)))),65),((63,64),((((((((((66,110),(114,118)),117),113),(115,116)),((108,109),(132,133))),(((74,(80,(106,107))),(((84,103),(102,124)),(122,129))),((92,93),139))),(((((((69,(70,83)),(134,135)),71),104),87),((95,97),(96,98))),(81,82))),(((((67,68),(73,((90,91),(130,(136,137))))),(((78,88),89),(111,112))),((((75,76),127),((77,86),131)),((119,120),123))),(100,101))),(((72,(125,126)),((79,142),99)),85)))),(2,60)),61),62);
 336: 1 -16938.37305 -17435.27377 (0,(((((1,94),(((((((3,4),((((((((5,((11,12),((16,18),39))),(24,25)),23),(6,7)),(((36,37),38),(40,41))),((8,9),(21,22))),((((52,54),(53,55)),(56,147)),((((105,138),121),146),(128,143)))),(28,29))),((((((((13,14),32),(45,46)),(33,34)),(((19,20),(((26,44),27),35)),(42,43))),57),((15,17),148)),(30,31))),(141,145)),10),(58,59)),((47,((48,49),(50,149))),((51,140),144)))),65),((2,60),((63,64),(((((((((((66,110),(114,118)),117),113),(115,116)),((108,109),(132,133))),(((74,(80,(106,107))),(((84,103),(102,124)),(122,129))),((92,93),139))),(((((((69,(70,83)),(134,135)),71),104),87),((95,97),(96,98))),(81,82))),((((67,68),(73,((90,91),(130,(136,137))))),(((78,88),89),(111,112))),(100,101))),(((72,(125,126)),((79,142),99)),85)),(((((75,76),((77,86),131)),127),123),(119,120)))))),61),62);
 337: 1 -16803.69141 -17440.60267 (0,(((((1,94),((((((((3,4),(((((((5,((((11,12),((16,18),39)),(24,25)),23)),(6,7)),(28,29)),(((36,37),38),(40,41))),((8,9),(21,22))),(((52,54),(53,55)),(56,147))),((((105,138),121),146),(128,143)))),((((((((13,14),32),(45,46)),(33,34)),(((19,20),(((26,44),27),35)),(42,43))),57),((15,17),148)),(30,31))),(141,145)),10),(58,59)),(((47,((48,(50,149)),49)),(51,140)),144)),65)),((63,64),(((((((((((66,110),(114,118)),117),113),(115,116)),((108,109),(132,133))),(((74,(80,(106,107))),(((84,103),(102,124)),(122,129))),((92,93),139))),(((((((69,(70,83)),(134,135)),104),71),87),((95,97),(96,98))),(81,82))),((((67,68),(73,((90,91),(130,(136,137))))),(((78,88),89),(111,112))),(100,101))),(((72,(125,126)),((79,142),99)),85)),(((((75,76),127),((77,86),131)),(119,120)),123)))),(2,60)),61),62);
 338: 1 -17372.14844 -17429.4885 (0,(((((((1,94),((((((3,4),((((((((5,((11,12),((16,18),39))),(24,25)),23),(6,7)),(((36,37),38),(40,41))),((8,9),(21,22))),((((52,54),(53,55)),(56,147)),((((105,138),121),146),(128,143)))),(28,29))),((((((((13,14),32),(45,46)),(33,34)),(((19,20),(((26,44),27),35)),(42,43))),57),((15,17),148)),(30,31))),(141,145)),10),(58,59))),((47,((48,49),(50,149))),((51,140),144))),65),((63,64),(((((((((((66,110),(114,118)),117),113),(115,116)),((108,109),(132,133))),(((74,(80,(106,107))),(((84,103),(102,124)),(122,129))),((92,93),139))),(((((((69,(70,83)),(134,135)),71),104),87),((95,97),(96,98))),(81,82))),((((67,68),(73,((90,91),(130,(136,137))))),(((78,88),89),(111,112))),(100,101))),(((72,(125,126)),((79,142),99)),85)),(((((75,76),((77,86),131)),127),123),(119,120))))),(2,60)),61),62);
 339: 1 -17958.99609 -17442.87776 (0,(((((1,94),(((63,64),(((72,(125,126)),((79,142),99)),85)),((((((((((66,110),(114,118)),117),113),(115,116)),((108,109),(132,133))),(((74,(80,(106,107))),(((84,103),(102,124)),(122,129))),((92,93),139))),((((67,68),(73,(((90,91),(136,137)),130))),(((78,88),89),(111,112))),(100,101))),(((((((69,(70,83)),(134,135)),104),71),87),((95,97),(96,98))),(81,82))),(((((75,76),((77,86),131)),127),(119,120)),123)))),((((((((3,4),((((((((5,((11,12),((16,18),39))),(24,25)),23),(6,7)),((8,9),(21,22))),((((52,54),(53,55)),(56,147)),((((105,138),121),146),(128,143)))),(28,29)),(((36,37),38),(40,41)))),((((((((13,14),32),(45,46)),(33,34)),(((19,20),(((26,44),35),27)),(42,43))),57),((15,17),148)),(30,31))),(141,145)),10),(58,59)),(((47,(48,(49,(50,149)))),(51,140)),144)),65)),(2,60)),61),62);
 340: 1 -17161.41797 -17433.1066 (0,((((((1,94),(((((((3,4),((((((((5,((11,12),((16,18),39))),(24,25)),23),(6,7)),(((36,37),38),(40,41))),((8,9),(21,22))),((((52,54),(53,55)),(56,147)),((((105,138),121),146),(128,143)))),(28,29))),(141,145)),((((((((13,14),32),(45,46)),(33,34)),(((19,20),(((26,44),27),35)),(42,43))),(30,31)),((15,17),148)),57)),10),(58,59)),((47,((48,49),(50,149))),((51,140),144)))),65),((63,64),((((((((((66,110),(114,118)),117),113),(115,116)),((108,109),(132,133))),(((74,(80,(106,107))),(((84,103),(102,124)),(122,129))),((92,93),139))),((((69,(70,83)),(((71,(134,135)),104),87)),((95,97),(96,98))),(81,82))),(((((67,68),(73,((90,91),(130,(136,137))))),(((78,88),89),(111,112))),(((((75,76),127),(77,86)),131),((119,120),123))),(100,101))),(((72,(125,126)),((79,142),99)),85)))),(2,60)),61),62);
 341: 1 -16988.47656 -17436.92299 (0,((((((1,94),65),(((((((3,4),((((((5,(21,22)),((6,7),((((11,12),((16,18),39)),(24,25)),23))),(8,9)),((((52,54),(53,55)),(56,147)),((((105,138),121),146),(128,143)))),(28,29)),(((36,37),38),(40,41)))),((((((((13,14),32),(45,46)),(33,34)),(((19,20),(((26,44),27),35)),(42,43))),57),((15,17),148)),(30,31))),(141,145)),10),(58,59)),(((47,((48,(50,149)),49)),(51,140)),144))),((63,64),((((((((((66,110),(114,118)),117),113),(115,116)),((108,109),(132,133))),(((74,(80,(106,107))),(((84,103),(102,(122,129))),124)),((92,93),139))),(((((((69,(70,83)),(134,135)),71),104),87),((95,97),(96,98))),(81,82))),(((((67,68),(73,((90,91),(130,(136,137))))),(((78,88),89),(111,112))),((((75,76),127),((77,86),131)),((119,120),123))),(100,101))),(((72,(125,126)),((79,142),99)),85)))),(2,60)),61),62);
 342: 1 -17169.39844 -17437.18514 (0,(((((1,94),(((((((((3,4),((((((((5,((11,12),((16,18),39))),(24,25)),23),(6,7)),(((36,38),37),(40,41))),((8,9),(21,22))),((((52,54),(53,55)),(56,147)),((((105,138),121),146),(128,143)))),(28,29))),(141,145)),((((((((13,14),32),(45,46)),(33,34)),(42,43)),((19,20),(((26,44),27),35))),57),((15,17),148))),(30,31)),10),(58,59)),(((47,(48,(49,(50,149)))),(51,140)),144)),65)),(((63,64),(((72,(125,126)),((79,142),99)),85)),((((((((((66,110),(114,118)),117),113),(115,116)),((108,109),(132,133))),(((74,(80,(106,107))),(((84,103),(102,124)),(122,129))),((92,93),139))),(((((((69,(70,83)),(134,135)),71),104),87),((95,97),(96,98))),(81,82))),((((67,68),(73,((90,91),(130,(136,137))))),(((78,88),89),(111,112))),(100,101))),(((((75,76),127),((77,86),131)),(119,120)),123)))),(2,60)),61),62);
 343: 2 -17017.31836 -17435.91105 (0,(((((1,94),(((63,64),(((72,(125,126)),((79,142),99)),85)),(((((((((66,110),(114,118)),117),113),(115,116)),((108,109),(132,133))),(((74,(80,(106,107))),(((84,103),(102,124)),(122,129))),((92,93),139))),(((((67,68),(73,((90,91),(130,(136,137))))),(((78,88),89),(111,112))),(((((75,76),127),((77,86),131)),(119,120)),123)),(100,101))),(((((((69,(70,83)),(134,135)),71),104),87),((95,97),(96,98))),(81,82))))),((((((((3,4),((((((5,(21,22)),(8,9)),(((6,7),((((11,12),((16,18),39)),(24,25)),23)),(((36,38),37),(40,41)))),((((52,54),(53,55)),(56,147)),((((105,138),121),146),(128,143)))),(28,29)),57)),(141,145)),(((((((13,14),32),(45,46)),(33,34)),(((19,20),(((26,44),35),27)),(42,43))),((15,17),148)),(30,31))),10),(58,59)),(((47,((48,49),(50,149))),(51,140)),144)),65)),(2,60)),61),62);
 344: 1 -18133.79102 -17439.09327 (0,(((((1,94),(((((((3,4),((((((((5,((11,12),((16,18),39))),(24,25)),23),(6,7)),(((36,37),38),(40,41))),((8,9),(21,22))),((((52,54),(53,55)),(56,147)),((((105,138),121),146),(128,143)))),(28,29))),((((((((13,14),32),(45,46)),(33,34)),(((19,20),(((26,44),27),35)),(42,43))),57),((15,17),148)),(30,31))),(141,145)),10),(58,59)),(((47,((48,(50,149)),49)),(51,140)),144))),65),((2,60),((63,64),(((((((((((66,110),(114,118)),117),113),(115,116)),((108,109),(132,133))),((((((69,(70,83)),((71,(134,135)),104)),87),((95,97),(96,98))),(81,82)),(((72,(125,126)),85),((79,142),99)))),(((74,(80,(106,107))),(((84,103),(102,124)),(122,129))),((92,93),139))),(100,101)),(((67,68),(73,((90,91),(130,(136,137))))),(((78,88),89),(111,112)))),(((((75,76),127),((77,86),131)),(119,120)),123))))),61),62);
 345: 1 -17448.78711 -17434.24048 (0,((((((1,94),((((((((3,4),(((((5,((((11,12),((16,18),39)),(24,25)),23)),((6,7),(((36,37),38),(40,41)))),((8,9),(21,22))),((((52,54),(53,55)),(56,147)),((((105,138),121),146),(128,143)))),(28,29))),((((((((13,14),32),(45,46)),(((19,20),(((26,44),35),27)),(42,43))),(33,34)),57),((15,17),148)),(30,31))),141),145),10),(58,59)),((47,((48,49),(50,149))),((51,140),144)))),65),((63,64),((((((((((66,110),(114,118)),117),113),(115,116)),((108,109),(132,133))),(((74,(80,(106,107))),(((84,103),(102,124)),(122,129))),((92,93),139))),(((((((69,(70,83)),(134,135)),71),104),87),((95,97),(96,98))),(81,82))),(((((67,68),(73,((90,91),(130,(136,137))))),(((78,88),89),(111,112))),((((75,76),127),((77,86),131)),((119,120),123))),(100,101))),(((72,(125,126)),((79,142),99)),85)))),(2,60)),61),62);
 346: 1 -17653.02148 -17441.86477 (0,((((((1,94),((63,64),((((((((((66,110),117),(114,118)),113),(115,116)),((108,109),(132,133))),(((74,(80,(106,107))),(((84,103),(122,129)),(102,124))),((92,93),139))),((((69,(70,83)),((71,(134,135)),(87,104))),((95,97),(96,98))),(81,82))),(((((67,68),(73,((90,91),(130,(136,137))))),(((78,88),89),(111,112))),((((75,76),127),((77,86),131)),((119,120),123))),(100,101))),(((72,(125,126)),85),((79,142),99))))),65),((((((((3,4),((((((((5,((11,12),((16,18),39))),(24,25)),23),(6,7)),(((36,37),38),(40,41))),((8,9),(21,22))),((((52,54),(53,55)),(56,147)),((((105,138),121),146),(128,143)))),(28,29))),(141,145)),57),(((((((13,14),32),(45,46)),(33,34)),(((19,20),(((26,44),27),35)),(42,43))),((15,17),148)),(30,31))),10),(58,59)),(((47,((48,49),(50,149))),(51,140)),144))),(2,60)),61),62);
 347: 1 -17407.01367 -17425.87317 (0,((((((1,94),65),((((((((3,4),((((((((5,((11,12),((16,18),39))),(24,25)),23),(6,7)),(((36,38),37),(40,41))),((8,9),(21,22))),((((52,54),(53,55)),(56,147)),((((105,138),121),146),(128,143)))),(28,29))),(141,145)),57),(((((((13,14),32),(45,46)),(33,34)),(((19,20),(((26,44),27),35)),(42,43))),((15,17),148)),(30,31))),10),(58,59)),(((47,((48,49),(50,149))),(51,140)),144))),(((63,64),((((((((((66,110),(114,118)),117),113),(115,116)),((108,109),(132,133))),(((74,(80,(106,107))),(((84,103),(102,124)),(122,129))),((92,93),139))),(((((((69,(70,83)),(134,135)),71),104),87),((95,97),(96,98))),(81,82))),((((67,68),(73,((90,91),(130,(136,137))))),(((78,88),89),(111,112))),(100,101))),(((72,(125,126)),((79,142),99)),85))),(((((75,76),127),((77,86),131)),(119,120)),123))),(2,60)),61),62);
 348: 1 -17449.85352 -17436.95142 (0,(((((1,94),((((((((((3,4),(((((((((5,((11,12),((16,18),39))),(24,25)),23),(6,7)),(28,29)),(((36,37),38),(40,41))),((8,9),(21,22))),(((52,54),(53,55)),(56,147))),((((105,138),121),146),(128,143)))),(141,145)),57),(((((((13,14),32),(45,46)),(33,34)),(((19,20),(((26,44),27),35)),(42,43))),((15,17),148)),(30,31))),10),(58,59)),((47,((48,49),(50,149))),(51,140))),144),65)),((63,64),((((((((((66,110),(114,118)),117),113),(115,116)),((108,109),(132,133))),(((74,(80,(106,107))),(((84,103),(102,124)),(122,129))),((92,93),139))),(((((((69,(70,83)),(134,135)),71),104),87),((95,97),(96,98))),(81,82))),(((((67,68),(73,((90,91),(130,(136,137))))),(((78,88),89),(111,112))),((((((75,76),127),((119,120),123)),131),86),77)),(100,101))),(((72,(125,126)),85),((79,142),99))))),(2,60)),61),62);
 349: 1 -17954.30078 -17439.05388 (0,((((((1,94),(((63,64),(((72,(125,126)),((79,142),99)),85)),((((((((((66,110),(114,118)),117),113),(115,116)),((108,109),(132,133))),(100,101)),(((74,(80,(106,107))),(((84,103),(102,124)),(122,129))),((92,93),139))),(((((((69,(70,83)),(134,135)),71),104),87),((95,97),(96,98))),(81,82))),((((67,68),(73,(((90,91),(136,137)),130))),(((78,88),89),(111,112))),((((75,76),((77,86),131)),127),((119,120),123)))))),65),(((((((3,4),((((((5,(21,22)),(8,9)),(((6,7),((((11,12),((16,18),39)),(24,25)),23)),(((36,37),38),(40,41)))),((((52,54),(53,55)),(56,147)),((((105,138),121),146),(128,143)))),(28,29)),57)),(141,145)),(((((((13,14),32),(45,46)),(33,34)),(((19,20),(((26,44),27),35)),(42,43))),((15,17),148)),(30,31))),10),(58,59)),(((47,((48,(50,149)),49)),(51,140)),144))),(2,60)),61),62);
 350: 2 -17704.85156 -17431.77788 (0,(((((1,94),(((((((((3,4),((((((((5,((11,12),((16,18),39))),(24,25)),23),(6,7)),((36,(37,38)),(40,41))),((8,9),(21,22))),((((52,54),(53,55)),(56,147)),((((105,138),121),146),(128,143)))),(28,29))),(141,145)),57),(((((((13,14),32),(45,46)),(33,34)),(((19,20),(((26,44),27),35)),(42,43))),((15,17),148)),(30,31))),10),(58,59)),(((47,((48,49),(50,149))),(51,140)),144)),65)),(((63,64),((((((((((66,110),(114,118)),117),113),(115,116)),((108,109),(132,133))),((((((((69,(70,83)),(134,135)),71),104),87),((95,97),(96,98))),(81,82)),(((72,(125,126)),85),((79,142),99)))),(((74,(80,(106,107))),(((84,103),(102,(122,129))),124)),((92,93),139))),(100,101)),(((67,68),(73,((90,91),(130,(136,137))))),(((78,88),89),(111,112))))),(((((75,76),127),((77,86),131)),(119,120)),123))),(2,60)),61),62);
 351: 1 -17867.84766 -17428.60963 (0,((((((1,94),(((((((3,4),(((((((((5,((11,12),((16,18),39))),(24,25)),23),(6,7)),(((36,38),37),(40,41))),((8,9),(21,22))),((((52,54),(53,55)),(56,147)),((((105,138),121),146),(128,143)))),(28,29)),57)),(141,145)),((((((13,14),32),(45,46)),(33,34)),(((19,20),(((26,44),27),35)),(42,43))),(((15,17),148),(30,31)))),10),(58,59)),((47,(48,(49,(50,149)))),((51,140),144)))),65),((63,64),((((((((((66,110),(114,118)),117),113),(115,116)),((108,109),(132,133))),(((74,(80,(106,107))),(((84,103),(102,124)),(122,129))),((92,93),139))),(((((((69,(70,83)),(134,135)),71),104),87),((95,97),(96,98))),(81,82))),(((((67,68),(73,((90,91),(130,(136,137))))),(((78,88),89),(111,112))),((((75,76),127),((77,86),131)),((119,120),123))),(100,101))),(((72,(125,126)),((79,142),99)),85)))),(2,60)),61),62);
 352: 2 -16604.32031 -17434.01256 (0,((((((1,94),(((((((3,4),((((((((5,((11,12),((16,18),39))),(24,25)),23),(6,7)),(((36,37),38),(40,41))),((8,9),(21,22))),((((52,54),(53,55)),(56,147)),((((105,138),121),146),(128,143)))),(28,29))),((((((((13,14),32),(45,46)),(33,34)),(((19,20),(((26,44),27),35)),(42,43))),57),((15,17),148)),(30,31))),(141,145)),10),(58,59)),(((47,((48,(50,149)),49)),(51,140)),144))),((63,64),(((((((((((66,110),(114,118)),117),113),(115,116)),((108,109),(132,133))),((((((69,(70,83)),((71,(134,135)),104)),87),((95,97),(96,98))),(81,82)),(((72,(125,126)),85),((79,142),99)))),(((74,(80,(106,107))),(((84,103),(102,124)),(122,129))),((92,93),139))),(100,101)),(((67,68),(73,((90,91),(130,(136,137))))),(((78,88),89),(111,112)))),(((((75,76),127),((77,86),131)),(119,120)),123)))),65),(2,60)),61),62);
 353: 1 -18187.74219 -17431.25937 (0,((((((1,94),((((((3,4),(((((((((5,((11,12),((16,18),39))),(24,25)),23),(6,7)),(((36,38),37),(40,41))),((8,9),(21,22))),((((52,54),(53,55)),(56,147)),((((105,138),121),146),(128,143)))),(28,29)),57)),(141,145)),(10,(((((((13,14),32),(45,46)),(33,34)),(((19,20),(((26,44),27),35)),(42,43))),((15,17),148)),(30,31)))),(58,59)),((47,(48,(49,(50,149)))),((51,140),144)))),65),((63,64),((((((((((66,110),(114,118)),117),113),(115,116)),((108,109),(132,133))),(((74,(80,(106,107))),(((84,103),(102,124)),(122,129))),((92,93),139))),(((((((69,(70,83)),(134,135)),71),104),87),((95,97),(96,98))),(81,82))),(((((67,68),(73,((90,91),(130,(136,137))))),(((78,88),89),(111,112))),((((75,76),127),((77,86),131)),((119,120),123))),(100,101))),(((72,(125,126)),((79,142),99)),85)))),(2,60)),61),62);
 354: 1 -17238.43164 -17441.63748 (0,(((((1,94),((((63,64),(((((75,76),((77,86),131)),127),(119,120)),123)),((((((((((66,110),(114,118)),117),113),(115,116)),((108,109),(132,133))),(((74,(80,(106,107))),(((84,103),(102,124)),(122,129))),((92,93),139))),((((67,68),(73,((90,91),(130,(136,137))))),(((78,88),89),(111,112))),(100,101))),(((((((69,(70,83)),(134,135)),71),104),87),((95,97),(96,98))),(81,82))),((72,(125,126)),(((79,142),99),85)))),65)),(((((((3,4),((((((((((5,(21,22)),((11,12),((16,18),39))),23),(24,25)),(6,7)),(((36,37),38),(40,41))),(8,9)),((((52,54),(53,55)),(56,147)),((((105,138),121),146),(128,143)))),(28,29)),57)),(141,145)),(((((((13,14),32),(45,46)),(33,34)),(((19,20),(((26,44),35),27)),(42,43))),((15,17),148)),(30,31))),10),(58,59)),(((47,((48,49),(50,149))),(51,140)),144))),(2,60)),61),62);
 355: 2 -16929.4707 -17450.3899 (0,(((((1,94),((((((((3,4),(((((((((5,(21,22)),((11,12),((16,18),39))),(24,25)),23),(6,7)),(8,9)),((((52,54),(53,55)),(56,147)),((((105,138),121),146),(128,143)))),(28,29)),(((36,37),(40,41)),38))),(((((((((13,14),32),(45,46)),(33,34)),((((19,20),(26,44)),27),35)),(42,43)),57),((15,17),148)),(30,31))),(141,145)),10),(58,59)),(((47,(48,(49,(50,149)))),(51,140)),144)),65)),(((63,64),(((72,(125,126)),((79,142),99)),85)),((((((((((66,110),(114,118)),117),113),(115,116)),((108,109),(132,133))),(((74,(80,(106,107))),(((84,103),(102,124)),(122,129))),((92,93),139))),(((((((69,(70,83)),(134,135)),71),104),87),((95,97),(96,98))),(81,82))),((((67,68),(73,((90,91),(130,(136,137))))),(((78,88),89),(111,112))),(100,101))),(((((75,76),(((119,120),123),127)),131),77),86)))),(2,60)),61),62);
 356: 1 -16556.21094 -17435.14806 (0,((((((1,94),((((((((3,4),((((((((5,((11,12),((16,18),39))),(24,25)),23),(6,7)),(((36,37),38),(40,41))),((8,9),(21,22))),((((52,54),(53,55)),(56,147)),(((105,138),(121,(128,143))),146))),(28,29))),(141,145)),57),(((((((13,14),32),(45,46)),(33,34)),(((19,20),(((26,44),27),35)),(42,43))),((15,17),148)),(30,31))),10),(58,59)),((47,((48,49),(50,149))),((51,140),144)))),65),((63,64),((((((((((66,110),(114,118)),117),113),(115,116)),((108,109),(132,133))),(((((((69,(70,83)),(134,135)),71),104),87),((95,97),(96,98))),(81,82))),(((74,(80,(106,107))),((((84,103),(122,129)),102),124)),((92,93),139))),(((((67,68),(73,((90,91),(130,(136,137))))),(((78,88),89),(111,112))),(((((75,76),127),((77,86),131)),(119,120)),123)),(100,101))),(((72,(125,126)),((79,142),99)),85)))),(2,60)),61),62);
 357: 1 -16065.8916 -17451.19077 (0,((((((1,94),(((63,64),(((((((((66,110),(114,118)),117),113),(115,116)),((108,109),(132,133))),(((((67,68),(73,((90,91),(130,(136,137))))),(((78,88),89),(111,112))),(100,101)),(((74,(80,(106,107))),(((84,103),(102,124)),(122,129))),((92,93),139)))),(((((((69,(70,83)),(134,135)),71),104),87),((95,97),(96,98))),(81,82))),((72,(125,126)),((79,142),(85,99))))),(((((75,76),127),((77,86),131)),(119,120)),123))),65),(((((((3,4),((((((((((5,(21,22)),((11,12),((16,18),39))),23),(24,25)),(6,7)),((36,(37,38)),(40,41))),(8,9)),((((52,54),(53,55)),(56,147)),((((105,138),121),146),(128,143)))),(28,29)),57)),(141,145)),(((((((13,14),32),(45,46)),(33,34)),(((19,20),(((26,44),27),35)),(42,43))),((15,17),148)),(30,31))),10),(58,59)),(((47,(48,(49,(50,149)))),(51,140)),144))),(2,60)),61),62);
 358: 1 -17871.96094 -17438.26767 (0,(((((((1,94),((((((3,4),(((((((5,((11,12),((16,18),39))),(24,25)),23),(6,7)),(28,29)),(((8,9),(21,22)),((((52,54),(53,55)),(56,147)),((((105,138),121),146),(128,143))))),(((36,37),38),(40,41)))),(141,145)),(((((((13,14),32),(45,46)),(33,34)),(((19,20),(((26,44),35),27)),(42,43))),(((15,17),148),(30,31))),57)),10),(58,59))),(((47,((48,49),(50,149))),(51,140)),144)),65),((63,64),((((((((((66,110),(114,118)),117),113),(115,116)),((108,109),(132,133))),(((74,(80,(106,107))),(((84,103),(102,124)),(122,129))),((92,93),139))),(((((((69,(70,83)),(134,135)),71),104),87),((95,97),(96,98))),(81,82))),(((((67,68),(73,((90,91),(130,(136,137))))),(((78,88),89),(111,112))),(((((75,76),(((119,120),123),127)),131),86),77)),(100,101))),(((72,(125,126)),((79,142),99)),85)))),(2,60)),61),62);
 359: 1 -17960.24219 -17431.44925 (0,((((((1,94),(((((((3,4),((((((((5,((11,12),((16,18),39))),(24,25)),23),(6,7)),(((36,37),38),(40,41))),((8,9),(21,22))),((((52,54),(53,55)),(56,147)),((((105,138),121),146),(128,143)))),(28,29))),((((((((13,14),32),(45,46)),(33,34)),(((19,20),(((26,44),27),35)),(42,43))),57),((15,17),148)),(30,31))),(141,145)),10),(58,59)),((47,((48,49),(50,149))),((51,140),144)))),65),((63,64),(((((((((((66,110),(114,118)),117),113),(115,116)),((108,109),(132,133))),(((((69,(70,83)),(((71,(134,135)),104),87)),((95,97),(96,98))),(81,82)),(((72,(125,126)),85),((79,142),99)))),(((74,(80,(106,107))),(((84,103),(102,124)),(122,129))),((92,93),139))),(100,101)),(((67,68),(73,((90,91),(130,(136,137))))),(((78,88),89),(111,112)))),((((75,76),((77,86),131)),127),((119,120),123))))),(2,60)),61),62);
 360: 5 -17177.07812 -17434.02323 (0,(((((1,94),((((((((3,4),(((((((5,((((11,12),((16,18),39)),(24,25)),23)),(6,7)),(28,29)),(((36,38),37),(40,41))),((8,9),(21,22))),(((52,54),(53,55)),(56,147))),((((105,138),121),146),(128,143)))),((((((((13,14),32),(45,46)),(33,34)),(((19,20),(((26,44),27),35)),(42,43))),57),((15,17),148)),(30,31))),(141,145)),10),(58,59)),(((47,((48,(50,149)),49)),(51,140)),144)),65)),((63,64),(((((((((((66,110),(114,118)),117),113),(115,116)),((108,109),(132,133))),(((74,(80,(106,107))),(((84,103),(102,124)),(122,129))),((92,93),139))),(((((((69,(70,83)),(134,135)),71),104),87),((95,97),(96,98))),(81,82))),((((67,68),(73,((90,91),(130,(136,137))))),(((78,88),89),(111,112))),(100,101))),(((72,(125,126)),((79,142),99)),85)),(((((75,76),127),((77,86),131)),(119,120)),123)))),(2,60)),61),62);
 361: 1 -17293.39648 -17432.81515 (0,(((((1,94),(((((((((3,4),((((((((5,((11,12),((16,18),39))),(24,25)),23),(6,7)),(((36,38),37),(40,41))),((8,9),(21,22))),((((52,54),(53,55)),(56,147)),(((105,138),(121,(128,143))),146))),(28,29))),(141,145)),57),(((((((13,14),32),(45,46)),(33,34)),(((19,20),(((26,44),27),35)),(42,43))),((15,17),148)),(30,31))),10),(58,59)),((47,((48,49),(50,149))),((51,140),144))),65)),(((63,64),(((72,(125,126)),((79,142),99)),85)),(((((((((((66,110),(114,118)),117),113),(115,116)),((108,109),(132,133))),(((74,(80,(106,107))),(((84,103),(102,124)),(122,129))),((92,93),139))),(((((((69,(70,83)),(134,135)),71),104),87),((95,97),(96,98))),(81,82))),(100,101)),(((67,68),(73,((90,91),(130,(136,137))))),(((78,88),89),(111,112)))),((((75,76),127),((77,86),131)),((119,120),123))))),(2,60)),61),62);
 362: 5 -17128.38672 -17433.02007 (0,(((((1,94),(((((((((3,4),(((((((((5,((11,12),((16,18),39))),(24,25)),23),(6,7)),(28,29)),((8,9),(21,22))),(((52,54),(53,55)),(56,147))),(((105,138),(121,(128,143))),146)),(((36,38),37),(40,41)))),(141,145)),57),(((((((13,14),32),(45,46)),(33,34)),(((19,20),(((26,44),27),35)),(42,43))),((15,17),148)),(30,31))),10),(58,59)),(((47,((48,(50,149)),49)),(51,140)),144)),65)),((63,64),((((((((((66,110),(114,118)),117),113),(115,116)),((108,109),(132,133))),(((74,(80,(106,107))),(((84,103),(102,(122,129))),124)),((92,93),139))),(((((((69,(70,83)),(134,135)),71),104),87),((95,97),(96,98))),(81,82))),(((((67,68),(73,((90,91),(130,(136,137))))),(((78,88),89),(111,112))),((((75,76),127),((77,86),131)),((119,120),123))),(100,101))),(((72,(125,126)),((79,142),99)),85)))),(2,60)),61),62);
 363: 1 -17887.57617 -17428.48376 (0,((((((1,94),65),((((((((3,4),((((((5,((((11,12),((16,18),39)),(24,25)),23)),(6,7)),(((36,37),38),(40,41))),((8,9),(21,22))),((((52,54),(53,55)),(56,147)),((((105,138),121),146),(128,143)))),(28,29))),(141,145)),57),(((((((13,14),32),(45,46)),(33,34)),(((19,20),(((26,44),35),27)),(42,43))),((15,17),148)),(30,31))),10),(58,59)),(((47,((48,49),(50,149))),(51,140)),144))),((63,64),((((((((((66,110),(114,118)),117),113),(115,116)),((108,109),(132,133))),(((74,(80,(106,107))),(((84,103),(102,124)),(122,129))),((92,93),139))),(((((69,(70,83)),((71,(134,135)),104)),87),((95,97),(96,98))),(81,82))),(((((67,68),(73,((90,91),(130,(136,137))))),(((78,88),89),(111,112))),(((((75,76),127),((77,86),131)),(119,120)),123)),(100,101))),(((72,(125,126)),((79,142),99)),85)))),(2,60)),61),62);
 364: 3 -17470.99219 -17440.21522 (0,(((((1,94),(((((((((3,4),((((((((5,((11,12),((16,18),39))),(24,25)),23),(6,7)),(((36,38),37),(40,41))),((8,9),(21,22))),((((52,54),(53,55)),(56,147)),((((105,138),121),146),(128,143)))),(28,29))),(141,145)),(30,31)),((((((((13,14),32),(45,46)),(33,34)),(42,43)),((19,20),(((26,44),27),35))),57),((15,17),148))),10),(58,59)),(((47,(48,(49,(50,149)))),(51,140)),144)),65)),(((63,64),(((72,(125,126)),((79,142),99)),85)),((((((((((66,110),(114,118)),117),113),(115,116)),((108,109),(132,133))),(((74,(80,(106,107))),(((84,103),(102,124)),(122,129))),((92,93),139))),(((((((69,(70,83)),(134,135)),71),104),87),((95,97),(96,98))),(81,82))),((((67,68),(73,((90,91),(130,(136,137))))),(((78,88),89),(111,112))),(100,101))),(((((75,76),127),(77,(86,131))),(119,120)),123)))),(2,60)),61),62);
 365: 1 -18235.41406 -17464.4701 (0,((((((1,94),(((((((3,4),((((((5,((8,9),(21,22))),(((((6,7),(((36,37),38),(40,41))),(24,25)),((11,12),((16,18),39))),23)),(((52,54),(53,55)),(56,147))),((((105,138),121),146),(128,143))),(28,29)),57)),(141,145)),(((((((13,14),32),(45,46)),(33,34)),(((19,20),(((26,44),27),35)),(42,43))),((15,17),148)),(30,31))),10),(58,59)),(((47,((48,(50,149)),49)),(51,140)),144))),65),(((63,64),(((((67,68),(73,((90,91),(130,(136,137))))),(((78,88),89),(111,112))),(((((75,76),(((119,120),123),127)),131),77),86)),(100,101))),((((((((66,110),(114,118)),117),113),(115,116)),((108,109),(132,133))),(((74,(80,(106,107))),(((84,103),(102,124)),(122,129))),((92,93),139))),((((((((69,(70,83)),(134,135)),71),104),87),((95,97),(96,98))),(81,82)),(((72,(125,126)),85),((79,142),99)))))),(2,60)),61),62);
 366: 1 -18484.01562 -17432.56713 (0,(((((1,94),((((((((3,4),((((((((5,((11,12),((16,18),39))),23),(24,25)),(6,7)),(((36,37),38),(40,41))),((8,9),(21,22))),((((52,54),(53,55)),(56,147)),((((105,138),121),146),(128,143)))),(28,29))),(((((((((13,14),32),(45,46)),(33,34)),((((19,20),35),((26,44),27)),(42,43))),(30,31)),((15,17),148)),57),141)),145),10),(58,59)),(((47,((48,49),(50,149))),(51,140)),144)),65)),((63,64),((((((((((66,110),(114,118)),117),113),(115,116)),((108,109),(132,133))),(((74,(80,(106,107))),(((84,103),(102,124)),(122,129))),((92,93),139))),(((((69,(70,83)),((71,(134,135)),104)),87),((95,97),(96,98))),(81,82))),(((((67,68),(73,((90,91),(130,(136,137))))),(((78,88),89),(111,112))),((((((75,76),127),((119,120),123)),131),86),77)),(100,101))),(((72,(125,126)),((79,142),99)),85)))),(2,60)),61),62);
 367: 1 -19363.20312 -17437.01066 (0,(((((1,94),(((((((((3,4),((((((5,((((11,12),((16,18),39)),(24,25)),23)),(6,7)),(((36,37),38),(40,41))),((8,9),(21,22))),((((52,54),(53,55)),(56,147)),((((105,138),121),146),(128,143)))),(28,29))),(141,145)),57),(((((((13,14),32),(45,46)),(33,34)),(((19,20),((26,(35,44)),27)),(42,43))),((15,17),148)),(30,31))),10),(58,59)),(((47,((48,49),(50,149))),(51,140)),144)),65)),((63,64),((((((((((66,110),(114,118)),117),113),(115,116)),((108,109),(132,133))),(((74,(80,(106,107))),(((84,103),(102,124)),(122,129))),((92,93),139))),(((((69,(70,83)),((71,(134,135)),104)),87),((95,97),(96,98))),(81,82))),(((((67,68),(73,((90,91),(130,(136,137))))),(((78,88),89),(111,112))),(((((75,76),127),((77,86),131)),(119,120)),123)),(100,101))),(((72,(125,126)),((79,142),99)),85)))),(2,60)),61),62);
 368: 1 -17413.58594 -17449.10064 (0,((((((1,94),(((((((3,4),(((((((((5,(21,22)),((11,12),((16,18),39))),(24,25)),23),(6,7)),(8,9)),((((52,54),(53,55)),(56,147)),((((105,138),121),146),(128,143)))),(28,29)),(((36,37),(40,41)),38))),((((((((13,14),32),(45,46)),(33,34)),(((((19,20),(26,44)),27),35),(42,43))),57),((15,17),148)),(30,31))),(141,145)),10),(58,59)),(((47,(48,(49,(50,149)))),(51,140)),144))),65),(((63,64),(((72,(125,126)),85),((79,142),99))),(((((((((((66,110),(114,118)),117),113),(115,116)),((108,109),(132,133))),(((74,(80,(106,107))),(((84,103),(102,124)),(122,129))),((92,93),139))),(((((((69,(70,83)),(134,135)),71),104),87),((95,97),(96,98))),(81,82))),(100,101)),(((67,68),(73,(((90,91),(136,137)),130))),(((78,88),89),(111,112)))),(((((75,76),(((119,120),123),127)),131),77),86)))),(2,60)),61),62);
 369: 2 -17290.4082 -17428.94333 (0,((((((1,94),((((((((3,4),(((((((((5,((11,12),((16,18),39))),(24,25)),23),(6,7)),(28,29)),((8,9),(21,22))),(((52,54),(53,55)),(56,147))),((((105,138),121),146),(128,143))),(((36,37),38),(40,41)))),(141,145)),57),((((((13,14),32),(45,46)),(33,34)),(((19,20),(((26,44),27),35)),(42,43))),(((15,17),148),(30,31)))),10),(58,59)),((47,((48,49),(50,149))),((51,140),144)))),65),((63,64),((((((((((66,110),(114,118)),117),113),(115,116)),((108,109),(132,133))),(((74,(80,(106,107))),(((84,103),(102,124)),(122,129))),((92,93),139))),(((((((69,(70,83)),(134,135)),71),104),87),((95,97),(96,98))),(81,82))),(((((67,68),(73,((90,91),(130,(136,137))))),(((78,88),89),(111,112))),((((75,76),127),((77,86),131)),((119,120),123))),(100,101))),(((72,(125,126)),((79,142),99)),85)))),(2,60)),61),62);
 370: 2 -17389.61328 -17435.98359 (0,((((((1,94),((((((((3,4),((((((((5,((11,12),((16,18),39))),(24,25)),23),(6,7)),(((36,37),38),(40,41))),((8,9),(21,22))),((((52,54),(53,55)),(56,147)),((((105,138),121),146),(128,143)))),(28,29))),(141,145)),57),(((((((13,14),32),(45,46)),(33,34)),(((19,20),(((26,44),35),27)),(42,43))),((15,17),148)),(30,31))),10),(58,59)),((47,((48,(50,149)),49)),((51,140),144)))),65),((63,64),((((((((((66,110),(114,118)),117),113),(115,116)),((108,109),(132,133))),((((((69,(70,83)),(71,(134,135))),104),87),((95,97),(96,98))),(81,82))),(((((67,68),(73,((90,91),(130,(136,137))))),(((78,88),89),(111,112))),((((((75,76),127),(77,86)),131),(119,120)),123)),(100,101))),(((74,(80,(106,107))),(((84,103),(102,124)),(122,129))),((92,93),139))),(((72,(125,126)),85),((79,142),99))))),(2,60)),61),62);
 371: 1 -16742.32812 -17428.63079 (0,((((((1,94),(((((((3,4),(((((((((5,((11,12),((16,18),39))),(24,25)),23),(6,7)),(((36,38),37),(40,41))),((8,9),(21,22))),((((52,54),(53,55)),(56,147)),((((105,138),121),146),(128,143)))),(28,29)),57)),(141,145)),(((((((13,14),32),(45,46)),(33,34)),(((19,20),(((26,44),27),35)),(42,43))),((15,17),148)),(30,31))),10),(58,59)),((47,((48,(50,149)),49)),((51,140),144)))),65),(((63,64),(((((75,76),127),((77,86),131)),(119,120)),123)),((((((((((66,110),(114,118)),117),113),(115,116)),((108,109),(132,133))),(((74,(80,(106,107))),(((84,103),(102,124)),(122,129))),((92,93),139))),(((((((69,(70,83)),(134,135)),71),104),87),((95,97),(96,98))),(81,82))),((((67,68),(73,((90,91),(130,(136,137))))),(((78,88),89),(111,112))),(100,101))),(((72,(125,126)),((79,142),99)),85)))),(2,60)),61),62);
 372: 1 -17689.30078 -17431.46435 (0,((((((1,94),(((((((3,4),((((((5,((((11,12),((16,18),39)),(24,25)),23)),(6,7)),(((36,37),38),(40,41))),((8,9),(21,22))),((((52,54),(53,55)),(56,147)),((((105,138),121),146),(128,143)))),(28,29))),((((((((13,14),32),(45,46)),(33,34)),(((19,20),(((26,44),27),35)),(42,43))),57),((15,17),148)),(30,31))),(141,145)),10),(58,59)),((47,((48,(50,149)),49)),((51,140),144)))),65),((63,64),((((((((((66,110),(114,118)),117),113),(115,116)),((108,109),(132,133))),(((74,(80,(106,107))),(((84,103),(102,124)),(122,129))),((92,93),139))),(((((67,68),(73,((90,91),(130,(136,137))))),(((78,88),89),(111,112))),((((75,76),127),((77,86),131)),((119,120),123))),(100,101))),((((((69,(70,83)),(71,(134,135))),104),87),((95,97),(96,98))),(81,82))),(((72,(125,126)),85),((79,142),99))))),(2,60)),61),62);
 373: 8 -18238.01172 -17428.52235 (0,((((((1,94),65),((((((((3,4),((((((((5,((11,12),((16,18),39))),(24,25)),23),(6,7)),(((36,37),38),(40,41))),((8,9),(21,22))),((((52,54),(53,55)),(56,147)),((((105,138),121),146),(128,143)))),(28,29))),(141,145)),((((((13,14),32),(45,46)),(33,34)),(((19,20),(((26,44),27),35)),(42,43))),57)),(((15,17),148),(30,31))),10),(58,59)),(((47,((48,(50,149)),49)),(51,140)),144))),((63,64),(((((((((((66,110),(114,118)),117),113),(115,116)),((108,109),(132,133))),(((74,(80,(106,107))),(((84,103),(102,124)),(122,129))),((92,93),139))),(((((((69,(70,83)),(134,135)),71),104),87),((95,97),(96,98))),(81,82))),((((67,68),(73,((90,91),(130,(136,137))))),(((78,88),89),(111,112))),(100,101))),(((72,(125,126)),((79,142),99)),85)),(((((75,76),((77,86),131)),127),(119,120)),123)))),(2,60)),61),62);
 374: 1 -17569.85938 -17441.16139 (0,((((((1,94),((((((((3,4),((((((5,((((11,12),((16,18),39)),(24,25)),23)),(6,7)),((36,(37,38)),(40,41))),((8,9),(21,22))),((((52,54),(53,55)),(56,147)),((((105,138),121),146),(128,143)))),(28,29))),(141,145)),57),(((((((13,14),32),(45,46)),(33,34)),(((19,20),(((26,44),35),27)),(42,43))),(30,31)),((15,17),148))),10),(58,59)),((47,((48,(50,149)),49)),((51,140),144)))),65),((63,64),(((((((((((66,110),(114,118)),117),113),(115,116)),((108,109),(132,133))),(((74,(80,(106,107))),((((84,103),(122,129)),102),124)),((92,93),139))),((((((69,(70,83)),(71,(134,135))),104),87),((95,97),(96,98))),(81,82))),((((67,68),(73,((90,91),(130,(136,137))))),(((78,88),89),(111,112))),(100,101))),((((72,(125,126)),(79,142)),99),85)),(((((75,76),((77,86),131)),127),(119,120)),123)))),(2,60)),61),62);
 375: 1 -18152.06641 -17441.85856 (0,(((((1,94),(((63,64),(((72,(125,126)),((79,142),99)),85)),(((((((((66,110),(114,118)),117),113),(115,116)),((108,109),(132,133))),(((74,(80,(106,107))),(((84,103),(102,(122,129))),124)),((92,93),139))),(((((((69,(70,83)),(134,135)),71),104),87),((95,97),(96,98))),(81,82))),((((67,68),(73,((90,91),(130,(136,137))))),(((78,88),89),(111,112))),((((((75,76),((77,86),131)),127),(119,120)),123),(100,101)))))),((((((((3,4),((((((5,(21,22)),((6,7),((((11,12),((16,18),39)),(24,25)),23))),(8,9)),((((52,54),(53,55)),(56,147)),((((105,138),121),146),(128,143)))),(28,29)),((36,(40,41)),(37,38)))),((((((((13,14),32),(45,46)),(33,34)),((((19,20),((26,44),27)),35),(42,43))),57),((15,17),148)),(30,31))),(141,145)),10),(58,59)),(((47,((48,(50,149)),49)),(51,140)),144)),65)),(2,60)),61),62);
 376: 1 -17172.77344 -17437.43675 (0,(((((1,94),((((((((3,4),((((((5,(21,22)),((6,7),((((11,12),((16,18),39)),(24,25)),23))),(8,9)),((((52,54),(53,55)),(56,147)),((((105,138),121),146),(128,143)))),(28,29)),(((36,37),38),(40,41)))),((((((((13,14),32),(45,46)),(33,34)),(((19,20),(((26,44),27),35)),(42,43))),57),((15,17),148)),(30,31))),(141,145)),10),(58,59)),(((47,((48,(50,149)),49)),(51,140)),144)),65)),(((63,64),(((72,(125,126)),((79,142),99)),85)),(((((((((66,110),(114,118)),117),113),(115,116)),((108,109),(132,133))),(((74,(80,(106,107))),(((84,103),(102,(122,129))),124)),((92,93),139))),(((((((69,(70,83)),(134,135)),71),104),87),((95,97),(96,98))),(81,82))),(((((67,68),(73,((90,91),(130,(136,137))))),(((78,88),89),(111,112))),((((75,76),127),((77,86),131)),((119,120),123))),(100,101))))),(2,60)),61),62);
 377: 1 -17109.44336 -17440.23974 (0,((((((1,94),((((((((3,4),((((((((5,((11,12),((16,18),39))),(24,25)),23),(6,7)),(((36,37),38),(40,41))),((8,9),(21,22))),(28,29)),((((52,54),(53,55)),(56,147)),(((105,138),(121,(128,143))),146)))),(141,145)),57),(((((((13,14),32),(45,46)),(33,34)),(((19,20),(((26,44),35),27)),(42,43))),((15,17),148)),(30,31))),10),(58,59)),((47,((48,(50,149)),49)),((51,140),144)))),65),((63,64),((((((((((66,110),(114,118)),117),113),(115,116)),((108,109),(132,133))),(((74,(80,(106,107))),(((84,103),(102,124)),(122,129))),((92,93),139))),(((((((69,(70,83)),(134,135)),71),104),87),((95,97),(96,98))),(81,82))),(((((67,68),(73,((90,91),(130,(136,137))))),(((78,88),89),(111,112))),((((((75,76),127),((119,120),123)),131),86),77)),(100,101))),(((72,(125,126)),((79,142),99)),85)))),(2,60)),61),62);
 378: 3 -17006.63867 -17427.32526 (0,((((((1,94),(((((((3,4),((((((5,((((11,12),((16,18),39)),(24,25)),23)),(6,7)),((36,37),(38,(40,41)))),((8,9),(21,22))),((((52,54),(53,55)),(56,147)),((((105,138),121),146),(128,143)))),(28,29))),(141,145)),((((((((13,14),32),(45,46)),(33,34)),(((19,20),(((26,44),27),35)),(42,43))),57),((15,17),148)),(30,31))),10),(58,59)),((47,((48,49),(50,149))),((51,140),144)))),65),((63,64),((((((((((66,110),(114,118)),117),113),(115,116)),((108,109),(132,133))),(((74,(80,(106,107))),(((84,103),(102,124)),(122,129))),((92,93),139))),(((((((69,(70,83)),(134,135)),71),104),87),((95,97),(96,98))),(81,82))),(((((67,68),(73,((90,91),(130,(136,137))))),(((78,88),89),(111,112))),((((75,76),127),((77,86),131)),((119,120),123))),(100,101))),(((72,(125,126)),((79,142),99)),85)))),(2,60)),61),62);
 379: 1 -17419.41992 -17447.99587 (0,((((((1,94),(((((((3,4),((((((((5,((11,12),((16,18),39))),(24,25)),23),(6,7)),(((36,37),38),(40,41))),((8,9),(21,22))),((((52,54),(53,55)),(56,147)),((((105,138),121),146),(128,143)))),(28,29))),(141,145)),((((((((13,14),32),(45,46)),(33,34)),(((19,20),(((26,44),35),27)),(42,43))),57),((15,17),148)),(30,31))),10),(58,59)),((47,((48,49),(50,149))),((51,140),144)))),65),((63,64),((((((((((66,110),(114,118)),117),113),(115,116)),((108,109),(132,133))),(((74,(80,(106,107))),(((84,103),(102,124)),(122,129))),((92,93),139))),((((69,(70,83)),((71,(104,(134,135))),87)),((95,97),(96,98))),(81,82))),((((67,68),(73,((90,91),(130,(136,137))))),(((78,88),89),(111,112))),(100,101))),(((((72,(125,126)),85),99),(79,142)),(((75,76),(((119,120),123),127)),((77,86),131)))))),(2,60)),61),62);
 380: 1 -16660.5 -17435.39653 (0,(((((1,94),(((63,64),((72,(125,126)),(((79,142),99),85))),((((((((((66,110),(114,118)),117),113),(115,116)),((108,109),(132,133))),(((74,(80,(106,107))),(((84,103),(102,124)),(122,129))),((92,93),139))),((((((69,(70,83)),(71,(134,135))),104),87),((95,97),(96,98))),(81,82))),((((67,68),(73,((90,91),(130,(136,137))))),(((78,88),89),(111,112))),(100,101))),(((((75,76),((77,86),131)),127),(119,120)),123)))),((((((((3,4),(((((((((5,((11,12),((16,18),39))),(24,25)),23),(6,7)),(28,29)),(((36,37),38),(40,41))),((8,9),(21,22))),(((52,54),(53,55)),(56,147))),((((105,138),121),146),(128,143)))),((((((((13,14),32),(45,46)),(33,34)),(((19,20),(((26,44),27),35)),(42,43))),57),((15,17),148)),(30,31))),(141,145)),10),(58,59)),(((47,((48,(50,149)),49)),(51,140)),144)),65)),(2,60)),61),62);
 381: 1 -16807.36523 -17435.91105 (0,(((((1,94),(((63,64),(((72,(125,126)),((79,142),99)),85)),(((((((((66,110),(114,118)),117),113),(115,116)),((108,109),(132,133))),(((74,(80,(106,107))),(((84,103),(102,124)),(122,129))),((92,93),139))),(((((67,68),(73,((90,91),(130,(136,137))))),(((78,88),89),(111,112))),(((((75,76),127),((77,86),131)),(119,120)),123)),(100,101))),(((((((69,(70,83)),(134,135)),71),104),87),((95,97),(96,98))),(81,82))))),((((((((3,4),((((((5,(21,22)),(8,9)),(((6,7),((((11,12),((16,18),39)),(24,25)),23)),(((36,38),37),(40,41)))),((((52,54),(53,55)),(56,147)),((((105,138),121),146),(128,143)))),(28,29)),57)),(141,145)),(((((((13,14),32),(45,46)),(33,34)),(((19,20),(((26,44),35),27)),(42,43))),((15,17),148)),(30,31))),10),(58,59)),(((47,((48,49),(50,149))),(51,140)),144)),65)),(2,60)),61),62);
 382: 1 -18600.0332 -17431.35863 (0,((((((1,94),(((((((3,4),((((((5,((((11,12),((16,18),39)),(24,25)),23)),(6,7)),(((36,37),38),(40,41))),((8,9),(21,22))),((((52,54),(53,55)),(56,147)),((((105,138),121),146),(128,143)))),(28,29))),((((((((13,14),32),(45,46)),(33,34)),(((19,20),(((26,44),27),35)),(42,43))),57),((15,17),148)),(30,31))),(141,145)),10),(58,59)),(((47,((48,(50,149)),49)),(51,140)),144))),65),((63,64),((((((((((66,110),(114,118)),117),113),(115,116)),((108,109),(132,133))),(((74,(80,(106,107))),(((84,103),(102,124)),(122,129))),((92,93),139))),(((((((69,(70,83)),(134,135)),71),104),87),((95,97),(96,98))),(81,82))),(((((67,68),(73,((90,91),(130,(136,137))))),(((78,88),89),(111,112))),((((75,76),127),((77,86),131)),((119,120),123))),(100,101))),(((72,(125,126)),85),((79,142),99))))),(2,60)),61),62);
 383: 1 -18239.66406 -17440.88848 (0,((((((1,94),(((63,64),(((((75,76),((77,86),131)),127),(119,120)),123)),(((((((((66,110),(114,118)),117),113),(115,116)),((108,109),(132,133))),(((((67,68),(73,((90,91),(130,(136,137))))),(((78,88),89),(111,112))),(100,101)),(((74,(80,(106,107))),(((84,103),(102,124)),(122,129))),((92,93),139)))),(((((((69,(70,83)),(134,135)),71),104),87),((95,97),(96,98))),(81,82))),((72,(125,126)),(((79,142),99),85))))),65),(((((((3,4),((((((((((5,(21,22)),((11,12),((16,18),39))),23),(24,25)),(6,7)),(((36,37),38),(40,41))),(8,9)),((((52,54),(53,55)),(56,147)),((((105,138),121),146),(128,143)))),(28,29)),57)),(141,145)),(((((((13,14),32),(45,46)),(33,34)),(((19,20),(((26,44),35),27)),(42,43))),((15,17),148)),(30,31))),10),(58,59)),(((47,((48,49),(50,149))),(51,140)),144))),(2,60)),61),62);
 384: 1 -16393.08594 -17445.07745 (0,((((((1,94),((((((((3,4),(((((((5,((11,12),((16,18),39))),23),(24,25)),(6,7)),((8,9),(21,22))),((28,29),((((52,54),(53,55)),(56,147)),((((105,138),121),146),(128,143))))),(((36,37),38),(40,41)))),(141,145)),57),((((((13,14),32),(45,46)),(33,34)),(((((19,20),(26,44)),27),35),(42,43))),(((15,17),148),(30,31)))),10),(58,59)),((47,((48,(50,149)),49)),((51,140),144)))),65),((63,64),((((((((((66,110),(114,118)),117),113),(115,116)),((108,109),(132,133))),(((74,(80,(106,107))),((92,93),139)),(((84,103),(102,124)),(122,129)))),((((((69,(70,83)),(71,(134,135))),104),87),((95,97),(96,98))),(81,82))),(((((67,68),(73,((90,91),(130,(136,137))))),(((78,88),89),(111,112))),((((((75,76),127),((119,120),123)),131),77),86)),(100,101))),(((72,(125,126)),((79,142),99)),85)))),(2,60)),61),62);
 385: 1 -17243.50391 -17436.8965 (0,((((((1,94),(((((((3,4),((((((5,(21,22)),((6,7),((((11,12),((16,18),39)),(24,25)),23))),(8,9)),((((52,54),(53,55)),(56,147)),((((105,138),121),146),(128,143)))),(28,29)),(((36,37),38),(40,41)))),((((((((13,14),32),(45,46)),(33,34)),(((19,20),(((26,44),27),35)),(42,43))),57),((15,17),148)),(30,31))),(141,145)),10),(58,59)),(((47,((48,(50,149)),49)),(51,140)),144))),65),((63,64),((((((((((66,110),(114,118)),117),113),(115,116)),((108,109),(132,133))),(((74,(80,(106,107))),(((84,103),(102,(122,129))),124)),((92,93),139))),(((((((69,(70,83)),(134,135)),71),104),87),((95,97),(96,98))),(81,82))),(((((67,68),(73,((90,91),(130,(136,137))))),(((78,88),89),(111,112))),((((75,76),127),((77,86),131)),((119,120),123))),(100,101))),(((72,(125,126)),((79,142),99)),85)))),(2,60)),61),62);
 386: 1 -16619.99609 -17435.39653 (0,(((((1,94),(((63,64),((72,(125,126)),(((79,142),99),85))),((((((((((66,110),(114,118)),117),113),(115,116)),((108,109),(132,133))),(((74,(80,(106,107))),(((84,103),(102,124)),(122,129))),((92,93),139))),((((((69,(70,83)),(71,(134,135))),104),87),((95,97),(96,98))),(81,82))),((((67,68),(73,((90,91),(130,(136,137))))),(((78,88),89),(111,112))),(100,101))),(((((75,76),((77,86),131)),127),(119,120)),123)))),((((((((3,4),(((((((((5,((11,12),((16,18),39))),(24,25)),23),(6,7)),(28,29)),(((36,37),38),(40,41))),((8,9),(21,22))),(((52,54),(53,55)),(56,147))),((((105,138),121),146),(128,143)))),((((((((13,14),32),(45,46)),(33,34)),(((19,20),(((26,44),27),35)),(42,43))),57),((15,17),148)),(30,31))),(141,145)),10),(58,59)),(((47,((48,(50,149)),49)),(51,140)),144)),65)),(2,60)),61),62);
 387: 2 -17491.60547 -17434.23695 (0,((((((1,94),((((((((3,4),(((((((((5,((11,12),((16,18),39))),(24,25)),23),(6,7)),(28,29)),(((36,37),38),(40,41))),((8,9),(21,22))),(((52,54),(53,55)),(56,147))),((((105,138),121),146),(128,143)))),(141,145)),57),(((((((13,14),32),(45,46)),(33,34)),((((19,20),(26,44)),(27,35)),(42,43))),((15,17),148)),(30,31))),10),(58,59)),(((47,((48,49),(50,149))),(51,140)),144))),((63,64),((((((((((66,110),(114,118)),117),113),(115,116)),((108,109),(132,133))),(((74,(80,(106,107))),(((84,103),(102,124)),(122,129))),((92,93),139))),(((((((69,(70,83)),(134,135)),71),104),87),((95,97),(96,98))),(81,82))),(((((67,68),(73,((90,91),(130,(136,137))))),(((78,88),89),(111,112))),(((((75,76),((77,86),131)),127),(119,120)),123)),(100,101))),(((72,(125,126)),85),((79,142),99))))),65),(2,60)),61),62);
 388: 1 -16018.85938 -17436.25283 (0,(((((1,94),(((((((((3,4),((((((((5,((11,12),((16,18),39))),(24,25)),23),(6,7)),((8,9),(21,22))),(((36,37),38),(40,41))),((((52,54),(53,55)),(56,147)),((((105,138),121),146),(128,143)))),(28,29))),57),(141,145)),(((((((13,14),32),(45,46)),(33,34)),(((19,20),(((26,44),35),27)),(42,43))),((15,17),148)),(30,31))),10),(58,59)),(((47,((48,(50,149)),49)),(51,140)),144)),65)),((63,64),((((((((((((66,110),(114,118)),117),113),(115,116)),((108,109),(132,133))),(((((((69,(70,83)),(134,135)),71),104),87),((95,97),(96,98))),(81,82))),(((72,(125,126)),85),((79,142),99))),(((74,(80,(106,107))),(((84,103),(102,(122,129))),124)),((92,93),139))),(100,101)),(((67,68),(73,(((90,91),(136,137)),130))),(((78,88),89),(111,112)))),((((75,76),((77,86),131)),127),((119,120),123))))),(2,60)),61),62);
 389: 2 -18182.42578 -17440.78883 (0,(((((1,94),(((((((((3,4),((((((((5,((11,12),((16,18),39))),23),((6,7),(24,25))),((8,9),(21,22))),(((52,54),(53,55)),(56,147))),(((105,138),(121,(128,143))),146)),(((36,38),37),(40,41))),(28,29))),(141,145)),57),(((((((13,14),32),(45,46)),(33,34)),(((19,20),(((26,44),35),27)),(42,43))),((15,17),148)),(30,31))),10),(58,59)),((47,((48,(50,149)),49)),((51,140),144))),65)),((63,64),(((((((((((66,110),(114,118)),117),113),(115,116)),((108,109),(132,133))),(((74,(80,(106,107))),(((84,103),(102,124)),(122,129))),((92,93),139))),(((((((69,(70,83)),(134,135)),71),104),87),((95,97),(96,98))),(81,82))),((((67,68),(73,((90,91),(130,(136,137))))),(((78,88),89),(111,112))),(100,101))),(((72,(125,126)),((79,142),99)),85)),((((75,76),127),((77,86),131)),((119,120),123))))),(2,60)),61),62);
 390: 3 -18073.0625 -17431.07579 (0,((((((1,94),65),((((((((3,4),((((((((5,((11,12),((16,18),39))),(24,25)),23),(6,7)),(((36,37),38),(40,41))),((8,9),(21,22))),((((52,54),(53,55)),(56,147)),((((105,138),121),146),(128,143)))),(28,29))),(141,145)),((((((13,14),32),(45,46)),(33,34)),(((19,20),(((26,44),27),35)),(42,43))),57)),(((15,17),148),(30,31))),10),(58,59)),(((47,((48,(50,149)),49)),(51,140)),144))),((63,64),(((((((((((66,110),(114,118)),117),113),(115,116)),((108,109),(132,133))),(((74,(80,(106,107))),(((84,103),(102,124)),(122,129))),((92,93),139))),(((((((69,(70,83)),(134,135)),71),104),87),((95,97),(96,98))),(81,82))),((((67,68),(73,((90,91),(130,(136,137))))),(((78,88),89),(111,112))),(100,101))),(((((75,76),127),((77,86),131)),(119,120)),123)),(((72,(125,126)),((79,142),99)),85)))),(2,60)),61),62);
 391: 1 -16669.30469 -17447.0933 (0,(((((1,94),((((((((3,4),((((((5,(21,22)),((6,7),((((11,12),((16,18),39)),(24,25)),23))),(8,9)),((((52,54),(53,55)),(56,147)),((((105,138),121),146),(128,143)))),(28,29)),((36,(37,38)),(40,41)))),((((((((13,14),32),(45,46)),(33,34)),(((((19,20),(26,44)),27),35),(42,43))),57),((15,17),148)),(30,31))),(141,145)),10),(58,59)),(((47,((48,49),(50,149))),(51,140)),144)),65)),(((63,64),(((72,(125,126)),((79,142),99)),85)),((((((((((66,110),(114,118)),117),113),(115,116)),((108,109),(132,133))),(100,101)),(((74,(80,(106,107))),(((84,103),(102,(122,129))),124)),((92,93),139))),(((((((69,(70,83)),(134,135)),71),104),87),((95,97),(96,98))),(81,82))),((((67,68),(73,(((90,91),(136,137)),130))),(((78,88),89),(111,112))),((((75,76),127),((77,86),131)),((119,120),123)))))),(2,60)),61),62);
 392: 1 -18488.2832 -17430.34592 (0,((((((1,94),((((((((3,4),((((((((5,((11,12),((16,18),39))),(24,25)),23),(6,7)),(((36,38),37),(40,41))),((8,9),(21,22))),((((52,54),(53,55)),(56,147)),((((105,138),121),146),(128,143)))),(28,29))),(141,145)),57),(((((((13,14),32),(45,46)),(33,34)),((((19,20),((26,44),27)),35),(42,43))),((15,17),148)),(30,31))),10),(58,59)),((47,((48,(50,149)),49)),((51,140),144)))),65),((63,64),((((((((((66,110),(114,118)),117),113),(115,116)),((108,109),(132,133))),(((74,(80,(106,107))),(((84,103),(102,124)),(122,129))),((92,93),139))),((((69,(70,83)),(((71,(134,135)),104),87)),((95,97),(96,98))),(81,82))),(((((67,68),(73,((90,91),(130,(136,137))))),(((78,88),89),(111,112))),(((((75,76),127),(77,86)),131),((119,120),123))),(100,101))),(((72,(125,126)),85),((79,142),99))))),(2,60)),61),62);
 393: 1 -17155.03906 -17432.94449 (0,(((((1,94),((63,64),((((((((((66,110),(114,118)),117),113),(115,116)),((108,109),(132,133))),(((74,(80,(106,107))),(((84,103),(102,124)),(122,129))),((92,93),139))),((((69,(70,83)),(((71,(134,135)),104),87)),((95,97),(96,98))),(81,82))),(((((67,68),(73,((90,91),(130,(136,137))))),(((78,88),89),(111,112))),((((75,76),127),((77,86),131)),((119,120),123))),(100,101))),(((72,(125,126)),((79,142),99)),85)))),(((((((((3,4),((((((5,((((11,12),((16,18),39)),(24,25)),23)),(6,7)),(((36,38),37),(40,41))),((8,9),(21,22))),((((52,54),(53,55)),(56,147)),((((105,138),121),146),(128,143)))),(28,29))),(141,145)),57),(((((((13,14),32),(45,46)),(33,34)),(((19,20),(((26,44),27),35)),(42,43))),((15,17),148)),(30,31))),10),(58,59)),((47,((48,(50,149)),49)),((51,140),144))),65)),(2,60)),61),62);
 394: 1 -17801.11328 -17449.73405 (0,(((((1,94),(((((((((3,4),((((((((((5,((11,12),((16,18),39))),(24,25)),23),(6,7)),((8,9),(21,22))),(((36,37),38),(40,41))),(((52,54),(53,55)),(56,147))),((105,138),(121,146))),(128,143)),(28,29))),(141,145)),(((((13,14),(32,(45,46))),(33,34)),(((19,20),(((26,44),27),35)),(42,43))),57)),(((15,17),148),(30,31))),10),(58,59)),(((47,((48,49),(50,149))),(51,140)),144)),65)),((63,64),((((((((((66,110),(114,118)),117),113),(115,116)),((108,109),(132,133))),(((74,(80,(106,107))),(((84,103),(102,124)),(122,129))),((92,93),139))),(((((((69,(70,83)),(134,135)),71),104),87),((95,97),(96,98))),(81,82))),(((((67,68),(73,((90,91),(130,(136,137))))),(((78,88),89),(111,112))),(((((75,76),127),((77,86),131)),(119,120)),123)),(100,101))),(((72,(125,126)),((79,142),99)),85)))),(2,60)),61),62);
 395: 2 -17658.41602 -17456.87714 (0,(((((((1,94),65),(((63,64),((72,(125,126)),(((79,142),99),85))),((((((((((66,110),(114,118)),117),113),(((108,109),(132,133)),(115,116))),(100,101)),((74,(80,(106,107))),(((84,103),(102,124)),(122,129)))),((92,93),139)),((((((69,(70,83)),(71,(134,135))),104),87),((95,97),(96,98))),(81,82))),((((67,68),(73,((90,91),(130,(136,137))))),(((78,88),89),(111,112))),((((75,76),127),(((119,120),123),131)),(77,86)))))),((((((3,4),((((((((5,((11,12),((16,18),39))),(24,25)),23),(6,7)),(((36,37),38),(40,41))),((8,9),(21,22))),((((52,54),(53,55)),(56,147)),((((105,138),121),146),(128,143)))),(28,29))),(((((((((13,14),32),(45,46)),(33,34)),(((19,20),(((26,44),27),35)),(42,43))),(30,31)),((15,17),148)),57),141)),145),10),(58,59))),((47,((48,49),(50,149))),((51,140),144))),(2,60)),61),62);
 396: 1 -16759.38281 -17431.71648 (0,(((((((1,94),((((((3,4),((((((((5,((11,12),((16,18),39))),(24,25)),23),(6,7)),(((36,37),38),(40,41))),((8,9),(21,22))),((((52,54),(53,55)),(56,147)),((((105,138),121),146),(128,143)))),(28,29))),((((((((13,14),32),(45,46)),(33,34)),(((19,20),(((26,44),27),35)),(42,43))),57),((15,17),148)),(30,31))),(141,145)),10),(58,59))),((47,((48,49),(50,149))),((51,140),144))),65),((63,64),(((((((((((66,110),(114,118)),117),113),(115,116)),((108,109),(132,133))),(((((((69,(70,83)),(71,(134,135))),104),87),((95,97),(96,98))),(81,82)),(((72,(125,126)),85),((79,142),99)))),(((74,(80,(106,107))),(((84,103),(102,124)),(122,129))),((92,93),139))),(100,101)),(((67,68),(73,((90,91),(130,(136,137))))),(((78,88),89),(111,112)))),((((75,76),127),((77,86),131)),((119,120),123))))),(2,60)),61),62);
 397: 2 -17379.73047 -17434.84275 (0,(((((1,94),((((((((3,4),((((((((5,((11,12),((16,18),39))),(24,25)),23),(6,7)),(((36,37),38),(40,41))),((8,9),(21,22))),((((52,54),(53,55)),(56,147)),((((105,138),121),146),(128,143)))),(28,29))),((((((((13,14),32),(45,46)),(33,34)),(((19,20),(((26,44),27),35)),(42,43))),57),((15,17),148)),(30,31))),(141,145)),10),(58,59)),((47,((48,49),(50,149))),((51,140),144))),65)),((63,64),(((((((((((66,110),(114,118)),117),113),(115,116)),((108,109),(132,133))),(((((69,(70,83)),(((71,(134,135)),104),87)),((95,97),(96,98))),(81,82)),(((72,(125,126)),85),((79,142),99)))),(((74,(80,(106,107))),(((84,103),(102,124)),(122,129))),((92,93),139))),(100,101)),(((67,68),(73,((90,91),(130,(136,137))))),(((78,88),89),(111,112)))),((((75,76),(77,(86,131))),127),((119,120),123))))),(2,60)),61),62);
 398: 2 -17188.25 -17442.11597 (0,(((((1,94),(((((((((3,4),((((((5,(21,22)),((((11,12),((16,18),39)),(24,25)),23)),((6,7),(((36,37),38),(40,41)))),(8,9)),((((52,54),(53,55)),(56,147)),((((105,138),121),146),(128,143)))),(28,29))),(141,145)),57),(((((((13,14),32),(45,46)),(33,34)),(((19,20),(((26,44),27),35)),(42,43))),(30,31)),((15,17),148))),10),(58,59)),(((47,(48,(49,(50,149)))),(51,140)),144)),65)),((63,64),((((((((((66,110),(114,118)),117),113),(115,116)),((108,109),(132,133))),((((((((69,(70,83)),(134,135)),71),104),87),((95,97),(96,98))),(81,82)),(((72,(125,126)),85),((79,142),99)))),((((74,(80,(106,107))),(((84,103),(102,124)),(122,129))),((92,93),139)),(100,101))),(((67,68),(73,(((90,91),(136,137)),130))),(((78,88),89),(111,112)))),(((((75,76),127),((77,86),131)),(119,120)),123)))),(2,60)),61),62);
 399: 1 -17657.59375 -17431.56187 (0,((((((1,94),((63,64),((((((((((66,110),(114,118)),117),113),(115,116)),((108,109),(132,133))),(((74,(80,(106,107))),(((84,103),(102,124)),(122,129))),((92,93),139))),((((69,(70,83)),(((71,(134,135)),104),87)),((95,97),(96,98))),(81,82))),(((((67,68),(73,((90,91),(130,(136,137))))),(((78,88),89),(111,112))),((((75,76),127),((77,86),131)),((119,120),123))),(100,101))),(((72,(125,126)),((79,142),99)),85)))),65),((((((((3,4),((((((5,((((11,12),((16,18),39)),(24,25)),23)),(6,7)),(((36,38),37),(40,41))),((8,9),(21,22))),((((52,54),(53,55)),(56,147)),((((105,138),121),146),(128,143)))),(28,29))),(141,145)),57),(((((((13,14),32),(45,46)),(33,34)),(((19,20),(((26,44),27),35)),(42,43))),((15,17),148)),(30,31))),10),(58,59)),(((47,((48,(50,149)),49)),(51,140)),144))),(2,60)),61),62);
 400: 3 -17211.81641 -17436.16201 (0,((((((1,94),((63,64),(((((((((((66,110),(114,118)),117),113),(115,116)),((108,109),(132,133))),((((((((69,(70,83)),(134,135)),71),104),87),((95,97),(96,98))),(81,82)),(((72,(125,126)),85),((79,142),99)))),(((74,(80,(106,107))),(((84,103),(102,124)),(122,129))),((92,93),139))),(100,101)),(((67,68),(73,((90,91),(130,(136,137))))),(((78,88),89),(111,112)))),((((75,76),((77,131),86)),127),((119,120),123))))),65),(((((((3,4),((((((5,((((6,7),(24,25)),((11,12),((16,18),39))),23)),(21,22)),(8,9)),((((52,54),(53,55)),(56,147)),((((105,138),121),146),(128,143)))),(28,29)),(((36,37),38),(40,41)))),((((((((13,14),32),(45,46)),(33,34)),(((19,20),(((26,44),27),35)),(42,43))),57),((15,17),148)),(30,31))),(141,145)),10),(58,59)),(((47,(48,(49,(50,149)))),(51,140)),144))),(2,60)),61),62);
 401: 1 -18903.53125 -17426.41351 (0,(((((1,94),(((63,64),((72,(125,126)),(((79,142),99),85))),(((((((((66,110),(114,118)),117),113),(115,116)),((108,109),(132,133))),(((74,(80,(106,107))),(((84,103),(102,124)),(122,129))),((92,93),139))),(((((((69,(70,83)),(134,135)),71),104),87),((95,97),(96,98))),(81,82))),(((((67,68),(73,((90,91),(130,(136,137))))),(((78,88),89),(111,112))),(((((75,76),(((119,120),123),127)),131),77),86)),(100,101))))),(((((((((3,4),((((((((5,((11,12),((16,18),39))),23),(24,25)),(6,7)),((36,(37,38)),(40,41))),((8,9),(21,22))),(((52,54),((53,55),(56,147))),((((105,138),121),146),(128,143)))),(28,29))),(141,145)),57),(((((((13,14),32),(45,46)),(33,34)),(((19,20),(((26,44),35),27)),(42,43))),((15,17),148)),(30,31))),10),(58,59)),(((47,((48,49),(50,149))),(51,140)),144)),65)),(2,60)),61),62);
 402: 1 -17564.7207 -17437.03396 (0,((((((1,94),((63,64),(((((((((((66,110),(114,118)),117),113),(115,116)),((108,109),(132,133))),((((((((69,(70,83)),(134,135)),71),104),87),((95,97),(96,98))),(81,82)),(((72,(125,126)),85),((79,142),99)))),(((74,(80,(106,107))),(((84,103),(102,124)),(122,129))),((92,93),139))),(100,101)),(((67,68),(73,((90,91),(130,(136,137))))),(((78,88),89),(111,112)))),(((((75,76),127),((77,86),131)),(119,120)),123)))),65),(((((((3,4),((((((((13,14),32),(45,46)),(33,34)),(((19,20),(((26,44),27),35)),(42,43))),57),((15,17),148)),(30,31))),((((((5,((((6,7),(24,25)),((11,12),((16,18),39))),23)),(21,22)),(8,9)),((((52,54),(53,55)),(56,147)),((((105,138),121),146),(128,143)))),(28,29)),(((36,37),(40,41)),38))),(141,145)),10),(58,59)),(((47,((48,49),(50,149))),(51,140)),144))),(2,60)),61),62);
 403: 1 -17927.60352 -17427.12306 (0,(((((1,94),((((((((3,4),((((((((5,((11,12),((16,18),39))),(24,25)),23),(6,7)),(((36,37),38),(40,41))),((8,9),(21,22))),((((52,54),(53,55)),(56,147)),((((105,138),121),146),(128,143)))),(28,29))),((((((((13,14),32),(45,46)),(33,34)),((((19,20),((26,44),27)),35),(42,43))),57),((15,17),148)),(30,31))),(141,145)),10),(58,59)),(((47,((48,49),(50,149))),(51,140)),144)),65)),(((63,64),(((72,(125,126)),((79,142),99)),85)),((((((((((66,110),(114,118)),117),113),(115,116)),((108,109),(132,133))),(((74,(80,(106,107))),(((84,103),(102,124)),(122,129))),((92,93),139))),(((((((69,(70,83)),(134,135)),71),104),87),((95,97),(96,98))),(81,82))),((((67,68),(73,((90,91),(130,(136,137))))),(((78,88),89),(111,112))),(100,101))),((((75,76),127),((77,86),131)),((119,120),123))))),(2,60)),61),62);
 404: 2 -17548.47656 -17423.98355 (0,(((((1,94),(((((((((3,4),((((((5,((((11,12),((16,18),39)),(24,25)),23)),(6,7)),((36,(37,38)),(40,41))),((8,9),(21,22))),((((52,54),(53,55)),(56,147)),((((105,138),121),146),(128,143)))),(28,29))),(141,145)),57),(((((((13,14),32),(45,46)),(33,34)),(((19,20),(((26,44),27),35)),(42,43))),((15,17),148)),(30,31))),10),(58,59)),(((47,((48,49),(50,149))),(51,140)),144)),65)),((63,64),((((((((((66,110),(114,118)),117),113),(115,116)),((108,109),(132,133))),(((74,(80,(106,107))),(((84,103),(102,124)),(122,129))),((92,93),139))),(((((((69,(70,83)),(134,135)),71),104),87),((95,97),(96,98))),(81,82))),(((((67,68),(73,(((90,91),(136,137)),130))),(((78,88),89),(111,112))),(((((75,76),(((119,120),123),127)),131),86),77)),(100,101))),((72,(125,126)),(((79,142),99),85))))),(2,60)),61),62);
 405: 2 -17866.07617 -17426.60374 (0,(((((1,94),(((((((((3,4),((((((((5,((11,12),((16,18),39))),23),(24,25)),(6,7)),(((36,37),38),(40,41))),((8,9),(21,22))),((((52,54),(53,55)),(56,147)),((((105,138),121),146),(128,143)))),(28,29))),(141,145)),57),(((((((13,14),32),(45,46)),(33,34)),(((19,20),(((26,44),27),35)),(42,43))),((15,17),148)),(30,31))),10),(58,59)),(((47,((48,(50,149)),49)),(51,140)),144)),65)),((63,64),((((((((((66,110),(114,118)),117),113),(115,116)),((108,109),(132,133))),(((74,(80,(106,107))),(((84,103),(102,124)),(122,129))),((92,93),139))),(((((69,(70,83)),((71,(134,135)),104)),87),((95,97),(96,98))),(81,82))),(((((67,68),(73,(((90,91),(136,137)),130))),(((78,88),89),(111,112))),((((75,76),((77,86),131)),127),((119,120),123))),(100,101))),(((72,(125,126)),((79,142),99)),85)))),(2,60)),61),62);
 406: 1 -18334.44922 -17434.33679 (0,((((((1,94),(((63,64),((72,(125,126)),(((79,142),99),85))),((((((((66,110),(114,118)),117),113),(115,116)),((108,109),(132,133))),((((((((69,(70,83)),(134,135)),71),104),87),((95,97),(96,98))),(81,82)),((((74,(80,(106,107))),(((84,103),(102,124)),(122,129))),((92,93),139)),(100,101)))),((((67,68),(73,((90,91),(130,(136,137))))),(((78,88),89),(111,112))),(((((75,76),(((119,120),123),127)),131),77),86))))),65),(((((((3,4),(((((((((5,((11,12),((16,18),39))),(24,25)),23),(6,7)),(((36,38),37),(40,41))),((8,9),(21,22))),((((52,54),(53,55)),(56,147)),((((105,138),121),146),(128,143)))),(28,29)),57)),(141,145)),(((((((13,14),32),(45,46)),(33,34)),(((19,20),(((26,44),35),27)),(42,43))),((15,17),148)),(30,31))),10),(58,59)),(((47,((48,49),(50,149))),(51,140)),144))),(2,60)),61),62);
 407: 1 -16415.39844 -17452.32232 (0,(((((1,94),(((((((((3,4),(((((((((5,((11,12),((16,18),39))),(24,25)),23),(6,7)),((8,9),(21,22))),(((36,37),38),(40,41))),(((52,54),(53,55)),(56,147))),((((105,138),121),146),(128,143))),(28,29))),(141,145)),57),(((((((13,14),32),(45,46)),(33,34)),(((19,20),(((26,44),27),35)),(42,43))),((15,17),148)),(30,31))),10),(58,59)),(((47,((48,49),(50,149))),(51,140)),144)),65)),((63,64),((((((((((66,110),(114,118)),117),113),(115,116)),((108,109),(132,133))),(((74,(80,(106,107))),(((84,103),(102,124)),(122,129))),((92,93),139))),(((((((69,(70,83)),(134,135)),71),104),87),((95,97),(96,98))),(81,82))),((((((((67,68),(73,((90,91),(130,(136,137))))),(111,112)),89),78),88),(((((75,76),127),((77,86),131)),(119,120)),123)),(100,101))),(((72,(125,126)),((79,142),99)),85)))),(2,60)),61),62);
 408: 1 -16962.54102 -17441.08968 (0,((((((1,94),(((63,64),(((((75,76),127),((77,86),131)),123),(119,120))),(((((((((((66,110),(114,118)),117),113),(115,116)),((108,109),(132,133))),(((74,(80,(106,107))),(((84,103),(102,124)),(122,129))),((92,93),139))),(((((((69,(70,83)),(134,135)),71),104),87),((95,97),(96,98))),(81,82))),(100,101)),(((67,68),(73,((90,91),(130,(136,137))))),(((78,88),89),(111,112)))),((72,(125,126)),(((79,142),99),85))))),65),(((((((3,4),((((((((((5,(21,22)),((11,12),((16,18),39))),23),(24,25)),(6,7)),((36,(37,38)),(40,41))),(8,9)),((((52,54),(53,55)),(56,147)),((((105,138),121),146),(128,143)))),(28,29)),57)),(141,145)),(((((((13,14),32),(45,46)),(33,34)),(((19,20),(((26,44),27),35)),(42,43))),((15,17),148)),(30,31))),10),(58,59)),(((47,(48,(49,(50,149)))),(51,140)),144))),(2,60)),61),62);
 409: 1 -17403.18555 -17449.64836 (0,((((((1,94),(((63,64),((((75,76),127),((77,86),131)),((119,120),123))),((((((((((66,110),(114,118)),117),113),(115,116)),((108,109),(132,133))),(((74,(80,(106,107))),(((84,103),(102,124)),(122,129))),((92,93),139))),(((((((69,(70,83)),(134,135)),71),104),87),((95,97),(96,98))),(81,82))),((((67,68),(73,((90,91),(130,(136,137))))),(((78,88),89),(111,112))),(100,101))),((72,(125,126)),(((79,142),99),85))))),65),(((((((3,4),((((((((((5,(21,22)),((11,12),((16,18),39))),23),(24,25)),(6,7)),(((36,38),37),(40,41))),(8,9)),((((52,54),(53,55)),(56,147)),((((105,138),121),146),(128,143)))),(28,29)),57)),(141,145)),(((((((13,14),32),(45,46)),(33,34)),((19,20),((((26,44),27),35),(42,43)))),((15,17),148)),(30,31))),10),(58,59)),(((47,(48,(49,(50,149)))),(51,140)),144))),(2,60)),61),62);
 410: 1 -16677.17188 -17439.60899 (0,(((((1,94),(((63,64),(((72,(125,126)),((79,142),99)),85)),((((((((((66,110),(114,118)),117),113),(115,116)),((108,109),(132,133))),(100,101)),(((74,(80,(106,107))),(((84,103),(102,124)),(122,129))),((92,93),139))),(((((((69,(70,83)),(134,135)),71),104),87),((95,97),(96,98))),(81,82))),((((67,68),(73,(((90,91),(136,137)),130))),(((78,88),89),(111,112))),((((75,76),((77,86),131)),127),((119,120),123)))))),((((((((3,4),(((((((5,(21,22)),(8,9)),(((6,7),((((11,12),((16,18),39)),(24,25)),23)),(((36,37),38),(40,41)))),(((52,54),(53,55)),(56,147))),((((105,138),121),146),(128,143))),(28,29)),57)),(141,145)),(((((((13,14),32),(45,46)),(33,34)),(((19,20),(((26,44),27),35)),(42,43))),((15,17),148)),(30,31))),10),(58,59)),(((47,((48,(50,149)),49)),(51,140)),144)),65)),(2,60)),61),62);
 411: 1 -18528.41602 -17435.88346 (0,(((((1,94),(((63,64),(((((((((((66,110),(114,118)),117),113),(115,116)),((108,109),(132,133))),(((74,(80,(106,107))),((((84,103),(122,129)),102),124)),((92,93),139))),(((((((69,(70,83)),(134,135)),71),104),87),((95,97),(96,98))),(81,82))),(100,101)),(((67,68),(73,((90,91),(130,(136,137))))),(((78,88),89),(111,112)))),((((75,76),((77,86),131)),127),((119,120),123)))),(((72,(125,126)),((79,142),99)),85))),((((((((3,4),((((((((5,((11,12),((16,18),39))),(24,25)),23),(6,7)),(((36,37),38),(40,41))),((8,9),(21,22))),((((52,54),(53,55)),(56,147)),((((105,138),121),146),(128,143)))),(28,29))),(141,145)),((((((((13,14),32),(45,46)),(33,34)),(((19,20),(((26,44),35),27)),(42,43))),57),((15,17),148)),(30,31))),10),(58,59)),(((47,((48,49),(50,149))),(51,140)),144)),65)),(2,60)),61),62);
 412: 1 -16610.64062 -17432.16892 (0,(((((1,94),((((((((3,4),((((((((5,((11,12),((16,18),39))),(24,25)),23),(6,7)),(((36,37),38),(40,41))),((8,9),(21,22))),((((52,54),(53,55)),(56,147)),((((105,138),121),146),(128,143)))),(28,29))),((((((((13,14),32),(45,46)),(33,34)),(((19,20),(((26,44),27),35)),(42,43))),57),((15,17),148)),(30,31))),(141,145)),10),(58,59)),(((47,((48,49),(50,149))),(51,140)),144)),65)),((63,64),(((((((((((66,110),(114,118)),117),113),(115,116)),((108,109),(132,133))),(((((69,(70,83)),(((71,(134,135)),104),87)),((95,97),(96,98))),(81,82)),(((72,(125,126)),85),((79,142),99)))),(((74,(80,(106,107))),(((84,103),(102,124)),(122,129))),((92,93),139))),(100,101)),(((67,68),(73,((90,91),(130,(136,137))))),(((78,88),89),(111,112)))),((((75,76),((77,86),131)),127),((119,120),123))))),(2,60)),61),62);
 413: 1 -16593.19922 -17426.93059 (0,((((((1,94),((((((((3,4),((((((((5,((11,12),((16,18),39))),(24,25)),23),(6,7)),(((36,38),37),(40,41))),((8,9),(21,22))),((((52,54),(53,55)),(56,147)),((((105,138),121),146),(128,143)))),(28,29))),(141,145)),57),(((((((13,14),32),(45,46)),(33,34)),(((19,20),(((26,44),27),35)),(42,43))),((15,17),148)),(30,31))),10),(58,59)),((47,((48,49),(50,149))),((51,140),144)))),65),((63,64),((((((((((66,110),(114,118)),117),113),(115,116)),((108,109),(132,133))),(((74,(80,(106,107))),(((84,103),(102,124)),(122,129))),((92,93),139))),((((((((69,(70,83)),(134,135)),71),104),87),((95,97),(96,98))),(81,82)),(((72,(125,126)),85),((79,142),99)))),((((67,68),(73,((90,91),(130,(136,137))))),(((78,88),89),(111,112))),(100,101))),(((((75,76),127),(((119,120),123),131)),86),77)))),(2,60)),61),62);
 414: 2 -17421.65625 -17448.11663 (0,(((((1,94),(((63,64),(((72,(125,126)),((79,142),99)),85)),((((((((((66,110),(114,118)),117),113),(115,116)),((108,109),(132,133))),(100,101)),(((74,(80,(106,107))),(((84,103),(102,(122,129))),124)),((92,93),139))),(((((((69,(70,83)),(134,135)),71),104),87),((95,97),(96,98))),(81,82))),((((67,68),(73,(((90,91),(136,137)),130))),(((78,88),89),(111,112))),(((((75,76),127),(77,86)),131),((119,120),123)))))),((((((((3,4),((((((5,(21,22)),((6,7),((((11,12),((16,18),39)),(24,25)),23))),(8,9)),((((52,54),(53,55)),(56,147)),((((105,138),121),146),(128,143)))),(28,29)),((36,(37,38)),(40,41)))),((((((((13,14),32),(45,46)),(33,34)),(((((19,20),(26,44)),27),35),(42,43))),57),((15,17),148)),(30,31))),(141,145)),10),(58,59)),(((47,((48,49),(50,149))),(51,140)),144)),65)),(2,60)),61),62);
 415: 1 -17736.67578 -17426.77235 (0,((((((1,94),65),(((((((3,4),((((((((5,((11,12),((16,18),39))),(24,25)),23),(6,7)),(((36,37),38),(40,41))),((8,9),(21,22))),((((52,54),(53,55)),(56,147)),((((105,138),121),146),(128,143)))),(28,29))),((((((((13,14),32),(45,46)),(33,34)),(((19,20),(((26,44),27),35)),(42,43))),57),((15,17),148)),(30,31))),(141,145)),10),(58,59)),((47,((48,49),(50,149))),((51,140),144)))),((63,64),(((((((((((66,110),(114,118)),117),113),(115,116)),((108,109),(132,133))),(((74,(80,(106,107))),(((84,103),(102,124)),(122,129))),((92,93),139))),(((((((69,(70,83)),(134,135)),71),104),87),((95,97),(96,98))),(81,82))),((((67,68),(73,((90,91),(130,(136,137))))),(((78,88),89),(111,112))),(100,101))),(((72,(125,126)),((79,142),99)),85)),(((((75,76),((77,86),131)),127),123),(119,120))))),(2,60)),61),62);
 416: 1 -17035.41602 -17432.60765 (0,((((((1,94),((((((((3,4),(((((((5,((11,12),((16,18),39))),(24,25)),23),(6,7)),(28,29)),((((8,9),(21,22)),(((52,54),(53,55)),(56,147))),((((105,138),121),146),(128,143)))),(((36,37),(40,41)),38))),(141,145)),57),((((((13,14),32),(45,46)),(33,34)),(((19,20),(((26,44),27),35)),(42,43))),(((15,17),148),(30,31)))),10),(58,59)),((47,((48,(50,149)),49)),((51,140),144)))),65),((63,64),((((((((((66,110),(114,118)),117),113),(115,116)),((108,109),(132,133))),(((74,(80,(106,107))),(((84,103),(102,124)),(122,129))),((92,93),139))),(((((((69,(70,83)),(134,135)),71),104),87),((95,97),(96,98))),(81,82))),(((((67,68),(73,((90,91),(130,(136,137))))),(((78,88),89),(111,112))),((((75,76),127),((77,86),131)),((119,120),123))),(100,101))),(((72,(125,126)),((79,142),99)),85)))),(2,60)),61),62);
 417: 1 -16878.87891 -17436.92299 (0,((((((1,94),65),(((((((3,4),((((((5,(21,22)),((6,7),((((11,12),((16,18),39)),(24,25)),23))),(8,9)),((((52,54),(53,55)),(56,147)),((((105,138),121),146),(128,143)))),(28,29)),(((36,37),38),(40,41)))),((((((((13,14),32),(45,46)),(33,34)),(((19,20),(((26,44),27),35)),(42,43))),57),((15,17),148)),(30,31))),(141,145)),10),(58,59)),(((47,((48,(50,149)),49)),(51,140)),144))),((63,64),((((((((((66,110),(114,118)),117),113),(115,116)),((108,109),(132,133))),(((74,(80,(106,107))),(((84,103),(102,(122,129))),124)),((92,93),139))),(((((((69,(70,83)),(134,135)),71),104),87),((95,97),(96,98))),(81,82))),(((((67,68),(73,((90,91),(130,(136,137))))),(((78,88),89),(111,112))),((((75,76),127),((77,86),131)),((119,120),123))),(100,101))),(((72,(125,126)),((79,142),99)),85)))),(2,60)),61),62);
 418: 1 -17963.94531 -17437.79576 (0,((((((1,94),65),((((((((3,4),((((((((5,((11,12),((16,18),39))),(24,25)),23),(6,7)),(((36,37),38),(40,41))),((8,9),(21,22))),((((52,54),(53,55)),(56,147)),((((105,138),121),146),(128,143)))),(28,29))),((((((13,14),32),(45,46)),(33,34)),(((19,20),(((26,44),35),27)),(42,43))),57)),(141,145)),(((15,17),148),(30,31))),10),(58,59)),(((47,(48,(49,(50,149)))),(51,140)),144))),((63,64),(((((((((((66,110),(114,118)),117),113),(115,116)),((108,109),(132,133))),(((74,(80,(106,107))),(((84,103),(102,124)),(122,129))),((92,93),139))),((((((69,(70,83)),(71,(134,135))),104),87),((95,97),(96,98))),(81,82))),((((67,68),(73,(((90,91),(136,137)),130))),(((78,88),89),(111,112))),(100,101))),(((72,(125,126)),((79,142),99)),85)),(((((75,76),((77,86),131)),127),(119,120)),123)))),(2,60)),61),62);
 419: 1 -16639.58984 -17434.87862 (0,(((((1,94),(((((((((3,4),((((((((5,((11,12),((16,18),39))),(24,25)),23),(6,7)),(((36,37),38),(40,41))),((8,9),(21,22))),((((52,54),(53,55)),(56,147)),((((105,138),121),146),(128,143)))),(28,29))),(141,145)),(((((((13,14),32),(45,46)),(33,34)),((((19,20),((26,44),27)),35),(42,43))),57),((15,17),148))),(30,31)),10),(58,59)),(((47,((48,49),(50,149))),(51,140)),144)),65)),(((63,64),(((72,(125,126)),((79,142),99)),85)),((((((((((66,110),(114,118)),117),113),(115,116)),((108,109),(132,133))),(((74,(80,(106,107))),(((84,103),(102,124)),(122,129))),((92,93),139))),(((((((69,(70,83)),(134,135)),71),104),87),((95,97),(96,98))),(81,82))),((((67,68),(73,((90,91),(130,(136,137))))),(((78,88),89),(111,112))),(100,101))),((((75,76),127),((77,86),131)),((119,120),123))))),(2,60)),61),62);
 420: 1 -17067.01953 -17442.87804 (0,(((((1,94),(((((((((3,4),(((((((((5,((11,12),((16,18),39))),23),(24,25)),(6,7)),((36,(37,38)),(40,41))),((8,9),(21,22))),(((52,54),(53,55)),(56,147))),((((105,138),121),146),(128,143))),(28,29))),57),(141,145)),((((((13,14),((32,(45,46)),(33,34))),(42,43)),((((19,20),27),35),(26,44))),((15,17),148)),(30,31))),10),(58,59)),(((47,((48,(50,149)),49)),(51,140)),144)),65)),((63,64),((((((((((66,110),(114,118)),117),113),(115,116)),((108,109),(132,133))),(((74,(80,(106,107))),((((84,103),(122,129)),102),124)),((92,93),139))),(((((((69,(70,83)),(134,135)),71),104),87),((95,97),(96,98))),(81,82))),(((((67,68),(73,((90,91),(130,(136,137))))),(((78,88),89),(111,112))),((((75,76),((77,86),131)),127),((119,120),123))),(100,101))),(((72,(125,126)),((79,142),99)),85)))),(2,60)),61),62);
 421: 1 -17035.11523 -17442.63634 (0,((((((1,94),(((63,64),((72,(125,126)),(((79,142),99),85))),((((((((((66,110),(114,118)),117),113),(115,116)),((108,109),(132,133))),(((74,(80,(106,107))),(((84,103),(102,124)),(122,129))),((92,93),139))),(((((((69,(70,83)),(134,135)),71),104),87),((95,97),(96,98))),(81,82))),(100,101)),((((67,68),(73,((90,91),(130,(136,137))))),(((78,88),89),(111,112))),((((((75,76),127),((119,120),123)),131),86),77))))),65),(((((((3,4),((((((((5,((((11,12),((16,18),39)),(24,25)),23)),(21,22)),(8,9)),(((52,54),(53,55)),(56,147))),((6,7),(((36,37),38),(40,41)))),((((105,138),121),146),(128,143))),(28,29)),57)),(141,145)),((((((((13,14),32),(45,46)),(33,34)),((19,20),(((26,44),27),35))),(42,43)),((15,17),148)),(30,31))),10),(58,59)),(((47,((48,49),(50,149))),(51,140)),144))),(2,60)),61),62);
 422: 1 -17535.71094 -17435.38824 (0,((((((1,94),((63,64),(((((((((((66,110),(114,118)),117),113),(115,116)),((108,109),(132,133))),((((((((69,(70,83)),(134,135)),71),104),87),((95,97),(96,98))),(81,82)),(((72,(125,126)),85),((79,142),99)))),(((74,(80,(106,107))),(((84,103),(102,124)),(122,129))),((92,93),139))),(100,101)),(((67,68),(73,((90,91),(130,(136,137))))),(((78,88),89),(111,112)))),(((((75,76),127),((77,86),131)),(119,120)),123)))),65),(((((((3,4),((((((5,((((6,7),(24,25)),((11,12),((16,18),39))),23)),(21,22)),(8,9)),((((52,54),(53,55)),(56,147)),((((105,138),121),146),(128,143)))),(28,29)),(((36,37),(40,41)),38))),(141,145)),((((((((13,14),32),(45,46)),(33,34)),(((19,20),(((26,44),27),35)),(42,43))),57),((15,17),148)),(30,31))),10),(58,59)),(((47,((48,49),(50,149))),(51,140)),144))),(2,60)),61),62);
 423: 5 -17478.32422 -17431.41371 (0,(((((1,94),((((((((3,4),(((((((5,(((((6,7),((36,(37,38)),(40,41))),(24,25)),((11,12),((16,18),39))),23)),(21,22)),(8,9)),(((52,54),(53,55)),(56,147))),((((105,138),121),146),(128,143))),(28,29)),57)),(141,145)),(((((((13,14),32),(45,46)),(33,34)),(((19,20),(((26,44),35),27)),(42,43))),((15,17),148)),(30,31))),10),(58,59)),(((47,((48,49),(50,149))),(51,140)),144)),65)),((63,64),((((((((((66,110),(114,118)),117),113),(115,116)),((108,109),(132,133))),(((74,(80,(106,107))),(((84,103),(102,124)),(122,129))),((92,93),139))),(((((((69,(70,83)),(134,135)),71),104),87),((95,97),(96,98))),(81,82))),(((((67,68),(73,((90,91),(130,(136,137))))),(((78,88),89),(111,112))),(((((75,76),127),((77,86),131)),(119,120)),123)),(100,101))),(((72,(125,126)),((79,142),99)),85)))),(2,60)),61),62);
 424: 2 -17805.88086 -17438.76605 (0,(((((1,94),((((((((3,4),((((((((5,((11,12),((16,18),39))),(24,25)),23),(6,7)),(((36,37),38),(40,41))),((8,9),(21,22))),((((52,54),(53,55)),(56,147)),((((105,138),121),146),(128,143)))),(28,29))),((((((((13,14),32),(45,46)),(33,34)),(((19,20),(((26,44),27),35)),(42,43))),57),((15,17),148)),(30,31))),(141,145)),10),(58,59)),((47,((48,49),(50,149))),((51,140),144))),65)),((63,64),(((((((((((66,110),(114,118)),117),113),(115,116)),((108,109),(132,133))),(((((((69,(70,83)),(71,(134,135))),104),87),((95,97),(96,98))),(81,82)),(((72,(125,126)),85),((79,142),99)))),(((74,(80,(106,107))),(((84,103),(102,124)),(122,129))),((92,93),139))),(100,101)),(((67,68),(73,((90,91),(130,(136,137))))),(((78,88),89),(111,112)))),((((75,76),127),((77,86),131)),((119,123),120))))),(2,60)),61),62);
 425: 8 -17332.21875 -17426.89716 (0,((((((1,94),((((((((3,4),((((((((5,((11,12),((16,18),39))),(24,25)),23),(6,7)),(((36,38),37),(40,41))),((8,9),(21,22))),((((52,54),(53,55)),(56,147)),((((105,138),121),146),(128,143)))),(28,29))),(141,145)),57),(((((((13,14),32),(45,46)),(33,34)),(((19,20),(((26,44),27),35)),(42,43))),((15,17),148)),(30,31))),10),(58,59)),((47,((48,49),(50,149))),((51,140),144)))),65),((63,64),(((((((((((66,110),(114,118)),117),113),(115,116)),((108,109),(132,133))),(((74,(80,(106,107))),(((84,103),(102,(122,129))),124)),((92,93),139))),((((((69,(70,83)),(71,(134,135))),104),87),((95,97),(96,98))),(81,82))),((((67,68),(73,((90,91),(130,(136,137))))),(((78,88),89),(111,112))),(100,101))),(((72,(125,126)),85),((79,142),99))),(((((75,76),127),((77,86),131)),(119,120)),123)))),(2,60)),61),62);
 426: 2 -17855.95508 -17430.96463 (0,((((((1,94),((((((((3,4),((((((((5,((11,12),((16,18),39))),(24,25)),23),(28,29)),(6,7)),((8,9),(21,22))),((((52,54),(53,55)),(56,147)),((((105,138),121),146),(128,143)))),(((36,37),38),(40,41)))),(141,145)),57),((((((13,14),32),(45,46)),(33,34)),(((19,20),(((26,44),27),35)),(42,43))),(((15,17),148),(30,31)))),10),(58,59)),((47,((48,49),(50,149))),((51,140),144)))),65),((63,64),((((((((((66,110),(114,118)),117),113),(115,116)),((108,109),(132,133))),(((74,(80,(106,107))),(((84,103),(102,124)),(122,129))),((92,93),139))),(((((((69,(70,83)),(134,135)),71),104),87),((95,97),(96,98))),(81,82))),(((((67,68),(73,((90,91),(130,(136,137))))),(((78,88),89),(111,112))),((((75,76),127),((77,86),131)),((119,120),123))),(100,101))),(((72,(125,126)),((79,142),99)),85)))),(2,60)),61),62);
 427: 1 -17886.27344 -17429.59173 (0,((((((1,94),(((((((3,4),(((((((5,((11,12),((16,18),39))),(24,25)),23),((6,7),(((36,37),38),(40,41)))),((8,9),(21,22))),((((52,54),(53,55)),(56,147)),((((105,138),121),146),(128,143)))),(28,29))),((((((((13,14),32),(45,46)),(33,34)),(((19,20),(((26,44),27),35)),(42,43))),57),((15,17),148)),(30,31))),(141,145)),10),(58,59)),((47,((48,49),(50,149))),((51,140),144)))),65),((63,64),(((((((((((66,110),(114,118)),117),113),(115,116)),((108,109),(132,133))),(((74,(80,(106,107))),(((84,103),(102,124)),(122,129))),((92,93),139))),(((((((69,(70,83)),(134,135)),71),104),87),((95,97),(96,98))),(81,82))),((((67,68),(73,((90,91),(130,(136,137))))),(((78,88),89),(111,112))),(100,101))),(((72,(125,126)),((79,142),99)),85)),(((((75,76),((77,86),131)),127),123),(119,120))))),(2,60)),61),62);
 428: 1 -17646.28906 -17437.06871 (0,(((((1,94),(((63,64),(((72,(125,126)),((79,142),99)),85)),((((((((((66,110),(114,118)),117),113),(115,116)),((108,109),(132,133))),(((74,(80,(106,107))),(((84,103),(102,124)),(122,129))),((92,93),139))),((((67,68),(73,(((90,91),(136,137)),130))),(((78,88),89),(111,112))),(100,101))),((((((69,(70,83)),(71,(134,135))),104),87),((95,97),(96,98))),(81,82))),(((((75,76),((77,86),131)),127),(119,120)),123)))),((((((((3,4),((((((((5,((11,12),((16,18),39))),(24,25)),23),(6,7)),((8,9),(21,22))),((((52,54),(53,55)),(56,147)),((((105,138),121),146),(128,143)))),(28,29)),(((36,37),38),(40,41)))),((((((((13,14),32),(45,46)),(33,34)),(((19,20),(((26,44),35),27)),(42,43))),57),((15,17),148)),(30,31))),(141,145)),10),(58,59)),(((47,(48,(49,(50,149)))),(51,140)),144)),65)),(2,60)),61),62);
 429: 1 -17285.04492 -17435.91105 (0,(((((1,94),(((63,64),(((72,(125,126)),((79,142),99)),85)),(((((((((66,110),(114,118)),117),113),(115,116)),((108,109),(132,133))),(((74,(80,(106,107))),(((84,103),(102,124)),(122,129))),((92,93),139))),(((((67,68),(73,((90,91),(130,(136,137))))),(((78,88),89),(111,112))),(((((75,76),127),((77,86),131)),(119,120)),123)),(100,101))),(((((((69,(70,83)),(134,135)),71),104),87),((95,97),(96,98))),(81,82))))),((((((((3,4),((((((5,(21,22)),(8,9)),(((6,7),((((11,12),((16,18),39)),(24,25)),23)),(((36,38),37),(40,41)))),((((52,54),(53,55)),(56,147)),((((105,138),121),146),(128,143)))),(28,29)),57)),(141,145)),(((((((13,14),32),(45,46)),(33,34)),(((19,20),(((26,44),35),27)),(42,43))),((15,17),148)),(30,31))),10),(58,59)),(((47,((48,49),(50,149))),(51,140)),144)),65)),(2,60)),61),62);
 430: 1 -18584.43164 -17428.40545 (0,(((((1,94),((((((((3,4),((((((((5,((11,12),((16,18),39))),(24,25)),23),(6,7)),(((36,37),38),(40,41))),((8,9),(21,22))),((((52,54),(53,55)),(56,147)),((((105,138),121),146),(128,143)))),(28,29))),((((((((13,14),32),(45,46)),(33,34)),(((19,20),(((26,44),27),35)),(42,43))),57),((15,17),148)),(30,31))),(141,145)),10),(58,59)),((47,((48,49),(50,149))),((51,140),144))),65)),((63,64),(((((((((((66,110),(114,118)),117),113),(115,116)),((108,109),(132,133))),((((((((69,(70,83)),(134,135)),71),104),87),((95,97),(96,98))),(81,82)),(((72,(125,126)),85),((79,142),99)))),(((74,(80,(106,107))),(((84,103),(102,124)),(122,129))),((92,93),139))),(100,101)),(((67,68),(73,((90,91),(130,(136,137))))),(((78,88),89),(111,112)))),((((75,76),127),((77,86),131)),((119,120),123))))),(2,60)),61),62);
 431: 6 -17968.30078 -17428.19557 (0,(((((1,94),(((63,64),((72,(125,126)),(((79,142),99),85))),(((((((((66,110),(114,118)),117),113),(115,116)),((108,109),(132,133))),(((74,(80,(106,107))),(((84,103),(102,124)),(122,129))),((92,93),139))),(((((((69,(70,83)),(134,135)),71),104),87),((95,97),(96,98))),(81,82))),(((((67,68),(73,((90,91),(130,(136,137))))),(((78,88),89),(111,112))),((((((75,76),127),((119,120),123)),131),86),77)),(100,101))))),((((((((3,4),((((((((5,((11,12),((16,18),39))),(24,25)),23),(6,7)),(((36,37),38),(40,41))),((8,9),(21,22))),((((52,54),(53,55)),(56,147)),((((105,138),121),146),(128,143)))),(28,29))),(((((((((13,14),32),(45,46)),(33,34)),(((19,20),(((26,44),27),35)),(42,43))),(30,31)),((15,17),148)),57),141)),145),10),(58,59)),(((47,((48,(50,149)),49)),(51,140)),144)),65)),(2,60)),61),62);
 432: 1 -16983.18945 -17430.30251 (0,(((((1,94),((((((((3,4),((((((((5,((11,12),((16,18),39))),23),(24,25)),(6,7)),(((36,37),38),(40,41))),((8,9),(21,22))),((((52,54),(53,55)),(56,147)),((((105,138),121),146),(128,143)))),(28,29))),(((((((((13,14),32),(45,46)),(33,34)),(((19,20),(((26,44),27),35)),(42,43))),(30,31)),((15,17),148)),57),141)),145),10),(58,59)),(((47,((48,49),(50,149))),(51,140)),144)),65)),((63,64),((((((((((66,110),(114,118)),117),113),(115,116)),((108,109),(132,133))),(((74,(80,(106,107))),(((84,103),(102,124)),(122,129))),((92,93),139))),((((((69,(70,83)),(71,(134,135))),104),87),((95,97),(96,98))),(81,82))),(((((67,68),(73,((90,91),(130,(136,137))))),(((78,88),89),(111,112))),((((((75,76),127),((119,120),123)),131),86),77)),(100,101))),(((72,(125,126)),((79,142),99)),85)))),(2,60)),61),62);
 433: 9 -17394.72461 -17431.39057 (0,(((((1,94),((((((((3,4),(((((((5,(((((6,7),(((36,37),38),(40,41))),(24,25)),((11,12),((16,18),39))),23)),(21,22)),(8,9)),(((52,54),(53,55)),(56,147))),((((105,138),121),146),(128,143))),(28,29)),57)),(141,145)),(((((((13,14),32),(45,46)),(33,34)),(((19,20),(((26,44),27),35)),(42,43))),((15,17),148)),(30,31))),10),(58,59)),(((47,((48,(50,149)),49)),(51,140)),144)),65)),((63,64),((((((((((66,110),(114,118)),117),113),(115,116)),((108,109),(132,133))),(((74,(80,(106,107))),(((84,103),(102,124)),(122,129))),((92,93),139))),(((((((69,(70,83)),(134,135)),71),104),87),((95,97),(96,98))),(81,82))),(((((67,68),(73,((90,91),(130,(136,137))))),(((78,88),89),(111,112))),((((75,76),127),((77,86),131)),((119,120),123))),(100,101))),(((72,(125,126)),((79,142),99)),85)))),(2,60)),61),62);
 434: 2 -17582.94922 -17450.90484 (0,(((((1,94),(((63,64),(((72,(125,126)),((79,142),99)),85)),((((((((((66,110),(114,118)),117),113),(115,116)),((108,109),(132,133))),(((74,(80,(106,107))),(((84,103),(102,(122,129))),124)),((92,93),139))),(100,101)),(((((((69,(70,83)),(134,135)),71),104),87),((95,97),(96,98))),(81,82))),((((67,68),(73,((90,91),(130,(136,137))))),(((78,88),89),(111,112))),(((((75,76),((77,86),131)),127),(119,120)),123))))),((((((((3,4),((((((5,(21,22)),((6,7),((((11,12),((16,18),39)),(24,25)),23))),(8,9)),((((52,54),(53,55)),(56,147)),((((105,138),121),146),(128,143)))),(28,29)),((36,(40,41)),(37,38)))),(((((((((13,14),32),(45,46)),(33,34)),(42,43)),((((19,20),(26,44)),35),27)),57),((15,17),148)),(30,31))),(141,145)),10),(58,59)),(((47,((48,(50,149)),49)),(51,140)),144)),65)),(2,60)),61),62);
 435: 1 -16953.75586 -17442.44653 (0,((((((1,94),(((63,64),((72,(125,126)),(((79,142),99),85))),((((((((((66,110),(114,118)),117),113),(115,116)),((108,109),(132,133))),(((74,(80,(106,107))),(((84,103),(102,124)),(122,129))),((92,93),139))),(((((((69,(70,83)),(134,135)),71),104),87),((95,97),(96,98))),(81,82))),((((67,68),(73,(((90,91),(136,137)),130))),(((78,88),89),(111,112))),(100,101))),(((((75,76),(((119,120),123),127)),131),77),86)))),65),(((((((((3,4),(((((((5,((((11,12),((16,18),39)),(24,25)),23)),(21,22)),(8,9)),(((52,54),(53,55)),(56,147))),((6,7),(((36,37),38),(40,41)))),((((105,138),121),146),(128,143))),(28,29))),(141,145)),57),((((((13,14),32),(45,46)),(33,34)),(((((19,20),(26,44)),35),27),(42,43))),(((15,17),148),(30,31)))),10),(58,59)),((47,((48,49),(50,149))),(51,140))),144)),(2,60)),61),62);
 436: 1 -18540.09766 -17448.44797 (0,((((((1,94),(((63,64),((72,(125,126)),(((79,142),99),85))),((((((((((66,110),(114,118)),117),113),(115,116)),((108,109),(132,133))),(100,101)),(((74,(80,(106,107))),(((84,103),(102,124)),(122,129))),((92,93),139))),((((67,68),(73,(((90,91),(136,137)),130))),(((78,88),89),(111,112))),(((((75,76),127),((119,120),123)),131),(77,86)))),(((((((69,(70,83)),(134,135)),71),104),87),((95,97),(96,98))),(81,82))))),65),(((((((3,4),((((((((5,((11,12),((16,18),39))),(24,25)),23),(6,7)),(((36,37),38),(40,41))),((8,9),(21,22))),((((52,54),(53,55)),(56,147)),((((105,138),121),146),(128,143)))),(28,29))),(((((((((13,14),32),(45,46)),(33,34)),(((19,20),(((26,44),27),35)),(42,43))),(30,31)),((15,17),148)),57),141)),145),10),(58,59)),((47,((48,(50,149)),49)),((51,140),144)))),(2,60)),61),62);
 437: 1 -16922.76562 -17462.74114 (0,((((((1,94),65),(((((((3,4),(((((((((13,14),32),(45,46)),(33,34)),((((19,20),(26,44)),35),27)),(42,43)),57),((15,17),148)),(30,31))),((((((5,((((11,12),((16,18),39)),(24,25)),23)),((8,9),(21,22))),(((52,54),(53,55)),(56,147))),((((105,138),121),146),(128,143))),((6,7),(((36,37),38),(40,41)))),(28,29))),(141,145)),10),(58,59)),(((47,((48,(50,149)),49)),(51,140)),144))),(((63,64),((72,(125,126)),(((79,142),99),85))),((((((((((66,110),(114,118)),117),113),(115,116)),((108,109),(132,133))),(((74,(80,(106,107))),(((84,103),(102,(122,129))),124)),((92,93),139))),((((((69,(70,83)),(71,(134,135))),104),87),((95,97),(96,98))),(81,82))),((((67,68),(73,((90,91),(130,(136,137))))),(((78,88),89),(111,112))),(100,101))),(((((75,76),(((119,120),123),127)),77),131),86)))),(2,60)),61),62);
 438: 1 -17657.82031 -17428.94333 (0,((((((1,94),((((((((3,4),(((((((((5,((11,12),((16,18),39))),(24,25)),23),(6,7)),(28,29)),((8,9),(21,22))),(((52,54),(53,55)),(56,147))),((((105,138),121),146),(128,143))),(((36,37),38),(40,41)))),(141,145)),57),((((((13,14),32),(45,46)),(33,34)),(((19,20),(((26,44),27),35)),(42,43))),(((15,17),148),(30,31)))),10),(58,59)),((47,((48,49),(50,149))),((51,140),144)))),65),((63,64),((((((((((66,110),(114,118)),117),113),(115,116)),((108,109),(132,133))),(((74,(80,(106,107))),(((84,103),(102,124)),(122,129))),((92,93),139))),(((((((69,(70,83)),(134,135)),71),104),87),((95,97),(96,98))),(81,82))),(((((67,68),(73,((90,91),(130,(136,137))))),(((78,88),89),(111,112))),((((75,76),127),((77,86),131)),((119,120),123))),(100,101))),(((72,(125,126)),((79,142),99)),85)))),(2,60)),61),62);
 439: 1 -17665.51562 -17436.6419 (0,((((((1,94),(((((((3,4),(((((((5,((11,12),((16,18),39))),(24,25)),23),(6,7)),(28,29)),((((8,9),(21,22)),(((52,54),(53,55)),(56,147))),((((105,138),121),146),(128,143)))),(((36,37),38),(40,41)))),(141,145)),(((((((13,14),32),(45,46)),(33,34)),(((19,20),(((26,44),35),27)),(42,43))),(((15,17),148),(30,31))),57)),10),(58,59)),(((47,((48,49),(50,149))),(51,140)),144))),65),((63,64),((((((((((66,110),(114,118)),117),113),(115,116)),((108,109),(132,133))),(((74,(80,(106,107))),(((84,103),(102,124)),(122,129))),((92,93),139))),(((((((69,(70,83)),(134,135)),71),104),87),((95,97),(96,98))),(81,82))),(((((67,68),(73,((90,91),(130,(136,137))))),(((78,88),89),(111,112))),(((((75,76),(((119,120),123),127)),131),86),77)),(100,101))),(((72,(125,126)),((79,142),99)),85)))),(2,60)),61),62);
 440: 1 -16929.56641 -17433.97886 (0,(((((1,94),((((((((3,4),((((((((5,((11,12),((16,18),39))),23),(24,25)),(6,7)),(((36,37),38),(40,41))),((8,9),(21,22))),(((52,54),((53,55),(56,147))),((((105,138),121),146),(128,143)))),(28,29))),(((((((((13,14),32),(45,46)),(33,34)),(((19,20),(((26,44),27),35)),(42,43))),(30,31)),((15,17),148)),57),141)),145),10),(58,59)),(((47,((48,49),(50,149))),(51,140)),144)),65)),((63,64),((((((((((66,110),(114,118)),117),113),(115,116)),((108,109),(132,133))),(((74,(80,(106,107))),(((84,103),(102,124)),(122,129))),((92,93),139))),(((((69,(70,83)),((71,(134,135)),104)),87),((95,97),(96,98))),(81,82))),(((((67,68),(73,((90,91),(130,(136,137))))),(((78,88),89),(111,112))),((((((75,76),127),((119,120),123)),131),86),77)),(100,101))),(((72,(125,126)),((79,142),99)),85)))),(2,60)),61),62);
 441: 1 -16374.83789 -17462.121 (0,((((((1,94),((((((((3,4),(((((((5,((11,12),((16,18),39))),23),(24,25)),(6,7)),((8,9),(21,22))),(((52,54),((56,147),((((105,138),121),146),(128,143)))),(53,55))),(((36,37),(40,41)),38))),(((28,29),145),141)),57),(((((((13,14),32),(45,46)),(33,34)),(((19,20),(((26,44),27),35)),(42,43))),((15,17),148)),(30,31))),10),(58,59)),((47,((48,49),(50,149))),((51,140),144)))),65),((63,64),((((((((((66,110),(114,118)),117),113),(115,116)),((108,109),(132,133))),(((74,(80,(106,107))),(((84,103),(102,124)),(122,129))),((92,93),139))),(((((((69,(70,83)),(134,135)),71),104),87),((95,97),(96,98))),(81,82))),(((((67,68),(73,((90,91),(130,(136,137))))),(((78,88),89),(111,112))),((((75,76),127),((77,86),131)),((119,120),123))),(100,101))),(((72,(125,126)),((79,142),99)),85)))),(2,60)),61),62);
 442: 1 -17332.11523 -17441.70492 (0,(((((1,94),(((((((((3,4),(((((5,(21,22)),(((6,7),(((36,37),38),(40,41))),((((11,12),((16,18),39)),(24,25)),23))),(8,9)),((((52,54),(53,55)),(56,147)),((((105,138),121),146),(128,143)))),(28,29))),(141,145)),57),(((((((13,14),32),(45,46)),(33,34)),(((19,20),(((26,44),27),35)),(42,43))),((15,17),148)),(30,31))),10),(58,59)),(((47,(48,(49,(50,149)))),(51,140)),144)),65)),((63,64),((((((((((66,110),(114,118)),117),113),(115,116)),((108,109),(132,133))),((((((((69,(70,83)),(134,135)),71),104),87),((95,97),(96,98))),(81,82)),(((72,(125,126)),85),((79,142),99)))),((((74,(80,(106,107))),(((84,103),(102,124)),(122,129))),((92,93),139)),(100,101))),(((67,68),(73,(((90,91),(136,137)),130))),(((78,88),89),(111,112)))),(((((75,76),127),((77,86),131)),(119,120)),123)))),(2,60)),61),62);
 443: 1 -18668.23633 -17453.95058 (0,((((((1,94),((((((((3,4),((((((((5,((11,12),((16,18),39))),(24,25)),23),(6,7)),(((36,38),37),(40,41))),((8,9),(21,22))),((((52,54),(53,55)),(56,147)),((((105,138),121),146),(128,143)))),(28,29))),(141,145)),57),(((((((13,14),32),(45,46)),(33,34)),(((19,20),(((26,44),35),27)),(42,43))),((15,17),148)),(30,31))),10),(58,59)),((47,((48,(50,149)),49)),((51,140),144)))),65),((63,64),(((((((((((66,110),(114,118)),117),113),(115,116)),((108,109),(132,133))),(((74,(80,(106,107))),(((84,103),(102,(122,129))),124)),((92,93),139))),((((((69,(70,83)),(71,(134,135))),104),87),((95,97),(96,98))),(81,82))),(((72,(125,126)),85),((79,142),99))),(((((((67,68),73),130),((90,91),(136,137))),((78,88),89)),(111,112)),(100,101))),(((((75,76),127),((77,86),131)),(119,120)),123)))),(2,60)),61),62);
 444: 1 -17484.88672 -17437.66767 (0,((((((1,94),((((((((3,4),((((((((5,(((11,12),((16,18),39)),(24,25))),23),(6,7)),((8,9),(21,22))),(((52,54),(53,55)),(56,147))),(((105,138),(121,(128,143))),146)),(((36,37),38),(40,41))),(28,29))),(141,145)),57),(((((((13,14),32),(45,46)),(33,34)),(((19,20),(((26,44),27),35)),(42,43))),((15,17),148)),(30,31))),10),(58,59)),(((47,((48,49),(50,149))),(51,140)),144))),65),((63,64),(((((((((((66,110),(114,118)),117),113),(115,116)),((108,109),(132,133))),(((74,(80,(106,107))),(((84,103),(102,124)),(122,129))),((92,93),139))),(((((((69,(70,83)),(134,135)),71),104),87),((95,97),(96,98))),(81,82))),((((67,68),(73,((90,91),(130,(136,137))))),(((78,88),89),(111,112))),(100,101))),(((72,(125,126)),((79,142),99)),85)),(((((75,76),((77,86),131)),127),(119,120)),123)))),(2,60)),61),62);
 445: 1 -16778.88477 -17441.89019 (0,(((((1,94),((((((((((3,4),(((((((((5,((11,12),((16,18),39))),(24,25)),23),(6,7)),(28,29)),((8,9),(21,22))),(((52,54),(53,55)),(56,147))),(((105,138),(121,(128,143))),146)),(((36,38),37),(40,41)))),(141,145)),57),(((((((13,14),32),(45,46)),(33,34)),(((19,20),(((26,44),27),35)),(42,43))),((15,17),148)),(30,31))),10),(58,59)),((47,((48,49),(50,149))),(51,140))),144),65)),((63,64),((((((((((66,110),(114,118)),117),113),(115,116)),((108,109),(132,133))),(((74,(80,(106,107))),(((84,103),(102,(122,129))),124)),((92,93),139))),(((((((69,(70,83)),(134,135)),71),104),87),((95,97),(96,98))),(81,82))),(((((67,68),(73,((90,91),(130,(136,137))))),(((78,88),89),(111,112))),((((75,76),127),((77,86),131)),((119,120),123))),(100,101))),(((72,(125,126)),((79,142),99)),85)))),(2,60)),61),62);
 446: 1 -19638.05859 -17435.31433 (0,((((((1,94),((63,64),(((((((((((66,110),(114,118)),117),113),(115,116)),((108,109),(132,133))),((((((((69,(70,83)),(134,135)),71),104),87),((95,97),(96,98))),(81,82)),(((72,(125,126)),85),((79,142),99)))),(((74,(80,(106,107))),(((84,103),(102,124)),(122,129))),((92,93),139))),(100,101)),(((67,68),(73,((90,91),(130,(136,137))))),(((78,88),89),(111,112)))),(((((75,76),127),((77,86),131)),(119,120)),123)))),65),(((((((3,4),((((((5,((((6,7),(24,25)),((11,12),((16,18),39))),23)),(21,22)),(8,9)),((((52,54),(53,55)),(56,147)),((((105,138),121),146),(128,143)))),(28,29)),(((36,37),(40,41)),38))),((((((((13,14),32),(45,46)),(33,34)),(((19,20),(((26,44),27),35)),(42,43))),57),((15,17),148)),(30,31))),(141,145)),10),(58,59)),((47,((48,49),(50,149))),((51,140),144)))),(2,60)),61),62);
 447: 1 -18030.14062 -17436.9722 (0,((((((1,94),(((63,64),((72,(125,126)),(((79,142),99),85))),((((((((((66,110),(114,118)),117),113),(115,116)),((108,109),(132,133))),(((74,(80,(106,107))),(((84,103),(102,124)),(122,129))),((92,93),139))),(((((((69,(70,83)),(134,135)),71),104),87),((95,97),(96,98))),(81,82))),((((67,68),(73,(((90,91),(136,137)),130))),(((78,88),89),(111,112))),(100,101))),(((((75,76),(((119,120),123),127)),131),77),86)))),65),((((((((3,4),(((((((5,((((11,12),((16,18),39)),(24,25)),23)),(21,22)),(8,9)),((6,7),(((36,37),38),(40,41)))),(((52,54),(53,55)),(56,147))),((((105,138),121),146),(128,143))),(28,29))),(141,145)),57),((((((13,14),32),(45,46)),(33,34)),(((((19,20),(26,44)),35),27),(42,43))),(((15,17),148),(30,31)))),10),(58,59)),(((47,((48,49),(50,149))),(51,140)),144))),(2,60)),61),62);
 448: 4 -16946.5 -17433.7752 (0,((((((1,94),((((((((3,4),((((((((5,((11,12),((16,18),39))),(24,25)),23),(6,7)),(((36,37),38),(40,41))),((8,9),(21,22))),((((52,54),(53,55)),(56,147)),((((105,138),121),146),(128,143)))),(28,29))),(141,145)),57),(((((((13,14),32),(45,46)),(33,34)),(((19,20),(((26,35),44),27)),(42,43))),((15,17),148)),(30,31))),10),(58,59)),((47,((48,49),(50,149))),((51,140),144)))),65),((63,64),((((((((((66,110),(114,118)),117),113),(115,116)),((108,109),(132,133))),(((74,(80,(106,107))),(((84,103),(102,124)),(122,129))),((92,93),139))),((((((69,(70,83)),(71,(134,135))),104),87),((95,97),(96,98))),(81,82))),(((((67,68),(73,((90,91),(130,(136,137))))),(((78,88),89),(111,112))),((((((75,76),127),((119,120),123)),131),86),77)),(100,101))),(((72,(125,126)),((79,142),99)),85)))),(2,60)),61),62);
 449: 3 -17905.13867 -17437.65185 (0,((((((1,94),(((63,64),(((((75,76),(77,(86,131))),127),(119,120)),123)),((((((((((66,110),(114,118)),117),113),(115,116)),((108,109),(132,133))),(((74,(80,(106,107))),(((84,103),(102,124)),(122,129))),((92,93),139))),(((((((69,(70,83)),(134,135)),71),104),87),((95,97),(96,98))),(81,82))),((((67,68),(73,((90,91),(130,(136,137))))),(((78,88),89),(111,112))),(100,101))),((72,(125,126)),(((79,142),99),85))))),65),(((((((3,4),((((((((((5,(21,22)),((11,12),((16,18),39))),23),(24,25)),(6,7)),(((36,37),38),(40,41))),(8,9)),((((52,54),(53,55)),(56,147)),((((105,138),121),146),(128,143)))),(28,29)),57)),(141,145)),(((((((13,14),32),(45,46)),(33,34)),(((19,20),(((26,44),35),27)),(42,43))),((15,17),148)),(30,31))),10),(58,59)),(((47,((48,49),(50,149))),(51,140)),144))),(2,60)),61),62);
 450: 1 -16546.99219 -17440.81715 (0,((((((1,94),(((63,64),(((((((((((66,110),(114,118)),117),113),(115,116)),((108,109),(132,133))),(((74,(80,(106,107))),(((84,103),(102,(122,129))),124)),((92,93),139))),(((((((69,(70,83)),(134,135)),71),104),87),((95,97),(96,98))),(81,82))),(100,101)),(((67,68),(73,(((90,91),(136,137)),130))),(((78,88),89),(111,112)))),((((75,76),127),((77,86),131)),((119,120),123)))),((72,(125,126)),(((79,142),99),85)))),65),(((((((3,4),((((((((((5,((11,12),((16,18),39))),23),(24,25)),(6,7)),(((36,38),37),(40,41))),((8,9),(21,22))),(((52,54),(53,55)),(56,147))),((((105,138),121),146),(128,143))),(28,29)),57)),(141,145)),(((((((13,14),32),(45,46)),(33,34)),(((19,20),(((26,44),27),35)),(42,43))),((15,17),148)),(30,31))),10),(58,59)),((47,((48,(50,149)),49)),((51,140),144)))),(2,60)),61),62);
 451: 1 -16329.55859 -17432.20125 (0,((((((1,94),(((((((3,4),((((((((5,((11,12),((16,18),39))),(24,25)),23),(6,7)),(((36,37),38),(40,41))),((8,9),(21,22))),((((52,54),(53,55)),(56,147)),((((105,138),121),146),(128,143)))),(28,29))),((((((((13,14),32),(45,46)),(33,34)),(((19,20),(((26,44),27),35)),(42,43))),57),((15,17),148)),(30,31))),(141,145)),10),(58,59)),(((47,((48,(50,149)),49)),(51,140)),144))),65),((63,64),(((((((((((66,110),(114,118)),117),113),(115,116)),((108,109),(132,133))),((((((69,(70,83)),((71,(134,135)),104)),87),((95,97),(96,98))),(81,82)),(((72,(125,126)),85),((79,142),99)))),(((74,(80,(106,107))),(((84,103),(102,124)),(122,129))),((92,93),139))),(100,101)),(((67,68),(73,((90,91),(130,(136,137))))),(((78,88),89),(111,112)))),((((((75,76),127),(77,86)),131),(119,120)),123)))),(2,60)),61),62);
 452: 6 -16515.86914 -17431.34246 (0,(((((1,94),(((((((((3,4),((((((((5,((11,12),((16,18),39))),(24,25)),23),(6,7)),((36,(37,38)),(40,41))),((8,9),(21,22))),((((52,54),(53,55)),(56,147)),(((105,138),(121,(128,143))),146))),(28,29))),(141,145)),57),(((((((13,14),32),(45,46)),(33,34)),(((19,20),(((26,44),27),35)),(42,43))),((15,17),148)),(30,31))),10),(58,59)),(((47,((48,49),(50,149))),(51,140)),144)),65)),(((63,64),(((72,(125,126)),((79,142),99)),85)),(((((((((((66,110),(114,118)),117),113),(115,116)),((108,109),(132,133))),(((74,(80,(106,107))),(((84,103),(102,124)),(122,129))),((92,93),139))),(((((((69,(70,83)),(134,135)),71),104),87),((95,97),(96,98))),(81,82))),(100,101)),(((67,68),(73,((90,91),(130,(136,137))))),(((78,88),89),(111,112)))),((((75,76),127),((77,86),131)),((119,120),123))))),(2,60)),61),62);
 453: 1 -17262.04492 -17428.24789 (0,((((((1,94),65),(((((((3,4),(((((((((5,((11,12),((16,18),39))),(24,25)),23),(6,7)),(((36,37),38),(40,41))),((8,9),(21,22))),((((52,54),(53,55)),(56,147)),((((105,138),121),146),(128,143)))),(28,29)),57)),(141,145)),(((((((13,14),32),(45,46)),(33,34)),(((19,20),(((26,44),27),35)),(42,43))),((15,17),148)),(30,31))),10),(58,59)),(((47,((48,49),(50,149))),(51,140)),144))),((63,64),((((((((((66,110),(114,118)),117),113),(115,116)),((108,109),(132,133))),(((74,(80,(106,107))),(((84,103),(102,124)),(122,129))),((92,93),139))),((((((((69,(70,83)),(134,135)),71),104),87),((95,97),(96,98))),(81,82)),(((72,(125,126)),85),((79,142),99)))),((((67,68),(73,((90,91),(130,(136,137))))),(((78,88),89),(111,112))),(100,101))),((((75,76),127),((77,86),131)),((119,120),123))))),(2,60)),61),62);
 454: 1 -17005.46094 -17428.94333 (0,((((((1,94),((((((((3,4),(((((((((5,((11,12),((16,18),39))),(24,25)),23),(6,7)),(28,29)),((8,9),(21,22))),(((52,54),(53,55)),(56,147))),((((105,138),121),146),(128,143))),(((36,37),38),(40,41)))),(141,145)),57),((((((13,14),32),(45,46)),(33,34)),(((19,20),(((26,44),27),35)),(42,43))),(((15,17),148),(30,31)))),10),(58,59)),((47,((48,49),(50,149))),((51,140),144)))),65),((63,64),((((((((((66,110),(114,118)),117),113),(115,116)),((108,109),(132,133))),(((74,(80,(106,107))),(((84,103),(102,124)),(122,129))),((92,93),139))),(((((((69,(70,83)),(134,135)),71),104),87),((95,97),(96,98))),(81,82))),(((((67,68),(73,((90,91),(130,(136,137))))),(((78,88),89),(111,112))),((((75,76),127),((77,86),131)),((119,120),123))),(100,101))),(((72,(125,126)),((79,142),99)),85)))),(2,60)),61),62);
 455: 1 -17980.11719 -17432.04707 (0,(((((1,94),(((((((((3,4),((((((5,((((11,12),((16,18),39)),(24,25)),23)),(6,7)),(((36,38),37),(40,41))),((8,9),(21,22))),((((52,54),(53,55)),(56,147)),((((105,138),121),146),(128,143)))),(28,29))),(141,145)),57),((((((((13,14),32),(45,46)),(33,34)),(42,43)),((19,20),(((26,44),35),27))),((15,17),148)),(30,31))),10),(58,59)),(((47,((48,49),(50,149))),(51,140)),144)),65)),((63,64),((((((((((66,110),(114,118)),117),113),(115,116)),((108,109),(132,133))),(((74,(80,(106,107))),(((84,103),(102,124)),(122,129))),((92,93),139))),(((((67,68),(73,((90,91),(130,(136,137))))),(((78,88),89),(111,112))),((((75,76),127),((77,86),131)),((119,120),123))),(100,101))),(((((((69,(70,83)),(134,135)),71),104),87),((95,97),(96,98))),(81,82))),(((72,(125,126)),85),((79,142),99))))),(2,60)),61),62);
 456: 1 -18133.09375 -17443.49546 (0,(((((1,94),((((((((3,4),(((((((5,((((11,12),((16,18),39)),(24,25)),23)),(6,7)),(28,29)),(((36,38),37),(40,41))),((8,9),(21,22))),(((52,54),(53,55)),(56,147))),((((105,138),121),146),(128,143)))),((((((((13,14),32),(45,46)),(33,34)),(((19,20),(((26,44),35),27)),(42,43))),57),((15,17),148)),(30,31))),(141,145)),10),(58,59)),(((47,((48,49),(50,149))),(51,140)),144)),65)),((63,64),(((((((((((66,110),(114,118)),117),113),(115,116)),((108,109),(132,133))),(((74,(80,(106,107))),(((84,103),(102,124)),(122,129))),((92,93),139))),((((((69,(70,83)),(71,(134,135))),87),104),((95,97),(96,98))),(81,82))),((((67,68),(73,((90,91),(130,(136,137))))),(((78,88),89),(111,112))),(100,101))),(((72,(125,126)),((79,142),99)),85)),(((((75,76),127),((77,86),131)),(119,120)),123)))),(2,60)),61),62);
 457: 1 -16257.45801 -17432.55663 (0,(((((1,94),((((((((3,4),((((((((5,((11,12),((16,18),39))),(24,25)),23),(6,7)),(((36,37),38),(40,41))),((8,9),(21,22))),((((52,54),(53,55)),(56,147)),((((105,138),121),146),(128,143)))),(28,29))),(((((((((13,14),32),(45,46)),(33,34)),(((19,20),(((26,44),35),27)),(42,43))),(30,31)),((15,17),148)),57),141)),145),10),(58,59)),((47,((48,49),(50,149))),((51,140),144))),65)),(((63,64),(((72,(125,126)),((79,142),99)),85)),((((((((((66,110),(114,118)),117),113),(115,116)),((108,109),(132,133))),(((74,(80,(106,107))),(((84,103),(102,124)),(122,129))),((92,93),139))),(((((((69,(70,83)),(134,135)),71),104),87),((95,97),(96,98))),(81,82))),((((67,68),(73,((90,91),(130,(136,137))))),(((78,88),89),(111,112))),(100,101))),((((((75,76),127),((119,120),123)),77),131),86)))),(2,60)),61),62);
 458: 1 -18417.81641 -17435.43488 (0,(((((1,94),(((((((((((3,4),((((((((5,((11,12),((16,18),39))),(24,25)),23),(6,7)),((36,(37,38)),(40,41))),((8,9),(21,22))),((((52,54),(53,55)),(56,147)),((((105,138),121),146),(128,143)))),(28,29))),(141,145)),57),(((((((((13,14),32),(45,46)),(33,34)),(42,43)),((19,20),((26,44),27))),35),((15,17),148)),(30,31))),10),(58,59)),(47,((48,49),(50,149)))),(51,140)),144),65)),((63,64),((((((((((66,110),(114,118)),117),113),(115,116)),((108,109),(132,133))),(((74,(80,(106,107))),(((84,103),(102,124)),(122,129))),((92,93),139))),(((((((69,(70,83)),(134,135)),71),104),87),((95,97),(96,98))),(81,82))),(((((67,68),(73,((90,91),(130,(136,137))))),(((78,88),89),(111,112))),((((75,76),127),((77,86),131)),((119,120),123))),(100,101))),(((72,(125,126)),85),((79,142),99))))),(2,60)),61),62);
 459: 1 -16906.39258 -17467.47169 (0,((((((1,94),(((((((((3,4),(((((((((5,((11,12),((16,18),39))),23),(24,25)),(6,7)),(((36,38),37),(40,41))),(((8,9),(21,22)),(((52,54),(53,55)),(56,147)))),(((105,138),(121,(128,143))),146)),(28,29)),145)),141),57),((15,17),148)),((((((13,14),32),(45,46)),(33,34)),(((19,20),(((26,44),35),27)),(42,43))),(30,31))),10),(58,59)),(((47,((48,(50,149)),49)),(51,140)),144))),65),((63,64),(((((((((((66,110),(114,118)),117),113),(115,116)),(132,133)),(108,109)),((((((((69,(70,83)),(134,135)),71),104),87),((95,97),(96,98))),(81,82)),((((72,(125,126)),85),99),(79,142)))),(((74,(80,(106,107))),(((84,103),(102,124)),(122,129))),((92,93),139))),((((67,68),(73,((90,91),(130,(136,137))))),(((78,88),89),(111,112))),(100,101))),((((75,76),127),(((119,120),123),131)),(77,86))))),(2,60)),61),62);
 460: 2 -17060.11914 -17451.6547 (0,((((((1,94),65),(((((((3,4),((((((((5,((11,12),((16,18),39))),(24,25)),23),(6,7)),(((36,38),37),(40,41))),((8,9),(21,22))),((((52,54),(53,55)),(56,147)),((((105,138),121),146),(128,143)))),(28,29))),(((((((((13,14),32),(45,46)),(33,34)),((((19,20),(42,43)),((26,44),27)),35)),(30,31)),((15,17),148)),57),141)),145),10),(58,59)),(((47,((48,49),(50,149))),(51,140)),144))),((63,64),((((((((((66,110),(114,118)),117),113),(115,116)),((108,109),(132,133))),((((74,(80,(106,107))),(((84,103),(102,124)),(122,129))),((92,93),139)),(100,101))),((((((69,(70,83)),(71,(134,135))),104),87),((95,97),(96,98))),(81,82))),((((67,68),(73,((90,91),(130,(136,137))))),(((78,88),89),(111,112))),((((((75,76),127),((119,120),123)),86),131),77))),(((72,(125,126)),((79,142),99)),85)))),(2,60)),61),62);
 461: 1 -17036.37109 -17433.54759 (0,(((((1,94),(((63,64),((72,(125,126)),(((79,142),99),85))),(((((((((66,110),(114,118)),117),113),(115,116)),((108,109),(132,133))),((((74,(80,(106,107))),(((84,103),(102,124)),(122,129))),((92,93),139)),(100,101))),(((((((69,(70,83)),(134,135)),71),104),87),((95,97),(96,98))),(81,82))),((((67,68),(73,((90,91),(130,(136,137))))),(((78,88),89),(111,112))),((((((75,76),127),((119,120),123)),131),86),77))))),((((((((3,4),((((((((5,((11,12),((16,18),39))),(24,25)),23),(6,7)),(((36,37),38),(40,41))),((8,9),(21,22))),((((52,54),(53,55)),(56,147)),((((105,138),121),146),(128,143)))),(28,29))),(((((((((13,14),32),(45,46)),(33,34)),(((19,20),(((26,44),27),35)),(42,43))),(30,31)),((15,17),148)),57),141)),145),10),(58,59)),(((47,((48,49),(50,149))),(51,140)),144)),65)),(2,60)),61),62);
 462: 1 -17674.45508 -17429.72296 (0,(((((1,94),(((((((((3,4),((((((5,((((11,12),((16,18),39)),(24,25)),23)),(6,7)),((36,(37,38)),(40,41))),((8,9),(21,22))),((((52,54),(53,55)),(56,147)),((((105,138),121),146),(128,143)))),(28,29))),(141,145)),57),((((((13,14),(32,(45,46))),(33,34)),(((19,20),(((26,44),27),35)),(42,43))),((15,17),148)),(30,31))),10),(58,59)),(((47,((48,49),(50,149))),(51,140)),144)),65)),((63,64),((((((((((66,110),(114,118)),117),113),(115,116)),((108,109),(132,133))),(((74,(80,(106,107))),(((84,103),(102,124)),(122,129))),((92,93),139))),(((((((69,(70,83)),(134,135)),71),104),87),((95,97),(96,98))),(81,82))),(((((67,68),(73,(((90,91),(136,137)),130))),(((78,88),89),(111,112))),(((((75,76),(((119,120),123),127)),131),86),77)),(100,101))),(((72,(125,126)),((79,142),99)),85)))),(2,60)),61),62);
 463: 1 -16996.35547 -17433.41212 (0,(((((1,94),((((((((3,4),(((((((5,(((((6,7),((36,(37,38)),(40,41))),(24,25)),((11,12),((16,18),39))),23)),(21,22)),(8,9)),(((52,54),(53,55)),(56,147))),((((105,138),121),146),(128,143))),(28,29)),57)),(141,145)),(((((((13,14),32),(45,46)),(33,34)),(((19,20),(((26,44),35),27)),(42,43))),((15,17),148)),(30,31))),10),(58,59)),(((47,((48,49),(50,149))),(51,140)),144)),65)),((63,64),((((((((((66,110),(114,118)),117),113),(115,116)),((108,109),(132,133))),(((74,(80,(106,107))),(((84,103),(102,124)),(122,129))),((92,93),139))),(((((((69,(70,83)),(134,135)),71),104),87),((95,97),(96,98))),(81,82))),(((((67,68),(73,((90,91),(130,(136,137))))),(((78,88),89),(111,112))),(((((75,76),127),(77,86)),131),((119,120),123))),(100,101))),(((72,(125,126)),((79,142),99)),85)))),(2,60)),61),62);
 464: 1 -18405.98047 -17433.84532 (0,((((((1,94),(((((((3,4),((((((((5,((11,12),((16,18),39))),(24,25)),23),(6,7)),(((36,37),38),(40,41))),((8,9),(21,22))),((((52,54),(53,55)),(56,147)),((((105,138),121),146),(128,143)))),(28,29))),((((((((13,14),32),(45,46)),(33,34)),(((19,20),(((26,44),27),35)),(42,43))),57),((15,17),148)),(30,31))),(141,145)),10),(58,59)),(((47,((48,(50,149)),49)),(51,140)),144))),65),((63,64),((((((((((66,110),(114,118)),117),113),(115,116)),((108,109),(132,133))),((((((69,(70,83)),((71,(134,135)),104)),87),((95,97),(96,98))),(81,82)),(((72,(125,126)),85),((79,142),99)))),(((74,(80,(106,107))),(((84,103),(102,124)),(122,129))),((92,93),139))),(100,101)),((((67,68),(73,((90,91),(130,(136,137))))),(((78,88),89),(111,112))),(((((75,76),127),((77,86),131)),(119,120)),123))))),(2,60)),61),62);
 465: 2 -17059.82422 -17428.94333 (0,((((((1,94),((((((((3,4),(((((((((5,((11,12),((16,18),39))),(24,25)),23),(6,7)),(28,29)),((8,9),(21,22))),(((52,54),(53,55)),(56,147))),((((105,138),121),146),(128,143))),(((36,37),38),(40,41)))),(141,145)),57),((((((13,14),32),(45,46)),(33,34)),(((19,20),(((26,44),27),35)),(42,43))),(((15,17),148),(30,31)))),10),(58,59)),((47,((48,49),(50,149))),((51,140),144)))),65),((63,64),((((((((((66,110),(114,118)),117),113),(115,116)),((108,109),(132,133))),(((74,(80,(106,107))),(((84,103),(102,124)),(122,129))),((92,93),139))),(((((((69,(70,83)),(134,135)),71),104),87),((95,97),(96,98))),(81,82))),(((((67,68),(73,((90,91),(130,(136,137))))),(((78,88),89),(111,112))),((((75,76),127),((77,86),131)),((119,120),123))),(100,101))),(((72,(125,126)),((79,142),99)),85)))),(2,60)),61),62);
 466: 2 -16672.25586 -17433.17474 (0,((((((1,94),((((((((3,4),((((((((5,((11,12),((16,18),39))),(24,25)),23),(6,7)),(((36,38),37),(40,41))),((8,9),(21,22))),((((52,54),(53,55)),(56,147)),((((105,138),121),146),(128,143)))),(28,29))),(141,145)),57),((((((((13,14),32),(45,46)),(33,34)),(42,43)),(((19,20),((26,44),27)),35)),((15,17),148)),(30,31))),10),(58,59)),((47,((48,(50,149)),49)),((51,140),144)))),65),((63,64),((((((((((66,110),(114,118)),117),113),(115,116)),((108,109),(132,133))),(((74,(80,(106,107))),(((84,103),(102,124)),(122,129))),((92,93),139))),((((69,(70,83)),(((71,(134,135)),104),87)),((95,97),(96,98))),(81,82))),(((((67,68),(73,((90,91),(130,(136,137))))),(((78,88),89),(111,112))),((((75,76),127),((77,86),131)),((119,120),123))),(100,101))),(((72,(125,126)),85),((79,142),99))))),(2,60)),61),62);
 467: 1 -16125.5293 -17433.27824 (0,(((((1,94),(((((((((3,4),((((((((5,((11,12),((16,18),39))),23),(24,25)),(6,7)),(((36,37),38),(40,41))),((8,9),(21,22))),((((52,54),(53,55)),(56,147)),(((105,138),(121,(128,143))),146))),(28,29))),(141,145)),57),(((((((13,14),32),(45,46)),(33,34)),(((19,20),(((26,44),27),35)),(42,43))),((15,17),148)),(30,31))),10),(58,59)),(((47,(48,(49,(50,149)))),(51,140)),144)),65)),(((63,64),((72,(125,126)),(((79,142),99),85))),((((((((((66,110),(114,118)),117),113),(115,116)),((108,109),(132,133))),(((74,(80,(106,107))),(((84,103),(102,124)),(122,129))),((92,93),139))),((((((69,(70,83)),(71,(134,135))),104),87),((95,97),(96,98))),(81,82))),((((67,68),(73,(((90,91),(136,137)),130))),(((78,88),89),(111,112))),(100,101))),(((((75,76),(((119,120),123),127)),131),77),86)))),(2,60)),61),62);
 468: 7 -17062.53125 -17428.06203 (0,(((((1,94),((((((((3,4),((((((((5,((11,12),((16,18),39))),23),(24,25)),(6,7)),(((36,37),38),(40,41))),((8,9),(21,22))),((((52,54),(53,55)),(56,147)),((((105,138),121),146),(128,143)))),(28,29))),(((((((((13,14),32),(45,46)),(33,34)),(((19,20),(((26,44),27),35)),(42,43))),(30,31)),((15,17),148)),57),141)),145),10),(58,59)),(((47,(48,(49,(50,149)))),(51,140)),144)),65)),((63,64),((((((((((66,110),(114,118)),117),113),(115,116)),((108,109),(132,133))),(((74,(80,(106,107))),(((84,103),(102,124)),(122,129))),((92,93),139))),(((((((69,(70,83)),(134,135)),71),104),87),((95,97),(96,98))),(81,82))),(((((67,68),(73,((90,91),(130,(136,137))))),(((78,88),89),(111,112))),((((((75,76),127),((119,120),123)),131),86),77)),(100,101))),(((72,(125,126)),((79,142),99)),85)))),(2,60)),61),62);
 469: 1 -16969.85938 -17434.10302 (0,(((((((1,94),((47,((48,49),(50,149))),((51,140),144))),((((((3,4),(((((((5,((11,12),((16,18),39))),(24,25)),23),(6,7)),((8,9),(21,22))),((28,29),((((52,54),(53,55)),(56,147)),((((105,138),121),146),(128,143))))),(((36,37),(40,41)),38))),(141,145)),((((((((13,14),32),(45,46)),(33,34)),(((19,20),(((26,44),27),35)),(42,43))),57),((15,17),148)),(30,31))),10),(58,59))),65),((63,64),(((((((((((66,110),(114,118)),117),113),(115,116)),((108,109),(132,133))),(((74,(80,(106,107))),(((84,103),(102,124)),(122,129))),((92,93),139))),(((((((69,(70,83)),(134,135)),71),104),87),((95,97),(96,98))),(81,82))),((((67,68),(73,((90,91),(130,(136,137))))),(((78,88),89),(111,112))),(100,101))),(((72,(125,126)),85),((79,142),99))),(((((75,76),((77,86),131)),127),(119,120)),123)))),(2,60)),61),62);
 470: 1 -18056.78125 -17445.46396 (0,((((((1,94),(((((((((3,4),((((((((5,((11,12),((16,18),39))),23),(24,25)),(6,7)),(((36,37),38),(40,41))),(((8,9),(21,22)),(((52,54),(53,55)),(56,147)))),(((105,138),(121,(128,143))),146)),(28,29))),145),141),57),(((((((13,14),32),(45,46)),(33,34)),(((19,20),(((26,44),27),35)),(42,43))),(30,31)),((15,17),148))),10),(58,59)),((47,((48,49),(50,149))),((51,140),144)))),65),((63,64),(((((((((((66,110),(114,118)),117),113),(115,116)),((108,109),(132,133))),(((74,(80,(106,107))),(((84,103),(102,124)),(122,129))),((92,93),139))),((((((((69,(70,83)),(134,135)),71),104),87),((95,97),(96,98))),(81,82)),((((72,(125,126)),85),99),(79,142)))),(100,101)),(((67,68),(73,((90,91),(130,(136,137))))),(((78,88),89),(111,112)))),((((((75,76),127),((119,120),123)),131),86),77)))),(2,60)),61),62);
 471: 3 -17470.21289 -17435.29899 (0,((((((1,94),(((63,64),((((((((((66,110),(114,118)),117),113),(115,116)),((108,109),(132,133))),((((((((69,(70,83)),(134,135)),71),104),87),((95,97),(96,98))),(81,82)),(((72,(125,126)),85),((79,142),99)))),(((74,(80,(106,107))),(((84,103),(102,124)),(122,129))),((92,93),139))),(100,101)),(((67,68),(73,((90,91),(130,(136,137))))),(((78,88),89),(111,112))))),((((75,76),((77,86),131)),127),((119,120),123)))),65),(((((((3,4),((((((5,((((6,7),(24,25)),((11,12),((16,18),39))),23)),(21,22)),(8,9)),((((52,54),(53,55)),(56,147)),((((105,138),121),146),(128,143)))),(28,29)),(((36,37),38),(40,41)))),((((((((13,14),32),(45,46)),(33,34)),(((19,20),(((26,44),27),35)),(42,43))),57),((15,17),148)),(30,31))),(141,145)),10),(58,59)),(((47,(48,(49,(50,149)))),(51,140)),144))),(2,60)),61),62);
 472: 1 -16027.84863 -17433.24975 (0,((((((1,94),(((((((3,4),((((((((5,((11,12),((16,18),39))),(24,25)),23),(6,7)),((36,(37,38)),(40,41))),((8,9),(21,22))),((((52,54),(53,55)),(56,147)),((((105,138),121),146),(128,143)))),(28,29))),(141,145)),((((((((13,14),32),(45,46)),(33,34)),(((19,20),(((26,44),27),35)),(42,43))),57),((15,17),148)),(30,31))),10),(58,59)),((47,(48,(49,(50,149)))),((51,140),144)))),65),((63,64),(((((((((((66,110),(114,118)),117),113),(115,116)),((108,109),(132,133))),(((74,(80,(106,107))),(((84,103),(102,124)),(122,129))),((92,93),139))),((((67,68),(73,((90,91),(130,(136,137))))),(((78,88),89),(111,112))),(100,101))),(((((69,(70,83)),((71,(134,135)),104)),87),((95,97),(96,98))),(81,82))),(((72,(125,126)),85),((79,142),99))),(((((75,76),127),((119,120),123)),131),(77,86))))),(2,60)),61),62);
 473: 1 -17629.49219 -17434.8222 (0,((((((1,94),(((((((3,4),(((((((5,((11,12),((16,18),39))),(24,25)),23),(6,7)),(28,29)),(((8,9),(21,22)),((((52,54),(53,55)),(56,147)),((((105,138),121),146),(128,143))))),(((36,37),38),(40,41)))),(141,145)),(((((((13,14),32),(45,46)),((((19,20),(((26,44),35),27)),(42,43)),(33,34))),(30,31)),((15,17),148)),57)),10),(58,59)),(((47,((48,49),(50,149))),(51,140)),144))),65),((63,64),((((((((((66,110),(114,118)),117),113),(115,116)),((108,109),(132,133))),(((74,(80,(106,107))),(((84,103),(102,124)),(122,129))),((92,93),139))),(((((((69,(70,83)),(134,135)),71),104),87),((95,97),(96,98))),(81,82))),(((((67,68),(73,((90,91),(130,(136,137))))),(((78,88),89),(111,112))),(((((75,76),(((119,120),123),127)),131),86),77)),(100,101))),(((72,(125,126)),((79,142),99)),85)))),(2,60)),61),62);
 474: 1 -16743.46289 -17435.70683 (0,((((((1,94),((((((((3,4),(((((((5,((11,12),((16,18),39))),(24,25)),((6,7),23)),(((36,37),38),(40,41))),((8,9),(21,22))),((((52,54),(53,55)),(56,147)),((((105,138),121),146),(128,143)))),(28,29))),(141,145)),57),(((((((13,14),32),(45,46)),(33,34)),(((19,20),(((26,44),35),27)),(42,43))),((15,17),148)),(30,31))),10),(58,59)),((47,((48,(50,149)),49)),((51,140),144)))),65),((63,64),((((((((((66,110),(114,118)),117),113),(115,116)),((108,109),(132,133))),((((((69,(70,83)),(71,(134,135))),104),87),((95,97),(96,98))),(81,82))),(((74,(80,(106,107))),(((84,103),(102,124)),(122,129))),((92,93),139))),(((((67,68),(73,((90,91),(130,(136,137))))),(((78,88),89),(111,112))),((((((75,76),127),(77,86)),131),(119,120)),123)),(100,101))),(((72,(125,126)),85),((79,142),99))))),(2,60)),61),62);
 475: 1 -16780.2207 -17441.5397 (0,((((((1,94),65),((((((((3,4),(((((((5,((11,12),((16,18),39))),(24,25)),23),(6,7)),((8,9),(21,22))),((28,29),((((52,54),(53,55)),(56,147)),((((105,138),121),146),(128,143))))),(((36,37),38),(40,41)))),(141,145)),((((((((13,14),32),(45,46)),(33,34)),(((19,20),(((26,44),27),35)),(42,43))),57),((15,17),148)),(30,31))),10),(58,59)),((51,140),144)),(47,((48,(50,149)),49)))),((63,64),(((((((((((66,110),(114,118)),117),113),(115,116)),((108,109),(132,133))),(((74,(80,(106,107))),(((84,103),(102,124)),(122,129))),((92,93),139))),((((67,68),(73,((90,91),(130,(136,137))))),(((78,88),89),(111,112))),(100,101))),(((((((69,(70,83)),(134,135)),71),104),87),((95,97),(96,98))),(81,82))),(((72,(125,126)),85),((79,142),99))),((((75,76),127),((77,86),131)),((119,120),123))))),(2,60)),61),62);
 476: 2 -17952.38086 -17447.53454 (0,((((((1,94),(((((((3,4),((((((((5,((11,12),((16,18),39))),(24,25)),23),(6,7)),(28,29)),((8,9),(21,22))),((((((52,54),(53,55)),(56,147)),(105,138)),(121,(128,143))),146)),(((36,37),38),(40,41)))),(141,145)),((((((((13,14),32),(45,46)),(33,34)),((((19,20),((26,44),27)),35),(42,43))),(30,31)),((15,17),148)),57)),10),(58,59)),((47,((48,(50,149)),49)),((51,140),144)))),65),((63,64),(((((((((((66,110),(114,118)),117),113),(115,116)),((108,109),(132,133))),((((((((69,(70,83)),(134,135)),71),104),87),((95,97),(96,98))),(81,82)),(((72,(125,126)),85),((79,142),99)))),(((74,(80,(106,107))),(((84,103),(102,124)),(122,129))),((92,93),139))),(100,101)),(((67,68),(73,((90,91),(130,(136,137))))),(((78,88),89),(111,112)))),(((((75,76),127),(77,(86,131))),(119,120)),123)))),(2,60)),61),62);
 477: 1 -19205.9375 -17446.12447 (0,((((((1,94),65),((((((((3,4),(((((5,((6,7),((((11,12),((16,18),39)),(24,25)),23))),((8,9),(21,22))),(((52,54),(53,55)),(56,147))),((((105,138),121),146),(128,143))),(((36,38),(40,41)),37))),(((28,29),145),141)),57),(((((((13,14),32),(45,46)),(33,34)),(((19,20),(((26,44),27),35)),(42,43))),((15,17),148)),(30,31))),10),(58,59)),((47,((48,49),(50,149))),((51,140),144)))),((63,64),((((((((((66,110),(114,118)),117),113),(115,116)),((108,109),(132,133))),(((74,(80,(106,107))),(((84,103),(102,124)),(122,129))),((92,93),139))),(((((((69,(70,83)),(134,135)),71),104),87),((95,97),(96,98))),(81,82))),(((((67,68),(73,((90,91),(130,(136,137))))),(((78,88),89),(111,112))),((((75,76),((77,86),131)),127),((119,120),123))),(100,101))),(((72,(125,126)),85),((79,142),99))))),(2,60)),61),62);
 478: 4 -17411.36328 -17426.19233 (0,(((((1,94),(((((((((3,4),((((((((5,((11,12),((16,18),39))),(24,25)),23),(6,7)),((36,(37,38)),(40,41))),((8,9),(21,22))),((((52,54),(53,55)),(56,147)),((((105,138),121),146),(128,143)))),(28,29))),(141,145)),57),(((((((13,14),32),(45,46)),(33,34)),(((19,20),(((26,44),27),35)),(42,43))),((15,17),148)),(30,31))),10),(58,59)),(((47,((48,49),(50,149))),(51,140)),144)),65)),((63,64),((((((((((66,110),(114,118)),117),113),(115,116)),((108,109),(132,133))),(((74,(80,(106,107))),((((84,103),(122,129)),102),124)),((92,93),139))),(((((((69,(70,83)),(134,135)),71),104),87),((95,97),(96,98))),(81,82))),(((((67,68),(73,((90,91),(130,(136,137))))),(((78,88),89),(111,112))),(((((75,76),127),(((119,120),123),131)),77),86)),(100,101))),(((72,(125,126)),85),((79,142),99))))),(2,60)),61),62);
 479: 1 -16457.4707 -17437.12788 (0,(((((1,94),(((((((((3,4),((((((((5,((11,12),((16,18),39))),(24,25)),23),(6,7)),(((36,38),37),(40,41))),((8,9),(21,22))),((((52,54),(53,55)),(56,147)),((((105,138),121),146),(128,143)))),(28,29))),(141,145)),57),(((((((13,14),32),(45,46)),(33,34)),(((19,20),(((26,44),27),35)),(42,43))),((15,17),148)),(30,31))),10),(58,59)),((47,((48,49),(50,149))),((51,140),144))),65)),((63,64),((((((((((66,110),117),(114,118)),113),(((108,109),(132,133)),(115,116))),(((74,(80,(106,107))),(((84,103),(102,124)),(122,129))),((92,93),139))),((((((69,(70,83)),(71,(134,135))),104),87),((95,97),(96,98))),(81,82))),((((67,68),(73,((90,91),(130,(136,137))))),(((78,88),89),(111,112))),(100,101))),(((72,(125,126)),((79,142),99)),85)),(((((75,76),(((119,120),123),127)),131),86),77)))),(2,60)),61),62);
 480: 1 -17264.625 -17425.10008 (0,(((((1,94),((63,64),(((((((((((66,110),(114,118)),117),113),(115,116)),((108,109),(132,133))),(((74,(80,(106,107))),(((84,103),(102,124)),(122,129))),((92,93),139))),(((((((69,(70,83)),(134,135)),71),104),87),((95,97),(96,98))),(81,82))),((((67,68),(73,((90,91),(130,(136,137))))),(((78,88),89),(111,112))),(100,101))),(((72,(125,126)),85),((79,142),99))),(((((75,76),127),((77,86),131)),(119,120)),123)))),(((((((((3,4),((((((((5,((11,12),((16,18),39))),(24,25)),23),(6,7)),(((36,37),38),(40,41))),((8,9),(21,22))),((((52,54),(53,55)),(56,147)),((((105,138),121),146),(128,143)))),(28,29))),(141,145)),57),(((((((13,14),32),(45,46)),(33,34)),(((19,20),(((26,44),27),35)),(42,43))),((15,17),148)),(30,31))),10),(58,59)),(((47,((48,49),(50,149))),(51,140)),144)),65)),(2,60)),61),62);
 481: 1 -18076.2832 -17461.42863 (0,(((((1,94),((((((((((3,4),((((((((5,((11,12),((16,18),39))),23),(24,25)),(6,7)),(((36,37),38),(40,41))),((8,9),(21,22))),(((52,54),(53,55)),(56,147))),((((105,138),121),146),(128,143)))),(28,29)),57),(141,145)),(((((13,14),((32,(45,46)),(33,34))),(((((19,20),27),(26,44)),35),(42,43))),((15,17),148)),(30,31))),10),(58,59)),(((47,((48,49),(50,149))),(51,140)),144)),65)),((63,64),((((((((((66,110),(114,118)),117),113),(115,116)),((108,109),(132,133))),(((74,(80,(106,107))),((((84,103),(122,129)),102),124)),((92,93),139))),((((((69,(70,83)),(71,(134,135))),104),87),((95,97),(96,98))),(81,82))),(((((67,68),(73,(((90,91),(136,137)),130))),(((78,88),89),(111,112))),(((((75,76),127),((77,86),131)),(119,120)),123)),(100,101))),(((72,(125,126)),((79,142),99)),85)))),(2,60)),61),62);
 482: 1 -17444.61914 -17435.51584 (0,((((((1,94),((((((((3,4),(((((5,((((11,12),((16,18),39)),(24,25)),23)),((6,7),(((36,38),37),(40,41)))),((8,9),(21,22))),((((52,54),(53,55)),(56,147)),(((105,138),(121,(128,143))),146))),(28,29))),(141,145)),57),(((((((13,14),32),(45,46)),(33,34)),(((19,20),(((26,44),35),27)),(42,43))),((15,17),148)),(30,31))),10),(58,59)),(((47,((48,49),(50,149))),(51,140)),144))),65),((63,64),((((((((((66,110),(114,118)),117),113),(115,116)),((108,109),(132,133))),(((74,(80,(106,107))),(((84,103),(102,124)),(122,129))),((92,93),139))),((((((69,(70,83)),(71,(134,135))),104),87),((95,97),(96,98))),(81,82))),(((((67,68),(73,((90,91),(130,(136,137))))),(((78,88),89),(111,112))),(((((75,76),127),((77,86),131)),(119,120)),123)),(100,101))),(((72,(125,126)),((79,142),99)),85)))),(2,60)),61),62);
 483: 4 -17957.85938 -17436.06138 (0,((((((1,94),(((63,64),(((((75,76),127),((77,86),131)),(119,120)),123)),((((((((((66,110),(114,118)),117),113),(115,116)),((108,109),(132,133))),(((74,(80,(106,107))),(((84,103),(102,124)),(122,129))),((92,93),139))),(((((((69,(70,83)),(134,135)),71),104),87),((95,97),(96,98))),(81,82))),((((67,68),(73,((90,91),(130,(136,137))))),(((78,88),89),(111,112))),(100,101))),((72,(125,126)),(((79,142),99),85))))),65),(((((((3,4),((((((((((5,(21,22)),((11,12),((16,18),39))),23),(24,25)),(6,7)),((36,37),(38,(40,41)))),(8,9)),((((52,54),(53,55)),(56,147)),((((105,138),121),146),(128,143)))),(28,29)),57)),(141,145)),(((((((13,14),32),(45,46)),(33,34)),(((19,20),(((26,44),27),35)),(42,43))),((15,17),148)),(30,31))),10),(58,59)),(((47,((48,49),(50,149))),(51,140)),144))),(2,60)),61),62);
 484: 1 -17919.99805 -17434.30609 (0,(((((1,94),((63,64),((((((((((66,110),(114,118)),117),113),(115,116)),((108,109),(132,133))),((((74,(80,(106,107))),(((84,103),(102,124)),(122,129))),((92,93),139)),(100,101))),(((((((69,(70,83)),(134,135)),71),104),87),((95,97),(96,98))),(81,82))),((((67,68),(73,((90,91),(130,(136,137))))),(((78,88),89),(111,112))),((((75,76),((77,86),131)),127),((119,120),123)))),(((72,(125,126)),((79,142),99)),85)))),((((((((3,4),(((((((((5,((11,12),((16,18),39))),(24,25)),23),(6,7)),(((36,37),38),(40,41))),((8,9),(21,22))),((((52,54),(53,55)),(56,147)),((((105,138),121),146),(128,143)))),(28,29)),57)),(141,145)),(((((((13,14),32),(45,46)),(33,34)),(((19,20),(((26,44),35),27)),(42,43))),((15,17),148)),(30,31))),10),(58,59)),((47,((48,49),(50,149))),((51,140),144))),65)),(2,60)),61),62);
 485: 3 -16336.64258 -17427.99355 (0,(((((1,94),(((((((((3,4),((((((5,((((11,12),((16,18),39)),(24,25)),23)),(6,7)),(((36,37),38),(40,41))),((8,9),(21,22))),((((52,54),(53,55)),(56,147)),((((105,138),121),146),(128,143)))),(28,29))),(141,145)),57),(((((((13,14),32),(45,46)),(33,34)),(((19,20),(((26,44),35),27)),(42,43))),((15,17),148)),(30,31))),10),(58,59)),(((47,((48,49),(50,149))),(51,140)),144)),65)),((63,64),((((((((((66,110),(114,118)),117),113),(115,116)),((108,109),(132,133))),(((74,(80,(106,107))),(((84,103),(102,124)),(122,129))),((92,93),139))),(((((69,(70,83)),((71,(134,135)),104)),87),((95,97),(96,98))),(81,82))),(((((67,68),(73,((90,91),(130,(136,137))))),(((78,88),89),(111,112))),((((((75,76),127),(77,86)),131),(119,120)),123)),(100,101))),(((72,(125,126)),((79,142),99)),85)))),(2,60)),61),62);
 486: 1 -16352.79785 -17438.80553 (0,(((((1,94),(((((((((3,4),((((((((5,((11,12),((16,18),39))),(24,25)),23),(6,7)),(((36,38),37),(40,41))),((8,9),(21,22))),((((52,54),(53,55)),(56,147)),((((105,138),121),146),(128,143)))),(28,29))),(141,145)),(30,31)),(((((((13,14),32),(45,46)),(33,34)),(42,43)),((19,20),(((26,44),27),35))),(((15,17),148),57))),10),(58,59)),(((47,(48,(49,(50,149)))),(51,140)),144)),65)),(((63,64),(((72,(125,126)),((79,142),99)),85)),((((((((((66,110),(114,118)),117),113),(115,116)),((108,109),(132,133))),(((74,(80,(106,107))),(((84,103),(102,124)),(122,129))),((92,93),139))),(((((((69,(70,83)),(134,135)),71),104),87),((95,97),(96,98))),(81,82))),((((67,68),(73,((90,91),(130,(136,137))))),(((78,88),89),(111,112))),(100,101))),(((((75,76),127),((77,86),131)),(119,120)),123)))),(2,60)),61),62);
 487: 2 -17256.66406 -17433.65598 (0,((((((1,94),65),(((((((3,4),((((((((5,((11,12),((16,18),39))),(24,25)),23),(6,7)),(((36,37),38),(40,41))),((8,9),(21,22))),((((52,54),(53,55)),(56,147)),((((105,138),121),146),(128,143)))),(28,29))),(141,145)),((((((((13,14),32),(45,46)),(33,34)),(((19,20),(((26,44),35),27)),(42,43))),57),((15,17),148)),(30,31))),10),(58,59)),(((47,((48,(50,149)),49)),(51,140)),144))),(((63,64),(((((75,76),((77,86),131)),127),(119,120)),123)),((((((((((66,110),(114,118)),117),113),(115,116)),((108,109),(132,133))),(((74,(80,(106,107))),(((84,103),(102,(122,129))),124)),((92,93),139))),(((((((69,(70,83)),(134,135)),71),104),87),((95,97),(96,98))),(81,82))),(((72,(125,126)),85),((79,142),99))),((((67,68),(73,(((90,91),(136,137)),130))),(((78,88),89),(111,112))),(100,101))))),(2,60)),61),62);
 488: 1 -17552.5 -17427.11436 (0,((((((1,94),(((((((3,4),((((((((5,((11,12),((16,18),39))),(24,25)),23),(6,7)),(((36,37),38),(40,41))),((8,9),(21,22))),((((52,54),(53,55)),(56,147)),((((105,138),121),146),(128,143)))),(28,29))),(141,145)),((((((((13,14),32),(45,46)),(33,34)),((((19,20),27),((26,44),35)),(42,43))),57),((15,17),148)),(30,31))),10),(58,59)),((47,((48,49),(50,149))),((51,140),144)))),65),((63,64),(((((((((((66,110),(114,118)),117),113),(115,116)),((108,109),(132,133))),(((74,(80,(106,107))),(((84,103),(102,124)),(122,129))),((92,93),139))),((((((69,(70,83)),(71,(134,135))),104),87),((95,97),(96,98))),(81,82))),((((67,68),(73,((90,91),(130,(136,137))))),(((78,88),89),(111,112))),(100,101))),(((72,(125,126)),85),((79,142),99))),(((((75,76),(((119,120),123),127)),131),86),77)))),(2,60)),61),62);
 489: 1 -16722.49609 -17439.24104 (0,((((((1,94),(((((((3,4),((((((5,(((((6,7),(((36,37),38),(40,41))),(24,25)),((11,12),((16,18),39))),23)),((8,9),(21,22))),(((52,54),(53,55)),(56,147))),((((105,138),121),146),(128,143))),(28,29)),57)),(141,145)),(((((((13,14),32),(45,46)),(33,34)),(((19,20),(((26,44),27),35)),(42,43))),((15,17),148)),(30,31))),10),(58,59)),(((47,((48,(50,149)),49)),(51,140)),144))),65),((63,64),(((((((((66,110),(114,118)),117),113),(115,116)),((108,109),(132,133))),(((74,(80,(106,107))),(((84,103),(102,124)),(122,129))),((92,93),139))),((((((((69,(70,83)),(134,135)),71),104),87),((95,97),(96,98))),(81,82)),(((72,(125,126)),85),((79,142),99)))),(((((67,68),(73,((90,91),(130,(136,137))))),(((78,88),89),(111,112))),(((((75,76),(((119,120),123),127)),131),77),86)),(100,101))))),(2,60)),61),62);
 490: 1 -17201.51367 -17435.5062 (0,((((((1,94),(((63,64),((72,(125,126)),(((79,142),99),85))),((((((((((66,110),(114,118)),117),113),(115,116)),((108,109),(132,133))),(((74,(80,(106,107))),(((84,103),(102,124)),(122,129))),((92,93),139))),(((((((69,(70,83)),(134,135)),71),104),87),((95,97),(96,98))),(81,82))),((((67,68),(73,((90,91),(130,(136,137))))),(((78,88),89),(111,112))),(100,101))),(((((75,76),127),(((119,120),123),131)),86),77)))),65),((((((((3,4),(((((((5,((((11,12),((16,18),39)),(24,25)),23)),(21,22)),(8,9)),(((52,54),(53,55)),(56,147))),((6,7),(((36,38),37),(40,41)))),((((105,138),121),146),(128,143))),(28,29))),(141,145)),57),((((((13,14),32),(45,46)),(33,34)),(((((19,20),(26,44)),27),35),(42,43))),(((15,17),148),(30,31)))),10),(58,59)),(((47,((48,(50,149)),49)),(51,140)),144))),(2,60)),61),62);
 491: 1 -17864.31641 -17430.55077 (0,((((((1,94),65),(((((((3,4),((((((((5,((11,12),((16,18),39))),(24,25)),23),(6,7)),(((36,37),38),(40,41))),((8,9),(21,22))),((((52,54),(53,55)),(56,147)),((((105,138),121),146),(128,143)))),(28,29))),((((((((13,14),32),(45,46)),(33,34)),(((19,20),(((26,44),27),35)),(42,43))),57),((15,17),148)),(30,31))),(141,145)),10),(58,59)),(((47,((48,(50,149)),49)),(51,140)),144))),((63,64),(((((((((((66,110),(114,118)),117),113),(115,116)),((108,109),(132,133))),((((((69,(70,83)),((71,(134,135)),104)),87),((95,97),(96,98))),(81,82)),(((72,(125,126)),85),((79,142),99)))),(((74,(80,(106,107))),(((84,103),(102,124)),(122,129))),((92,93),139))),(100,101)),(((67,68),(73,((90,91),(130,(136,137))))),(((78,88),89),(111,112)))),(((((75,76),127),((77,86),131)),(119,120)),123)))),(2,60)),61),62);
 492: 1 -17503.11719 -17440.00133 (0,(((((1,94),((((((((3,4),((((((((5,((11,12),((16,18),39))),23),(24,25)),(6,7)),((36,(37,38)),(40,41))),((8,9),(21,22))),((((52,54),(53,55)),(56,147)),((((105,138),121),146),(128,143)))),(28,29))),(((((((((13,14),32),(45,46)),(33,34)),(((19,20),(((26,44),35),27)),(42,43))),(30,31)),((15,17),148)),57),141)),145),10),(58,59)),(((47,(48,(49,(50,149)))),(51,140)),144)),65)),((63,64),((((((((((66,110),(114,118)),117),113),(115,116)),((108,109),(132,133))),(((74,(80,(106,107))),(((84,103),(102,124)),(122,129))),((92,93),139))),(((((((69,83),70),(71,(134,135))),104),87),((95,97),(96,98))),(81,82))),(((((67,68),(73,((90,91),(130,(136,137))))),(((78,88),89),(111,112))),((((((75,76),127),((119,120),123)),131),86),77)),(100,101))),(((72,(125,126)),((79,142),99)),85)))),(2,60)),61),62);
 493: 2 -17344.59766 -17427.53752 (0,((((((1,94),(((((((3,4),((((((((5,((11,12),((16,18),39))),(24,25)),23),(6,7)),(((36,37),38),(40,41))),((8,9),(21,22))),((((52,54),(53,55)),(56,147)),((((105,138),121),146),(128,143)))),(28,29))),(141,145)),((((((((13,14),32),(45,46)),(33,34)),(((19,20),(((26,44),27),35)),(42,43))),57),((15,17),148)),(30,31))),10),(58,59)),((47,((48,49),(50,149))),((51,140),144)))),65),((63,64),(((((((((((66,110),(114,118)),117),113),(115,116)),((108,109),(132,133))),(((74,(80,(106,107))),(((84,103),(102,124)),(122,129))),((92,93),139))),(((((((69,(70,83)),(134,135)),71),104),87),((95,97),(96,98))),(81,82))),((((67,68),(73,((90,91),(130,(136,137))))),(((78,88),89),(111,112))),(100,101))),(((72,(125,126)),85),((79,142),99))),(((((75,76),127),(((119,120),123),131)),86),77)))),(2,60)),61),62);
 494: 1 -16777.23047 -17433.32144 (0,((((((1,94),((((((((3,4),((((((((5,((11,12),((16,18),39))),(24,25)),23),(6,7)),(((36,37),38),(40,41))),((8,9),(21,22))),((((52,54),(53,55)),(56,147)),((((105,138),121),146),(128,143)))),(28,29))),(141,145)),57),(((((((13,14),32),(45,46)),(33,34)),(((19,20),(((26,44),35),27)),(42,43))),((15,17),148)),(30,31))),10),(58,59)),(((47,(48,(49,(50,149)))),(51,140)),144))),65),((63,64),((((((((((66,110),(114,118)),117),113),(115,116)),((108,109),(132,133))),(((74,(80,(106,107))),((((84,103),(122,129)),102),124)),((92,93),139))),((((67,68),(73,((90,91),(130,(136,137))))),(((78,88),89),(111,112))),(100,101))),(((((((69,(70,83)),(71,(134,135))),104),87),((95,97),(96,98))),(81,82)),(((72,(125,126)),85),((79,142),99)))),(((((75,76),((77,86),131)),127),(119,120)),123)))),(2,60)),61),62);
 495: 1 -18245.65625 -17427.33401 (0,((((((1,94),((((((((3,4),((((((((5,((11,12),((16,18),39))),(24,25)),23),(6,7)),(((36,38),37),(40,41))),((8,9),(21,22))),((((52,54),(53,55)),(56,147)),((((105,138),121),146),(128,143)))),(28,29))),(141,145)),57),(((((((13,14),32),(45,46)),(33,34)),(((19,20),(((26,44),27),35)),(42,43))),((15,17),148)),(30,31))),10),(58,59)),((47,((48,49),(50,149))),((51,140),144)))),65),((63,64),((((((((((66,110),(114,118)),117),113),(115,116)),((108,109),(132,133))),(((74,(80,(106,107))),(((84,103),(102,(122,129))),124)),((92,93),139))),(((((((69,(70,83)),(134,135)),71),104),87),((95,97),(96,98))),(81,82))),(((((67,68),(73,((90,91),(130,(136,137))))),(((78,88),89),(111,112))),(100,101)),(((72,(125,126)),85),((79,142),99)))),((((75,76),127),((77,86),131)),((119,120),123))))),(2,60)),61),62);
 496: 1 -16857.81445 -17435.27326 (0,(((((1,94),(((((((((3,4),((((((5,(21,22)),((((11,12),((16,18),39)),(24,25)),23)),((6,7),(((36,37),38),(40,41)))),(8,9)),((((52,54),(53,55)),(56,147)),((((105,138),121),146),(128,143)))),(28,29))),(141,145)),57),(((((((13,14),32),(45,46)),(33,34)),(((19,20),(((26,44),27),35)),(42,43))),((15,17),148)),(30,31))),10),(58,59)),(((47,((48,49),(50,149))),(51,140)),144)),65)),((63,64),((((((((((66,110),(114,118)),117),113),(115,116)),((108,109),(132,133))),((((((((69,(70,83)),(134,135)),71),104),87),((95,97),(96,98))),(81,82)),(((72,(125,126)),85),((79,142),99)))),(((74,(80,(106,107))),(((84,103),(102,124)),(122,129))),((92,93),139))),(100,101)),((((67,68),(73,((90,91),(130,(136,137))))),(((78,88),89),(111,112))),(((((75,76),127),((77,86),131)),(119,120)),123))))),(2,60)),61),62);
 497: 1 -17194.64844 -17459.41823 (0,((((((1,94),(((63,64),(((((((((((66,110),(114,118)),117),113),(115,116)),((108,109),(132,133))),(100,101)),((74,(80,(106,107))),(((84,103),(102,124)),(122,129)))),((92,93),139)),(((((69,(70,83)),((71,(134,135)),104)),87),((95,97),(96,98))),(81,82))),((((67,68),(73,((90,91),(130,(136,137))))),(((78,88),89),(111,112))),(((((75,76),127),((77,86),131)),(119,120)),123)))),((72,(125,126)),(((79,142),99),85)))),65),(((((((3,4),(((((((5,(21,22)),(8,9)),((6,7),((((11,12),((16,18),39)),(24,25)),23))),(((36,38),37),(40,41))),((((52,54),(53,55)),(56,147)),((((105,138),121),146),(128,143)))),(28,29)),57)),(141,145)),(((((((13,14),32),(45,46)),(33,34)),(((19,20),(((26,44),35),27)),(42,43))),((15,17),148)),(30,31))),10),(58,59)),(((47,((48,49),(50,149))),(51,140)),144))),(2,60)),61),62);
 498: 1 -16983.19922 -17448.03273 (0,(((((1,94),((((((((3,4),(((((((((5,(21,22)),((11,12),((16,18),39))),(24,25)),23),(6,7)),(8,9)),((((52,54),(53,55)),(56,147)),((((105,138),121),146),(128,143)))),(28,29)),(((36,37),(40,41)),38))),((((((((13,14),32),(45,46)),(33,34)),(((((19,20),(26,44)),27),35),(42,43))),57),((15,17),148)),(30,31))),(141,145)),10),(58,59)),(((47,(48,(49,(50,149)))),(51,140)),144)),65)),(((63,64),(((72,(125,126)),85),((79,142),99))),(((((((((((66,110),(114,118)),117),113),(115,116)),((108,109),(132,133))),(((74,(80,(106,107))),(((84,103),(102,124)),(122,129))),((92,93),139))),((((((69,(70,83)),(71,(134,135))),104),87),((95,97),(96,98))),(81,82))),(100,101)),(((67,68),(73,(((90,91),(136,137)),130))),(((78,88),89),(111,112)))),(((((75,76),(((119,120),123),127)),131),77),86)))),(2,60)),61),62);
 499: 1 -16753.11719 -17435.48142 (0,(((((1,94),(((63,64),(((72,(125,126)),((79,142),99)),85)),(((((((((66,110),(114,118)),117),113),(115,116)),((108,109),(132,133))),(((74,(80,(106,107))),(((84,103),(102,124)),(122,129))),((92,93),139))),(((((((69,(70,83)),(134,135)),71),104),87),((95,97),(96,98))),(81,82))),((((67,68),(73,((90,91),(130,(136,137))))),(((78,88),89),(111,112))),((((((75,76),127),((77,86),131)),(119,120)),123),(100,101)))))),((((((((3,4),((((((5,(21,22)),(8,9)),(((6,7),((((11,12),((16,18),39)),(24,25)),23)),(((36,38),37),(40,41)))),((((52,54),(53,55)),(56,147)),((((105,138),121),146),(128,143)))),(28,29)),57)),(141,145)),(((((((13,14),32),(45,46)),(33,34)),(((19,20),(((26,44),35),27)),(42,43))),((15,17),148)),(30,31))),10),(58,59)),(((47,((48,49),(50,149))),(51,140)),144)),65)),(2,60)),61),62);
 500: 1 -17726.28906 -17434.09408 (0,(((((1,94),(((63,64),(((72,(125,126)),((79,142),99)),85)),(((((((((66,110),(114,118)),117),113),(115,116)),((108,109),(132,133))),(((74,(80,(106,107))),(((84,103),(102,124)),(122,129))),((92,93),139))),(((((((69,(70,83)),(134,135)),71),104),87),((95,97),(96,98))),(81,82))),(((((67,68),(73,((90,91),(130,(136,137))))),(((78,88),89),(111,112))),(((((75,76),127),(77,(86,131))),(119,120)),123)),(100,101))))),((((((((3,4),((((((5,(21,22)),(8,9)),(((6,7),((((11,12),((16,18),39)),(24,25)),23)),(((36,38),37),(40,41)))),((((52,54),(53,55)),(56,147)),((((105,138),121),146),(128,143)))),(28,29)),57)),(141,145)),(((((((13,14),32),(45,46)),(33,34)),(((19,20),(((26,44),35),27)),(42,43))),((15,17),148)),(30,31))),10),(58,59)),(((47,((48,49),(50,149))),(51,140)),144)),65)),(2,60)),61),62);
 501: 1 -18031.13867 -17437.09503 (0,(((((1,94),(((63,64),(((72,(125,126)),((79,142),99)),85)),(((((((((66,110),(114,118)),117),113),(115,116)),((108,109),(132,133))),(((74,(80,(106,107))),(((84,103),(102,124)),(122,129))),((92,93),139))),(((((((69,(70,83)),(134,135)),71),104),87),((95,97),(96,98))),(81,82))),(((((67,68),(73,((90,91),(130,(136,137))))),(((78,88),89),(111,112))),((((75,76),((77,86),131)),127),((119,120),123))),(100,101))))),(((((((((3,4),(((((((((5,((11,12),((16,18),39))),23),(24,25)),(6,7)),((36,(37,38)),(40,41))),((8,9),(21,22))),((((52,54),(53,55)),(56,147)),((((105,138),121),146),(128,143)))),(28,29)),145)),141),57),((((((((((13,14),32),(45,46)),(33,34)),(42,43)),(19,20)),((26,44),27)),35),((15,17),148)),(30,31))),10),(58,59)),((47,(48,(49,(50,149)))),((51,140),144))),65)),(2,60)),61),62);
 502: 1 -17224.1582 -17435.818 (0,((((((1,94),((((((((3,4),((((((((5,((11,12),((16,18),39))),(24,25)),23),(6,7)),(((36,38),37),(40,41))),((8,9),(21,22))),((((52,54),(53,55)),(56,147)),((((105,138),121),146),(128,143)))),(28,29))),(141,145)),57),((((((13,14),(32,(45,46))),(33,34)),((((19,20),((26,44),27)),35),(42,43))),((15,17),148)),(30,31))),10),(58,59)),((47,((48,(50,149)),49)),((51,140),144)))),65),((63,64),((((((((((66,110),(114,118)),117),113),(115,116)),((108,109),(132,133))),(((74,(80,(106,107))),(((84,103),(102,124)),(122,129))),((92,93),139))),((((69,(70,83)),(((71,(134,135)),104),87)),((95,97),(96,98))),(81,82))),(((((67,68),(73,((90,91),(130,(136,137))))),(((78,88),89),(111,112))),((((75,76),127),((77,86),131)),((119,120),123))),(100,101))),(((72,(125,126)),85),((79,142),99))))),(2,60)),61),62);
 503: 1 -17708.3125 -17440.43478 (0,(((((1,94),(((((((((3,4),((((((5,(21,22)),((((11,12),((16,18),39)),(24,25)),23)),((6,7),(((36,37),38),(40,41)))),(8,9)),((((52,54),(53,55)),(56,147)),((((105,138),121),146),(128,143)))),(28,29))),(141,145)),57),(((((((13,14),32),(45,46)),(33,34)),(((19,20),(((26,44),27),35)),(42,43))),((15,17),148)),(30,31))),10),(58,59)),(((47,(48,(49,(50,149)))),(51,140)),144)),65)),((63,64),((((((((((66,110),(114,118)),117),113),(115,116)),((108,109),(132,133))),(((((((69,(70,83)),(71,(134,135))),104),87),((95,97),(96,98))),(81,82)),(((72,(125,126)),85),((79,142),99)))),((((74,(80,(106,107))),(((84,103),(102,124)),(122,129))),((92,93),139)),(100,101))),(((67,68),(73,(((90,91),(136,137)),130))),(((78,88),89),(111,112)))),(((((75,76),127),((77,86),131)),(119,120)),123)))),(2,60)),61),62);
 504: 2 -17388.81055 -17427.24492 (0,((((((1,94),65),((((((((3,4),((((((((5,((11,12),((16,18),39))),(24,25)),23),(6,7)),(((36,38),37),(40,41))),((8,9),(21,22))),((((52,54),(53,55)),(56,147)),((((105,138),121),146),(128,143)))),(28,29))),(141,145)),57),((((((13,14),32),(45,46)),(33,34)),(((19,20),(((26,44),35),27)),(42,43))),(((15,17),148),(30,31)))),10),(58,59)),((47,(48,(49,(50,149)))),((51,140),144)))),((63,64),(((((((((((66,110),(114,118)),117),113),(115,116)),((108,109),(132,133))),(((74,(80,(106,107))),(((84,103),(102,124)),(122,129))),((92,93),139))),((((((69,(70,83)),(71,(134,135))),104),87),((95,97),(96,98))),(81,82))),(((72,(125,126)),85),((79,142),99))),((((67,68),(73,((90,91),(130,(136,137))))),(((78,88),89),(111,112))),(100,101))),(((((75,76),127),((77,86),131)),(119,120)),123)))),(2,60)),61),62);
 505: 1 -17908.75195 -17437.47479 (0,((((((1,94),(((63,64),((72,(125,126)),(((79,142),99),85))),((((((((((66,110),(114,118)),117),113),(115,116)),((108,109),(132,133))),(100,101)),(((74,(80,(106,107))),(((84,103),(102,124)),(122,129))),((92,93),139))),(((((((69,(70,83)),(134,135)),71),104),87),((95,97),(96,98))),(81,82))),((((67,68),(73,(((90,91),(136,137)),130))),(((78,88),89),(111,112))),(((((75,76),127),((119,120),123)),131),(77,86)))))),(((((((3,4),((((((((5,((11,12),((16,18),39))),(24,25)),23),(6,7)),(((36,37),38),(40,41))),((8,9),(21,22))),((((52,54),(53,55)),(56,147)),((((105,138),121),146),(128,143)))),(28,29))),(((((((((13,14),32),(45,46)),(33,34)),(((19,20),(((26,44),27),35)),(42,43))),(30,31)),((15,17),148)),57),141)),145),10),(58,59)),((47,((48,(50,149)),49)),((51,140),144)))),65),(2,60)),61),62);
 506: 1 -17401.1875 -17428.56509 (0,((((((1,94),((((((((3,4),((((((((5,((11,12),((16,18),39))),(24,25)),23),(6,7)),(((36,38),37),(40,41))),((8,9),(21,22))),((((52,54),(53,55)),(56,147)),((((105,138),121),146),(128,143)))),(28,29))),(141,145)),57),(((((((13,14),32),(45,46)),(33,34)),(((19,20),(((26,44),35),27)),(42,43))),((15,17),148)),(30,31))),10),(58,59)),((47,((48,49),(50,149))),((51,140),144)))),65),((63,64),(((((((((((66,110),(114,118)),117),113),(115,116)),((108,109),(132,133))),(((74,(80,(106,107))),(((84,103),(102,124)),(122,129))),((92,93),139))),((((67,68),(73,((90,91),(130,(136,137))))),(((78,88),89),(111,112))),(100,101))),(((((((69,(70,83)),(134,135)),71),104),87),((95,97),(96,98))),(81,82))),(((72,(125,126)),85),((79,142),99))),(((((75,76),127),(((119,120),123),131)),86),77)))),(2,60)),61),62);
 507: 1 -17856.98828 -17433.81369 (0,(((((1,94),(((((((((3,4),((((((((5,((11,12),((16,18),39))),(24,25)),23),(6,7)),(((36,38),37),(40,41))),((8,9),(21,22))),((((52,54),(53,55)),(56,147)),((((105,138),121),146),(128,143)))),(28,29))),(141,145)),(((((((13,14),32),(45,46)),(33,34)),(((19,20),(((26,44),35),27)),(42,43))),((15,17),148)),57)),(30,31)),10),(58,59)),(((47,((48,49),(50,149))),(51,140)),144)),65)),((63,64),(((((((((((66,110),(114,118)),117),113),(115,116)),((108,109),(132,133))),(((74,(80,(106,107))),(((84,103),(102,124)),(122,129))),((92,93),139))),(((((((69,(70,83)),(134,135)),71),104),87),((95,97),(96,98))),(81,82))),((((67,68),(73,((90,91),(130,(136,137))))),(((78,88),89),(111,112))),(100,101))),((((75,76),127),((77,86),131)),((119,120),123))),(((72,(125,126)),((79,142),99)),85)))),(2,60)),61),62);
 508: 1 -17725.11914 -17428.13183 (0,((((((1,94),((((((((3,4),((((((((5,((11,12),((16,18),39))),(24,25)),23),(6,7)),(((36,38),37),(40,41))),((8,9),(21,22))),((((52,54),(53,55)),(56,147)),((((105,138),121),146),(128,143)))),(28,29))),(141,145)),57),(((((((13,14),32),(45,46)),(33,34)),(((19,20),(((26,44),27),35)),(42,43))),((15,17),148)),(30,31))),10),(58,59)),((47,((48,49),(50,149))),((51,140),144)))),65),((63,64),((((((((((66,110),(114,118)),117),113),(((108,109),(132,133)),(115,116))),(((74,(80,(106,107))),(((84,103),(102,124)),(122,129))),((92,93),139))),((((((69,(70,83)),(71,(134,135))),104),87),((95,97),(96,98))),(81,82))),((((67,68),(73,((90,91),(130,(136,137))))),(((78,88),89),(111,112))),(100,101))),(((72,(125,126)),((79,142),99)),85)),(((((75,76),(((119,120),123),127)),131),86),77)))),(2,60)),61),62);
 509: 1 -16642.2832 -17460.08024 (0,(((((1,94),(((63,64),((((((((66,110),(114,118)),117),113),(((108,109),(132,133)),(115,116))),(((((67,68),(73,((90,91),(130,(136,137))))),(((78,88),89),(111,112))),(100,101)),(((74,(80,(106,107))),(((84,103),(122,129)),(102,124))),((92,93),139)))),((((((69,(70,83)),(71,(134,135))),104),87),((95,97),(96,98))),(81,82))),(((((75,76),127),((77,86),131)),(119,120)),123))),((72,(125,126)),(((79,142),99),85)))),((((((((3,4),(((((((5,((11,12),((16,18),39))),(24,25)),((6,7),23)),((8,9),(21,22))),((((52,54),(53,55)),(56,147)),((((105,138),121),146),(128,143)))),(28,29)),((36,37),(38,(40,41))))),(((((((13,14),32),((33,34),(45,46))),(((19,20),(((26,44),27),35)),(42,43))),57),((15,17),148)),(30,31))),(141,145)),10),(58,59)),(((47,((48,49),(50,149))),(51,140)),144)),65)),(2,60)),61),62);
 510: 1 -17445.79102 -17436.80083 (0,((((((1,94),(((((((3,4),(((((((((5,((11,12),((16,18),39))),(24,25)),23),(6,7)),(((36,37),38),(40,41))),((8,9),(21,22))),((((52,54),(53,55)),(56,147)),(((105,138),(121,(128,143))),146))),(28,29)),57)),(141,145)),(((((((13,14),32),(45,46)),(33,34)),(((19,20),(((26,44),35),27)),(42,43))),((15,17),148)),(30,31))),10),(58,59)),((47,((48,49),(50,149))),((51,140),144)))),((63,64),(((((((((((66,110),(114,118)),117),113),(115,116)),((108,109),(132,133))),(((((((69,(70,83)),(71,(134,135))),104),87),((95,97),(96,98))),(81,82)),(((72,(125,126)),85),((79,142),99)))),(((74,(80,(106,107))),(((84,103),(102,124)),(122,129))),((92,93),139))),(100,101)),(((67,68),(73,((90,91),(130,(136,137))))),(((78,88),89),(111,112)))),((((75,76),127),((77,86),131)),((119,120),123))))),65),(2,60)),61),62);
 511: 1 -17642.73047 -17434.35423 (0,((((((1,94),((((((((3,4),((((((((5,((11,12),((16,18),39))),(24,25)),((6,7),23)),(28,29)),(((36,37),38),(40,41))),((8,9),(21,22))),(((52,54),(53,55)),(56,147))),((((105,138),121),146),(128,143)))),(141,145)),57),(((((((13,14),32),(45,46)),(33,34)),(((19,20),(((26,44),27),35)),(42,43))),((15,17),148)),(30,31))),10),(58,59)),((47,((48,49),(50,149))),((51,140),144)))),65),((63,64),((((((((((66,110),(114,118)),117),113),(115,116)),((108,109),(132,133))),(((74,(80,(106,107))),(((84,103),(102,124)),(122,129))),((92,93),139))),(((((((69,(70,83)),(134,135)),71),104),87),((95,97),(96,98))),(81,82))),(((((67,68),(73,((90,91),(130,(136,137))))),(((78,88),89),(111,112))),((((75,76),127),((77,86),131)),((119,120),123))),(100,101))),(((72,(125,126)),((79,142),99)),85)))),(2,60)),61),62);
 512: 2 -17550.86328 -17432.06425 (0,(((((1,94),(((((((((3,4),((((((5,(21,22)),((((11,12),((16,18),39)),(24,25)),23)),((6,7),(((36,37),38),(40,41)))),(8,9)),((((52,54),(53,55)),(56,147)),((((105,138),121),146),(128,143)))),(28,29))),(141,145)),57),(((((((13,14),32),(45,46)),(33,34)),(((19,20),(((26,44),27),35)),(42,43))),((15,17),148)),(30,31))),10),(58,59)),(((47,((48,(50,149)),49)),(51,140)),144)),65)),((63,64),(((((((((((66,110),(114,118)),117),113),(115,116)),((108,109),(132,133))),((((((((69,(70,83)),(134,135)),71),104),87),((95,97),(96,98))),(81,82)),(((72,(125,126)),85),((79,142),99)))),(((74,(80,(106,107))),(((84,103),(102,124)),(122,129))),((92,93),139))),(100,101)),(((67,68),(73,((90,91),(130,(136,137))))),(((78,88),89),(111,112)))),(((((75,76),127),((77,86),131)),(119,120)),123)))),(2,60)),61),62);
 513: 2 -16794.10352 -17440.17803 (0,((((((1,94),(((((((3,4),(((((((5,((11,12),((16,18),39))),(24,25)),23),(6,7)),(28,29)),(((8,9),(21,22)),((((52,54),(53,55)),(56,147)),((((105,138),121),146),(128,143))))),(((36,37),38),(40,41)))),(141,145)),((((((13,14),32),(45,46)),(33,34)),(((19,20),(((26,44),35),27)),(42,43))),((((15,17),148),(30,31)),57))),10),(58,59)),(((47,((48,49),(50,149))),(51,140)),144))),65),((63,64),((((((((((66,110),(114,118)),117),113),(115,116)),((108,109),(132,133))),(((74,(80,(106,107))),(((84,103),(102,124)),(122,129))),((92,93),139))),(((((((69,(70,83)),(134,135)),71),104),87),((95,97),(96,98))),(81,82))),(((((67,68),(73,((90,91),(130,(136,137))))),(((78,88),89),(111,112))),(((((75,76),(((119,120),123),127)),131),86),77)),(100,101))),(((72,(125,126)),((79,142),99)),85)))),(2,60)),61),62);
 514: 2 -17924.42578 -17438.07526 (0,((((((1,94),(((63,64),((72,(125,126)),(((79,142),99),85))),((((((((((66,110),(114,118)),117),113),(115,116)),((108,109),(132,133))),(((74,(80,(106,107))),(((84,103),(102,124)),(122,129))),((92,93),139))),(((((((69,(70,83)),(134,135)),71),104),87),((95,97),(96,98))),(81,82))),((((67,68),(73,((90,91),(130,(136,137))))),(((78,88),89),(111,112))),(100,101))),(((((75,76),(((119,120),123),127)),131),77),86)))),65),((((((((3,4),(((((((5,((((11,12),((16,18),39)),(24,25)),23)),(21,22)),(8,9)),(((52,54),(53,55)),(56,147))),((6,7),(((36,37),38),(40,41)))),((((105,138),121),146),(128,143))),(28,29))),(141,145)),57),(((((((13,14),32),(45,46)),(33,34)),(42,43)),((((19,20),(26,44)),35),27)),(((15,17),148),(30,31)))),10),(58,59)),(((47,((48,49),(50,149))),(51,140)),144))),(2,60)),61),62);
 515: 1 -16738.87891 -17440.86737 (0,(((((1,94),(((63,64),(((72,(125,126)),((79,142),99)),85)),(((((((((((66,110),(114,118)),117),113),(115,116)),((108,109),(132,133))),(100,101)),(((74,(80,(106,107))),(((84,103),(102,124)),(122,129))),((92,93),139))),(((((((69,(70,83)),(134,135)),71),104),87),((95,97),(96,98))),(81,82))),(((67,68),(73,(((90,91),(136,137)),130))),(((78,88),89),(111,112)))),((((75,76),((77,86),131)),127),((119,120),123))))),((((((((3,4),((((((5,(21,22)),(8,9)),(((6,7),((((11,12),((16,18),39)),(24,25)),23)),(((36,37),38),(40,41)))),((((52,54),(53,55)),(56,147)),((((105,138),121),146),(128,143)))),(28,29)),57)),(141,145)),(((((((13,14),32),(45,46)),(33,34)),(((19,20),(((26,44),27),35)),(42,43))),((15,17),148)),(30,31))),10),(58,59)),(((47,((48,(50,149)),49)),(51,140)),144)),65)),(2,60)),61),62);
 516: 1 -16687.5293 -17432.16892 (0,(((((1,94),((((((((3,4),((((((((5,((11,12),((16,18),39))),(24,25)),23),(6,7)),(((36,37),38),(40,41))),((8,9),(21,22))),((((52,54),(53,55)),(56,147)),((((105,138),121),146),(128,143)))),(28,29))),((((((((13,14),32),(45,46)),(33,34)),(((19,20),(((26,44),27),35)),(42,43))),57),((15,17),148)),(30,31))),(141,145)),10),(58,59)),(((47,((48,49),(50,149))),(51,140)),144)),65)),((63,64),(((((((((((66,110),(114,118)),117),113),(115,116)),((108,109),(132,133))),(((((69,(70,83)),(((71,(134,135)),104),87)),((95,97),(96,98))),(81,82)),(((72,(125,126)),85),((79,142),99)))),(((74,(80,(106,107))),(((84,103),(102,124)),(122,129))),((92,93),139))),(100,101)),(((67,68),(73,((90,91),(130,(136,137))))),(((78,88),89),(111,112)))),((((75,76),((77,86),131)),127),((119,120),123))))),(2,60)),61),62);
 517: 1 -17555.82031 -17444.94566 (0,(((((1,94),((((((((3,4),(((((((((5,(21,22)),((11,12),((16,18),39))),(24,25)),23),(6,7)),(8,9)),((((52,54),(53,55)),(56,147)),((((105,138),121),146),(128,143)))),(28,29)),(((36,37),(40,41)),38))),((((((((13,14),32),(45,46)),(33,34)),(((19,20),(((26,44),27),35)),(42,43))),57),((15,17),148)),(30,31))),(141,145)),10),(58,59)),(((47,(48,(49,(50,149)))),(51,140)),144)),65)),((((63,64),(((72,(125,126)),((79,142),99)),85)),(((((((((66,110),(114,118)),117),113),(115,116)),((108,109),(132,133))),(((74,(80,(106,107))),(((84,103),(102,124)),(122,129))),((92,93),139))),(((((((69,(70,83)),(134,135)),71),104),87),((95,97),(96,98))),(81,82))),((((67,68),(73,((90,91),(130,(136,137))))),(((78,88),89),(111,112))),(100,101)))),((((((75,76),127),((119,120),123)),131),77),86))),(2,60)),61),62);
 518: 1 -16253.58691 -17447.28156 (0,(((((1,94),(((((((((3,4),((((((((5,((11,12),((16,18),39))),(24,25)),23),(6,7)),(((36,38),37),(40,41))),((8,9),(21,22))),((((52,54),(53,55)),(56,147)),((((105,138),121),146),(128,143)))),(28,29))),(141,145)),(30,31)),10),((((((((13,14),32),(45,46)),(33,34)),(42,43)),((19,20),(((26,44),27),35))),57),((15,17),148))),(58,59)),(((47,(48,(49,(50,149)))),(51,140)),144)),65)),(((63,64),(((72,(125,126)),((79,142),99)),85)),((((((((((66,110),(114,118)),117),113),(115,116)),((108,109),(132,133))),(((74,(80,(106,107))),(((84,103),(102,124)),(122,129))),((92,93),139))),(((((((69,(70,83)),(134,135)),71),104),87),((95,97),(96,98))),(81,82))),((((67,68),(73,((90,91),(130,(136,137))))),(((78,88),89),(111,112))),(100,101))),(((((75,76),127),((77,86),131)),(119,120)),123)))),(2,60)),61),62);
 519: 1 -17728.5957 -17439.69677 (0,((((((1,94),(((63,64),((72,(125,126)),(((79,142),99),85))),((((((((((66,110),(114,118)),117),113),(115,116)),((108,109),(132,133))),(((74,(80,(106,107))),(((84,103),(102,124)),(122,129))),((92,93),139))),(((((((69,(70,83)),(134,135)),71),104),87),((95,97),(96,98))),(81,82))),(100,101)),((((67,68),(73,((90,91),(130,(136,137))))),(((78,88),89),(111,112))),(((((75,76),127),((119,120),123)),(86,131)),77))))),65),(((((((3,4),((((((((5,((((11,12),((16,18),39)),(24,25)),23)),(21,22)),(8,9)),(((52,54),(53,55)),(56,147))),((6,7),(((36,37),38),(40,41)))),((((105,138),121),146),(128,143))),(28,29)),57)),(141,145)),(((((((13,14),32),(45,46)),(33,34)),(((19,20),(((26,44),27),35)),(42,43))),((15,17),148)),(30,31))),10),(58,59)),(((47,((48,49),(50,149))),(51,140)),144))),(2,60)),61),62);
 520: 1 -19346.41406 -17436.52514 (0,((((((1,94),((((63,64),((72,(125,126)),(((79,142),99),85))),((((((75,76),127),((119,120),123)),131),86),77)),(((((((((66,110),(114,118)),117),113),(115,116)),((108,109),(132,133))),(((74,(80,(106,107))),(((84,103),(102,124)),(122,129))),((92,93),139))),(((((((69,(70,83)),(134,135)),71),104),87),((95,97),(96,98))),(81,82))),((((67,68),(73,((90,91),(130,(136,137))))),(((78,88),89),(111,112))),(100,101))))),65),((((((((3,4),(((((((5,((((11,12),((16,18),39)),(24,25)),23)),(21,22)),(8,9)),(((52,54),(53,55)),(56,147))),((6,7),(((36,38),37),(40,41)))),((((105,138),121),146),(128,143))),(28,29))),(141,145)),57),((((((13,14),32),(45,46)),(33,34)),(((((19,20),(26,44)),27),35),(42,43))),(((15,17),148),(30,31)))),10),(58,59)),(((47,((48,(50,149)),49)),(51,140)),144))),(2,60)),61),62);
 521: 2 -17243.08203 -17436.1644 (0,((((((1,94),(((63,64),(((((75,76),127),((77,86),131)),123),(119,120))),((((((((((66,110),(114,118)),117),113),(115,116)),((108,109),(132,133))),(((74,(80,(106,107))),(((84,103),(102,124)),(122,129))),((92,93),139))),(((((((69,(70,83)),(134,135)),71),104),87),((95,97),(96,98))),(81,82))),((((67,68),(73,((90,91),(130,(136,137))))),(((78,88),89),(111,112))),(100,101))),((72,(125,126)),(((79,142),99),85))))),65),(((((((3,4),((((((((((5,(21,22)),((11,12),((16,18),39))),23),(24,25)),(6,7)),((36,(40,41)),(37,38))),(8,9)),((((52,54),(53,55)),(56,147)),((((105,138),121),146),(128,143)))),(28,29)),57)),(141,145)),(((((((13,14),32),(45,46)),(33,34)),(((19,20),(((26,44),27),35)),(42,43))),((15,17),148)),(30,31))),10),(58,59)),(((47,(48,(49,(50,149)))),(51,140)),144))),(2,60)),61),62);
 522: 1 -17458.37109 -17447.28156 (0,(((((1,94),(((((((((3,4),((((((((5,((11,12),((16,18),39))),(24,25)),23),(6,7)),(((36,38),37),(40,41))),((8,9),(21,22))),((((52,54),(53,55)),(56,147)),((((105,138),121),146),(128,143)))),(28,29))),(141,145)),(30,31)),10),((((((((13,14),32),(45,46)),(33,34)),(42,43)),((19,20),(((26,44),27),35))),57),((15,17),148))),(58,59)),(((47,(48,(49,(50,149)))),(51,140)),144)),65)),(((63,64),(((72,(125,126)),((79,142),99)),85)),((((((((((66,110),(114,118)),117),113),(115,116)),((108,109),(132,133))),(((74,(80,(106,107))),(((84,103),(102,124)),(122,129))),((92,93),139))),(((((((69,(70,83)),(134,135)),71),104),87),((95,97),(96,98))),(81,82))),((((67,68),(73,((90,91),(130,(136,137))))),(((78,88),89),(111,112))),(100,101))),(((((75,76),127),((77,86),131)),(119,120)),123)))),(2,60)),61),62);
 523: 1 -17323.36719 -17431.12361 (0,((((((1,94),((((((((3,4),((((((((5,((11,12),((16,18),39))),(24,25)),23),(6,7)),((8,9),(21,22))),((((52,54),(53,55)),(56,147)),((((105,138),121),146),(128,143)))),(28,29)),(((36,37),38),(40,41)))),(141,145)),57),(((((((13,14),32),(45,46)),(33,34)),(((19,20),(((26,44),27),35)),(42,43))),((15,17),148)),(30,31))),10),(58,59)),((47,((48,49),(50,149))),((51,140),144)))),65),((63,64),((((((((((66,110),(114,118)),117),113),(115,116)),((108,109),(132,133))),(((74,(80,(106,107))),(((84,103),(102,124)),(122,129))),((92,93),139))),(((((((69,(70,83)),(134,135)),71),104),87),((95,97),(96,98))),(81,82))),(((((67,68),(73,((90,91),(130,(136,137))))),(((78,88),89),(111,112))),((((75,76),127),((77,86),131)),((119,120),123))),(100,101))),(((72,(125,126)),((79,142),99)),85)))),(2,60)),61),62);
 524: 1 -18529.28125 -17433.67754 (0,((((((1,94),(((((((3,4),(((((((5,((11,12),((16,18),39))),(24,25)),23),(6,7)),((8,9),(21,22))),((28,29),((((52,54),(53,55)),(56,147)),((((105,138),121),146),(128,143))))),(((36,37),(40,41)),38))),(141,145)),((((((((13,14),32),(45,46)),(33,34)),(((19,20),(((26,44),27),35)),(42,43))),57),((15,17),148)),(30,31))),10),(58,59)),(((47,((48,49),(50,149))),(51,140)),144))),65),((63,64),((((((((((66,110),(114,118)),117),113),(115,116)),((108,109),(132,133))),(((74,(80,(106,107))),(((84,103),(102,124)),(122,129))),((92,93),139))),(((((((69,(70,83)),(134,135)),71),104),87),((95,97),(96,98))),(81,82))),((((67,68),(73,((90,91),(130,(136,137))))),(((78,88),89),(111,112))),(100,101))),((((72,(125,126)),85),((79,142),99)),(((((75,76),((77,86),131)),127),(119,120)),123))))),(2,60)),61),62);
 525: 1 -17366.31836 -17437.94648 (0,((((((1,94),(((((((3,4),((((((((5,((11,12),((16,18),39))),(24,25)),23),(6,7)),(((36,37),38),(40,41))),((8,9),(21,22))),((((52,54),(53,55)),(56,147)),((((105,138),121),146),(128,143)))),(28,29))),((((((((13,14),32),(45,46)),(33,34)),(((19,20),(((26,44),35),27)),(42,43))),57),((15,17),148)),(30,31))),(141,145)),10),(58,59)),(((47,((48,(50,149)),49)),(51,140)),144))),65),((63,64),(((((((((((66,110),(114,118)),117),113),(115,116)),((108,109),(132,133))),(((((69,(70,83)),((71,(87,104)),(134,135))),((95,97),(96,98))),(81,82)),(((72,(125,126)),85),((79,142),99)))),(((74,(80,(106,107))),(((84,103),(102,124)),(122,129))),((92,93),139))),(100,101)),(((67,68),(73,((90,91),(130,(136,137))))),(((78,88),89),(111,112)))),(((((75,76),127),((77,86),131)),(119,120)),123)))),(2,60)),61),62);
 526: 1 -17528.79297 -17434.34849 (0,(((((1,94),((((((((3,4),((((((((5,((11,12),((16,18),39))),23),(24,25)),(6,7)),((36,(37,38)),(40,41))),((8,9),(21,22))),((((52,54),(53,55)),(56,147)),((((105,138),121),146),(128,143)))),(28,29))),(141,145)),(((((((((((13,14),32),(45,46)),(33,34)),(42,43)),(19,20)),((26,44),27)),35),((15,17),148)),(30,31)),57)),10),(58,59)),(((47,((48,(50,149)),49)),(51,140)),144)),65)),((63,64),((((((((((66,110),(114,118)),117),113),(115,116)),((108,109),(132,133))),(((74,(80,(106,107))),(((84,103),(102,124)),(122,129))),((92,93),139))),(((((((69,(70,83)),(134,135)),71),104),87),((95,97),(96,98))),(81,82))),(((((67,68),(73,((90,91),(130,(136,137))))),(((78,88),89),(111,112))),((((75,76),127),((77,86),131)),((119,120),123))),(100,101))),(((72,(125,126)),((79,142),99)),85)))),(2,60)),61),62);
 527: 2 -15810.97363 -17430.03349 (0,((((((1,94),((63,64),((((((((((66,110),(114,118)),117),113),(115,116)),((108,109),(132,133))),(((74,(80,(106,107))),(((84,103),(102,124)),(122,129))),((92,93),139))),((((69,(70,83)),(((71,(134,135)),104),87)),((95,97),(96,98))),(81,82))),(((((67,68),(73,((90,91),(130,(136,137))))),(((78,88),89),(111,112))),(((((75,76),((77,86),131)),127),(119,120)),123)),(100,101))),(((72,(125,126)),85),((79,142),99))))),65),((((((((3,4),((((((((5,((11,12),((16,18),39))),(24,25)),23),(6,7)),((36,38),(37,(40,41)))),((8,9),(21,22))),((((52,54),(53,55)),(56,147)),((((105,138),121),146),(128,143)))),(28,29))),(141,145)),57),(((((((13,14),32),(45,46)),(33,34)),(((19,20),(((26,44),35),27)),(42,43))),((15,17),148)),(30,31))),10),(58,59)),(((47,(48,(49,(50,149)))),(51,140)),144))),(2,60)),61),62);
 528: 1 -17746.41406 -17442.87804 (0,(((((1,94),(((((((((3,4),(((((((((5,((11,12),((16,18),39))),23),(24,25)),(6,7)),((36,(37,38)),(40,41))),((8,9),(21,22))),(((52,54),(53,55)),(56,147))),((((105,138),121),146),(128,143))),(28,29))),57),(141,145)),((((((13,14),((32,(45,46)),(33,34))),(42,43)),((((19,20),27),35),(26,44))),((15,17),148)),(30,31))),10),(58,59)),(((47,((48,(50,149)),49)),(51,140)),144)),65)),((63,64),((((((((((66,110),(114,118)),117),113),(115,116)),((108,109),(132,133))),(((74,(80,(106,107))),((((84,103),(122,129)),102),124)),((92,93),139))),(((((((69,(70,83)),(134,135)),71),104),87),((95,97),(96,98))),(81,82))),(((((67,68),(73,((90,91),(130,(136,137))))),(((78,88),89),(111,112))),((((75,76),((77,86),131)),127),((119,120),123))),(100,101))),(((72,(125,126)),((79,142),99)),85)))),(2,60)),61),62);
 529: 1 -18500.57031 -17431.17007 (0,((((((1,94),(((((((3,4),(((((((((5,((11,12),((16,18),39))),(24,25)),23),(6,7)),(((36,38),37),(40,41))),((8,9),(21,22))),((((52,54),(53,55)),(56,147)),((((105,138),121),146),(128,143)))),(28,29)),57)),(141,145)),(((((((13,14),32),(45,46)),(33,34)),(((19,20),(((26,44),35),27)),(42,43))),((15,17),148)),(30,31))),10),(58,59)),((47,((48,(50,149)),49)),((51,140),144)))),65),((63,64),(((((((((((66,110),(114,118)),117),113),(115,116)),((108,109),(132,133))),(((74,(80,(106,107))),((((84,103),124),102),(122,129))),((92,93),139))),(((((((69,(70,83)),(134,135)),71),104),87),((95,97),(96,98))),(81,82))),((((67,68),(73,((90,91),(130,(136,137))))),(((78,88),89),(111,112))),(100,101))),(((72,(125,126)),((79,142),99)),85)),(((((75,76),((77,86),131)),127),(119,120)),123)))),(2,60)),61),62);
 530: 1 -17680.47266 -17437.23224 (0,((((((1,94),(((63,64),(((((75,76),127),(77,86)),131),((119,120),123))),((((((((((66,110),(114,118)),117),113),(115,116)),((108,109),(132,133))),(((74,(80,(106,107))),(((84,103),(102,124)),(122,129))),((92,93),139))),(((((((69,(70,83)),(134,135)),71),104),87),((95,97),(96,98))),(81,82))),((((67,68),(73,((90,91),(130,(136,137))))),(((78,88),89),(111,112))),(100,101))),((72,(125,126)),(((79,142),99),85))))),65),(((((((3,4),((((((((((5,(21,22)),((11,12),((16,18),39))),23),(24,25)),(6,7)),(((36,38),37),(40,41))),(8,9)),((((52,54),(53,55)),(56,147)),((((105,138),121),146),(128,143)))),(28,29)),57)),(141,145)),(((((((13,14),32),(45,46)),(33,34)),(((19,20),(((26,44),27),35)),(42,43))),((15,17),148)),(30,31))),10),(58,59)),(((47,(48,(49,(50,149)))),(51,140)),144))),(2,60)),61),62);
 531: 1 -17558.54297 -17445.53884 (0,((((((1,94),65),(((((((((3,4),((((((((5,((11,12),((16,18),39))),(24,25)),23),(6,7)),((8,9),(21,22))),(((52,54),(53,55)),(56,147))),((((105,138),121),146),(128,143))),(((36,38),37),(40,41)))),(28,29)),57),(141,145)),(((((((13,14),32),(45,46)),(33,34)),(((19,20),(((26,44),27),35)),(42,43))),((15,17),148)),(30,31))),10),(58,59)),(((47,((48,49),(50,149))),(51,140)),144))),((63,64),(((((((((((66,110),(114,118)),117),113),(115,116)),((108,109),(132,133))),(((74,(80,(106,107))),(((84,103),(102,124)),(122,129))),((92,93),139))),(((((((69,(70,83)),(134,135)),71),104),87),((95,97),(96,98))),(81,82))),((((67,68),(73,((90,91),(130,(136,137))))),(((78,88),89),(111,112))),(100,101))),(((72,(125,126)),((79,142),99)),85)),(((((75,76),127),((77,86),131)),(119,120)),123)))),(2,60)),61),62);
 532: 1 -17000.91406 -17431.56187 (0,((((((1,94),((63,64),((((((((((66,110),(114,118)),117),113),(115,116)),((108,109),(132,133))),(((74,(80,(106,107))),(((84,103),(102,124)),(122,129))),((92,93),139))),((((69,(70,83)),(((71,(134,135)),104),87)),((95,97),(96,98))),(81,82))),(((((67,68),(73,((90,91),(130,(136,137))))),(((78,88),89),(111,112))),((((75,76),127),((77,86),131)),((119,120),123))),(100,101))),(((72,(125,126)),((79,142),99)),85)))),65),((((((((3,4),((((((5,((((11,12),((16,18),39)),(24,25)),23)),(6,7)),(((36,38),37),(40,41))),((8,9),(21,22))),((((52,54),(53,55)),(56,147)),((((105,138),121),146),(128,143)))),(28,29))),(141,145)),57),(((((((13,14),32),(45,46)),(33,34)),(((19,20),(((26,44),27),35)),(42,43))),((15,17),148)),(30,31))),10),(58,59)),(((47,((48,(50,149)),49)),(51,140)),144))),(2,60)),61),62);
 533: 2 -17875.21484 -17452.35412 (0,((((((1,94),((((((((((((66,110),(114,118)),117),113),(115,116)),((108,109),(132,133))),((92,93),139)),((74,(80,(106,107))),(((84,103),(102,124)),(122,129)))),(((((((69,(70,83)),(134,135)),71),104),87),((95,97),(96,98))),(81,82))),((((67,68),(73,((90,91),(130,(136,137))))),(((78,88),89),(111,112))),(100,101))),((((72,(125,126)),85),99),(79,142))),(((((75,76),((77,86),131)),127),(119,120)),123))),((((((((3,4),((((((((5,((11,12),((16,18),39))),(24,25)),23),(6,7)),(((36,37),38),(40,41))),((8,9),(21,22))),((((52,54),(53,55)),(56,147)),((((105,138),121),146),(128,143)))),(28,29))),(141,145)),57),(((((((13,14),32),(45,46)),(33,34)),(((19,20),(((26,44),35),27)),(42,43))),((15,17),148)),(30,31))),10),(58,59)),((47,((48,49),(50,149))),((51,140),144)))),((63,64),65)),(2,60)),61),62);
 534: 1 -17647.86133 -17436.29939 (0,((((((1,94),65),(((((((3,4),(((((((5,((11,12),((16,18),39))),(24,25)),23),(6,7)),((8,9),(21,22))),((28,29),((((52,54),(53,55)),(56,147)),((((105,138),121),146),(128,143))))),(((36,37),38),(40,41)))),(141,145)),((((((((13,14),32),(45,46)),(33,34)),(((19,20),(((26,44),27),35)),(42,43))),57),((15,17),148)),(30,31))),10),(58,59)),((47,((48,(50,149)),49)),((51,140),144)))),((63,64),(((((((((((66,110),(114,118)),117),113),(115,116)),((108,109),(132,133))),(((74,(80,(106,107))),(((84,103),(102,124)),(122,129))),((92,93),139))),((((67,68),(73,((90,91),(130,(136,137))))),(((78,88),89),(111,112))),(100,101))),(((((((69,(70,83)),(134,135)),71),104),87),((95,97),(96,98))),(81,82))),(((72,(125,126)),85),((79,142),99))),(((((75,76),127),(77,86)),131),((119,120),123))))),(2,60)),61),62);
 535: 2 -17831.85352 -17437.75955 (0,((((((1,94),(((((((3,4),(((((((5,(((((6,7),(((36,37),38),(40,41))),(24,25)),((11,12),((16,18),39))),23)),(21,22)),(8,9)),(((52,54),(53,55)),(56,147))),((((105,138),121),146),(128,143))),(28,29)),57)),(141,145)),(((((((13,14),32),(45,46)),(33,34)),(((19,20),(((26,44),27),35)),(42,43))),((15,17),148)),(30,31))),10),(58,59)),(((47,((48,(50,149)),49)),(51,140)),144))),65),((63,64),(((((((((66,110),(114,118)),117),113),(115,116)),((108,109),(132,133))),(((74,(80,(106,107))),(((84,103),(102,124)),(122,129))),((92,93),139))),((((((((69,(70,83)),(134,135)),71),104),87),((95,97),(96,98))),(81,82)),(((72,(125,126)),85),((79,142),99)))),(((((67,68),(73,((90,91),(130,(136,137))))),(((78,88),89),(111,112))),(((((75,76),(((119,120),123),127)),131),77),86)),(100,101))))),(2,60)),61),62);
 536: 1 -17235.04102 -17440.11533 (0,(((((1,94),(((63,64),(((((((((66,110),(114,118)),117),113),(115,116)),((108,109),(132,133))),(((74,(80,(106,107))),(((84,103),(102,124)),(122,129))),((92,93),139))),((((69,(70,83)),((71,(134,135)),(87,104))),((95,97),(96,98))),(81,82))),(((((67,68),(73,((90,91),(130,(136,137))))),(((78,88),89),(111,112))),(((((75,76),((77,86),131)),127),123),(119,120))),(100,101)))),(((72,(125,126)),((79,142),99)),85))),(((((((((3,4),((((((5,((((11,12),((16,18),39)),(24,25)),23)),(6,7)),(((36,37),38),(40,41))),((8,9),(21,22))),((((52,54),(53,55)),(56,147)),((((105,138),121),146),(128,143)))),(28,29))),(141,145)),57),(((((((13,14),32),(45,46)),(33,34)),(((19,20),(((26,44),35),27)),(42,43))),(30,31)),((15,17),148))),10),(58,59)),((47,((48,49),(50,149))),((51,140),144))),65)),(2,60)),61),62);
 537: 1 -16967.24219 -17438.32773 (0,(((((1,94),(((((((((3,4),((((((((5,((11,12),((16,18),39))),(24,25)),23),(6,7)),(((36,38),37),(40,41))),((8,9),(21,22))),((((52,54),(53,55)),(56,147)),((((105,138),121),146),(128,143)))),(28,29))),(141,145)),57),(((((((13,14),32),(45,46)),(33,34)),(((19,20),(((26,44),27),35)),(42,43))),((15,17),148)),(30,31))),10),(58,59)),(((47,((48,(50,149)),49)),(51,140)),144)),65)),((63,64),(((((((((66,110),(114,118)),117),113),(115,116)),((108,109),(132,133))),((((74,(80,(106,107))),(((84,103),(102,124)),(122,129))),((92,93),139)),(100,101))),(((((((69,(70,83)),(134,135)),71),104),87),((95,97),(96,98))),(81,82))),((((67,68),(73,((90,91),(130,(136,137))))),(((78,88),89),(111,112))),(((((72,(125,126)),85),99),(79,142)),(((((75,76),(((119,120),123),127)),131),86),77)))))),(2,60)),61),62);
 538: 2 -17610.42578 -17446.36634 (0,((((((1,94),(((((((3,4),(((((((((5,((11,12),((16,18),39))),(24,25)),23),(6,7)),(((36,38),37),(40,41))),((8,9),(21,22))),(((((52,54),(53,55)),(56,147)),(((105,138),121),146)),(128,143))),(28,29)),57)),(141,145)),(((((((13,14),32),(45,46)),(33,34)),(((19,20),(((26,44),27),35)),(42,43))),((15,17),148)),(30,31))),10),(58,59)),(((47,((48,(50,149)),49)),(51,140)),144))),65),(((63,64),(((((75,76),127),((77,86),131)),(119,120)),123)),(((((((((((66,110),(114,118)),117),113),(115,116)),((108,109),(132,133))),(((74,(80,(106,107))),(((84,103),(102,124)),(122,129))),((92,93),139))),(((((((69,(70,83)),(134,135)),71),104),87),((95,97),(96,98))),(81,82))),(((72,(125,126)),85),((79,142),99))),(100,101)),(((67,68),(73,((90,91),(130,(136,137))))),(((78,88),89),(111,112)))))),(2,60)),61),62);
 539: 2 -18198.61719 -17425.8446 (0,((((((1,94),65),((((((((3,4),((((((((5,((11,12),((16,18),39))),(24,25)),23),(6,7)),(((36,37),38),(40,41))),((8,9),(21,22))),((((52,54),(53,55)),(56,147)),((((105,138),121),146),(128,143)))),(28,29))),(141,145)),57),(((((((13,14),32),(45,46)),(33,34)),(((19,20),(((26,44),27),35)),(42,43))),((15,17),148)),(30,31))),10),(58,59)),(((47,((48,49),(50,149))),(51,140)),144))),(((63,64),((((((((((66,110),(114,118)),117),113),(115,116)),((108,109),(132,133))),(((74,(80,(106,107))),(((84,103),(102,124)),(122,129))),((92,93),139))),(((((((69,(70,83)),(134,135)),71),104),87),((95,97),(96,98))),(81,82))),((((67,68),(73,((90,91),(130,(136,137))))),(((78,88),89),(111,112))),(100,101))),(((72,(125,126)),((79,142),99)),85))),(((((75,76),127),((77,86),131)),(119,120)),123))),(2,60)),61),62);
 540: 3 -18312.95508 -17429.26959 (0,((((((1,94),((63,64),((((((((((66,110),(114,118)),117),113),(115,116)),((108,109),(132,133))),(((74,(80,(106,107))),(((84,103),(102,124)),(122,129))),((92,93),139))),((((69,(70,83)),(((71,(134,135)),104),87)),((95,97),(96,98))),(81,82))),(((((67,68),(73,((90,91),(130,(136,137))))),(((78,88),89),(111,112))),(((((75,76),((77,86),131)),127),(119,120)),123)),(100,101))),(((72,(125,126)),85),((79,142),99))))),65),((((((((3,4),((((((((5,((11,12),((16,18),39))),(24,25)),23),(6,7)),(((36,38),37),(40,41))),((8,9),(21,22))),((((52,54),(53,55)),(56,147)),((((105,138),121),146),(128,143)))),(28,29))),(141,145)),57),(((((((13,14),32),(45,46)),(33,34)),(((19,20),(((26,44),35),27)),(42,43))),((15,17),148)),(30,31))),10),(58,59)),(((47,((48,49),(50,149))),(51,140)),144))),(2,60)),61),62);
 541: 5 -17296.18359 -17432.35552 (0,((((((1,94),(((63,64),((72,(125,126)),(((79,142),99),85))),(((((((((66,110),(114,118)),117),113),(115,116)),((108,109),(132,133))),(((74,(80,(106,107))),(((84,103),(102,124)),(122,129))),((92,93),139))),(((((((69,(70,83)),(134,135)),71),104),87),((95,97),(96,98))),(81,82))),(((((67,68),(73,((90,91),(130,(136,137))))),(((78,88),89),(111,112))),((((((75,76),127),((119,120),123)),131),86),77)),(100,101))))),65),(((((((3,4),((((((((5,((((11,12),((16,18),39)),(24,25)),23)),(21,22)),(8,9)),(((52,54),(53,55)),(56,147))),((6,7),(((36,38),37),(40,41)))),((((105,138),121),146),(128,143))),(28,29)),57)),(141,145)),(((((((13,14),32),(45,46)),(33,34)),(((19,20),(((26,44),27),35)),(42,43))),((15,17),148)),(30,31))),10),(58,59)),(((47,((48,(50,149)),49)),(51,140)),144))),(2,60)),61),62);
 542: 2 -18289.76367 -17430.85051 (0,(((((1,94),(((((((((3,4),((((((((5,((11,12),((16,18),39))),(24,25)),23),(6,7)),(((36,37),38),(40,41))),((8,9),(21,22))),((((52,54),(53,55)),(56,147)),((((105,138),121),146),(128,143)))),(28,29))),(141,145)),57),(((((((13,14),32),(45,46)),(33,34)),(((19,20),(((26,44),27),35)),(42,43))),((15,17),148)),(30,31))),10),(58,59)),(((47,((48,49),(50,149))),(51,140)),144)),65)),(((63,64),((72,(125,126)),(((79,142),99),85))),((((((((((66,110),(114,118)),117),113),(115,116)),((108,109),(132,133))),((((74,(80,(106,107))),(((84,103),(102,124)),(122,129))),((92,93),139)),(100,101))),(((((((69,(70,83)),(134,135)),71),104),87),((95,97),(96,98))),(81,82))),(((67,68),(73,((90,91),(130,(136,137))))),(((78,88),89),(111,112)))),(((((75,76),((77,86),131)),127),(119,120)),123)))),(2,60)),61),62);
 543: 1 -17506.31055 -17450.11705 (0,(((((1,94),(((63,64),((72,(125,126)),(((79,142),99),85))),((((((((66,110),(114,118)),117),113),(((108,109),(132,133)),(115,116))),(((74,(80,(106,107))),(((84,103),(102,124)),(122,129))),((92,93),139))),(((((((69,(70,83)),(134,135)),71),104),87),((95,97),(96,98))),(81,82))),(((((67,68),(73,((90,91),(130,(136,137))))),(((78,88),89),(111,112))),(((((75,76),127),(((119,120),123),131)),86),77)),(100,101))))),(((((((((3,4),((((((((5,((11,12),((16,18),39))),23),(24,25)),(6,7)),(((36,37),38),(40,41))),((8,9),(21,22))),((((((52,54),(53,55)),(56,147)),(105,138)),(128,143)),(121,146))),(28,29))),(141,145)),57),(((((((13,14),32),(45,46)),(33,34)),(((19,20),(((26,44),27),35)),(42,43))),((15,17),148)),(30,31))),10),(58,59)),(((47,((48,(50,149)),49)),(51,140)),144)),65)),(2,60)),61),62);
 544: 1 -17225.25781 -17436.8965 (0,((((((1,94),(((((((3,4),((((((5,(21,22)),((6,7),((((11,12),((16,18),39)),(24,25)),23))),(8,9)),((((52,54),(53,55)),(56,147)),((((105,138),121),146),(128,143)))),(28,29)),(((36,37),38),(40,41)))),((((((((13,14),32),(45,46)),(33,34)),(((19,20),(((26,44),27),35)),(42,43))),57),((15,17),148)),(30,31))),(141,145)),10),(58,59)),(((47,((48,(50,149)),49)),(51,140)),144))),65),((63,64),((((((((((66,110),(114,118)),117),113),(115,116)),((108,109),(132,133))),(((74,(80,(106,107))),(((84,103),(102,(122,129))),124)),((92,93),139))),(((((((69,(70,83)),(134,135)),71),104),87),((95,97),(96,98))),(81,82))),(((((67,68),(73,((90,91),(130,(136,137))))),(((78,88),89),(111,112))),((((75,76),127),((77,86),131)),((119,120),123))),(100,101))),(((72,(125,126)),((79,142),99)),85)))),(2,60)),61),62);
 545: 2 -17062.10547 -17438.85296 (0,((((((1,94),((63,64),(((((((((((66,110),(114,118)),117),113),(115,116)),((108,109),(132,133))),((((((((69,(70,83)),(134,135)),71),104),87),((95,97),(96,98))),(81,82)),(((72,(125,126)),85),((79,142),99)))),(((74,(80,(106,107))),(((84,103),(102,124)),(122,129))),((92,93),139))),(100,101)),(((67,68),(73,((90,91),(130,(136,137))))),(((78,88),89),(111,112)))),(((((75,76),127),((77,86),131)),(119,120)),123)))),65),(((((((3,4),((((((5,((((6,7),(24,25)),((11,12),((16,18),39))),23)),(21,22)),(8,9)),((((52,54),(53,55)),(56,147)),((((105,138),121),146),(128,143)))),(((36,37),(40,41)),38)),(28,29))),((((((((13,14),32),(45,46)),(33,34)),(((19,20),(((26,44),27),35)),(42,43))),57),((15,17),148)),(30,31))),(141,145)),10),(58,59)),(((47,((48,49),(50,149))),(51,140)),144))),(2,60)),61),62);
 546: 3 -17731.62891 -17437.6362 (0,((((((1,94),(((63,64),((((75,76),127),(77,(86,131))),((119,120),123))),((((((((((66,110),(114,118)),117),113),(115,116)),((108,109),(132,133))),(((74,(80,(106,107))),(((84,103),(102,124)),(122,129))),((92,93),139))),(((((((69,(70,83)),(134,135)),71),104),87),((95,97),(96,98))),(81,82))),((((67,68),(73,((90,91),(130,(136,137))))),(((78,88),89),(111,112))),(100,101))),((72,(125,126)),(((79,142),99),85))))),65),(((((((3,4),((((((((((5,(21,22)),((11,12),((16,18),39))),23),(24,25)),(6,7)),(((36,38),37),(40,41))),(8,9)),((((52,54),(53,55)),(56,147)),((((105,138),121),146),(128,143)))),(28,29)),57)),(141,145)),(((((((13,14),32),(45,46)),(33,34)),(((19,20),(((26,44),27),35)),(42,43))),((15,17),148)),(30,31))),10),(58,59)),(((47,(48,(49,(50,149)))),(51,140)),144))),(2,60)),61),62);
 547: 1 -16528.61719 -17451.93391 (0,((((1,94),((((((((3,4),(((((((5,((((11,12),((16,18),39)),(24,25)),23)),(21,22)),(8,9)),(((52,54),(53,55)),(56,147))),((6,7),((36,(37,38)),(40,41)))),((((105,138),121),146),(128,143))),(28,29))),((((((((13,14),32),(45,46)),(33,34)),(((((19,20),(26,44)),27),35),(42,43))),57),((15,17),148)),(30,31))),(141,145)),10),(58,59)),(((47,((48,49),(50,149))),(51,140)),144)),65)),((2,60),(((63,64),(((72,(125,126)),((79,142),99)),85)),((((((((((66,110),(114,118)),117),113),(115,116)),((108,109),(132,133))),(((74,(80,(106,107))),(((84,103),(102,(122,129))),124)),((92,93),139))),(((((((69,(70,83)),(134,135)),71),104),87),((95,97),(96,98))),(81,82))),((((67,68),(73,(((90,91),(136,137)),130))),(((78,88),89),(111,112))),(100,101))),((((((75,76),127),((119,120),123)),131),77),86))))),61),62);
 548: 1 -18415.8125 -17440.43595 (0,((((((1,94),(((63,64),(((((75,76),(77,(86,131))),127),(119,120)),123)),((((((((((66,110),(114,118)),117),113),(115,116)),((108,109),(132,133))),(((74,(80,(106,107))),(((84,103),(102,124)),(122,129))),((92,93),139))),((((67,68),(73,((90,91),(130,(136,137))))),(((78,88),89),(111,112))),(100,101))),(((((((69,(70,83)),(134,135)),71),104),87),((95,97),(96,98))),(81,82))),((72,(125,126)),(((79,142),99),85))))),65),(((((((3,4),((((((((((5,(21,22)),((11,12),((16,18),39))),23),(24,25)),(6,7)),(((36,37),38),(40,41))),(8,9)),((((52,54),(53,55)),(56,147)),((((105,138),121),146),(128,143)))),(28,29)),57)),(141,145)),(((((((13,14),32),(45,46)),(33,34)),(((19,20),(((26,44),35),27)),(42,43))),((15,17),148)),(30,31))),10),(58,59)),(((47,((48,49),(50,149))),(51,140)),144))),(2,60)),61),62);
 549: 1 -17436.66016 -17429.68512 (0,(((((1,94),(((((((((3,4),(((((((((5,((11,12),((16,18),39))),(24,25)),23),(6,7)),(28,29)),(((36,37),38),(40,41))),((8,9),(21,22))),(((52,54),(53,55)),(56,147))),((((105,138),121),146),(128,143)))),(141,145)),57),(((((((13,14),32),(45,46)),(33,34)),(((19,20),(((26,44),27),35)),(42,43))),((15,17),148)),(30,31))),10),(58,59)),((47,((48,49),(50,149))),((51,140),144))),65)),((63,64),((((((((((66,110),(114,118)),117),113),(115,116)),((108,109),(132,133))),(((74,(80,(106,107))),(((84,103),(102,124)),(122,129))),((92,93),139))),(((((((69,(70,83)),(134,135)),71),104),87),((95,97),(96,98))),(81,82))),(((((67,68),(73,((90,91),(130,(136,137))))),(((78,88),89),(111,112))),((((((75,76),127),((119,120),123)),131),86),77)),(100,101))),(((72,(125,126)),85),((79,142),99))))),(2,60)),61),62);
 550: 1 -18334.74219 -17434.85551 (0,(((((1,94),((((((((3,4),(((((((((5,((11,12),((16,18),39))),(24,25)),23),(6,7)),(28,29)),(((36,37),38),(40,41))),((8,9),(21,22))),(((52,54),(53,55)),(56,147))),((((105,138),121),146),(128,143)))),((((((((13,14),32),(45,46)),(33,34)),(((19,20),(((26,44),27),35)),(42,43))),57),((15,17),148)),(30,31))),(141,145)),10),(58,59)),((47,((48,(50,149)),49)),((51,140),144))),65)),(((63,64),((72,(125,126)),(((79,142),99),85))),((((((((((66,110),(114,118)),117),113),(115,116)),((108,109),(132,133))),(((74,(80,(106,107))),(((84,103),(102,124)),(122,129))),((92,93),139))),((((((69,(70,83)),(71,(134,135))),104),87),((95,97),(96,98))),(81,82))),((((67,68),(73,((90,91),(130,(136,137))))),(((78,88),89),(111,112))),(100,101))),(((((75,76),((77,86),131)),127),(119,120)),123)))),(2,60)),61),62);
 551: 2 -16189.55859 -17443.57854 (0,((((((1,94),((63,64),(((((((((((66,110),(114,118)),117),113),(115,116)),((108,109),(132,133))),((((((((69,(70,83)),(134,135)),71),104),87),((95,97),(96,98))),(81,82)),(((72,(125,126)),85),((79,142),99)))),(((74,(80,(106,107))),(((84,103),(102,124)),(122,129))),((92,93),139))),(100,101)),(((67,68),(73,(((90,91),(136,137)),130))),(((78,88),89),(111,112)))),((((75,76),((77,86),131)),127),((119,123),120))))),65),(((((((3,4),((((((5,((((6,7),(24,25)),((11,12),((16,18),39))),23)),(21,22)),(8,9)),((((52,54),(53,55)),(56,147)),((((105,138),121),146),(128,143)))),(28,29)),(((36,37),38),(40,41)))),((((((((13,14),32),(45,46)),(33,34)),(((19,20),(((26,44),27),35)),(42,43))),57),((15,17),148)),(30,31))),(141,145)),10),(58,59)),(((47,(48,(49,(50,149)))),(51,140)),144))),(2,60)),61),62);
 552: 1 -14830.87305 -17432.32071 (0,((((((1,94),(((((((3,4),((((((5,((((11,12),((16,18),39)),(24,25)),23)),(6,7)),(((36,37),38),(40,41))),((8,9),(21,22))),((((52,54),(53,55)),(56,147)),((((105,138),121),146),(128,143)))),(28,29))),(141,145)),((((((((13,14),32),(45,46)),(33,34)),(((19,20),(((26,44),35),27)),(42,43))),57),((15,17),148)),(30,31))),10),(58,59)),((47,(48,(49,(50,149)))),((51,140),144)))),65),((63,64),(((((((((((66,110),(114,118)),117),113),(115,116)),((108,109),(132,133))),(((74,(80,(106,107))),(((84,103),(102,124)),(122,129))),((92,93),139))),(((((((69,(70,83)),(134,135)),71),104),87),((95,97),(96,98))),(81,82))),(100,101)),((((67,68),(73,((90,91),(130,(136,137))))),(((78,88),89),(111,112))),(((((75,76),127),((77,86),131)),(119,120)),123))),(((72,(125,126)),((79,142),99)),85)))),(2,60)),61),62);
 553: 1 -17993.38672 -17449.78671 (0,(((((1,94),((((((((3,4),((((((((5,((11,12),((16,18),39))),(24,25)),23),(6,7)),(((36,37),38),(40,41))),((8,9),(21,22))),((((52,54),(53,55)),(56,147)),((((105,138),121),146),(128,143)))),(28,29))),(141,145)),57),(((((((13,14),32),(45,46)),(33,34)),(((19,20),(((26,44),35),27)),(42,43))),((15,17),148)),(30,31))),10),(58,59)),(((47,(48,(49,(50,149)))),(51,140)),144))),65),((2,60),(((63,64),(((((67,68),(73,((90,91),(130,(136,137))))),(((78,88),89),(111,112))),(((((75,76),127),((77,86),131)),(119,120)),123)),(100,101))),((((((((66,110),(114,118)),117),113),(115,116)),((108,109),(132,133))),(((74,(80,(106,107))),(((84,103),(102,124)),(122,129))),((92,93),139))),((((((((69,(70,83)),(134,135)),71),104),87),((95,97),(96,98))),(81,82)),((((72,(125,126)),85),99),(79,142))))))),61),62);
 554: 1 -16963.83594 -17438.27552 (0,(((((1,94),((((((((3,4),(((((((((5,((11,12),((16,18),39))),(24,25)),23),(6,7)),(28,29)),(((36,37),38),(40,41))),((8,9),(21,22))),(((52,54),(53,55)),(56,147))),((((105,138),121),146),(128,143)))),((((((((13,14),32),(45,46)),(33,34)),(((19,20),(((26,44),27),35)),(42,43))),57),((15,17),148)),(30,31))),(141,145)),10),(58,59)),(((47,((48,(50,149)),49)),(51,140)),144)),65)),(((63,64),((72,(125,126)),(((79,142),99),85))),(((((((((66,110),(114,118)),117),113),(115,116)),((108,109),(132,133))),(((74,(80,(106,107))),(((84,103),(102,124)),(122,129))),((92,93),139))),((((((69,(70,83)),(71,(134,135))),104),87),((95,97),(96,98))),(81,82))),(((((67,68),(73,((90,91),(130,(136,137))))),(((78,88),89),(111,112))),(100,101)),(((((75,76),((77,86),131)),127),(119,120)),123))))),(2,60)),61),62);
 555: 1 -16223.37695 -17440.05168 (0,((((((1,94),(((63,64),(((((75,76),127),((77,86),131)),123),(119,120))),((((((((((66,110),(114,118)),117),113),(115,116)),((108,109),(132,133))),(((((((69,(70,83)),(134,135)),71),104),87),((95,97),(96,98))),(81,82))),(((74,(80,(106,107))),(((84,103),(102,124)),(122,129))),((92,93),139))),((((67,68),(73,((90,91),(130,(136,137))))),(((78,88),89),(111,112))),(100,101))),((72,(125,126)),(((79,142),99),85))))),65),(((((((3,4),((((((((((5,(21,22)),((11,12),((16,18),39))),23),(24,25)),(6,7)),((36,(37,38)),(40,41))),(8,9)),((((52,54),(53,55)),(56,147)),((((105,138),121),146),(128,143)))),(28,29)),57)),(141,145)),(((((((13,14),32),(45,46)),(33,34)),(((19,20),(((26,44),27),35)),(42,43))),((15,17),148)),(30,31))),10),(58,59)),(((47,(48,(49,(50,149)))),(51,140)),144))),(2,60)),61),62);
 556: 1 -17487.33789 -17443.17082 (0,((((((1,94),((((((((3,4),(((((((((5,((11,12),((16,18),39))),(24,25)),23),(6,7)),(28,29)),(((36,38),37),(40,41))),((8,9),(21,22))),(((52,54),(53,55)),(56,147))),((((105,138),121),146),(128,143)))),(141,145)),57),(((((((13,14),32),(45,46)),(33,34)),(((19,20),(((26,44),27),35)),(42,43))),((15,17),148)),(30,31))),10),(58,59)),((47,((48,(50,149)),49)),((51,140),144)))),65),((63,64),((((((((((66,110),(114,118)),117),113),(115,116)),((108,109),(132,133))),(((74,(80,(106,107))),((((84,103),(122,129)),102),124)),((92,93),139))),(((((((69,(70,83)),(134,135)),71),104),87),((95,97),(96,98))),(81,82))),(100,101)),((((67,68),(73,((90,91),(130,(136,137))))),(((78,88),89),(111,112))),((((72,(125,126)),85),((79,142),99)),((((75,76),127),((77,86),131)),((119,120),123))))))),(2,60)),61),62);
 557: 1 -18559.10156 -17446.94585 (0,((((((1,94),(((63,64),(((((((((66,110),(114,118)),117),113),(115,116)),((108,109),(132,133))),((((((67,68),(73,((90,91),(130,(136,137))))),(((78,88),89),(111,112))),(100,101)),((74,(80,(106,107))),(((84,103),(102,124)),(122,129)))),((92,93),139))),(((((((69,(70,83)),(134,135)),71),104),87),((95,97),(96,98))),(81,82))),((72,(125,126)),(((79,142),99),85)))),(((((75,76),127),((77,86),131)),(119,120)),123))),65),(((((((3,4),((((((((((5,(21,22)),((11,12),((16,18),39))),23),(24,25)),(6,7)),((36,(37,38)),(40,41))),(8,9)),((((52,54),(53,55)),(56,147)),((((105,138),121),146),(128,143)))),(28,29)),57)),(141,145)),(((((((13,14),32),(45,46)),(33,34)),(((19,20),(((26,44),27),35)),(42,43))),((15,17),148)),(30,31))),10),(58,59)),(((47,(48,(49,(50,149)))),(51,140)),144))),(2,60)),61),62);
 558: 1 -16911.06055 -17435.02646 (0,((((((1,94),((((((((3,4),(((((((((5,((11,12),((16,18),39))),(24,25)),23),(6,7)),(28,29)),(((36,37),38),(40,41))),((8,9),(21,22))),(((52,54),(53,55)),(56,147))),((((105,138),121),146),(128,143)))),(141,145)),57),((((((((13,14),32),(45,46)),(33,34)),(42,43)),(((19,20),(26,44)),(27,35))),((15,17),148)),(30,31))),10),(58,59)),(((47,((48,49),(50,149))),(51,140)),144))),65),((63,64),((((((((((66,110),(114,118)),117),113),(115,116)),((108,109),(132,133))),(((74,(80,(106,107))),(((84,103),(102,124)),(122,129))),((92,93),139))),(((((((69,(70,83)),(134,135)),71),104),87),((95,97),(96,98))),(81,82))),(((((67,68),(73,((90,91),(130,(136,137))))),(((78,88),89),(111,112))),(((((75,76),((77,86),131)),127),(119,120)),123)),(100,101))),(((72,(125,126)),85),((79,142),99))))),(2,60)),61),62);
 559: 1 -16813 -17432.20125 (0,((((((1,94),(((((((3,4),((((((((5,((11,12),((16,18),39))),(24,25)),23),(6,7)),(((36,37),38),(40,41))),((8,9),(21,22))),((((52,54),(53,55)),(56,147)),((((105,138),121),146),(128,143)))),(28,29))),((((((((13,14),32),(45,46)),(33,34)),(((19,20),(((26,44),27),35)),(42,43))),57),((15,17),148)),(30,31))),(141,145)),10),(58,59)),(((47,((48,(50,149)),49)),(51,140)),144))),65),((63,64),(((((((((((66,110),(114,118)),117),113),(115,116)),((108,109),(132,133))),((((((69,(70,83)),((71,(134,135)),104)),87),((95,97),(96,98))),(81,82)),(((72,(125,126)),85),((79,142),99)))),(((74,(80,(106,107))),(((84,103),(102,124)),(122,129))),((92,93),139))),(100,101)),(((67,68),(73,((90,91),(130,(136,137))))),(((78,88),89),(111,112)))),((((((75,76),127),(77,86)),131),(119,120)),123)))),(2,60)),61),62);
 560: 2 -17505.02539 -17441.87216 (0,(((((1,94),((((((((3,4),(((((((5,((((11,12),((16,18),39)),(24,25)),23)),(21,22)),(8,9)),(((52,54),(53,55)),(56,147))),((6,7),(((36,37),38),(40,41)))),((((105,138),121),146),(128,143))),(28,29))),((((((((13,14),32),(45,46)),(33,34)),(((19,20),(((26,44),27),35)),(42,43))),57),((15,17),148)),(30,31))),(141,145)),10),(58,59)),(((47,((48,(50,149)),49)),(51,140)),144)),65)),((((63,64),(((72,(125,126)),((79,142),99)),85)),((((((75,76),127),((119,120),123)),131),86),77)),(((((((((66,110),(114,118)),117),113),(115,116)),((108,109),(132,133))),(((74,(80,(106,107))),(((84,103),(102,(122,129))),124)),((92,93),139))),(((((((69,(70,83)),(134,135)),71),104),87),((95,97),(96,98))),(81,82))),((((67,68),(73,((90,91),(130,(136,137))))),(((78,88),89),(111,112))),(100,101))))),(2,60)),61),62);
 561: 1 -17362.06055 -17435.38825 (0,((((((1,94),((63,64),(((((((((66,110),(114,118)),117),113),(((108,109),(132,133)),(115,116))),(((74,(80,(106,107))),(((84,103),(122,129)),(102,124))),((92,93),139))),((((69,(70,83)),((71,(134,135)),(87,104))),((95,97),(96,98))),(81,82))),(((((67,68),(73,((90,91),(130,(136,137))))),(((78,88),89),(111,112))),((((75,76),127),((77,86),131)),((119,120),123))),(100,101))),(((72,(125,126)),85),((79,142),99))))),65),((((((((3,4),((((((((5,((11,12),((16,18),39))),(24,25)),23),(6,7)),(((36,37),38),(40,41))),((8,9),(21,22))),((((52,54),(53,55)),(56,147)),((((105,138),121),146),(128,143)))),(28,29))),(141,145)),57),(((((((13,14),32),(45,46)),(33,34)),(((19,20),(((26,44),27),35)),(42,43))),((15,17),148)),(30,31))),10),(58,59)),(((47,((48,49),(50,149))),(51,140)),144))),(2,60)),61),62);
 562: 2 -17893.41406 -17438.27552 (0,(((((1,94),((((((((3,4),(((((((((5,((11,12),((16,18),39))),(24,25)),23),(6,7)),(28,29)),(((36,37),38),(40,41))),((8,9),(21,22))),(((52,54),(53,55)),(56,147))),((((105,138),121),146),(128,143)))),((((((((13,14),32),(45,46)),(33,34)),(((19,20),(((26,44),27),35)),(42,43))),57),((15,17),148)),(30,31))),(141,145)),10),(58,59)),(((47,((48,(50,149)),49)),(51,140)),144)),65)),(((63,64),((72,(125,126)),(((79,142),99),85))),(((((((((66,110),(114,118)),117),113),(115,116)),((108,109),(132,133))),(((74,(80,(106,107))),(((84,103),(102,124)),(122,129))),((92,93),139))),((((((69,(70,83)),(71,(134,135))),104),87),((95,97),(96,98))),(81,82))),(((((67,68),(73,((90,91),(130,(136,137))))),(((78,88),89),(111,112))),(100,101)),(((((75,76),((77,86),131)),127),(119,120)),123))))),(2,60)),61),62);
 563: 1 -19046.52734 -17433.42757 (0,((((((1,94),((((((((3,4),((((((((5,((11,12),((16,18),39))),(24,25)),23),(6,7)),(((36,38),37),(40,41))),((8,9),(21,22))),((((52,54),(53,55)),(56,147)),((((105,138),121),146),(128,143)))),(28,29))),(141,145)),57),((((((13,14),32),(45,46)),(((((19,20),((26,44),27)),35),(42,43)),(33,34))),((15,17),148)),(30,31))),10),(58,59)),((47,((48,(50,149)),49)),((51,140),144)))),65),((63,64),((((((((((66,110),(114,118)),117),113),(115,116)),((108,109),(132,133))),(((74,(80,(106,107))),(((84,103),(102,124)),(122,129))),((92,93),139))),((((69,(70,83)),(((71,(134,135)),104),87)),((95,97),(96,98))),(81,82))),(((((67,68),(73,((90,91),(130,(136,137))))),(((78,88),89),(111,112))),((((75,76),127),((77,86),131)),((119,120),123))),(100,101))),(((72,(125,126)),85),((79,142),99))))),(2,60)),61),62);
 564: 1 -17053.33398 -17437.47479 (0,((((((1,94),(((63,64),((72,(125,126)),(((79,142),99),85))),((((((((((66,110),(114,118)),117),113),(115,116)),((108,109),(132,133))),(100,101)),(((74,(80,(106,107))),(((84,103),(102,124)),(122,129))),((92,93),139))),(((((((69,(70,83)),(134,135)),71),104),87),((95,97),(96,98))),(81,82))),((((67,68),(73,(((90,91),(136,137)),130))),(((78,88),89),(111,112))),(((((75,76),127),((119,120),123)),131),(77,86)))))),(((((((3,4),((((((((5,((11,12),((16,18),39))),(24,25)),23),(6,7)),(((36,37),38),(40,41))),((8,9),(21,22))),((((52,54),(53,55)),(56,147)),((((105,138),121),146),(128,143)))),(28,29))),(((((((((13,14),32),(45,46)),(33,34)),(((19,20),(((26,44),27),35)),(42,43))),(30,31)),((15,17),148)),57),141)),145),10),(58,59)),((47,((48,(50,149)),49)),((51,140),144)))),65),(2,60)),61),62);
 565: 1 -17446.92969 -17442.23521 (0,(((((1,94),(((63,64),(((72,(125,126)),((79,142),99)),85)),(((((((((66,110),(114,118)),117),113),(115,116)),((108,109),(132,133))),(((74,(80,(106,107))),(((84,103),(102,(122,129))),124)),((92,93),139))),(((((67,68),(73,((90,91),(130,(136,137))))),(((78,88),89),(111,112))),(((((75,76),((77,86),131)),127),(119,120)),123)),(100,101))),(((((((69,(70,83)),(134,135)),71),104),87),((95,97),(96,98))),(81,82))))),((((((((3,4),((((((5,(21,22)),((6,7),((((11,12),((16,18),39)),(24,25)),23))),(8,9)),((((52,54),(53,55)),(56,147)),((((105,138),121),146),(128,143)))),(28,29)),((36,(40,41)),(37,38)))),((((((((13,14),32),(45,46)),(33,34)),((((19,20),((26,44),27)),35),(42,43))),57),((15,17),148)),(30,31))),(141,145)),10),(58,59)),(((47,((48,(50,149)),49)),(51,140)),144)),65)),(2,60)),61),62);
 566: 1 -17018.76953 -17468.39479 (0,((((((1,94),(((63,64),(((((((((((66,110),(114,118)),117),113),(115,116)),((108,109),(132,133))),(100,101)),((74,(80,(106,107))),(((84,103),(102,124)),(122,129)))),((92,93),139)),((((67,68),(73,((90,91),(130,(136,137))))),(((78,88),89),(111,112))),(((((75,76),127),((77,86),131)),(119,120)),123))),((((((69,(70,83)),(71,(134,135))),104),87),((95,97),(96,98))),(81,82)))),((72,(125,126)),(((79,142),99),85)))),65),(((((((3,4),(((((((5,(21,22)),(8,9)),((6,7),((((11,12),((16,18),39)),(24,25)),23))),(((36,38),37),(40,41))),((((52,54),(53,55)),(56,147)),((((105,138),121),146),(128,143)))),(28,29)),57)),(141,145)),(((((((13,14),32),(45,46)),(33,34)),(((19,20),(((26,44),35),27)),(42,43))),((15,17),148)),(30,31))),10),(58,59)),(((47,((48,49),(50,149))),(51,140)),144))),(2,60)),61),62);
 567: 1 -15484.9209 -17460.28725 (0,(((((1,94),(((63,64),(((72,(125,126)),((79,142),99)),85)),(((((((((66,110),(114,118)),117),113),(115,116)),((108,109),(132,133))),((((((69,(70,83)),(71,(134,135))),104),87),((95,97),(96,98))),(81,82))),(((((67,68),(73,((90,91),(130,(136,137))))),(((78,88),89),(111,112))),(100,101)),(((74,(80,(106,107))),(((84,103),(102,124)),(122,129))),((92,93),139)))),((((((75,76),127),((119,120),123)),77),131),86)))),(((((((((3,4),(((((((5,((11,12),((16,18),39))),23),(24,25)),(6,7)),(((36,38),37),(40,41))),(((8,9),(21,22)),((((52,54),(53,55)),(56,147)),(((105,138),(121,(128,143))),146)))),(28,29))),(141,145)),57),((((((13,14),32),(45,46)),(33,34)),(((19,20),(((26,44),35),27)),(42,43))),(((15,17),148),(30,31)))),10),(58,59)),(((47,((48,49),(50,149))),(51,140)),144)),65)),(2,60)),61),62);
 568: 1 -16568.72656 -17452.56322 (0,(((((1,94),((((((((((3,4),((((((5,((((11,12),((16,18),39)),(24,25)),23)),(6,7)),(((36,38),37),(40,41))),((8,9),(21,22))),(((52,54),(53,55)),(56,147))),((((105,138),121),146),(128,143)))),(28,29)),(141,145)),57),(((((((13,14),32),(45,46)),(33,34)),(((19,20),(((26,44),27),35)),(42,43))),((15,17),148)),(30,31))),10),(58,59)),(((47,(48,(49,(50,149)))),(51,140)),144)),65)),((63,64),(((((((((((66,110),(114,118)),117),113),(115,116)),((108,109),(132,133))),(((74,(80,(106,107))),(((84,103),(102,124)),(122,129))),((92,93),139))),(((((((69,(70,83)),(134,135)),71),104),87),((95,97),(96,98))),(81,82))),((((67,68),(73,((90,91),(130,(136,137))))),(((78,88),89),(111,112))),(100,101))),(((72,(125,126)),85),((79,142),99))),((((75,76),127),((77,86),131)),((119,120),123))))),(2,60)),61),62);
 569: 1 -17912.36328 -17437.59203 (0,((((((1,94),(((63,64),((72,(125,126)),(((79,142),99),85))),((((((((((66,110),(114,118)),117),113),(115,116)),((108,109),(132,133))),(100,101)),(((74,(80,(106,107))),(((84,103),(102,124)),(122,129))),((92,93),139))),((((((69,(70,83)),(71,(134,135))),104),87),((95,97),(96,98))),(81,82))),((((67,68),(73,(((90,91),(136,137)),130))),(((78,88),89),(111,112))),(((((75,76),127),((119,120),123)),131),(77,86)))))),65),(((((((3,4),((((((((5,((11,12),((16,18),39))),(24,25)),23),(6,7)),(((36,37),38),(40,41))),((8,9),(21,22))),((((52,54),(53,55)),(56,147)),((((105,138),121),146),(128,143)))),(28,29))),(((((((((13,14),32),(45,46)),(33,34)),(((19,20),(((26,44),27),35)),(42,43))),(30,31)),((15,17),148)),57),141)),145),10),(58,59)),((47,((48,(50,149)),49)),((51,140),144)))),(2,60)),61),62);
 570: 3 -16743.2168 -17434.00532 (0,((((((1,94),(((((((3,4),(((((((5,((11,12),((16,18),39))),(24,25)),23),(6,7)),((8,9),(21,22))),((28,29),((((52,54),(53,55)),(56,147)),((((105,138),121),146),(128,143))))),(((36,37),(40,41)),38))),(141,145)),((((((((13,14),32),(45,46)),(33,34)),(((19,20),(((26,44),27),35)),(42,43))),57),((15,17),148)),(30,31))),10),(58,59)),(((47,((48,49),(50,149))),(51,140)),144))),65),((63,64),(((((((((((66,110),(114,118)),117),113),(115,116)),((108,109),(132,133))),(((74,(80,(106,107))),(((84,103),(102,124)),(122,129))),((92,93),139))),((((67,68),(73,((90,91),(130,(136,137))))),(((78,88),89),(111,112))),(100,101))),(((((((69,(70,83)),(134,135)),71),104),87),((95,97),(96,98))),(81,82))),(((72,(125,126)),85),((79,142),99))),(((((75,76),((77,86),131)),127),(119,120)),123)))),(2,60)),61),62);
 571: 1 -16141.21484 -17441.39536 (0,((((((1,94),((63,64),((((((((((((66,110),(114,118)),117),113),(115,116)),((108,109),(132,133))),(((((((69,(70,83)),(134,135)),71),104),87),((95,97),(96,98))),(81,82))),(((72,(125,126)),85),((79,142),99))),(((74,(80,(106,107))),(((84,103),(102,124)),(122,129))),((92,93),139))),(100,101)),(((67,68),(73,(((90,91),(136,137)),130))),(((78,88),89),(111,112)))),((((75,76),((77,86),131)),127),((119,120),123))))),65),(((((((3,4),((((((5,((((6,7),(24,25)),((11,12),((16,18),39))),23)),(21,22)),(8,9)),((((52,54),(53,55)),(56,147)),((((105,138),121),146),(128,143)))),(28,29)),(((36,37),38),(40,41)))),(141,145)),(((((((13,14),32),(45,46)),(33,34)),(((19,20),(((26,44),35),27)),(42,43))),(((15,17),148),57)),(30,31))),10),(58,59)),((47,(48,(49,(50,149)))),((51,140),144)))),(2,60)),61),62);
 572: 1 -16346.78906 -17432.25252 (0,(((((1,94),(((63,64),((72,(125,126)),(((79,142),99),85))),((((((((((66,110),(114,118)),117),113),(115,116)),((108,109),(132,133))),(((74,(80,(106,107))),(((84,103),(102,124)),(122,129))),((92,93),139))),(((((((69,(70,83)),(134,135)),71),104),87),((95,97),(96,98))),(81,82))),((((67,68),(73,((90,91),(130,(136,137))))),(((78,88),89),(111,112))),(100,101))),((((((75,76),127),(77,86)),131),(119,120)),123)))),((((((((3,4),((((((((5,((11,12),((16,18),39))),(24,25)),23),(6,7)),((8,9),(21,22))),((((52,54),(53,55)),(56,147)),((((105,138),121),146),(128,143)))),(28,29)),(((36,37),(40,41)),38))),((((((((13,14),32),(45,46)),(33,34)),(((19,20),(((26,44),27),35)),(42,43))),57),((15,17),148)),(30,31))),(141,145)),10),(58,59)),(((47,((48,49),(50,149))),(51,140)),144)),65)),(2,60)),61),62);
 573: 2 -19621.28516 -17445.78128 (0,((((((1,94),((((((((3,4),((((((5,((11,12),((16,18),39))),(23,(24,25))),((6,7),((36,(37,38)),(40,41)))),((8,9),(21,22))),((((52,54),(53,55)),(56,147)),(((105,138),(121,(128,143))),146))),(28,29))),(141,145)),57),(((((((13,14),32),(45,46)),(33,34)),(((19,20),(((26,44),35),27)),(42,43))),((15,17),148)),(30,31))),10),(58,59)),(((47,((48,(50,149)),49)),(51,140)),144))),65),((63,64),((((((((((66,110),(114,118)),117),113),(115,116)),((108,109),(132,133))),((74,(80,(106,107))),(((((84,103),(122,129)),102),124),((92,93),139)))),(((((((69,(70,83)),(134,135)),71),104),87),((95,97),(96,98))),(81,82))),(((((67,68),(73,((90,91),(130,(136,137))))),(((78,88),89),(111,112))),((((75,76),((77,86),131)),127),((119,120),123))),(100,101))),(((72,(125,126)),((79,142),99)),85)))),(2,60)),61),62);
 574: 2 -17730.70312 -17437.14311 (0,(((((1,94),((((((((3,4),(((((((5,((((11,12),((16,18),39)),(24,25)),23)),(6,7)),(28,29)),(((36,37),38),(40,41))),((8,9),(21,22))),(((52,54),(53,55)),(56,147))),((((105,138),121),146),(128,143)))),((((((((13,14),32),(45,46)),(33,34)),(((19,20),(((26,44),27),35)),(42,43))),57),((15,17),148)),(30,31))),(141,145)),10),(58,59)),(((47,((48,(50,149)),49)),(51,140)),144)),65)),((63,64),(((((((((((66,110),(114,118)),117),113),(115,116)),((108,109),(132,133))),(((74,(80,(106,107))),(((84,103),(102,124)),(122,129))),((92,93),139))),(((((69,(70,83)),((71,(134,135)),104)),87),((95,97),(96,98))),(81,82))),((((67,68),(73,((90,91),(130,(136,137))))),(((78,88),89),(111,112))),(100,101))),(((72,(125,126)),85),((79,142),99))),(((((75,76),((77,86),131)),127),(119,120)),123)))),(2,60)),61),62);
 575: 1 -18422.57031 -17431.221 (0,(((((1,94),((((((((3,4),((((((((5,((11,12),((16,18),39))),(24,25)),23),(6,7)),(((36,37),38),(40,41))),((8,9),(21,22))),((((52,54),(53,55)),(56,147)),((((105,138),121),146),(128,143)))),(28,29))),((((((((13,14),32),(45,46)),(33,34)),(((19,20),(((26,44),27),35)),(42,43))),57),((15,17),148)),(30,31))),(141,145)),10),(58,59)),(((47,((48,49),(50,149))),(51,140)),144)),65)),(((63,64),((72,(125,126)),(((79,142),99),85))),((((((((((66,110),(114,118)),117),113),(115,116)),((108,109),(132,133))),((((((69,(70,83)),(71,(134,135))),104),87),((95,97),(96,98))),(81,82))),(((74,(80,(106,107))),(((84,103),(102,124)),(122,129))),((92,93),139))),((((67,68),(73,((90,91),(130,(136,137))))),(((78,88),89),(111,112))),(100,101))),((((75,76),((77,86),131)),127),((119,120),123))))),(2,60)),61),62);
 576: 2 -16863.01172 -17450.08706 (0,((((((1,94),((((((((3,4),((((((((5,((11,12),((16,18),39))),(24,25)),23),(6,7)),(((36,37),38),(40,41))),((8,9),(21,22))),((((52,54),(53,55)),(56,147)),((((105,138),121),146),(128,143)))),(28,29))),(141,145)),57),((((((13,14),32),(45,46)),(33,34)),(((19,20),(((26,44),35),27)),(42,43))),(((15,17),148),(30,31)))),10),(58,59)),((47,((48,(50,149)),49)),((51,140),144)))),65),((63,64),((((((((((66,110),(114,118)),117),113),(115,116)),((108,109),(132,133))),(((74,(80,(106,107))),(((84,103),(102,124)),(122,129))),((92,93),139))),((((((69,(70,83)),(71,(134,135))),87),104),((95,97),(96,98))),(81,82))),((((((67,68),(73,((90,91),(130,(136,137))))),((78,88),89)),(111,112)),(((((75,76),127),131),(77,86)),((119,120),123))),(100,101))),(((72,(125,126)),85),((79,142),99))))),(2,60)),61),62);
 577: 1 -16018.58105 -17441.5397 (0,((((((1,94),65),((((((((3,4),(((((((5,((11,12),((16,18),39))),(24,25)),23),(6,7)),((8,9),(21,22))),((28,29),((((52,54),(53,55)),(56,147)),((((105,138),121),146),(128,143))))),(((36,37),38),(40,41)))),(141,145)),((((((((13,14),32),(45,46)),(33,34)),(((19,20),(((26,44),27),35)),(42,43))),57),((15,17),148)),(30,31))),10),(58,59)),((51,140),144)),(47,((48,(50,149)),49)))),((63,64),(((((((((((66,110),(114,118)),117),113),(115,116)),((108,109),(132,133))),(((74,(80,(106,107))),(((84,103),(102,124)),(122,129))),((92,93),139))),((((67,68),(73,((90,91),(130,(136,137))))),(((78,88),89),(111,112))),(100,101))),(((((((69,(70,83)),(134,135)),71),104),87),((95,97),(96,98))),(81,82))),(((72,(125,126)),85),((79,142),99))),((((75,76),127),((77,86),131)),((119,120),123))))),(2,60)),61),62);
 578: 1 -17243.99023 -17448.81387 (0,(((((1,94),((((((((3,4),((((((((5,((11,12),((16,18),39))),(24,25)),23),(6,7)),(((36,37),38),(40,41))),((8,9),(21,22))),((((52,54),(53,55)),(56,147)),((((105,138),121),146),(128,143)))),(28,29))),(((((((((13,14),32),(45,46)),(33,34)),(((19,20),(((26,44),27),35)),(42,43))),(30,31)),((15,17),148)),57),141)),145),10),(58,59)),(((47,((48,49),(50,149))),(51,140)),144)),((63,64),65))),((((((((((66,110),(114,118)),117),113),(115,116)),((108,109),(132,133))),(((((((69,(70,83)),(134,135)),71),104),87),((95,97),(96,98))),(81,82))),(((74,(80,(106,107))),(((84,103),(102,124)),(122,129))),((92,93),139))),(((((67,68),(73,((90,91),(130,(136,137))))),(((78,88),89),(111,112))),((((((75,76),127),((119,120),123)),131),86),77)),(100,101))),(((72,(125,126)),85),((79,142),99)))),(2,60)),61),62);
 579: 1 -17153.64844 -17435.89792 (0,(((((1,94),((((((((3,4),((((((((5,((11,12),((16,18),39))),(24,25)),23),(6,7)),(((36,37),38),(40,41))),((8,9),(21,22))),((((52,54),(53,55)),(56,147)),((((105,138),121),146),(128,143)))),(28,29))),((((((((13,14),32),(45,46)),(33,34)),(((19,20),(((26,44),27),35)),(42,43))),57),((15,17),148)),(30,31))),(141,145)),10),(58,59)),((47,((48,49),(50,149))),((51,140),144))),65)),((63,64),((((((((((66,110),(114,118)),117),113),(115,116)),((108,109),(132,133))),(((((69,(70,83)),(((71,(134,135)),104),87)),((95,97),(96,98))),(81,82)),(((72,(125,126)),85),((79,142),99)))),(((74,(80,(106,107))),(((84,103),(102,124)),(122,129))),((92,93),139))),(100,101)),((((67,68),(73,((90,91),(130,(136,137))))),(((78,88),89),(111,112))),((((75,76),((77,86),131)),127),((119,120),123)))))),(2,60)),61),62);
 580: 1 -17005.45312 -17440.95435 (0,((((((1,94),(((63,64),((72,(125,126)),(((79,142),99),85))),((((((((66,110),(114,118)),117),113),(115,116)),((108,109),(132,133))),(((74,(80,(106,107))),(((84,103),(102,(122,129))),124)),((92,93),139))),((((((67,68),(73,((90,91),(130,(136,137))))),(((78,88),89),(111,112))),(((((75,76),((77,86),131)),127),(119,120)),123)),(100,101)),(((((((69,(70,83)),(134,135)),71),104),87),((95,97),(96,98))),(81,82)))))),65),(((((((3,4),(((((5,(21,22)),(8,9)),(((6,7),((((11,12),((16,18),39)),(24,25)),23)),(((36,38),37),(40,41)))),((((52,54),(53,55)),(56,147)),((((105,138),121),146),(128,143)))),(28,29))),(141,145)),((((((((13,14),32),(45,46)),(33,34)),(((19,20),(((26,44),35),27)),(42,43))),(30,31)),((15,17),148)),57)),10),(58,59)),(((47,((48,49),(50,149))),(51,140)),144))),(2,60)),61),62);
 581: 1 -17787.20898 -17430.78278 (0,((((((1,94),(((((((3,4),((((((((5,((11,12),((16,18),39))),(24,25)),23),(6,7)),(28,29)),((8,9),(21,22))),((((52,54),(53,55)),(56,147)),((((105,138),121),146),(128,143)))),(((36,37),38),(40,41)))),(141,145)),(((((((13,14),32),(45,46)),(33,34)),(((19,20),(((26,44),35),27)),(42,43))),(((15,17),148),(30,31))),57)),10),(58,59)),(((47,((48,49),(50,149))),(51,140)),144))),65),((63,64),((((((((((66,110),(114,118)),117),113),(115,116)),((108,109),(132,133))),(((74,(80,(106,107))),(((84,103),(102,124)),(122,129))),((92,93),139))),(((((((69,(70,83)),(134,135)),71),104),87),((95,97),(96,98))),(81,82))),(((((67,68),(73,((90,91),(130,(136,137))))),(((78,88),89),(111,112))),(((((75,76),(((119,120),123),127)),131),86),77)),(100,101))),(((72,(125,126)),((79,142),99)),85)))),(2,60)),61),62);
 582: 1 -17526.74805 -17428.85006 (0,(((((1,94),((((((((3,4),((((((((5,((11,12),((16,18),39))),(24,25)),23),(6,7)),(((36,38),37),(40,41))),((8,9),(21,22))),((((52,54),(53,55)),(56,147)),((((105,138),121),146),(128,143)))),(28,29))),((((((((13,14),32),(45,46)),(33,34)),(((19,20),(((26,44),35),27)),(42,43))),57),((15,17),148)),(30,31))),(141,145)),10),(58,59)),(((47,((48,(50,149)),49)),(51,140)),144)),65)),(((63,64),((72,(125,126)),(((79,142),99),85))),((((((((((66,110),(114,118)),117),113),(115,116)),((108,109),(132,133))),(((74,(80,(106,107))),(((84,103),(102,124)),(122,129))),((92,93),139))),((((((69,(70,83)),(71,(134,135))),104),87),((95,97),(96,98))),(81,82))),((((67,68),(73,((90,91),(130,(136,137))))),(((78,88),89),(111,112))),(100,101))),((((((75,76),127),(77,86)),131),(119,120)),123)))),(2,60)),61),62);
 583: 1 -18338.72266 -17459.39962 (0,(((((1,94),((((((((((3,4),(((((((5,((11,12),((16,18),39))),(24,25)),23),(6,7)),(((36,37),38),(40,41))),((8,9),(21,22))),((((52,54),(53,55)),(56,147)),((((105,138),121),146),(128,143))))),(28,29)),(141,145)),((((((13,14),32),(45,46)),(33,34)),(((19,20),(((26,44),27),35)),(42,43))),57)),(((15,17),148),(30,31))),10),(58,59)),(((47,((48,49),(50,149))),(51,140)),144)),65)),((63,64),((((((((((66,110),(114,118)),117),113),(115,116)),((108,109),(132,133))),(((74,(80,(106,107))),(((84,103),(102,124)),(122,129))),((92,93),139))),(((((((69,(70,83)),(134,135)),71),104),87),((95,97),(96,98))),(81,82))),(((((67,68),(73,((90,91),(130,(136,137))))),(((78,88),89),(111,112))),((((75,76),127),((77,86),131)),((119,120),123))),(100,101))),(((72,(125,126)),((79,142),99)),85)))),(2,60)),61),62);
 584: 1 -17031.36133 -17429.68512 (0,(((((1,94),(((((((((3,4),(((((((((5,((11,12),((16,18),39))),(24,25)),23),(6,7)),(28,29)),(((36,37),38),(40,41))),((8,9),(21,22))),(((52,54),(53,55)),(56,147))),((((105,138),121),146),(128,143)))),(141,145)),57),(((((((13,14),32),(45,46)),(33,34)),(((19,20),(((26,44),27),35)),(42,43))),((15,17),148)),(30,31))),10),(58,59)),((47,((48,49),(50,149))),((51,140),144))),65)),((63,64),((((((((((66,110),(114,118)),117),113),(115,116)),((108,109),(132,133))),(((74,(80,(106,107))),(((84,103),(102,124)),(122,129))),((92,93),139))),(((((((69,(70,83)),(134,135)),71),104),87),((95,97),(96,98))),(81,82))),(((((67,68),(73,((90,91),(130,(136,137))))),(((78,88),89),(111,112))),((((((75,76),127),((119,120),123)),131),86),77)),(100,101))),(((72,(125,126)),85),((79,142),99))))),(2,60)),61),62);
 585: 2 -17410.0625 -17442.94457 (0,(((((1,94),((((((((3,4),(((((((5,((((11,12),((16,18),39)),(24,25)),23)),(6,7)),(28,29)),(((36,38),37),(40,41))),((8,9),(21,22))),(((52,54),(53,55)),(56,147))),((((105,138),121),146),(128,143)))),((((((((13,14),32),(45,46)),(33,34)),(((19,20),(((26,44),35),27)),(42,43))),57),((15,17),148)),(30,31))),(141,145)),10),(58,59)),(((47,((48,49),(50,149))),(51,140)),144)),65)),((63,64),(((((((((((66,110),(114,118)),117),113),(115,116)),((108,109),(132,133))),(((74,(80,(106,107))),(((84,103),(102,124)),(122,129))),((92,93),139))),((((69,(70,83)),(((71,(134,135)),104),87)),((95,97),(96,98))),(81,82))),((((67,68),(73,(((90,91),(136,137)),130))),(((78,88),89),(111,112))),(100,101))),(((72,(125,126)),85),((79,142),99))),(((((75,76),127),(77,(86,131))),(119,120)),123)))),(2,60)),61),62);
 586: 1 -17007.06055 -17437.59203 (0,((((((1,94),(((63,64),((72,(125,126)),(((79,142),99),85))),((((((((((66,110),(114,118)),117),113),(115,116)),((108,109),(132,133))),(100,101)),(((74,(80,(106,107))),(((84,103),(102,124)),(122,129))),((92,93),139))),((((((69,(70,83)),(71,(134,135))),104),87),((95,97),(96,98))),(81,82))),((((67,68),(73,(((90,91),(136,137)),130))),(((78,88),89),(111,112))),(((((75,76),127),((119,120),123)),131),(77,86)))))),65),(((((((3,4),((((((((5,((11,12),((16,18),39))),(24,25)),23),(6,7)),(((36,37),38),(40,41))),((8,9),(21,22))),((((52,54),(53,55)),(56,147)),((((105,138),121),146),(128,143)))),(28,29))),(((((((((13,14),32),(45,46)),(33,34)),(((19,20),(((26,44),27),35)),(42,43))),(30,31)),((15,17),148)),57),141)),145),10),(58,59)),((47,((48,(50,149)),49)),((51,140),144)))),(2,60)),61),62);
 587: 1 -18118.41016 -17434.34251 (0,(((((1,94),((((((((3,4),((((((((5,((11,12),((16,18),39))),(24,25)),23),(6,7)),(((36,37),38),(40,41))),((8,9),(21,22))),((((52,54),(53,55)),(56,147)),((((105,138),121),146),(128,143)))),(28,29))),(141,145)),((((((((13,14),32),(45,46)),(33,34)),(((19,20),(((26,44),35),27)),(42,43))),57),((15,17),148)),(30,31))),10),(58,59)),(((47,((48,(50,149)),49)),(51,140)),144)),65)),((63,64),(((((((((((66,110),(114,118)),117),113),(115,116)),((108,109),(132,133))),((72,(125,126)),(((79,142),99),85))),(((((((69,(70,83)),(134,135)),71),104),87),((95,97),(96,98))),(81,82))),(((74,(80,(106,107))),(((84,103),(102,(122,129))),124)),((92,93),139))),((((67,68),(73,(((90,91),(136,137)),130))),(((78,88),89),(111,112))),(100,101))),(((((75,76),((77,86),131)),127),(119,120)),123)))),(2,60)),61),62);
 588: 1 -16158.46777 -17451.53154 (0,(((((1,94),((((((((3,4),((((((((13,14),32),(45,46)),(33,34)),(((19,20),(((26,44),27),35)),(42,43))),57),((15,17),148)),(30,31))),(((((((5,((((11,12),((16,18),39)),(24,25)),23)),(6,7)),(28,29)),(((36,37),38),(40,41))),((8,9),(21,22))),(((52,54),(53,55)),(56,147))),((((105,138),121),146),(128,143)))),(141,145)),10),(58,59)),(((47,((48,(50,149)),49)),(51,140)),144)),65)),((63,64),(((((((((((66,110),(114,118)),117),113),(115,116)),((108,109),(132,133))),(((74,(80,(106,107))),(((84,103),(102,124)),(122,129))),((92,93),139))),((((69,(70,83)),((71,(134,135)),(87,104))),((95,97),(96,98))),(81,82))),((((67,68),(73,((90,91),(130,(136,137))))),(((78,88),89),(111,112))),(100,101))),((((72,(125,126)),85),99),(79,142))),(((((75,76),((77,86),131)),127),(119,120)),123)))),(2,60)),61),62);
 589: 1 -17925.95312 -17463.05922 (0,(((((1,94),(((63,64),(((72,(125,126)),((79,142),99)),85)),(((((((((((66,110),(114,118)),117),113),(115,116)),((108,109),(132,133))),(100,101)),((74,(80,(106,107))),(((84,103),(102,(122,129))),124))),((92,93),139)),((((((69,(70,83)),(71,(134,135))),104),87),((95,97),(96,98))),(81,82))),((((67,68),(73,((90,91),(130,(136,137))))),(((78,88),89),(111,112))),(((((75,76),((77,86),131)),127),(119,120)),123))))),((((((((3,4),((((((5,(21,22)),(8,9)),((6,7),((((11,12),((16,18),39)),(24,25)),23))),((((52,54),(53,55)),(56,147)),((((105,138),121),146),(128,143)))),(28,29)),(((36,37),(40,41)),38))),(141,145)),((((((((13,14),32),(45,46)),(33,34)),((((19,20),((26,44),27)),35),(42,43))),(30,31)),((15,17),148)),57)),10),(58,59)),(((47,((48,49),(50,149))),(51,140)),144)),65)),(2,60)),61),62);
 590: 1 -17032.81055 -17438.19154 (0,((((((1,94),((((((((3,4),((((((((5,((11,12),((16,18),39))),23),(24,25)),(6,7)),(((36,38),37),(40,41))),((8,9),(21,22))),((((52,54),(53,55)),(56,147)),(((105,138),(121,(128,143))),146))),(28,29))),57),(141,145)),(((((((13,14),32),(45,46)),(33,34)),(((19,20),(((26,44),35),27)),(42,43))),((15,17),148)),(30,31))),10),(58,59)),((47,((48,(50,149)),49)),((51,140),144)))),65),((63,64),((((((((((66,110),(114,118)),117),113),(115,116)),((108,109),(132,133))),((((((((69,(70,83)),(134,135)),71),104),87),((95,97),(96,98))),(81,82)),((((72,(125,126)),85),99),(79,142)))),(((74,(80,(106,107))),(((84,103),(102,124)),(122,129))),((92,93),139))),((((67,68),(73,((90,91),(130,(136,137))))),(((78,88),89),(111,112))),(100,101))),(((((75,76),(((119,120),123),127)),131),77),86)))),(2,60)),61),62);
 591: 1 -16740.83203 -17435.38825 (0,((((((1,94),((63,64),(((((((((66,110),(114,118)),117),113),(((108,109),(132,133)),(115,116))),(((74,(80,(106,107))),(((84,103),(122,129)),(102,124))),((92,93),139))),((((69,(70,83)),((71,(134,135)),(87,104))),((95,97),(96,98))),(81,82))),(((((67,68),(73,((90,91),(130,(136,137))))),(((78,88),89),(111,112))),((((75,76),127),((77,86),131)),((119,120),123))),(100,101))),(((72,(125,126)),85),((79,142),99))))),65),((((((((3,4),((((((((5,((11,12),((16,18),39))),(24,25)),23),(6,7)),(((36,37),38),(40,41))),((8,9),(21,22))),((((52,54),(53,55)),(56,147)),((((105,138),121),146),(128,143)))),(28,29))),(141,145)),57),(((((((13,14),32),(45,46)),(33,34)),(((19,20),(((26,44),27),35)),(42,43))),((15,17),148)),(30,31))),10),(58,59)),(((47,((48,49),(50,149))),(51,140)),144))),(2,60)),61),62);
 592: 1 -17414.76562 -17443.65908 (0,((((1,94),(((((((((3,4),(((((((((5,((11,12),((16,18),39))),(24,25)),23),(6,7)),(28,29)),(((36,37),38),(40,41))),((8,9),(21,22))),(((52,54),(53,55)),(56,147))),((((105,138),121),146),(128,143)))),(141,145)),57),(((((((13,14),32),(45,46)),(33,34)),(((19,20),(((26,44),35),27)),(42,43))),((15,17),148)),(30,31))),10),(58,59)),((47,((48,49),(50,149))),((51,140),144))),65)),((2,60),((63,64),((((((((((66,110),(114,118)),117),113),(115,116)),((108,109),(132,133))),(((74,(80,(106,107))),(((84,103),(102,124)),(122,129))),((92,93),139))),(((((((69,(70,83)),(134,135)),71),104),87),((95,97),(96,98))),(81,82))),(((((67,68),(73,((90,91),(130,(136,137))))),(((78,88),89),(111,112))),(((((75,76),((77,86),131)),127),123),(119,120))),(100,101))),(((72,(125,126)),((79,142),99)),85))))),61),62);
 593: 1 -17937.69727 -17437.97924 (0,((((((1,94),((((((((3,4),(((((((5,((11,12),((16,18),39))),(24,25)),23),(6,7)),(28,29)),(((8,9),(21,22)),((((52,54),(53,55)),(56,147)),((((105,138),121),146),(128,143))))),(((36,37),38),(40,41)))),(141,145)),(((((((13,14),32),(45,46)),(33,34)),(((19,20),(((26,44),35),27)),(42,43))),(((15,17),148),(30,31))),57)),10),(58,59)),((47,((48,49),(50,149))),(51,140))),144)),65),((63,64),((((((((((66,110),(114,118)),117),113),(115,116)),((108,109),(132,133))),(((74,(80,(106,107))),(((84,103),(102,124)),(122,129))),((92,93),139))),(((((((69,(70,83)),(134,135)),71),104),87),((95,97),(96,98))),(81,82))),(((((67,68),(73,((90,91),(130,(136,137))))),(((78,88),89),(111,112))),(((((75,76),(((119,120),123),127)),131),86),77)),(100,101))),(((72,(125,126)),((79,142),99)),85)))),(2,60)),61),62);
 594: 2 -18067.53906 -17436.24074 (0,(((((1,94),((((((((3,4),(((((((((5,((11,12),((16,18),39))),(24,25)),23),(6,7)),(((36,37),38),(40,41))),((8,9),(21,22))),((((52,54),(53,55)),(56,147)),(((105,138),(121,(128,143))),146))),(28,29)),57)),(141,145)),(((((((13,14),32),(45,46)),(33,34)),(((19,20),(((26,44),35),27)),(42,43))),((15,17),148)),(30,31))),10),(58,59)),((47,((48,49),(50,149))),((51,140),144))),65)),((63,64),(((((((((((66,110),(114,118)),117),113),(115,116)),((108,109),(132,133))),(((((((69,(70,83)),(71,(134,135))),104),87),((95,97),(96,98))),(81,82)),(((72,(125,126)),85),((79,142),99)))),(((74,(80,(106,107))),(((84,103),(102,124)),(122,129))),((92,93),139))),(100,101)),(((67,68),(73,((90,91),(130,(136,137))))),(((78,88),89),(111,112)))),(((((75,76),127),(77,86)),131),((119,120),123))))),(2,60)),61),62);
 595: 3 -17599.24609 -17437.6413 (0,((((((1,94),((63,64),((((((((((66,110),(114,118)),117),113),(115,116)),((108,109),(132,133))),((((((((69,(70,83)),(134,135)),71),104),87),((95,97),(96,98))),(81,82)),(((72,(125,126)),85),((79,142),99)))),(((74,(80,(106,107))),(((84,103),(102,124)),(122,129))),((92,93),139))),(100,101)),((((67,68),(73,((90,91),(130,(136,137))))),(((78,88),89),(111,112))),((((75,76),((77,86),131)),127),((119,120),123)))))),65),(((((((3,4),((((((5,((((6,7),(24,25)),((11,12),((16,18),39))),23)),(21,22)),(8,9)),((((52,54),(53,55)),(56,147)),((((105,138),121),146),(128,143)))),(28,29)),(((36,37),38),(40,41)))),((((((((13,14),32),(45,46)),(33,34)),(((19,20),(((26,44),27),35)),(42,43))),57),((15,17),148)),(30,31))),(141,145)),10),(58,59)),(((47,(48,(49,(50,149)))),(51,140)),144))),(2,60)),61),62);
 596: 1 -17199.59375 -17429.26271 (0,(((((1,94),(((((((((3,4),(((((((5,((((11,12),((16,18),39)),(24,25)),23)),(6,7)),(((36,38),37),(40,41))),((8,9),(21,22))),(((52,54),(53,55)),(56,147))),((((105,138),121),146),(128,143))),(28,29))),(141,145)),57),(((((((13,14),32),(45,46)),(33,34)),(((19,20),(((26,44),27),35)),(42,43))),((15,17),148)),(30,31))),10),(58,59)),(((47,(48,(49,(50,149)))),(51,140)),144)),65)),(((63,64),((((75,76),127),((77,86),131)),((119,120),123))),((((((((((66,110),(114,118)),117),113),(115,116)),((108,109),(132,133))),(((74,(80,(106,107))),(((84,103),(102,124)),(122,129))),((92,93),139))),(((((((69,(70,83)),(134,135)),71),104),87),((95,97),(96,98))),(81,82))),((((67,68),(73,((90,91),(130,(136,137))))),(((78,88),89),(111,112))),(100,101))),(((72,(125,126)),85),((79,142),99))))),(2,60)),61),62);
 597: 1 -16936.00391 -17441.89019 (0,(((((1,94),((((((((((3,4),(((((((((5,((11,12),((16,18),39))),(24,25)),23),(6,7)),(28,29)),((8,9),(21,22))),(((52,54),(53,55)),(56,147))),(((105,138),(121,(128,143))),146)),(((36,38),37),(40,41)))),(141,145)),57),(((((((13,14),32),(45,46)),(33,34)),(((19,20),(((26,44),27),35)),(42,43))),((15,17),148)),(30,31))),10),(58,59)),((47,((48,49),(50,149))),(51,140))),144),65)),((63,64),((((((((((66,110),(114,118)),117),113),(115,116)),((108,109),(132,133))),(((74,(80,(106,107))),(((84,103),(102,(122,129))),124)),((92,93),139))),(((((((69,(70,83)),(134,135)),71),104),87),((95,97),(96,98))),(81,82))),(((((67,68),(73,((90,91),(130,(136,137))))),(((78,88),89),(111,112))),((((75,76),127),((77,86),131)),((119,120),123))),(100,101))),(((72,(125,126)),((79,142),99)),85)))),(2,60)),61),62);
 598: 1 -17825.26953 -17431.13554 (0,((((((1,94),((((((((3,4),((((((((5,((11,12),((16,18),39))),(24,25)),23),(6,7)),(((36,37),38),(40,41))),((8,9),(21,22))),((((52,54),(53,55)),(56,147)),((((105,138),121),146),(128,143)))),(28,29))),(141,145)),57),((((((((13,14),32),(45,46)),(33,34)),(((19,20),((26,44),27)),35)),(42,43)),((15,17),148)),(30,31))),10),(58,59)),((47,((48,49),(50,149))),((51,140),144)))),65),((63,64),((((((((((66,110),(114,118)),117),113),(115,116)),((108,109),(132,133))),(((74,(80,(106,107))),(((84,103),(102,124)),(122,129))),((92,93),139))),((((((69,(70,83)),(71,(134,135))),104),87),((95,97),(96,98))),(81,82))),(((((67,68),(73,((90,91),(130,(136,137))))),(((78,88),89),(111,112))),((((((75,76),127),((119,120),123)),131),86),77)),(100,101))),(((72,(125,126)),((79,142),99)),85)))),(2,60)),61),62);
 599: 1 -18526.34766 -17435.88598 (0,(((((1,94),(((63,64),((72,(125,126)),(((79,142),99),85))),(((((((((((66,110),(114,118)),117),113),(115,116)),((108,109),(132,133))),(((74,(80,(106,107))),(((84,103),(102,124)),(122,129))),((92,93),139))),(100,101)),(((((((69,(70,83)),(134,135)),71),104),87),((95,97),(96,98))),(81,82))),(((67,68),(73,((90,91),(130,(136,137))))),(((78,88),89),(111,112)))),((((((75,76),127),((119,120),123)),131),86),77)))),((((((((3,4),((((((((5,((11,12),((16,18),39))),(24,25)),23),(6,7)),(((36,37),38),(40,41))),((8,9),(21,22))),((((52,54),(53,55)),(56,147)),((((105,138),121),146),(128,143)))),(28,29))),(((((((((13,14),32),(45,46)),(33,34)),(((19,20),(((26,44),27),35)),(42,43))),(30,31)),((15,17),148)),57),141)),145),10),(58,59)),(((47,((48,49),(50,149))),(51,140)),144)),65)),(2,60)),61),62);
 600: 1 -17991.20117 -17449.11544 (0,((((((1,94),((63,64),((((((((((((66,110),(114,118)),117),113),(115,116)),((108,109),(132,133))),(((((((69,(70,83)),(134,135)),71),104),87),((95,97),(96,98))),(81,82))),(((72,(125,126)),85),((79,142),99))),(((74,(80,(106,107))),(((84,103),(102,124)),(122,129))),((92,93),139))),(100,101)),(((67,68),(73,(((90,91),(136,137)),130))),(((78,88),89),(111,112)))),((((75,76),((77,86),131)),127),((119,120),123))))),65),((((((((3,4),((((((5,((((6,7),(24,25)),((11,12),((16,18),39))),23)),(21,22)),(8,9)),((((52,54),(53,55)),(56,147)),((((105,138),121),146),(128,143)))),(28,29)),(((36,37),38),(40,41)))),(141,145)),(((((((13,14),32),(45,46)),(33,34)),(((19,20),(((26,44),35),27)),(42,43))),57),((15,17),148))),(30,31)),10),(58,59)),((47,(48,(49,(50,149)))),((51,140),144)))),(2,60)),61),62);
 601: 2 -17409.56055 -17426.89626 (0,(((((1,94),(((((((((3,4),((((((5,((((11,12),((16,18),39)),(24,25)),23)),(6,7)),(((36,37),38),(40,41))),((8,9),(21,22))),(((52,54),((53,55),(56,147))),((((105,138),121),146),(128,143)))),(28,29))),(141,145)),57),(((((((13,14),32),(45,46)),(33,34)),(((19,20),(((26,44),27),35)),(42,43))),((15,17),148)),(30,31))),10),(58,59)),(((47,((48,49),(50,149))),(51,140)),144)),65)),((63,64),(((((((((((66,110),(114,118)),117),113),(115,116)),((108,109),(132,133))),(((74,(80,(106,107))),(((84,103),(102,124)),(122,129))),((92,93),139))),(((((((69,(70,83)),(134,135)),71),104),87),((95,97),(96,98))),(81,82))),((((67,68),(73,((90,91),(130,(136,137))))),(((78,88),89),(111,112))),(100,101))),(((72,(125,126)),85),((79,142),99))),(((((75,76),127),((77,86),131)),(119,120)),123)))),(2,60)),61),62);
 602: 1 -19190.05859 -17436.80083 (0,((((((1,94),(((((((3,4),(((((((((5,((11,12),((16,18),39))),(24,25)),23),(6,7)),(((36,37),38),(40,41))),((8,9),(21,22))),((((52,54),(53,55)),(56,147)),(((105,138),(121,(128,143))),146))),(28,29)),57)),(141,145)),(((((((13,14),32),(45,46)),(33,34)),(((19,20),(((26,44),35),27)),(42,43))),((15,17),148)),(30,31))),10),(58,59)),((47,((48,49),(50,149))),((51,140),144)))),((63,64),(((((((((((66,110),(114,118)),117),113),(115,116)),((108,109),(132,133))),(((((((69,(70,83)),(71,(134,135))),104),87),((95,97),(96,98))),(81,82)),(((72,(125,126)),85),((79,142),99)))),(((74,(80,(106,107))),(((84,103),(102,124)),(122,129))),((92,93),139))),(100,101)),(((67,68),(73,((90,91),(130,(136,137))))),(((78,88),89),(111,112)))),((((75,76),127),((77,86),131)),((119,120),123))))),65),(2,60)),61),62);
 603: 1 -17583.30469 -17435.818 (0,((((((1,94),((((((((3,4),((((((((5,((11,12),((16,18),39))),(24,25)),23),(6,7)),(((36,38),37),(40,41))),((8,9),(21,22))),((((52,54),(53,55)),(56,147)),((((105,138),121),146),(128,143)))),(28,29))),(141,145)),57),((((((13,14),(32,(45,46))),(33,34)),((((19,20),((26,44),27)),35),(42,43))),((15,17),148)),(30,31))),10),(58,59)),((47,((48,(50,149)),49)),((51,140),144)))),65),((63,64),((((((((((66,110),(114,118)),117),113),(115,116)),((108,109),(132,133))),(((74,(80,(106,107))),(((84,103),(102,124)),(122,129))),((92,93),139))),((((69,(70,83)),(((71,(134,135)),104),87)),((95,97),(96,98))),(81,82))),(((((67,68),(73,((90,91),(130,(136,137))))),(((78,88),89),(111,112))),((((75,76),127),((77,86),131)),((119,120),123))),(100,101))),(((72,(125,126)),85),((79,142),99))))),(2,60)),61),62);
 604: 1 -16341.63379 -17432.60765 (0,((((((1,94),((((((((3,4),(((((((5,((11,12),((16,18),39))),(24,25)),23),(6,7)),(28,29)),((((8,9),(21,22)),(((52,54),(53,55)),(56,147))),((((105,138),121),146),(128,143)))),(((36,37),(40,41)),38))),(141,145)),57),((((((13,14),32),(45,46)),(33,34)),(((19,20),(((26,44),27),35)),(42,43))),(((15,17),148),(30,31)))),10),(58,59)),((47,((48,(50,149)),49)),((51,140),144)))),65),((63,64),((((((((((66,110),(114,118)),117),113),(115,116)),((108,109),(132,133))),(((74,(80,(106,107))),(((84,103),(102,124)),(122,129))),((92,93),139))),(((((((69,(70,83)),(134,135)),71),104),87),((95,97),(96,98))),(81,82))),(((((67,68),(73,((90,91),(130,(136,137))))),(((78,88),89),(111,112))),((((75,76),127),((77,86),131)),((119,120),123))),(100,101))),(((72,(125,126)),((79,142),99)),85)))),(2,60)),61),62);
 605: 1 -17785.96484 -17429.31645 (0,((((((1,94),((((((3,4),((((((((5,((11,12),((16,18),39))),(24,25)),23),(6,7)),(((36,37),38),(40,41))),((8,9),(21,22))),((((52,54),(53,55)),(56,147)),((((105,138),121),146),(128,143)))),(28,29))),(141,145)),(10,((((((((13,14),32),(45,46)),(33,34)),(((19,20),(((26,44),27),35)),(42,43))),57),((15,17),148)),(30,31)))),(58,59)),((47,((48,49),(50,149))),((51,140),144)))),65),((63,64),((((((((((66,110),(114,118)),117),113),(115,116)),((108,109),(132,133))),(((74,(80,(106,107))),(((84,103),(102,124)),(122,129))),((92,93),139))),(((((((69,(70,83)),(134,135)),71),104),87),((95,97),(96,98))),(81,82))),(((((67,68),(73,((90,91),(130,(136,137))))),(((78,88),89),(111,112))),((((75,76),127),((77,86),131)),((119,120),123))),(100,101))),(((72,(125,126)),((79,142),99)),85)))),(2,60)),61),62);
 606: 1 -17660.92188 -17443.83685 (0,(((((1,94),(((63,64),(((((((((66,110),(114,118)),117),113),(115,116)),((108,109),(132,133))),(((((67,68),(73,((90,91),(130,(136,137))))),(((78,88),89),(111,112))),(100,101)),(((74,(80,(106,107))),(((84,103),(102,124)),(122,129))),((92,93),139)))),(((((((69,(70,83)),(134,135)),71),104),87),((95,97),(96,98))),(81,82))),((72,(125,126)),(((79,142),99),85)))),(((((75,76),127),((77,86),131)),(119,120)),123))),((((((((3,4),((((((((((5,(21,22)),((11,12),((16,18),39))),23),(24,25)),(6,7)),((36,(37,38)),(40,41))),(8,9)),((((52,54),(53,55)),(56,147)),((((105,138),121),146),(128,143)))),(28,29)),57)),(141,145)),(((((((13,14),32),(45,46)),(33,34)),(((19,20),(((26,44),27),35)),(42,43))),((15,17),148)),(30,31))),10),(58,59)),(((47,(48,(49,(50,149)))),(51,140)),144)),65)),(2,60)),61),62);
 607: 11 -15511.58105 -17430.25628 (0,(((((1,94),((((((((3,4),(((((((((5,((11,12),((16,18),39))),(24,25)),23),(6,7)),((36,(37,38)),(40,41))),((8,9),(21,22))),((((52,54),(53,55)),(56,147)),(((105,138),(121,(128,143))),146))),(28,29)),57)),(141,145)),(((((((13,14),32),(45,46)),(33,34)),(((19,20),(((26,44),27),35)),(42,43))),((15,17),148)),(30,31))),10),(58,59)),(((47,((48,(50,149)),49)),(51,140)),144)),65)),((63,64),((((((((((66,110),(114,118)),117),113),(115,116)),((108,109),(132,133))),(((74,(80,(106,107))),(((84,103),(102,124)),(122,129))),((92,93),139))),((((((69,(70,83)),(71,(134,135))),104),87),((95,97),(96,98))),(81,82))),(((((67,68),(73,((90,91),(130,(136,137))))),(((78,88),89),(111,112))),((((75,76),127),((77,86),131)),((119,120),123))),(100,101))),(((72,(125,126)),((79,142),99)),85)))),(2,60)),61),62);
 608: 1 -17790.04688 -17434.3375 (0,(((((1,94),(((((((((3,4),((((((((5,((11,12),((16,18),39))),(24,25)),23),(6,7)),(((36,38),37),(40,41))),((8,9),(21,22))),((((52,54),(53,55)),(56,147)),((((105,138),121),146),(128,143)))),(28,29))),(141,145)),(((((((13,14),32),(45,46)),(33,34)),(((19,20),(((26,44),27),35)),(42,43))),((15,17),148)),57)),(30,31)),10),(58,59)),(((47,((48,(50,149)),49)),(51,140)),144)),65)),((63,64),((((((((((66,110),(114,118)),117),113),(115,116)),((108,109),(132,133))),(((74,(80,(106,107))),(((84,103),(102,124)),(122,129))),((92,93),139))),(((((67,68),(73,((90,91),(130,(136,137))))),(((78,88),89),(111,112))),((((75,76),127),((77,86),131)),((119,120),123))),(100,101))),(((((((69,(70,83)),(134,135)),71),104),87),((95,97),(96,98))),(81,82))),(((72,(125,126)),85),((79,142),99))))),(2,60)),61),62);
 609: 1 -16181.7666 -17432.9893 (0,((((((1,94),65),((((((((3,4),((((((((5,((11,12),((16,18),39))),(24,25)),23),(6,7)),(((36,38),37),(40,41))),((8,9),(21,22))),((((52,54),(53,55)),(56,147)),((((105,138),121),146),(128,143)))),(28,29))),(141,145)),((((((13,14),32),(45,46)),(33,34)),(((19,20),(((26,44),27),35)),(42,43))),57)),(((15,17),148),(30,31))),10),(58,59)),(((47,((48,49),(50,149))),(51,140)),144))),((63,64),(((((((((((66,110),(114,118)),117),113),(115,116)),((108,109),(132,133))),(((74,(80,(106,107))),(((84,103),(102,124)),(122,129))),((92,93),139))),((((67,68),(73,((90,91),(130,(136,137))))),(((78,88),89),(111,112))),(100,101))),(((((((69,(70,83)),(134,135)),71),104),87),((95,97),(96,98))),(81,82))),(((72,(125,126)),((79,142),99)),85)),((((75,76),127),((77,86),131)),((119,120),123))))),(2,60)),61),62);
 610: 1 -18543.99805 -17439.52479 (0,(((((1,94),((((((((3,4),((((((((5,((11,12),((16,18),39))),(24,25)),23),(6,7)),(((36,38),37),(40,41))),((8,9),(21,22))),((((52,54),(53,55)),(56,147)),((((105,138),121),146),(128,143)))),(28,29))),(((((((((13,14),32),((33,34),(45,46))),(42,43)),((19,20),(((26,44),27),35))),(30,31)),((15,17),148)),57),141)),145),10),(58,59)),(((47,((48,49),(50,149))),(51,140)),144)),65)),(((63,64),((72,(125,126)),(((79,142),99),85))),((((((((((66,110),(114,118)),117),113),(115,116)),((108,109),(132,133))),(((74,(80,(106,107))),(((84,103),(102,124)),(122,129))),((92,93),139))),(((((((69,(70,83)),(134,135)),71),104),87),((95,97),(96,98))),(81,82))),((((67,68),(73,((90,91),(130,(136,137))))),(((78,88),89),(111,112))),(100,101))),((((((75,76),127),((119,120),123)),131),86),77)))),(2,60)),61),62);
 611: 2 -17803.58984 -17428.8325 (0,((((((1,94),(((((((3,4),((((((5,((((11,12),((16,18),39)),(24,25)),23)),(6,7)),(((36,37),(40,41)),38)),((8,9),(21,22))),((((52,54),(53,55)),(56,147)),((((105,138),121),146),(128,143)))),(28,29))),((((((((13,14),32),(45,46)),(33,34)),(((19,20),(((26,44),27),35)),(42,43))),57),((15,17),148)),(30,31))),(141,145)),10),(58,59)),((47,((48,(50,149)),49)),((51,140),144)))),65),((63,64),((((((((((66,110),(114,118)),117),113),(115,116)),((108,109),(132,133))),(((74,(80,(106,107))),(((84,103),(102,124)),(122,129))),((92,93),139))),((((((69,(70,83)),(71,(134,135))),104),87),((95,97),(96,98))),(81,82))),(((((67,68),(73,((90,91),(130,(136,137))))),(((78,88),89),(111,112))),((((75,76),127),((77,86),131)),((119,120),123))),(100,101))),(((72,(125,126)),85),((79,142),99))))),(2,60)),61),62);
 612: 2 -16967.76172 -17437.28395 (0,((((((1,94),(((((((3,4),((((((5,((((11,12),((16,18),39)),(24,25)),23)),(6,7)),(((36,37),38),(40,41))),((8,9),(21,22))),((((52,54),(53,55)),(56,147)),((((105,138),121),146),(128,143)))),(28,29))),(141,145)),((((((((13,14),32),(45,46)),(33,34)),(((19,20),((26,(35,44)),27)),(42,43))),57),((15,17),148)),(30,31))),10),(58,59)),((47,(48,(49,(50,149)))),((51,140),144)))),65),((63,64),((((((((((66,110),(114,118)),117),113),(115,116)),((108,109),(132,133))),(((74,(80,(106,107))),(((84,103),(102,124)),(122,129))),((92,93),139))),(((((((69,(70,83)),(134,135)),71),104),87),((95,97),(96,98))),(81,82))),(((((67,68),(73,((90,91),(130,(136,137))))),(((78,88),89),(111,112))),(((((75,76),127),((77,86),131)),(119,120)),123)),(100,101))),(((72,(125,126)),((79,142),99)),85)))),(2,60)),61),62);
 613: 1 -17867.07031 -17435.10646 (0,(((((1,94),((63,64),(((((((((((66,110),(114,118)),117),113),(115,116)),((108,109),(132,133))),(((((69,(70,83)),(((71,(134,135)),104),87)),((95,97),(96,98))),(81,82)),(((72,(125,126)),85),((79,142),99)))),(((74,(80,(106,107))),(((84,103),(102,124)),(122,129))),((92,93),139))),(100,101)),(((67,68),(73,((90,91),(130,(136,137))))),(((78,88),89),(111,112)))),((((75,76),((77,86),131)),127),((119,120),123))))),((((((((3,4),((((((((5,((11,12),((16,18),39))),(24,25)),23),(6,7)),(((36,37),38),(40,41))),((8,9),(21,22))),((((52,54),(53,55)),(56,147)),((((105,138),121),146),(128,143)))),(28,29))),((((((((13,14),32),(45,46)),(33,34)),(((19,20),(((26,44),27),35)),(42,43))),57),((15,17),148)),(30,31))),(141,145)),10),(58,59)),((47,((48,49),(50,149))),((51,140),144))),65)),(2,60)),61),62);
 614: 2 -16316.87695 -17441.05267 (0,((((((1,94),(((63,64),((((((75,76),127),((119,120),123)),131),86),77)),((((((((((66,110),(114,118)),117),113),(115,116)),((108,109),(132,133))),(((74,(80,(106,107))),(((84,103),(102,(122,129))),124)),((92,93),139))),(((((((69,(70,83)),(134,135)),71),104),87),((95,97),(96,98))),(81,82))),((((67,68),(73,((90,91),(130,(136,137))))),(((78,88),89),(111,112))),(100,101))),(((72,(125,126)),85),((79,142),99))))),65),(((((((3,4),((((((5,(21,22)),((6,7),((((11,12),((16,18),39)),(24,25)),23))),(8,9)),((((52,54),(53,55)),(56,147)),((((105,138),121),146),(128,143)))),(28,29)),((36,(40,41)),(37,38)))),((((((((13,14),32),(45,46)),(33,34)),(((19,20),(((26,44),27),35)),(42,43))),57),((15,17),148)),(30,31))),(141,145)),10),(58,59)),(((47,((48,49),(50,149))),(51,140)),144))),(2,60)),61),62);
 615: 1 -18226.90039 -17434.67072 (0,((((((1,94),(((((((3,4),(((((((((5,((11,12),((16,18),39))),(24,25)),23),(6,7)),(((36,38),37),(40,41))),((8,9),(21,22))),((((52,54),(53,55)),(56,147)),(((105,138),(121,(128,143))),146))),(28,29)),57)),(141,145)),(((((((13,14),32),(45,46)),(33,34)),(((19,20),(((26,44),27),35)),(42,43))),((15,17),148)),(30,31))),10),(58,59)),(((47,(48,(49,(50,149)))),(51,140)),144))),65),((63,64),(((((((((((66,110),(114,118)),117),113),(115,116)),((108,109),(132,133))),(((((((69,(70,83)),(71,(134,135))),104),87),((95,97),(96,98))),(81,82)),(((72,(125,126)),85),((79,142),99)))),(((74,(80,(106,107))),(((84,103),(102,124)),(122,129))),((92,93),139))),(100,101)),(((67,68),(73,((90,91),(130,(136,137))))),(((78,88),89),(111,112)))),(((((75,76),127),((77,86),131)),(119,120)),123)))),(2,60)),61),62);
 616: 1 -18050.87305 -17430.76644 (0,(((((1,94),((((((((3,4),(((((((5,((11,12),((16,18),39))),(24,25)),23),(6,7)),(28,29)),(((8,9),(21,22)),((((52,54),(53,55)),(56,147)),((((105,138),121),146),(128,143))))),(((36,37),38),(40,41)))),(141,145)),(((((((13,14),32),(45,46)),(33,34)),(((19,20),(((26,44),35),27)),(42,43))),(((15,17),148),(30,31))),57)),10),(58,59)),(((47,((48,49),(50,149))),(51,140)),144)),65)),((63,64),((((((((((66,110),(114,118)),117),113),(115,116)),((108,109),(132,133))),(((74,(80,(106,107))),(((84,103),(102,124)),(122,129))),((92,93),139))),(((((((69,(70,83)),(134,135)),71),104),87),((95,97),(96,98))),(81,82))),(((((67,68),(73,((90,91),(130,(136,137))))),(((78,88),89),(111,112))),(((((75,76),(((119,120),123),127)),131),86),77)),(100,101))),(((72,(125,126)),((79,142),99)),85)))),(2,60)),61),62);
 617: 1 -17602.86719 -17442.9198 (0,((((((1,94),((63,64),(((((((((((66,110),(114,118)),117),113),(115,116)),((108,109),(132,133))),(((74,(80,(106,107))),(((84,103),(102,(122,129))),124)),((92,93),139))),(((((((69,(70,83)),(134,135)),71),104),87),((95,97),(96,98))),(81,82))),((((67,68),(73,((90,91),(130,(136,137))))),(((78,88),89),(111,112))),(100,101))),(((72,(125,126)),((79,142),99)),85)),(((((75,76),(((119,120),123),127)),77),131),86)))),65),(((((((3,4),((((((5,(21,22)),((6,7),((((11,12),((16,18),39)),(24,25)),23))),(8,9)),((((52,54),(53,55)),(56,147)),((((105,138),121),146),(128,143)))),(28,29)),((36,(37,38)),(40,41)))),((((((((13,14),32),(45,46)),(33,34)),(((19,20),(((26,44),35),27)),(42,43))),57),((15,17),148)),(30,31))),(141,145)),10),(58,59)),(((47,((48,(50,149)),49)),(51,140)),144))),(2,60)),61),62);
 618: 1 -17382.00391 -17456.60597 (0,((((((1,94),(((((((3,4),((((((5,((8,9),(21,22))),(((((6,7),(((36,37),38),(40,41))),(24,25)),((11,12),((16,18),39))),23)),(((52,54),(53,55)),(56,147))),((((105,138),121),146),(128,143))),(28,29)),57)),(141,145)),(((((((13,14),32),(45,46)),(33,34)),(((19,20),(((26,44),27),35)),(42,43))),((15,17),148)),(30,31))),10),(58,59)),(((47,((48,(50,149)),49)),(51,140)),144))),65),((63,64),(((((((((66,110),(114,118)),117),113),(115,116)),((108,109),(132,133))),(((74,(80,(106,107))),(((84,103),(102,124)),(122,129))),((92,93),139))),(((((67,68),(73,((90,91),(130,(136,137))))),(((78,88),89),(111,112))),(((((75,76),(((119,120),123),127)),131),77),86)),(100,101))),((((((((69,(70,83)),(134,135)),71),104),87),((95,97),(96,98))),(81,82)),(((72,(125,126)),85),((79,142),99)))))),(2,60)),61),62);
 619: 1 -17846.35938 -17431.63111 (0,(((((1,94),(((63,64),(((72,(125,126)),((79,142),99)),85)),(((((((((66,110),(114,118)),117),113),(115,116)),((108,109),(132,133))),(((74,(80,(106,107))),(((84,103),(102,124)),(122,129))),((92,93),139))),((((69,(70,83)),(((71,(134,135)),104),87)),((95,97),(96,98))),(81,82))),(((((67,68),(73,((90,91),(130,(136,137))))),(((78,88),89),(111,112))),((((75,76),127),((77,86),131)),((119,120),123))),(100,101))))),(((((((((3,4),((((((5,((((11,12),((16,18),39)),(24,25)),23)),(6,7)),(((36,38),37),(40,41))),((8,9),(21,22))),((((52,54),(53,55)),(56,147)),((((105,138),121),146),(128,143)))),(28,29))),(141,145)),57),(((((((13,14),32),(45,46)),(33,34)),(((19,20),(((26,44),27),35)),(42,43))),((15,17),148)),(30,31))),10),(58,59)),(((47,((48,(50,149)),49)),(51,140)),144)),65)),(2,60)),61),62);
 620: 1 -17310.45312 -17433.76067 (0,(((((((1,94),((((((3,4),(((((((5,((11,12),((16,18),39))),(24,25)),23),(6,7)),((8,9),(21,22))),((28,29),((((52,54),(53,55)),(56,147)),((((105,138),121),146),(128,143))))),(((36,37),(40,41)),38))),(141,145)),((((((((13,14),32),(45,46)),(33,34)),(((19,20),(((26,44),27),35)),(42,43))),57),((15,17),148)),(30,31))),10),(58,59))),((47,((48,49),(50,149))),((51,140),144))),65),((63,64),(((((((((((66,110),(114,118)),117),113),(115,116)),((108,109),(132,133))),(((74,(80,(106,107))),(((84,103),(102,124)),(122,129))),((92,93),139))),(((((((69,(70,83)),(134,135)),71),104),87),((95,97),(96,98))),(81,82))),((((67,68),(73,((90,91),(130,(136,137))))),(((78,88),89),(111,112))),(100,101))),(((72,(125,126)),85),((79,142),99))),(((((75,76),((77,86),131)),127),(119,120)),123)))),(2,60)),61),62);
 621: 1 -19034.85742 -17440.60267 (0,(((((1,94),((((((((3,4),(((((((5,((((11,12),((16,18),39)),(24,25)),23)),(6,7)),(28,29)),(((36,37),38),(40,41))),((8,9),(21,22))),(((52,54),(53,55)),(56,147))),((((105,138),121),146),(128,143)))),((((((((13,14),32),(45,46)),(33,34)),(((19,20),(((26,44),27),35)),(42,43))),57),((15,17),148)),(30,31))),(141,145)),10),(58,59)),(((47,((48,(50,149)),49)),(51,140)),144)),65)),((63,64),(((((((((((66,110),(114,118)),117),113),(115,116)),((108,109),(132,133))),(((74,(80,(106,107))),(((84,103),(102,124)),(122,129))),((92,93),139))),(((((((69,(70,83)),(134,135)),104),71),87),((95,97),(96,98))),(81,82))),((((67,68),(73,((90,91),(130,(136,137))))),(((78,88),89),(111,112))),(100,101))),(((72,(125,126)),((79,142),99)),85)),(((((75,76),127),((77,86),131)),(119,120)),123)))),(2,60)),61),62);
 622: 1 -17819.65234 -17434.38053 (0,((((((1,94),65),(((((((3,4),(((((((((5,((11,12),((16,18),39))),(24,25)),23),(6,7)),(((36,37),38),(40,41))),((8,9),(21,22))),((((52,54),(53,55)),(56,147)),(((105,138),(121,(128,143))),146))),(28,29)),57)),(141,145)),(((((((13,14),32),(45,46)),(33,34)),(((19,20),(((26,44),35),27)),(42,43))),((15,17),148)),(30,31))),10),(58,59)),((47,((48,(50,149)),49)),((51,140),144)))),((63,64),((((((((((66,110),(114,118)),117),113),(115,116)),((108,109),(132,133))),(((74,(80,(106,107))),(((84,103),(102,124)),(122,129))),((92,93),139))),((((((69,(70,83)),(71,(134,135))),104),87),((95,97),(96,98))),(81,82))),(((((67,68),(73,((90,91),(130,(136,137))))),(((78,88),89),(111,112))),(((((75,76),((77,86),131)),127),(119,120)),123)),(100,101))),(((72,(125,126)),85),((79,142),99))))),(2,60)),61),62);
 623: 2 -17556.47461 -17433.3287 (0,(((((1,94),(((((((((3,4),((((((5,((((6,7),(24,25)),23),((11,12),((16,18),39)))),(21,22)),(8,9)),(((36,38),37),(40,41))),((((52,54),(53,55)),(56,147)),((((105,138),121),146),(128,143)))),(28,29))),(141,145)),57),(((((((13,14),32),(45,46)),(33,34)),(((19,20),(((26,44),35),27)),(42,43))),((15,17),148)),(30,31))),10),(58,59)),(((47,((48,(50,149)),49)),(51,140)),144)),65)),((63,64),((((((((((66,110),(114,118)),117),113),(115,116)),((108,109),(132,133))),(((74,(80,(106,107))),(((84,103),(102,124)),(122,129))),((92,93),139))),(((((((69,(70,83)),(134,135)),71),104),87),((95,97),(96,98))),(81,82))),((((67,68),(73,((90,91),(130,(136,137))))),(((78,88),89),(111,112))),(((((75,76),127),((77,86),131)),((119,120),123)),(100,101)))),(((72,(125,126)),((79,142),99)),85)))),(2,60)),61),62);
 624: 2 -16593.98438 -17438.84154 (0,(((((1,94),((((((((3,4),(((((((5,((((11,12),((16,18),39)),(24,25)),23)),(21,22)),(8,9)),(((52,54),(53,55)),(56,147))),((6,7),(((36,37),38),(40,41)))),((((105,138),121),146),(128,143))),(28,29))),((((((((13,14),32),(45,46)),(33,34)),(((19,20),(((26,44),27),35)),(42,43))),57),((15,17),148)),(30,31))),(141,145)),10),(58,59)),(((47,((48,(50,149)),49)),(51,140)),144)),65)),(((63,64),(((72,(125,126)),((79,142),99)),85)),((((((((((66,110),(114,118)),117),113),(115,116)),((108,109),(132,133))),(((74,(80,(106,107))),(((84,103),(102,(122,129))),124)),((92,93),139))),(((((((69,(70,83)),(134,135)),71),104),87),((95,97),(96,98))),(81,82))),((((67,68),(73,((90,91),(130,(136,137))))),(((78,88),89),(111,112))),(100,101))),(((((75,76),127),(((119,120),123),131)),86),77)))),(2,60)),61),62);
 625: 1 -17914.15625 -17439.27928 (0,((((((1,94),((((((((3,4),((((((5,((((11,12),((16,18),39)),(24,25)),23)),(6,7)),((36,(37,38)),(40,41))),((8,9),(21,22))),((((52,54),(53,55)),(56,147)),((((105,138),121),146),(128,143)))),(28,29))),57),(141,145)),(((((((13,14),32),(45,46)),(33,34)),(((19,20),(((26,44),35),27)),(42,43))),(30,31)),((15,17),148))),10),(58,59)),((47,((48,(50,149)),49)),((51,140),144)))),65),((63,64),(((((((((((66,110),(114,118)),117),113),(115,116)),((108,109),(132,133))),(((74,(80,(106,107))),((((84,103),(122,129)),102),124)),((92,93),139))),((((((69,(70,83)),(71,(134,135))),104),87),((95,97),(96,98))),(81,82))),((((67,68),(73,((90,91),(130,(136,137))))),(((78,88),89),(111,112))),(100,101))),(((72,(125,126)),((79,142),99)),85)),(((((75,76),((77,86),131)),127),(119,120)),123)))),(2,60)),61),62);
 626: 1 -17544.26758 -17432.76211 (0,(((((1,94),((63,64),((((((((((66,110),(114,118)),117),113),(115,116)),((108,109),(132,133))),(((74,(80,(106,107))),(((84,103),(102,124)),(122,129))),((92,93),139))),((((69,(70,83)),(((71,(134,135)),104),87)),((95,97),(96,98))),(81,82))),(((((67,68),(73,((90,91),(130,(136,137))))),(((78,88),89),(111,112))),((((75,76),127),((77,86),131)),((119,120),123))),(100,101))),(((72,(125,126)),((79,142),99)),85)))),(((((((((3,4),((((((5,((((11,12),((16,18),39)),(24,25)),23)),(6,7)),(((36,38),37),(40,41))),((8,9),(21,22))),((((52,54),(53,55)),(56,147)),((((105,138),121),146),(128,143)))),(28,29))),(141,145)),57),((((((13,14),32),(45,46)),(33,34)),(((19,20),(((26,44),27),35)),(42,43))),(((15,17),148),(30,31)))),10),(58,59)),(((47,((48,(50,149)),49)),(51,140)),144)),65)),(2,60)),61),62);
 627: 1 -17118.02344 -17442.96321 (0,((((((1,94),((((((((3,4),(((((((((5,((11,12),((16,18),39))),(24,25)),23),(6,7)),(((36,38),37),(40,41))),((8,9),(21,22))),((((52,54),(53,55)),(56,147)),(((105,138),(121,(128,143))),146))),(28,29)),57)),(141,145)),(((((((13,14),32),(45,46)),(33,34)),(((19,20),(((26,44),27),35)),(42,43))),((15,17),148)),(30,31))),10),(58,59)),((47,(48,(49,(50,149)))),(51,140))),144)),65),((63,64),(((((((((((66,110),(114,118)),117),113),(115,116)),((108,109),(132,133))),(((((((69,(70,83)),(71,(134,135))),104),87),((95,97),(96,98))),(81,82)),((72,(125,126)),(((79,142),99),85)))),(((74,(80,(106,107))),(((84,103),(102,124)),(122,129))),((92,93),139))),(100,101)),(((67,68),(73,((90,91),(130,(136,137))))),(((78,88),89),(111,112)))),(((((75,76),127),((77,86),131)),(119,120)),123)))),(2,60)),61),62);
 628: 1 -16675.29883 -17442.53351 (0,((((((1,94),65),((((((((3,4),(((((((((5,((11,12),((16,18),39))),(24,25)),23),(6,7)),(28,29)),(((36,38),37),(40,41))),((8,9),(21,22))),(((52,54),(53,55)),(56,147))),((((105,138),121),146),(128,143)))),((((((((13,14),32),(45,46)),(33,34)),(((19,20),(((26,44),35),27)),(42,43))),57),((15,17),148)),(30,31))),(141,145)),10),(58,59)),((51,140),144)),(47,((48,49),(50,149))))),(((63,64),((72,(125,126)),(((79,142),99),85))),((((((((((66,110),(114,118)),117),113),(115,116)),((108,109),(132,133))),(((74,(80,(106,107))),(((84,103),(102,124)),(122,129))),((92,93),139))),((((((69,(70,83)),(71,(134,135))),104),87),((95,97),(96,98))),(81,82))),((((67,68),(73,((90,91),(130,(136,137))))),(((78,88),89),(111,112))),(100,101))),((((75,76),127),((77,86),131)),((119,120),123))))),(2,60)),61),62);
 629: 5 -17762.35938 -17432.74252 (0,(((((1,94),(((((((((3,4),(((((((((5,((11,12),((16,18),39))),(24,25)),23),(6,7)),(28,29)),(((36,37),38),(40,41))),((8,9),(21,22))),(((52,54),(53,55)),(56,147))),((((105,138),121),146),(128,143)))),(141,145)),57),(((((((13,14),32),(45,46)),(33,34)),(((19,20),(((26,44),35),27)),(42,43))),((15,17),148)),(30,31))),10),(58,59)),((47,((48,49),(50,149))),((51,140),144))),65)),((63,64),((((((((((66,110),(114,118)),117),113),(115,116)),((108,109),(132,133))),(((74,(80,(106,107))),(((84,103),(102,124)),(122,129))),((92,93),139))),(((((((69,(70,83)),(134,135)),71),104),87),((95,97),(96,98))),(81,82))),(((((67,68),(73,((90,91),(130,(136,137))))),(((78,88),89),(111,112))),(((((75,76),(77,(86,131))),127),123),(119,120))),(100,101))),(((72,(125,126)),((79,142),99)),85)))),(2,60)),61),62);
 630: 2 -17890.42578 -17437.23224 (0,((((((1,94),(((63,64),(((((75,76),127),(77,86)),131),((119,120),123))),((((((((((66,110),(114,118)),117),113),(115,116)),((108,109),(132,133))),(((74,(80,(106,107))),(((84,103),(102,124)),(122,129))),((92,93),139))),(((((((69,(70,83)),(134,135)),71),104),87),((95,97),(96,98))),(81,82))),((((67,68),(73,((90,91),(130,(136,137))))),(((78,88),89),(111,112))),(100,101))),((72,(125,126)),(((79,142),99),85))))),65),(((((((3,4),((((((((((5,(21,22)),((11,12),((16,18),39))),23),(24,25)),(6,7)),(((36,38),37),(40,41))),(8,9)),((((52,54),(53,55)),(56,147)),((((105,138),121),146),(128,143)))),(28,29)),57)),(141,145)),(((((((13,14),32),(45,46)),(33,34)),(((19,20),(((26,44),27),35)),(42,43))),((15,17),148)),(30,31))),10),(58,59)),(((47,(48,(49,(50,149)))),(51,140)),144))),(2,60)),61),62);
 631: 1 -18466.69531 -17438.43385 (0,(((((1,94),(((63,64),(((72,(125,126)),((79,142),99)),85)),((((((((((66,110),(114,118)),117),113),(115,116)),((108,109),(132,133))),(((74,(80,(106,107))),(((84,103),(102,124)),(122,129))),((92,93),139))),((((67,68),(73,(((90,91),(136,137)),130))),(((78,88),89),(111,112))),(100,101))),(((((((69,(70,83)),(134,135)),71),104),87),((95,97),(96,98))),(81,82))),(((((75,76),((77,86),131)),127),(119,120)),123)))),((((((((3,4),((((((((5,((11,12),((16,18),39))),(24,25)),23),(6,7)),((8,9),(21,22))),((((52,54),(53,55)),(56,147)),((((105,138),121),146),(128,143)))),(28,29)),(((36,37),38),(40,41)))),(((((((13,14),32),(45,46)),((((19,20),(((26,44),35),27)),(42,43)),(33,34))),57),((15,17),148)),(30,31))),(141,145)),10),(58,59)),(((47,(48,(49,(50,149)))),(51,140)),144)),65)),(2,60)),61),62);
 632: 2 -17218.15234 -17427.995 (0,((((((1,94),(((((((3,4),((((((5,((((11,12),((16,18),39)),(24,25)),23)),(6,7)),(((36,37),38),(40,41))),((8,9),(21,22))),((((52,54),(53,55)),(56,147)),((((105,138),121),146),(128,143)))),(28,29))),((((((((13,14),32),(45,46)),(33,34)),(((19,20),(((26,44),27),35)),(42,43))),57),((15,17),148)),(30,31))),(141,145)),10),(58,59)),((47,((48,49),(50,149))),((51,140),144)))),65),((63,64),((((((((((66,110),(114,118)),117),113),(115,116)),((108,109),(132,133))),(((74,(80,(106,107))),(((84,103),(102,124)),(122,129))),((92,93),139))),((((((69,(70,83)),(71,(134,135))),104),87),((95,97),(96,98))),(81,82))),(((((67,68),(73,((90,91),(130,(136,137))))),(((78,88),89),(111,112))),((((75,76),127),((77,86),131)),((119,120),123))),(100,101))),((72,(125,126)),(((79,142),99),85))))),(2,60)),61),62);
 633: 1 -17458.89844 -17438.19154 (0,((((((1,94),((((((((3,4),((((((((5,((11,12),((16,18),39))),23),(24,25)),(6,7)),(((36,38),37),(40,41))),((8,9),(21,22))),((((52,54),(53,55)),(56,147)),(((105,138),(121,(128,143))),146))),(28,29))),57),(141,145)),(((((((13,14),32),(45,46)),(33,34)),(((19,20),(((26,44),35),27)),(42,43))),((15,17),148)),(30,31))),10),(58,59)),((47,((48,(50,149)),49)),((51,140),144)))),65),((63,64),((((((((((66,110),(114,118)),117),113),(115,116)),((108,109),(132,133))),((((((((69,(70,83)),(134,135)),71),104),87),((95,97),(96,98))),(81,82)),((((72,(125,126)),85),99),(79,142)))),(((74,(80,(106,107))),(((84,103),(102,124)),(122,129))),((92,93),139))),((((67,68),(73,((90,91),(130,(136,137))))),(((78,88),89),(111,112))),(100,101))),(((((75,76),(((119,120),123),127)),131),77),86)))),(2,60)),61),62);
 634: 1 -17708.58594 -17444.23785 (0,((((((1,94),((((((((3,4),(((((5,((6,7),((((11,12),((16,18),39)),(24,25)),23))),((8,9),(21,22))),(((52,54),(53,55)),(56,147))),((((105,138),121),146),(128,143))),(((36,38),(40,41)),37))),(((28,29),145),141)),57),(((((((13,14),32),(45,46)),(33,34)),(((19,20),(((26,44),27),35)),(42,43))),((15,17),148)),(30,31))),10),(58,59)),(((47,((48,49),(50,149))),(51,140)),144))),65),((63,64),((((((((((66,110),(114,118)),117),113),(115,116)),((108,109),(132,133))),(((74,(80,(106,107))),(((84,103),(102,124)),(122,129))),((92,93),139))),(((((((69,(70,83)),(134,135)),71),104),87),((95,97),(96,98))),(81,82))),(((((67,68),(73,((90,91),(130,(136,137))))),(((78,88),89),(111,112))),((((75,76),((77,86),131)),127),((119,120),123))),(100,101))),(((72,(125,126)),85),((79,142),99))))),(2,60)),61),62);
 635: 1 -17113.58984 -17435.51584 (0,((((((1,94),((((((((3,4),(((((5,((((11,12),((16,18),39)),(24,25)),23)),((6,7),(((36,38),37),(40,41)))),((8,9),(21,22))),((((52,54),(53,55)),(56,147)),(((105,138),(121,(128,143))),146))),(28,29))),(141,145)),57),(((((((13,14),32),(45,46)),(33,34)),(((19,20),(((26,44),35),27)),(42,43))),((15,17),148)),(30,31))),10),(58,59)),(((47,((48,49),(50,149))),(51,140)),144))),65),((63,64),((((((((((66,110),(114,118)),117),113),(115,116)),((108,109),(132,133))),(((74,(80,(106,107))),(((84,103),(102,124)),(122,129))),((92,93),139))),((((((69,(70,83)),(71,(134,135))),104),87),((95,97),(96,98))),(81,82))),(((((67,68),(73,((90,91),(130,(136,137))))),(((78,88),89),(111,112))),(((((75,76),127),((77,86),131)),(119,120)),123)),(100,101))),(((72,(125,126)),((79,142),99)),85)))),(2,60)),61),62);
 636: 3 -17830.21094 -17429.62026 (0,(((((1,94),((((((((3,4),((((((((5,((11,12),((16,18),39))),(24,25)),23),(6,7)),(((36,38),37),(40,41))),((8,9),(21,22))),((((52,54),(53,55)),(56,147)),((((105,138),121),146),(128,143)))),(28,29))),((((((((13,14),32),(45,46)),(33,34)),(((19,20),(((26,44),35),27)),(42,43))),57),((15,17),148)),(30,31))),(141,145)),10),(58,59)),(((47,((48,(50,149)),49)),(51,140)),144)),65)),(((63,64),((72,(125,126)),(((79,142),99),85))),((((((((((66,110),(114,118)),117),113),(115,116)),((108,109),(132,133))),(((74,(80,(106,107))),(((84,103),(102,124)),(122,129))),((92,93),139))),((((((69,(70,83)),(71,(134,135))),104),87),((95,97),(96,98))),(81,82))),((((67,68),(73,((90,91),(130,(136,137))))),(((78,88),89),(111,112))),(100,101))),(((((75,76),127),(77,(86,131))),(119,120)),123)))),(2,60)),61),62);
 637: 1 -18742.02148 -17437.33729 (0,((((((1,94),((((((((3,4),((((((((5,((11,12),((16,18),39))),(24,25)),23),(6,7)),(((36,37),38),(40,41))),((8,9),(21,22))),((((52,54),(53,55)),(56,147)),((((105,138),121),146),(128,143)))),(28,29))),(141,145)),57),(((((((13,14),32),(45,46)),(33,34)),(((19,20),(((26,44),27),35)),(42,43))),((15,17),148)),(30,31))),10),(58,59)),(((47,((48,49),(50,149))),(51,140)),144))),65),(((63,64),(((((67,68),(73,((90,91),(130,(136,137))))),(((78,88),89),(111,112))),((((75,76),((77,86),131)),127),((119,120),123))),(100,101))),((((((((66,110),(114,118)),117),113),(115,116)),((108,109),(132,133))),(((74,(80,(106,107))),(((84,103),(102,124)),(122,129))),((92,93),139))),((((((((69,(70,83)),(134,135)),71),104),87),((95,97),(96,98))),(81,82)),(((72,(125,126)),85),((79,142),99)))))),(2,60)),61),62);
 638: 1 -15743.53711 -17439.07905 (0,(((((1,94),((((((((3,4),((((((5,((((11,12),((16,18),39)),(24,25)),23)),((8,9),(21,22))),(((52,54),(53,55)),(56,147))),((6,7),((36,(37,38)),(40,41)))),((((105,138),121),146),(128,143))),(28,29))),((((((((13,14),32),(45,46)),(33,34)),(((((19,20),(26,44)),27),35),(42,43))),57),((15,17),148)),(30,31))),(141,145)),10),(58,59)),(((47,((48,49),(50,149))),(51,140)),144)),65)),(((63,64),(((72,(125,126)),((79,142),99)),85)),((((((((((66,110),(114,118)),117),113),(115,116)),((108,109),(132,133))),(((74,(80,(106,107))),(((84,103),(102,(122,129))),124)),((92,93),139))),(((((((69,(70,83)),(134,135)),71),104),87),((95,97),(96,98))),(81,82))),((((67,68),(73,(((90,91),(136,137)),130))),(((78,88),89),(111,112))),(100,101))),((((((75,76),127),((119,120),123)),131),77),86)))),(2,60)),61),62);
 639: 1 -17336.59375 -17443.31189 (0,((((((1,94),(((63,64),((72,(125,126)),(((79,142),99),85))),(((((((((((66,110),(114,118)),117),113),(115,116)),((108,109),(132,133))),(100,101)),((74,(80,(106,107))),(((84,103),(102,124)),(122,129)))),((92,93),139)),(((((((69,(70,83)),(134,135)),71),104),87),((95,97),(96,98))),(81,82))),((((67,68),(73,(((90,91),(136,137)),130))),(((78,88),89),(111,112))),(((((75,76),127),((119,120),123)),131),(77,86)))))),65),(((((((3,4),((((((((5,((11,12),((16,18),39))),(24,25)),23),(6,7)),(((36,37),38),(40,41))),((8,9),(21,22))),((((52,54),(53,55)),(56,147)),((((105,138),121),146),(128,143)))),(28,29))),(((((((((13,14),32),(45,46)),(33,34)),(((19,20),(((26,44),27),35)),(42,43))),(30,31)),((15,17),148)),57),141)),145),10),(58,59)),((47,((48,(50,149)),49)),((51,140),144)))),(2,60)),61),62);
 640: 2 -18359.07031 -17425.37033 (0,((((((1,94),65),((((((((3,4),((((((((5,((11,12),((16,18),39))),(24,25)),23),(6,7)),(((36,38),37),(40,41))),((8,9),(21,22))),((((52,54),(53,55)),(56,147)),((((105,138),121),146),(128,143)))),(28,29))),(141,145)),57),(((((((13,14),32),(45,46)),(33,34)),(((19,20),(((26,44),27),35)),(42,43))),(30,31)),((15,17),148))),10),(58,59)),(((47,((48,49),(50,149))),(51,140)),144))),((63,64),(((((((((((66,110),(114,118)),117),113),(115,116)),((108,109),(132,133))),(((74,(80,(106,107))),(((84,103),(102,124)),(122,129))),((92,93),139))),(((((((69,(70,83)),(134,135)),71),104),87),((95,97),(96,98))),(81,82))),((((67,68),(73,((90,91),(130,(136,137))))),(((78,88),89),(111,112))),(100,101))),(((72,(125,126)),((79,142),99)),85)),(((((75,76),127),((77,86),131)),(119,120)),123)))),(2,60)),61),62);
 641: 1 -19110.84375 -17434.12624 (0,((((((1,94),(((63,64),((72,(125,126)),(((79,142),99),85))),((((((((((66,110),(114,118)),117),113),(115,116)),((108,109),(132,133))),((((74,(80,(106,107))),(((84,103),(102,124)),(122,129))),((92,93),139)),(100,101))),((((((69,(70,83)),(71,(134,135))),104),87),((95,97),(96,98))),(81,82))),(((67,68),(73,((90,91),(130,(136,137))))),(((78,88),89),(111,112)))),((((75,76),((77,86),131)),127),((119,120),123))))),65),((((((((3,4),((((((5,((((11,12),((16,18),39)),(24,25)),23)),(6,7)),(((36,38),37),(40,41))),((8,9),(21,22))),((((52,54),(53,55)),(56,147)),((((105,138),121),146),(128,143)))),(28,29))),(141,145)),57),(((((((13,14),32),(45,46)),(33,34)),((((19,20),((26,44),27)),35),(42,43))),((15,17),148)),(30,31))),10),(58,59)),(((47,((48,(50,149)),49)),(51,140)),144))),(2,60)),61),62);
 642: 2 -17320.21875 -17446.62414 (0,((((((1,94),(((((((3,4),((((((((5,((11,12),((16,18),39))),(24,25)),23),(6,7)),(28,29)),((8,9),(21,22))),((((((52,54),(53,55)),(56,147)),(105,138)),(121,(128,143))),146)),(((36,37),38),(40,41)))),(141,145)),((((((((13,14),32),(45,46)),(33,34)),((((19,20),((26,44),27)),35),(42,43))),(30,31)),((15,17),148)),57)),10),(58,59)),((47,((48,(50,149)),49)),((51,140),144)))),65),((63,64),(((((((((((66,110),(114,118)),117),113),(115,116)),((108,109),(132,133))),((((((((69,(70,83)),(134,135)),71),104),87),((95,97),(96,98))),(81,82)),(((72,(125,126)),85),((79,142),99)))),(((74,(80,(106,107))),(((84,103),(102,124)),(122,129))),((92,93),139))),(100,101)),(((67,68),(73,((90,91),(130,(136,137))))),(((78,88),89),(111,112)))),((((((75,76),127),(77,86)),131),(119,120)),123)))),(2,60)),61),62);
 643: 1 -17969.35547 -17430.76644 (0,(((((1,94),((((((((3,4),(((((((5,((11,12),((16,18),39))),(24,25)),23),(6,7)),(28,29)),(((8,9),(21,22)),((((52,54),(53,55)),(56,147)),((((105,138),121),146),(128,143))))),(((36,37),38),(40,41)))),(141,145)),(((((((13,14),32),(45,46)),(33,34)),(((19,20),(((26,44),35),27)),(42,43))),(((15,17),148),(30,31))),57)),10),(58,59)),(((47,((48,49),(50,149))),(51,140)),144)),65)),((63,64),((((((((((66,110),(114,118)),117),113),(115,116)),((108,109),(132,133))),(((74,(80,(106,107))),(((84,103),(102,124)),(122,129))),((92,93),139))),(((((((69,(70,83)),(134,135)),71),104),87),((95,97),(96,98))),(81,82))),(((((67,68),(73,((90,91),(130,(136,137))))),(((78,88),89),(111,112))),(((((75,76),(((119,120),123),127)),131),86),77)),(100,101))),(((72,(125,126)),((79,142),99)),85)))),(2,60)),61),62);
 644: 1 -16729.62891 -17432.9893 (0,((((((1,94),65),((((((((3,4),((((((((5,((11,12),((16,18),39))),(24,25)),23),(6,7)),(((36,38),37),(40,41))),((8,9),(21,22))),((((52,54),(53,55)),(56,147)),((((105,138),121),146),(128,143)))),(28,29))),(141,145)),((((((13,14),32),(45,46)),(33,34)),(((19,20),(((26,44),27),35)),(42,43))),57)),(((15,17),148),(30,31))),10),(58,59)),(((47,((48,49),(50,149))),(51,140)),144))),((63,64),(((((((((((66,110),(114,118)),117),113),(115,116)),((108,109),(132,133))),(((74,(80,(106,107))),(((84,103),(102,124)),(122,129))),((92,93),139))),((((67,68),(73,((90,91),(130,(136,137))))),(((78,88),89),(111,112))),(100,101))),(((((((69,(70,83)),(134,135)),71),104),87),((95,97),(96,98))),(81,82))),(((72,(125,126)),((79,142),99)),85)),((((75,76),127),((77,86),131)),((119,120),123))))),(2,60)),61),62);
 645: 1 -17549.34766 -17441.22195 (0,((((((1,94),(((63,64),(((((75,76),((77,86),131)),127),(119,120)),123)),(((((((((66,110),(114,118)),117),113),(((108,109),(132,133)),(115,116))),(((74,(80,(106,107))),(((84,103),(102,124)),(122,129))),((92,93),139))),((((67,68),(73,((90,91),(130,(136,137))))),(((78,88),89),(111,112))),(100,101))),(((((((69,(70,83)),(134,135)),71),104),87),((95,97),(96,98))),(81,82))),((72,(125,126)),(((79,142),99),85))))),65),(((((((3,4),((((((((((5,(21,22)),((11,12),((16,18),39))),23),(24,25)),(6,7)),(((36,37),38),(40,41))),(8,9)),((((52,54),(53,55)),(56,147)),((((105,138),121),146),(128,143)))),(28,29)),57)),(141,145)),(((((((13,14),32),(45,46)),(33,34)),(((19,20),(((26,44),35),27)),(42,43))),((15,17),148)),(30,31))),10),(58,59)),(((47,((48,49),(50,149))),(51,140)),144))),(2,60)),61),62);
 646: 1 -15958.08203 -17442.69131 (0,(((((1,94),((63,64),((((((((((66,110),(114,118)),117),113),(115,116)),((108,109),(132,133))),(((74,(80,(106,107))),(((84,103),(102,(122,129))),124)),((92,93),139))),(((((((69,(70,83)),(134,135)),71),104),87),((95,97),(96,98))),(81,82))),(((((67,68),(73,((90,91),(130,(136,137))))),(((78,88),89),(111,112))),((((75,76),127),((77,86),131)),((119,120),123))),(100,101))),(((72,(125,126)),((79,142),99)),85)))),((((((((3,4),((((((5,(21,22)),((6,7),((((11,12),((16,18),39)),(24,25)),23))),(8,9)),((((52,54),(53,55)),(56,147)),((((105,138),121),146),(128,143)))),((36,(37,38)),(40,41))),(28,29))),((((((((13,14),32),(45,46)),(33,34)),(((19,20),(((26,44),27),35)),(42,43))),57),((15,17),148)),(30,31))),(141,145)),10),(58,59)),(((47,((48,49),(50,149))),(51,140)),144)),65)),(2,60)),61),62);
 647: 1 -17897.03711 -17430.32208 (0,((((((1,94),(((((((3,4),((((((5,((((11,12),((16,18),39)),(24,25)),23)),(6,7)),(((36,37),38),(40,41))),((8,9),(21,22))),((((52,54),(53,55)),(56,147)),((((105,138),121),146),(128,143)))),(28,29))),(141,145)),((((((((13,14),32),(45,46)),(33,34)),(((19,20),(((26,44),27),35)),(42,43))),57),((15,17),148)),(30,31))),10),(58,59)),((47,((48,(50,149)),49)),((51,140),144)))),65),((63,64),((((((((((66,110),(114,118)),117),113),(115,116)),((108,109),(132,133))),(((74,(80,(106,107))),(((84,103),(102,124)),(122,129))),((92,93),139))),(((((((69,(70,83)),(134,135)),71),104),87),((95,97),(96,98))),(81,82))),(((((67,68),(73,((90,91),(130,(136,137))))),(((78,88),89),(111,112))),((((75,76),127),((77,86),131)),((119,120),123))),(100,101))),(((72,(125,126)),85),((79,142),99))))),(2,60)),61),62);
 648: 2 -17378.51953 -17441.25871 (0,(((((1,94),((((((((3,4),((((((((5,((11,12),((16,18),39))),(24,25)),23),(6,7)),(((36,37),38),(40,41))),((8,9),(21,22))),((((52,54),(53,55)),(56,147)),((((105,138),121),146),(128,143)))),(28,29))),((((((((13,14),32),(45,46)),(33,34)),(((19,20),(((26,44),27),35)),(42,43))),57),((15,17),148)),(30,31))),(141,145)),10),(58,59)),((47,((48,49),(50,149))),((51,140),144))),65)),((63,64),(((((((((((66,110),(114,118)),117),113),(115,116)),((108,109),(132,133))),(((((69,(70,83)),((71,(104,(134,135))),87)),((95,97),(96,98))),(81,82)),(((72,(125,126)),85),((79,142),99)))),(((74,(80,(106,107))),(((84,103),(102,124)),(122,129))),((92,93),139))),(100,101)),(((67,68),(73,((90,91),(130,(136,137))))),(((78,88),89),(111,112)))),((((75,76),((77,86),131)),127),((119,120),123))))),(2,60)),61),62);
 649: 1 -16113.21484 -17446.94585 (0,((((((1,94),(((63,64),(((((((((66,110),(114,118)),117),113),(115,116)),((108,109),(132,133))),((((((67,68),(73,((90,91),(130,(136,137))))),(((78,88),89),(111,112))),(100,101)),((74,(80,(106,107))),(((84,103),(102,124)),(122,129)))),((92,93),139))),(((((((69,(70,83)),(134,135)),71),104),87),((95,97),(96,98))),(81,82))),((72,(125,126)),(((79,142),99),85)))),(((((75,76),127),((77,86),131)),(119,120)),123))),65),(((((((3,4),((((((((((5,(21,22)),((11,12),((16,18),39))),23),(24,25)),(6,7)),((36,(37,38)),(40,41))),(8,9)),((((52,54),(53,55)),(56,147)),((((105,138),121),146),(128,143)))),(28,29)),57)),(141,145)),(((((((13,14),32),(45,46)),(33,34)),(((19,20),(((26,44),27),35)),(42,43))),((15,17),148)),(30,31))),10),(58,59)),(((47,(48,(49,(50,149)))),(51,140)),144))),(2,60)),61),62);
 650: 1 -17474.1875 -17438.48091 (0,((((((1,94),(((63,64),((72,(125,126)),(((79,142),99),85))),(((((((((66,110),(114,118)),117),113),(115,116)),((108,109),(132,133))),((((74,(80,(106,107))),((92,93),139)),(((84,103),(102,124)),(122,129))),(100,101))),(((((((69,(70,83)),(134,135)),71),104),87),((95,97),(96,98))),(81,82))),((((67,68),(73,((90,91),(130,(136,137))))),(((78,88),89),(111,112))),(((((75,76),(((119,120),123),127)),131),77),86))))),65),(((((((3,4),(((((((((5,((11,12),((16,18),39))),(24,25)),23),(6,7)),(((36,38),37),(40,41))),((8,9),(21,22))),((((52,54),(53,55)),(56,147)),((((105,138),121),146),(128,143)))),(28,29)),57)),(141,145)),(((((((13,14),32),(45,46)),(33,34)),(((19,20),(((26,44),35),27)),(42,43))),((15,17),148)),(30,31))),10),(58,59)),(((47,((48,49),(50,149))),(51,140)),144))),(2,60)),61),62);
 651: 2 -17008.66016 -17431.0224 (0,(((((1,94),((((((((3,4),((((((((5,((11,12),((16,18),39))),(24,25)),23),(6,7)),(((36,37),38),(40,41))),((8,9),(21,22))),((((52,54),(53,55)),(56,147)),((((105,138),121),146),(128,143)))),(28,29))),(((((((((13,14),32),(45,46)),(33,34)),(((19,20),(((26,44),35),27)),(42,43))),(30,31)),((15,17),148)),57),141)),145),10),(58,59)),((47,((48,49),(50,149))),((51,140),144))),65)),(((63,64),(((72,(125,126)),((79,142),99)),85)),((((((((((66,110),(114,118)),117),113),(115,116)),((108,109),(132,133))),(((74,(80,(106,107))),(((84,103),(102,124)),(122,129))),((92,93),139))),(((((((69,(70,83)),(134,135)),71),104),87),((95,97),(96,98))),(81,82))),((((67,68),(73,((90,91),(130,(136,137))))),(((78,88),89),(111,112))),(100,101))),(((((75,76),127),(((119,120),123),131)),77),86)))),(2,60)),61),62);
 652: 1 -18380.23242 -17440.39852 (0,(((((1,94),(((((((((3,4),(((((((5,((11,12),((16,18),39))),(24,25)),23),(28,29)),(6,7)),(((8,9),(21,22)),((((52,54),(53,55)),(56,147)),((((105,138),121),146),(128,143))))),(((36,38),37),(40,41)))),(141,145)),57),(((((((13,14),32),(45,46)),(33,34)),(((19,20),(((26,44),27),35)),(42,43))),(30,31)),((15,17),148))),10),(58,59)),((47,((48,(50,149)),49)),((51,140),144))),65)),((63,64),((((((((((66,110),(114,118)),117),113),(115,116)),((108,109),(132,133))),(((74,(80,(106,107))),(((84,103),(102,124)),(122,129))),((92,93),139))),(((((((69,(70,83)),(134,135)),71),104),87),((95,97),(96,98))),(81,82))),(((((67,68),(73,(((90,91),(136,137)),130))),(((78,88),89),(111,112))),(((((75,76),127),((119,120),123)),131),(77,86))),(100,101))),((72,(125,126)),(((79,142),99),85))))),(2,60)),61),62);
 653: 1 -18057.1582 -17438.01952 (0,(((((1,94),(((((((((3,4),((((((5,(21,22)),((((11,12),((16,18),39)),(24,25)),23)),((6,7),(((36,37),38),(40,41)))),(8,9)),((((52,54),(53,55)),(56,147)),((((105,138),121),146),(128,143)))),(28,29))),(141,145)),57),(((((((13,14),32),(45,46)),(33,34)),(((19,20),(((26,44),27),35)),(42,43))),((15,17),148)),(30,31))),10),(58,59)),(((47,((48,49),(50,149))),(51,140)),144)),65)),((63,64),((((((((((((66,110),(114,118)),117),113),(115,116)),((108,109),(132,133))),((((((((69,(70,83)),(134,135)),71),104),87),((95,97),(96,98))),(81,82)),(((72,(125,126)),85),((79,142),99)))),((92,93),139)),((74,(80,(106,107))),(((84,103),(102,124)),(122,129)))),(100,101)),(((67,68),(73,((90,91),(130,(136,137))))),(((78,88),89),(111,112)))),(((((75,76),127),((77,86),131)),(119,120)),123)))),(2,60)),61),62);
 654: 1 -18571.55859 -17433.53458 (0,(((((1,94),(((((((((3,4),((((((5,(21,22)),((((11,12),((16,18),39)),(24,25)),23)),((6,7),(((36,37),38),(40,41)))),(8,9)),((((52,54),(53,55)),(56,147)),((((105,138),121),146),(128,143)))),(28,29))),(141,145)),57),(((((((13,14),32),(45,46)),(33,34)),(((19,20),(((26,44),27),35)),(42,43))),((15,17),148)),(30,31))),10),(58,59)),(((47,((48,49),(50,149))),(51,140)),144)),65)),((63,64),(((((((((((66,110),(114,118)),117),113),(115,116)),((108,109),(132,133))),(((74,(80,(106,107))),(((84,103),(102,124)),(122,129))),((92,93),139))),((((((((69,(70,83)),(134,135)),71),104),87),((95,97),(96,98))),(81,82)),(((72,(125,126)),85),((79,142),99)))),(100,101)),(((67,68),(73,((90,91),(130,(136,137))))),(((78,88),89),(111,112)))),(((((75,76),127),((77,86),131)),(119,120)),123)))),(2,60)),61),62);
 655: 1 -17277.7168 -17449.10064 (0,((((((1,94),(((((((3,4),(((((((((5,(21,22)),((11,12),((16,18),39))),(24,25)),23),(6,7)),(8,9)),((((52,54),(53,55)),(56,147)),((((105,138),121),146),(128,143)))),(28,29)),(((36,37),(40,41)),38))),((((((((13,14),32),(45,46)),(33,34)),(((((19,20),(26,44)),27),35),(42,43))),57),((15,17),148)),(30,31))),(141,145)),10),(58,59)),(((47,(48,(49,(50,149)))),(51,140)),144))),65),(((63,64),(((72,(125,126)),85),((79,142),99))),(((((((((((66,110),(114,118)),117),113),(115,116)),((108,109),(132,133))),(((74,(80,(106,107))),(((84,103),(102,124)),(122,129))),((92,93),139))),(((((((69,(70,83)),(134,135)),71),104),87),((95,97),(96,98))),(81,82))),(100,101)),(((67,68),(73,(((90,91),(136,137)),130))),(((78,88),89),(111,112)))),(((((75,76),(((119,120),123),127)),131),77),86)))),(2,60)),61),62);
 656: 2 -17311.42188 -17430.14999 (0,(((((1,94),((((((((3,4),((((((((5,((11,12),((16,18),39))),(24,25)),23),(6,7)),(((36,37),38),(40,41))),((8,9),(21,22))),((((52,54),(53,55)),(56,147)),((((105,138),121),146),(128,143)))),(28,29))),((((((((13,14),32),(45,46)),(33,34)),(((19,20),(((26,44),27),35)),(42,43))),57),((15,17),148)),(30,31))),(141,145)),10),(58,59)),(((47,((48,(50,149)),49)),(51,140)),144)),65)),((63,64),(((((((((((66,110),(114,118)),117),113),(115,116)),((108,109),(132,133))),((((((69,(70,83)),((71,(134,135)),104)),87),((95,97),(96,98))),(81,82)),(((72,(125,126)),85),((79,142),99)))),(((74,(80,(106,107))),(((84,103),(102,124)),(122,129))),((92,93),139))),(100,101)),(((67,68),(73,((90,91),(130,(136,137))))),(((78,88),89),(111,112)))),(((((75,76),127),((77,86),131)),(119,120)),123)))),(2,60)),61),62);
 657: 1 -17206.95312 -17483.63793 (0,(((((1,94),(((63,64),(((72,(125,126)),((79,142),99)),85)),(((((((((((66,110),(114,118)),117),113),(115,116)),((108,109),(132,133))),(100,101)),((74,(80,(106,107))),(((84,103),(102,(122,129))),124))),((92,93),139)),((((((69,(70,83)),(71,(134,135))),104),87),((95,97),(96,98))),(81,82))),((((67,68),(73,((90,91),(130,(136,137))))),(((78,88),89),(111,112))),(((((75,76),((77,86),131)),127),(119,120)),123))))),(((((((((3,4),(((((5,(21,22)),(8,9)),((6,7),((((11,12),((16,18),39)),(24,25)),23))),((((52,54),(53,55)),(56,147)),((((105,138),121),146),(128,143)))),(((36,37),(40,41)),38))),(28,29)),(141,145)),((((((((13,14),32),(45,46)),(33,34)),((((19,20),((26,44),27)),35),(42,43))),(30,31)),((15,17),148)),57)),10),(58,59)),(((47,((48,49),(50,149))),(51,140)),144)),65)),(2,60)),61),62);
 658: 1 -18601.52734 -17450.71385 (0,(((((1,94),(((63,64),((72,(125,126)),(((79,142),99),85))),(((((((((66,110),(114,118)),117),113),(115,116)),((108,109),(132,133))),(((74,(80,(106,107))),(((84,103),(102,124)),(122,129))),((92,93),139))),(((((((69,(70,83)),(134,135)),71),104),87),((95,97),(96,98))),(81,82))),(((((67,68),(73,(((90,91),(136,137)),130))),(((78,88),89),(111,112))),(((((75,76),(((119,120),123),127)),131),77),86)),(100,101))))),(((((((((3,4),(((((((((5,((11,12),((16,18),39))),23),(24,25)),(6,7)),((36,(37,38)),(40,41))),((8,9),(21,22))),(128,143)),(((((52,54),(53,55)),(56,147)),(105,138)),(121,146))),(28,29))),(141,145)),57),(((((((13,14),32),(45,46)),(33,34)),(((19,20),(((26,44),35),27)),(42,43))),((15,17),148)),(30,31))),10),(58,59)),(((47,((48,49),(50,149))),(51,140)),144)),65)),(2,60)),61),62);
 659: 2 -16855.76172 -17430.93882 (0,(((((1,94),((((((((3,4),((((((((5,((11,12),((16,18),39))),(24,25)),23),(6,7)),(((36,38),37),(40,41))),((8,9),(21,22))),((((52,54),(53,55)),(56,147)),((((105,138),121),146),(128,143)))),(28,29))),((((((((13,14),32),(45,46)),(33,34)),(((19,20),(((26,44),35),27)),(42,43))),57),((15,17),148)),(30,31))),(141,145)),10),(58,59)),(((47,((48,(50,149)),49)),(51,140)),144)),65)),(((63,64),((72,(125,126)),(((79,142),99),85))),(((((((((66,110),(114,118)),117),113),(115,116)),((108,109),(132,133))),(((74,(80,(106,107))),(((84,103),(102,124)),(122,129))),((92,93),139))),((((((69,(70,83)),(71,(134,135))),104),87),((95,97),(96,98))),(81,82))),(((((67,68),(73,((90,91),(130,(136,137))))),(((78,88),89),(111,112))),(100,101)),(((((75,76),127),((77,86),131)),(119,120)),123))))),(2,60)),61),62);
 660: 1 -17346.8125 -17438.95385 (0,((((((1,94),(((((((3,4),((((((5,(((((6,7),(((36,37),38),(40,41))),(24,25)),((11,12),((16,18),39))),23)),(21,22)),(8,9)),((((52,54),(53,55)),(56,147)),((((105,138),121),146),(128,143)))),(28,29)),57)),(141,145)),(((((((13,14),32),(45,46)),(33,34)),(((19,20),(((26,44),27),35)),(42,43))),((15,17),148)),(30,31))),10),(58,59)),(((47,((48,(50,149)),49)),(51,140)),144))),65),((63,64),(((((((((66,110),(114,118)),117),113),(115,116)),((108,109),(132,133))),(((74,(80,(106,107))),(((84,103),(102,124)),(122,129))),((92,93),139))),((((((((69,(70,83)),(134,135)),71),104),87),((95,97),(96,98))),(81,82)),(((72,(125,126)),85),((79,142),99)))),(((((67,68),(73,((90,91),(130,(136,137))))),(((78,88),89),(111,112))),(((((75,76),(((119,120),123),127)),131),77),86)),(100,101))))),(2,60)),61),62);
 661: 1 -18301.51758 -17434.39718 (0,(((((1,94),(((((((((3,4),(((((((((5,((11,12),((16,18),39))),(24,25)),23),(6,7)),(28,29)),((8,9),(21,22))),(((52,54),(53,55)),(56,147))),(((105,138),(121,(128,143))),146)),(((36,38),37),(40,41)))),(141,145)),57),(((((((13,14),32),(45,46)),(33,34)),(((19,20),(((26,44),27),35)),(42,43))),((15,17),148)),(30,31))),10),(58,59)),((47,((48,49),(50,149))),((51,140),144))),65)),((63,64),((((((((((66,110),(114,118)),117),113),(115,116)),((108,109),(132,133))),(((74,(80,(106,107))),(((84,103),(102,(122,129))),124)),((92,93),139))),(((((((69,(70,83)),(134,135)),71),104),87),((95,97),(96,98))),(81,82))),(((((67,68),(73,((90,91),(130,(136,137))))),(((78,88),89),(111,112))),((((75,76),127),((77,86),131)),((119,120),123))),(100,101))),(((72,(125,126)),((79,142),99)),85)))),(2,60)),61),62);
 662: 1 -15560.54883 -17433.54759 (0,(((((1,94),(((63,64),((72,(125,126)),(((79,142),99),85))),(((((((((66,110),(114,118)),117),113),(115,116)),((108,109),(132,133))),((((74,(80,(106,107))),(((84,103),(102,124)),(122,129))),((92,93),139)),(100,101))),(((((((69,(70,83)),(134,135)),71),104),87),((95,97),(96,98))),(81,82))),((((67,68),(73,((90,91),(130,(136,137))))),(((78,88),89),(111,112))),((((((75,76),127),((119,120),123)),131),86),77))))),((((((((3,4),((((((((5,((11,12),((16,18),39))),(24,25)),23),(6,7)),(((36,37),38),(40,41))),((8,9),(21,22))),((((52,54),(53,55)),(56,147)),((((105,138),121),146),(128,143)))),(28,29))),(((((((((13,14),32),(45,46)),(33,34)),(((19,20),(((26,44),27),35)),(42,43))),(30,31)),((15,17),148)),57),141)),145),10),(58,59)),(((47,((48,49),(50,149))),(51,140)),144)),65)),(2,60)),61),62);
 663: 1 -18564.58008 -17434.35423 (0,((((((1,94),((((((((3,4),((((((((5,((11,12),((16,18),39))),(24,25)),((6,7),23)),(28,29)),(((36,37),38),(40,41))),((8,9),(21,22))),(((52,54),(53,55)),(56,147))),((((105,138),121),146),(128,143)))),(141,145)),57),(((((((13,14),32),(45,46)),(33,34)),(((19,20),(((26,44),27),35)),(42,43))),((15,17),148)),(30,31))),10),(58,59)),((47,((48,49),(50,149))),((51,140),144)))),65),((63,64),((((((((((66,110),(114,118)),117),113),(115,116)),((108,109),(132,133))),(((74,(80,(106,107))),(((84,103),(102,124)),(122,129))),((92,93),139))),(((((((69,(70,83)),(134,135)),71),104),87),((95,97),(96,98))),(81,82))),(((((67,68),(73,((90,91),(130,(136,137))))),(((78,88),89),(111,112))),((((75,76),127),((77,86),131)),((119,120),123))),(100,101))),(((72,(125,126)),((79,142),99)),85)))),(2,60)),61),62);
 664: 1 -17958.43164 -17433.96357 (0,(((((1,94),(((((((((3,4),((((((5,(21,22)),((((11,12),((16,18),39)),(24,25)),23)),((6,7),(((36,37),38),(40,41)))),(8,9)),((((52,54),(53,55)),(56,147)),((((105,138),121),146),(128,143)))),(28,29))),(141,145)),57),(((((((13,14),32),(45,46)),(33,34)),(((19,20),(((26,44),27),35)),(42,43))),((15,17),148)),(30,31))),10),(58,59)),(((47,((48,49),(50,149))),(51,140)),144)),65)),((63,64),((((((((((66,110),(114,118)),117),113),(115,116)),((108,109),(132,133))),((((((((69,(70,83)),(134,135)),71),104),87),((95,97),(96,98))),(81,82)),(((72,(125,126)),85),((79,142),99)))),(((74,(80,(106,107))),(((84,103),(102,124)),(122,129))),((92,93),139))),((((67,68),(73,((90,91),(130,(136,137))))),(((78,88),89),(111,112))),(100,101))),(((((75,76),127),((77,86),131)),(119,120)),123)))),(2,60)),61),62);
 665: 1 -17460.19531 -17431.36344 (0,((((((1,94),((((((3,4),(((((((((5,((11,12),((16,18),39))),(24,25)),23),(6,7)),(((36,37),38),(40,41))),((8,9),(21,22))),((((52,54),(53,55)),(56,147)),((((105,138),121),146),(128,143)))),(28,29)),57)),(141,145)),(10,(((((((13,14),32),(45,46)),(33,34)),(((19,20),(((26,44),35),27)),(42,43))),((15,17),148)),(30,31)))),(58,59)),((47,(48,(49,(50,149)))),((51,140),144)))),65),((63,64),((((((((((66,110),(114,118)),117),113),(115,116)),((108,109),(132,133))),(((74,(80,(106,107))),(((84,103),(102,124)),(122,129))),((92,93),139))),(((((((69,(70,83)),(134,135)),71),104),87),((95,97),(96,98))),(81,82))),(((((67,68),(73,((90,91),(130,(136,137))))),(((78,88),89),(111,112))),((((75,76),((77,86),131)),127),((119,120),123))),(100,101))),(((72,(125,126)),((79,142),99)),85)))),(2,60)),61),62);
 666: 2 -18053.28125 -17434.46273 (0,((((((1,94),((((((((((3,4),((((((((5,((11,12),((16,18),39))),23),(24,25)),(6,7)),(((36,37),38),(40,41))),((8,9),(21,22))),((((52,54),(53,55)),(56,147)),((((105,138),121),146),(128,143)))),(28,29))),(141,145)),57),(((((((13,14),32),(45,46)),(33,34)),(((19,20),(((26,44),27),35)),(42,43))),((15,17),148)),(30,31))),10),(58,59)),(47,((48,49),(50,149)))),(51,140)),144)),65),((63,64),(((((((((((66,110),(114,118)),117),113),(115,116)),((108,109),(132,133))),(((74,(80,(106,107))),(((84,103),(102,124)),(122,129))),((92,93),139))),(((((((69,(70,83)),(134,135)),71),104),87),((95,97),(96,98))),(81,82))),((((67,68),(73,((90,91),(130,(136,137))))),(((78,88),89),(111,112))),(100,101))),(((72,(125,126)),((79,142),99)),85)),(((((75,76),127),(77,86)),131),((119,120),123))))),(2,60)),61),62);
 667: 1 -17010.75781 -17460.71388 (0,((((((1,94),(((63,64),(((72,(125,126)),((79,142),99)),85)),(((((((((((66,110),(114,118)),117),113),(115,116)),((108,109),(132,133))),(100,101)),((74,(80,(106,107))),(((84,103),(102,124)),(122,129)))),((92,93),139)),((((((69,(70,83)),(71,(134,135))),104),87),((95,97),(96,98))),(81,82))),((((67,68),(73,((90,91),(130,(136,137))))),(((78,88),89),(111,112))),((((75,76),(((119,120),123),127)),77),(86,131)))))),65),(((((((3,4),(((((((((5,((11,12),((16,18),39))),(24,25)),23),(6,7)),((8,9),(21,22))),((((52,54),(53,55)),(56,147)),((((105,138),121),146),(128,143)))),(((36,38),37),(40,41))),(28,29)),57)),(141,145)),((((((((13,14),32),(45,46)),(33,34)),(42,43)),(((19,20),((26,44),27)),35)),((15,17),148)),(30,31))),10),(58,59)),(((47,((48,49),(50,149))),(51,140)),144))),(2,60)),61),62);
 668: 1 -16565.67578 -17437.43675 (0,(((((1,94),((((((((3,4),((((((5,(21,22)),((6,7),((((11,12),((16,18),39)),(24,25)),23))),(8,9)),((((52,54),(53,55)),(56,147)),((((105,138),121),146),(128,143)))),(28,29)),(((36,37),38),(40,41)))),((((((((13,14),32),(45,46)),(33,34)),(((19,20),(((26,44),27),35)),(42,43))),57),((15,17),148)),(30,31))),(141,145)),10),(58,59)),(((47,((48,(50,149)),49)),(51,140)),144)),65)),(((63,64),(((72,(125,126)),((79,142),99)),85)),(((((((((66,110),(114,118)),117),113),(115,116)),((108,109),(132,133))),(((74,(80,(106,107))),(((84,103),(102,(122,129))),124)),((92,93),139))),(((((((69,(70,83)),(134,135)),71),104),87),((95,97),(96,98))),(81,82))),(((((67,68),(73,((90,91),(130,(136,137))))),(((78,88),89),(111,112))),((((75,76),127),((77,86),131)),((119,120),123))),(100,101))))),(2,60)),61),62);
 669: 1 -16583.16406 -17438.65947 (0,(((((1,94),((((((((3,4),(((((((5,((11,12),((16,18),39))),(24,25)),((6,7),23)),(((36,38),37),(40,41))),((8,9),(21,22))),((((52,54),(53,55)),(56,147)),((((105,138),121),146),(128,143)))),(28,29))),((((((((13,14),32),((33,34),(45,46))),(((19,20),(((26,44),27),35)),(42,43))),(30,31)),((15,17),148)),57),141)),145),10),(58,59)),(((47,((48,49),(50,149))),(51,140)),144)),65)),(((63,64),((72,(125,126)),(((79,142),99),85))),((((((((((66,110),(114,118)),117),113),(115,116)),((108,109),(132,133))),(((74,(80,(106,107))),(((84,103),(102,124)),(122,129))),((92,93),139))),(((((((69,(70,83)),(134,135)),71),104),87),((95,97),(96,98))),(81,82))),((((67,68),(73,((90,91),(130,(136,137))))),(((78,88),89),(111,112))),(100,101))),((((((75,76),127),((119,120),123)),131),86),77)))),(2,60)),61),62);
 670: 1 -17492.41797 -17434.82064 (0,(((((1,94),(((63,64),((72,(125,126)),(((79,142),99),85))),((((((((((66,110),(114,118)),117),113),(115,116)),((108,109),(132,133))),(((((((69,(70,83)),(134,135)),71),104),87),((95,97),(96,98))),(81,82))),(((74,(80,(106,107))),(((84,103),(102,124)),(122,129))),((92,93),139))),((((67,68),(73,((90,91),(130,(136,137))))),(((78,88),89),(111,112))),(100,101))),(((((75,76),127),((77,86),131)),(119,120)),123)))),((((((((3,4),((((((((5,((11,12),((16,18),39))),(24,25)),23),(6,7)),((8,9),(21,22))),((((52,54),(53,55)),(56,147)),((((105,138),121),146),(128,143)))),(28,29)),(((36,37),(40,41)),38))),((((((((13,14),32),(45,46)),(33,34)),(((19,20),(((26,44),27),35)),(42,43))),57),((15,17),148)),(30,31))),(141,145)),10),(58,59)),(((47,((48,49),(50,149))),(51,140)),144)),65)),(2,60)),61),62);
 671: 1 -16839.27148 -17435.82644 (0,((((((1,94),(((63,64),((72,(125,126)),(((79,142),99),85))),((((((((((66,110),(114,118)),117),113),(115,116)),((108,109),(132,133))),(((74,(80,(106,107))),(((84,103),(102,124)),(122,129))),((92,93),139))),(100,101)),(((((((69,(70,83)),(134,135)),71),104),87),((95,97),(96,98))),(81,82))),((((67,68),(73,((90,91),(130,(136,137))))),(((78,88),89),(111,112))),((((((75,76),127),((119,120),123)),131),86),77))))),(((((((3,4),((((((((5,((11,12),((16,18),39))),(24,25)),23),(6,7)),(((36,37),38),(40,41))),((8,9),(21,22))),((((52,54),(53,55)),(56,147)),((((105,138),121),146),(128,143)))),(28,29))),(((((((((13,14),32),(45,46)),(33,34)),(((19,20),(((26,44),27),35)),(42,43))),(30,31)),((15,17),148)),57),141)),145),10),(58,59)),(((47,((48,49),(50,149))),(51,140)),144))),65),(2,60)),61),62);
 672: 1 -17291.48242 -17433.84525 (0,(((((1,94),(((63,64),((72,(125,126)),(((79,142),99),85))),((((((((((66,110),(114,118)),117),113),(115,116)),((108,109),(132,133))),(((74,(80,(106,107))),(((84,103),(102,124)),(122,129))),((92,93),139))),(100,101)),(((((((69,(70,83)),(134,135)),71),104),87),((95,97),(96,98))),(81,82))),((((67,68),(73,((90,91),(130,(136,137))))),(((78,88),89),(111,112))),((((((75,76),127),((119,120),123)),131),86),77))))),((((((((3,4),((((((((5,((11,12),((16,18),39))),(24,25)),23),(6,7)),(((36,37),38),(40,41))),((8,9),(21,22))),((((52,54),(53,55)),(56,147)),((((105,138),121),146),(128,143)))),(28,29))),(((((((((13,14),32),(45,46)),(33,34)),(((19,20),(((26,44),27),35)),(42,43))),(30,31)),((15,17),148)),57),141)),145),10),(58,59)),((47,((48,49),(50,149))),((51,140),144))),65)),(2,60)),61),62);
 673: 2 -15939.31836 -17438.40433 (0,(((((1,94),((((((((3,4),((((((((5,((11,12),((16,18),39))),23),(24,25)),(6,7)),(((36,37),38),(40,41))),((8,9),(21,22))),((((52,54),(53,55)),(56,147)),((((105,138),121),146),(128,143)))),(28,29))),(((((((((13,14),32),(45,46)),(33,34)),(((19,20),(((26,27),44),35)),(42,43))),(30,31)),((15,17),148)),57),141)),145),10),(58,59)),(((47,((48,49),(50,149))),(51,140)),144)),65)),((63,64),((((((((((66,110),(114,118)),117),113),(115,116)),((108,109),(132,133))),(((74,(80,(106,107))),(((84,103),(102,124)),(122,129))),((92,93),139))),(((((69,(70,83)),((71,(134,135)),104)),87),((95,97),(96,98))),(81,82))),(((((67,68),(73,((90,91),(130,(136,137))))),(((78,88),89),(111,112))),((((((75,76),127),((119,120),123)),131),86),77)),(100,101))),(((72,(125,126)),((79,142),99)),85)))),(2,60)),61),62);
 674: 1 -17482.48438 -17459.41823 (0,((((((1,94),(((63,64),(((((((((((66,110),(114,118)),117),113),(115,116)),((108,109),(132,133))),(100,101)),((74,(80,(106,107))),(((84,103),(102,124)),(122,129)))),((92,93),139)),(((((69,(70,83)),((71,(134,135)),104)),87),((95,97),(96,98))),(81,82))),((((67,68),(73,((90,91),(130,(136,137))))),(((78,88),89),(111,112))),(((((75,76),127),((77,86),131)),(119,120)),123)))),((72,(125,126)),(((79,142),99),85)))),65),(((((((3,4),(((((((5,(21,22)),(8,9)),((6,7),((((11,12),((16,18),39)),(24,25)),23))),(((36,38),37),(40,41))),((((52,54),(53,55)),(56,147)),((((105,138),121),146),(128,143)))),(28,29)),57)),(141,145)),(((((((13,14),32),(45,46)),(33,34)),(((19,20),(((26,44),35),27)),(42,43))),((15,17),148)),(30,31))),10),(58,59)),(((47,((48,49),(50,149))),(51,140)),144))),(2,60)),61),62);
 675: 1 -15926.33398 -17433.34736 (0,((((((1,94),((((((((3,4),(((((((5,((11,12),((16,18),39))),(24,25)),((6,7),23)),(((36,38),37),(40,41))),((8,9),(21,22))),((((52,54),(53,55)),(56,147)),((((105,138),121),146),(128,143)))),(28,29))),(141,145)),57),(((((((13,14),32),(45,46)),(33,34)),(((19,20),(((26,44),35),27)),(42,43))),((15,17),148)),(30,31))),10),(58,59)),((47,((48,49),(50,149))),((51,140),144)))),65),((63,64),(((((((((((66,110),(114,118)),117),113),(115,116)),((108,109),(132,133))),(((74,(80,(106,107))),(((84,103),(102,124)),(122,129))),((92,93),139))),((((67,68),(73,((90,91),(130,(136,137))))),(((78,88),89),(111,112))),(100,101))),(((((((69,(70,83)),(134,135)),71),104),87),((95,97),(96,98))),(81,82))),(((72,(125,126)),85),((79,142),99))),((((((75,76),127),((119,120),123)),131),86),77)))),(2,60)),61),62);
 676: 1 -17274.90039 -17430.4633 (0,((((((1,94),((((((((3,4),(((((((5,((11,12),((16,18),39))),(24,25)),23),(6,7)),(28,29)),(((8,9),(21,22)),((((52,54),(53,55)),(56,147)),((((105,138),121),146),(128,143))))),(((36,37),38),(40,41)))),(141,145)),57),((((((13,14),32),(45,46)),(33,34)),(((19,20),(((26,44),35),27)),(42,43))),(((15,17),148),(30,31)))),10),(58,59)),(((47,((48,49),(50,149))),(51,140)),144))),65),((63,64),((((((((((66,110),(114,118)),117),113),(115,116)),((108,109),(132,133))),(((74,(80,(106,107))),(((84,103),(102,124)),(122,129))),((92,93),139))),(((((((69,(70,83)),(134,135)),71),104),87),((95,97),(96,98))),(81,82))),(((((67,68),(73,((90,91),(130,(136,137))))),(((78,88),89),(111,112))),(((((75,76),(((119,120),123),127)),131),86),77)),(100,101))),(((72,(125,126)),((79,142),99)),85)))),(2,60)),61),62);
 677: 1 -17872.57031 -17431.47667 (0,((((((1,94),65),(((((((((3,4),((((((((5,((11,12),((16,18),39))),23),(24,25)),(6,7)),(((36,37),38),(40,41))),((8,9),(21,22))),((((52,54),(53,55)),(56,147)),((((105,138),121),146),(128,143)))),(28,29))),145),141),57),(((((((((((13,14),32),(45,46)),(33,34)),(42,43)),(19,20)),(26,44)),27),35),((15,17),148)),(30,31))),10),(58,59)),(((47,((48,49),(50,149))),(51,140)),144))),((63,64),((((((((((66,110),(114,118)),117),113),(115,116)),((108,109),(132,133))),(((74,(80,(106,107))),(((84,103),(102,124)),(122,129))),((92,93),139))),(((((((69,(70,83)),(134,135)),71),104),87),((95,97),(96,98))),(81,82))),(((((67,68),(73,((90,91),(130,(136,137))))),(((78,88),89),(111,112))),((((75,76),127),((77,86),131)),((119,120),123))),(100,101))),(((72,(125,126)),((79,142),99)),85)))),(2,60)),61),62);
 678: 2 -17161.0625 -17444.00254 (0,((((((1,94),((63,64),((((((((((66,110),(114,118)),117),113),(115,116)),((108,109),(132,133))),(((74,(80,(106,107))),(((84,103),(102,(122,129))),124)),((92,93),139))),(((((((69,(70,83)),(134,135)),71),104),87),((95,97),(96,98))),(81,82))),((((67,68),(73,((90,91),(130,(136,137))))),(((78,88),89),(111,112))),(100,101))),((((72,(125,126)),((79,142),99)),85),(((((75,76),(((119,120),123),127)),131),77),86))))),65),(((((((3,4),((((((5,(21,22)),((6,7),((((11,12),((16,18),39)),(24,25)),23))),(8,9)),((((52,54),(53,55)),(56,147)),((((105,138),121),146),(128,143)))),(28,29)),((36,(37,38)),(40,41)))),((((((((13,14),32),(45,46)),(33,34)),(((19,20),(((26,44),35),27)),(42,43))),57),((15,17),148)),(30,31))),(141,145)),10),(58,59)),(((47,((48,(50,149)),49)),(51,140)),144))),(2,60)),61),62);
 679: 1 -16167.74512 -17438.77172 (0,(((((1,94),((((((((3,4),(((((((5,((((11,12),((16,18),39)),(24,25)),23)),(6,7)),(28,29)),(((36,37),38),(40,41))),((8,9),(21,22))),(((52,54),(53,55)),(56,147))),((((105,138),121),146),(128,143)))),((((((((13,14),32),(45,46)),(33,34)),(((19,20),(((26,44),27),35)),(42,43))),57),((15,17),148)),(30,31))),(141,145)),10),(58,59)),(((47,((48,(50,149)),49)),(51,140)),144)),65)),((63,64),(((((((((((66,110),(114,118)),117),113),(115,116)),((108,109),(132,133))),(((74,(80,(106,107))),(((84,103),(102,124)),(122,129))),((92,93),139))),(((((69,(70,83)),((71,(134,135)),104)),87),((95,97),(96,98))),(81,82))),((((67,68),(73,((90,91),(130,(136,137))))),(((78,88),89),(111,112))),(100,101))),(((((75,76),((77,86),131)),127),(119,120)),123)),(((72,(125,126)),((79,142),99)),85)))),(2,60)),61),62);
 680: 1 -16879.14453 -17439.19155 (0,(((((1,94),(((((((((3,4),((((((((5,((11,12),((16,18),39))),(24,25)),23),(6,7)),(((36,37),38),(40,41))),((8,9),(21,22))),((((52,54),(53,55)),(56,147)),((((105,138),121),146),(128,143)))),(28,29))),(141,145)),57),((((((13,14),32),(45,46)),(((((19,20),27),(26,44)),35),(42,43))),(33,34)),(((15,17),148),(30,31)))),10),(58,59)),((47,((48,49),(50,149))),((51,140),144))),65)),((63,64),((((((((((66,110),(114,118)),117),113),(115,116)),((108,109),(132,133))),(((74,(80,(106,107))),(((84,103),(102,124)),(122,129))),((92,93),139))),((((69,(70,83)),((71,(134,135)),(87,104))),((95,97),(96,98))),(81,82))),(((((67,68),(73,((90,91),(130,(136,137))))),(((78,88),89),(111,112))),(((((75,76),127),((77,86),131)),(119,120)),123)),(100,101))),(((72,(125,126)),((79,142),99)),85)))),(2,60)),61),62);
 681: 1 -17450.76367 -17432.72468 (0,(((((1,94),(((((((((3,4),((((((((5,((11,12),((16,18),39))),(24,25)),23),((6,7),(((36,38),37),(40,41)))),((8,9),(21,22))),(((52,54),(53,55)),(56,147))),((((105,138),121),146),(128,143))),(28,29))),(141,145)),((((((13,14),32),(45,46)),(33,34)),(((19,20),(((26,44),35),27)),(42,43))),57)),(((15,17),148),(30,31))),10),(58,59)),(((47,((48,(50,149)),49)),(51,140)),144)),65)),((63,64),((((((((((66,110),(114,118)),117),113),(115,116)),((108,109),(132,133))),(((74,(80,(106,107))),(((84,103),(102,124)),(122,129))),((92,93),139))),(((((((69,(70,83)),(134,135)),71),104),87),((95,97),(96,98))),(81,82))),(((((67,68),(73,((90,91),(130,(136,137))))),(((78,88),89),(111,112))),((((75,76),((77,86),131)),127),((119,120),123))),(100,101))),(((72,(125,126)),((79,142),99)),85)))),(2,60)),61),62);
 682: 1 -17893.26367 -17436.70204 (0,((((((1,94),(((63,64),((72,(125,126)),(((79,142),99),85))),((((((((((66,110),(114,118)),117),113),(115,116)),((108,109),(132,133))),(((74,(80,(106,107))),(((84,103),(102,124)),(122,129))),((92,93),139))),(((((((69,(70,83)),(134,135)),71),104),87),((95,97),(96,98))),(81,82))),((((67,68),(73,(((90,91),(136,137)),130))),(((78,88),89),(111,112))),(100,101))),(((((75,76),(((119,120),123),127)),131),77),86)))),65),((((((((3,4),(((((((5,((((11,12),((16,18),39)),(24,25)),23)),(21,22)),(8,9)),(((52,54),(53,55)),(56,147))),((6,7),(((36,37),38),(40,41)))),((((105,138),121),146),(128,143))),(28,29))),(141,145)),57),((((((13,14),32),(45,46)),(33,34)),(((((19,20),(26,44)),35),27),(42,43))),(((15,17),148),(30,31)))),10),(58,59)),((47,((48,49),(50,149))),((51,140),144)))),(2,60)),61),62);
 683: 2 -16904.24219 -17437.41199 (0,(((((1,94),(((((((((((3,4),((((((((5,((11,12),((16,18),39))),(24,25)),23),(6,7)),(((36,37),38),(40,41))),((8,9),(21,22))),((((52,54),(53,55)),(56,147)),((((105,138),121),146),(128,143)))),(28,29))),(141,145)),57),((((((((13,14),32),(45,46)),(33,34)),(((19,20),((26,44),27)),35)),(42,43)),((15,17),148)),(30,31))),10),(58,59)),(47,(48,(49,(50,149))))),(51,140)),144),65)),((63,64),((((((((((66,110),(114,118)),117),113),(115,116)),((108,109),(132,133))),(((74,(80,(106,107))),(((84,103),(102,124)),(122,129))),((92,93),139))),(((((((69,(70,83)),(134,135)),71),104),87),((95,97),(96,98))),(81,82))),(((((67,68),(73,((90,91),(130,(136,137))))),(((78,88),89),(111,112))),((((75,76),127),((77,86),131)),((119,120),123))),(100,101))),(((72,(125,126)),85),((79,142),99))))),(2,60)),61),62);
 684: 1 -17001.93359 -17429.01685 (0,((((((1,94),((((((((3,4),((((((((5,((11,12),((16,18),39))),23),(24,25)),(6,7)),(((36,38),37),(40,41))),((8,9),(21,22))),((((52,54),(53,55)),(56,147)),((((105,138),121),146),(128,143)))),(28,29))),(141,145)),57),(((((((13,14),32),(45,46)),(33,34)),(((19,20),(((26,44),35),27)),(42,43))),((15,17),148)),(30,31))),10),(58,59)),((47,((48,49),(50,149))),((51,140),144)))),65),((63,64),(((((((((((66,110),(114,118)),117),113),(115,116)),((108,109),(132,133))),(((74,(80,(106,107))),(((84,103),(102,124)),(122,129))),((92,93),139))),((((67,68),(73,((90,91),(130,(136,137))))),(((78,88),89),(111,112))),(100,101))),(((((((69,(70,83)),(134,135)),71),104),87),((95,97),(96,98))),(81,82))),(((72,(125,126)),85),((79,142),99))),((((((75,76),127),((119,120),123)),131),86),77)))),(2,60)),61),62);
 685: 1 -17553.28125 -17435.02646 (0,((((((1,94),((((((((3,4),(((((((((5,((11,12),((16,18),39))),(24,25)),23),(6,7)),(28,29)),(((36,37),38),(40,41))),((8,9),(21,22))),(((52,54),(53,55)),(56,147))),((((105,138),121),146),(128,143)))),(141,145)),57),((((((((13,14),32),(45,46)),(33,34)),(42,43)),(((19,20),(26,44)),(27,35))),((15,17),148)),(30,31))),10),(58,59)),(((47,((48,49),(50,149))),(51,140)),144))),65),((63,64),((((((((((66,110),(114,118)),117),113),(115,116)),((108,109),(132,133))),(((74,(80,(106,107))),(((84,103),(102,124)),(122,129))),((92,93),139))),(((((((69,(70,83)),(134,135)),71),104),87),((95,97),(96,98))),(81,82))),(((((67,68),(73,((90,91),(130,(136,137))))),(((78,88),89),(111,112))),(((((75,76),((77,86),131)),127),(119,120)),123)),(100,101))),(((72,(125,126)),85),((79,142),99))))),(2,60)),61),62);
 686: 1 -17604.19531 -17446.83768 (0,(((((1,94),(((((((((3,4),((((((((5,((11,12),((16,18),39))),(24,25)),23),(6,7)),(((36,37),38),(40,41))),((8,9),(21,22))),((((52,54),(53,55)),(56,147)),((((105,138),121),146),(128,143)))),(28,29))),(141,145)),57),(((((((((((13,14),32),(45,46)),(33,34)),(26,44)),27),(19,20)),35),(42,43)),((15,17),148)),(30,31))),10),(58,59)),((47,((48,(50,149)),49)),((51,140),144))),65)),((63,64),(((((((((((66,110),(114,118)),117),113),(115,116)),((108,109),(132,133))),(((74,(80,(106,107))),(((84,103),(102,124)),(122,129))),((92,93),139))),(((((((69,(70,83)),(134,135)),71),104),87),((95,97),(96,98))),(81,82))),(100,101)),((((67,68),(73,((90,91),(130,(136,137))))),(((78,88),89),(111,112))),((((((75,76),127),((119,120),123)),131),86),77))),(((72,(125,126)),((79,142),99)),85)))),(2,60)),61),62);
 687: 1 -16636.52734 -17434.39718 (0,(((((1,94),(((((((((3,4),(((((((((5,((11,12),((16,18),39))),(24,25)),23),(6,7)),(28,29)),((8,9),(21,22))),(((52,54),(53,55)),(56,147))),(((105,138),(121,(128,143))),146)),(((36,38),37),(40,41)))),(141,145)),57),(((((((13,14),32),(45,46)),(33,34)),(((19,20),(((26,44),27),35)),(42,43))),((15,17),148)),(30,31))),10),(58,59)),((47,((48,49),(50,149))),((51,140),144))),65)),((63,64),((((((((((66,110),(114,118)),117),113),(115,116)),((108,109),(132,133))),(((74,(80,(106,107))),(((84,103),(102,(122,129))),124)),((92,93),139))),(((((((69,(70,83)),(134,135)),71),104),87),((95,97),(96,98))),(81,82))),(((((67,68),(73,((90,91),(130,(136,137))))),(((78,88),89),(111,112))),((((75,76),127),((77,86),131)),((119,120),123))),(100,101))),(((72,(125,126)),((79,142),99)),85)))),(2,60)),61),62);
 688: 1 -17898.31836 -17439.06779 (0,((((((1,94),65),(((63,64),((72,(125,126)),(((79,142),99),85))),((((((((((66,110),(114,118)),117),113),(115,116)),((108,109),(132,133))),(((74,(80,(106,107))),(((84,103),(102,124)),(122,129))),((92,93),139))),((((((69,(70,83)),(71,(134,135))),104),87),((95,97),(96,98))),(81,82))),((((67,68),(73,((90,91),(130,(136,137))))),(((78,88),89),(111,112))),(100,101))),((((75,76),127),((77,86),131)),((119,120),123))))),(((((((3,4),(((((((((5,((11,12),((16,18),39))),(24,25)),23),(6,7)),(28,29)),(((36,38),37),(40,41))),((8,9),(21,22))),(((52,54),(53,55)),(56,147))),((((105,138),121),146),(128,143)))),((((((((13,14),32),(45,46)),(33,34)),(((19,20),(((26,44),35),27)),(42,43))),57),((15,17),148)),(30,31))),(141,145)),10),(58,59)),((47,((48,49),(50,149))),((51,140),144)))),(2,60)),61),62);
 689: 1 -18213.22461 -17435.03089 (0,(((((1,94),(((63,64),((72,(125,126)),(((79,142),99),85))),((((((((((66,110),(114,118)),117),113),(115,116)),((108,109),(132,133))),(((74,(80,(106,107))),(((84,103),(102,124)),(122,129))),((92,93),139))),(100,101)),(((((((69,(70,83)),(134,135)),71),104),87),((95,97),(96,98))),(81,82))),((((67,68),(73,((90,91),(130,(136,137))))),(((78,88),89),(111,112))),(((((75,76),127),(((119,120),123),131)),86),77))))),((((((((3,4),((((((((5,((11,12),((16,18),39))),(24,25)),23),(6,7)),(((36,37),38),(40,41))),((8,9),(21,22))),((((52,54),(53,55)),(56,147)),((((105,138),121),146),(128,143)))),(28,29))),(((((((((13,14),32),(45,46)),(33,34)),(((19,20),(((26,44),27),35)),(42,43))),(30,31)),((15,17),148)),57),141)),145),10),(58,59)),(((47,((48,49),(50,149))),(51,140)),144)),65)),(2,60)),61),62);
 690: 2 -16816.68164 -17431.01374 (0,(((((1,94),((((((((3,4),((((((((5,((11,12),((16,18),39))),(24,25)),23),(6,7)),(((36,38),37),(40,41))),((8,9),(21,22))),((((52,54),(53,55)),(56,147)),((((105,138),121),146),(128,143)))),(28,29))),(((((((((13,14),32),(45,46)),(33,34)),(((19,20),(((26,44),27),35)),(42,43))),(30,31)),((15,17),148)),57),141)),145),10),(58,59)),((47,(48,(49,(50,149)))),((51,140),144))),65)),(((63,64),(((72,(125,126)),((79,142),99)),85)),((((((((((66,110),(114,118)),117),113),(115,116)),((108,109),(132,133))),(((74,(80,(106,107))),(((84,103),(102,124)),(122,129))),((92,93),139))),(((((((69,(70,83)),(134,135)),71),104),87),((95,97),(96,98))),(81,82))),((((67,68),(73,((90,91),(130,(136,137))))),(((78,88),89),(111,112))),(100,101))),(((((75,76),127),(((119,120),123),131)),86),77)))),(2,60)),61),62);
 691: 2 -17668.07031 -17445.76665 (0,(((((1,94),((((((((3,4),(((((((5,((((11,12),((16,18),39)),(24,25)),23)),(21,22)),(8,9)),(((52,54),(53,55)),(56,147))),((6,7),((36,(37,38)),(40,41)))),((((105,138),121),146),(128,143))),(28,29))),(((((((((13,14),32),(45,46)),(33,34)),((19,20),(((26,44),27),35))),(42,43)),57),((15,17),148)),(30,31))),(141,145)),10),(58,59)),(((47,((48,49),(50,149))),(51,140)),144)),65)),(((63,64),(((72,(125,126)),((79,142),99)),85)),((((((((((66,110),(114,118)),117),113),(115,116)),((108,109),(132,133))),(((74,(80,(106,107))),(((84,103),(102,(122,129))),124)),((92,93),139))),(((((((69,(70,83)),(134,135)),71),104),87),((95,97),(96,98))),(81,82))),((((67,68),(73,((90,91),(130,(136,137))))),(((78,88),89),(111,112))),(100,101))),((((((75,76),127),((119,120),123)),131),77),86)))),(2,60)),61),62);
 692: 1 -17664.72656 -17437.89334 (0,((((((1,94),65),(((((((3,4),(((((((((5,((11,12),((16,18),39))),(24,25)),23),(6,7)),(((36,37),38),(40,41))),((8,9),(21,22))),((((52,54),(53,55)),(56,147)),(((105,138),(121,(128,143))),146))),(28,29)),57)),(141,145)),(((((((13,14),32),(45,46)),(33,34)),(((19,20),(((26,44),35),27)),(42,43))),((15,17),148)),(30,31))),10),(58,59)),(((47,((48,(50,149)),49)),(51,140)),144))),((63,64),((((((((((66,110),(114,118)),117),113),(115,116)),((108,109),(132,133))),((((((69,(70,83)),(71,(134,135))),104),87),((95,97),(96,98))),(81,82))),(((74,(80,(106,107))),(((84,103),(102,124)),(122,129))),((92,93),139))),(((((67,68),(73,((90,91),(130,(136,137))))),(((78,88),89),(111,112))),(((((75,76),((77,86),131)),127),(119,120)),123)),(100,101))),(((72,(125,126)),85),((79,142),99))))),(2,60)),61),62);
 693: 1 -16807.35156 -17427.12306 (0,(((((1,94),((((((((3,4),((((((((5,((11,12),((16,18),39))),(24,25)),23),(6,7)),(((36,37),38),(40,41))),((8,9),(21,22))),((((52,54),(53,55)),(56,147)),((((105,138),121),146),(128,143)))),(28,29))),((((((((13,14),32),(45,46)),(33,34)),((((19,20),((26,44),27)),35),(42,43))),57),((15,17),148)),(30,31))),(141,145)),10),(58,59)),(((47,((48,49),(50,149))),(51,140)),144)),65)),(((63,64),(((72,(125,126)),((79,142),99)),85)),((((((((((66,110),(114,118)),117),113),(115,116)),((108,109),(132,133))),(((74,(80,(106,107))),(((84,103),(102,124)),(122,129))),((92,93),139))),(((((((69,(70,83)),(134,135)),71),104),87),((95,97),(96,98))),(81,82))),((((67,68),(73,((90,91),(130,(136,137))))),(((78,88),89),(111,112))),(100,101))),((((75,76),127),((77,86),131)),((119,120),123))))),(2,60)),61),62);
 694: 1 -18214.30469 -17462.01845 (0,(((((1,94),(((((((3,4),((((((((5,((11,12),((16,18),39))),(24,25)),23),(6,7)),((8,9),(21,22))),((((52,54),(53,55)),(56,147)),((((105,138),121),146),(128,143)))),(28,29)),(((36,37),38),(40,41)))),((((((((13,14),32),(45,46)),(33,34)),(((19,20),(((26,44),27),35)),(42,43))),57),((15,17),148)),(30,31))),(141,145)),10),(58,59)),(((47,((((63,64),((72,(125,126)),(((79,142),99),85))),(((((((((66,110),(114,118)),117),113),(115,116)),((108,109),(132,133))),(((74,(80,(106,107))),(((84,103),(102,(122,129))),124)),((92,93),139))),((((67,68),(73,((90,91),(130,(136,137))))),(((78,88),89),(111,112))),(100,101))),(((((((69,(70,83)),(134,135)),71),104),87),((95,97),(96,98))),(81,82)))),((((((75,76),127),((119,120),123)),131),77),86))),((48,(50,149)),49)),((51,140),144)))),65),(2,60)),61),62);
 695: 1 -17548.25391 -17433.92032 (0,((((((1,94),((((((((3,4),(((((((((5,((11,12),((16,18),39))),(24,25)),23),(6,7)),(28,29)),(((36,37),38),(40,41))),((8,9),(21,22))),(((52,54),(53,55)),(56,147))),((((105,138),121),146),(128,143)))),(141,145)),57),(((((((13,14),32),(45,46)),(33,34)),((((19,20),(26,44)),(27,35)),(42,43))),((15,17),148)),(30,31))),10),(58,59)),(((47,((48,49),(50,149))),(51,140)),144))),65),((63,64),((((((((((66,110),(114,118)),117),113),(115,116)),((108,109),(132,133))),(((74,(80,(106,107))),(((84,103),(102,124)),(122,129))),((92,93),139))),(((((67,68),(73,((90,91),(130,(136,137))))),(((78,88),89),(111,112))),(((((75,76),((77,86),131)),127),(119,120)),123)),(100,101))),(((((((69,(70,83)),(134,135)),71),104),87),((95,97),(96,98))),(81,82))),(((72,(125,126)),85),((79,142),99))))),(2,60)),61),62);
 696: 1 -18243.67773 -17445.08984 (0,((((((1,94),((63,64),(((((((((((66,110),(114,118)),117),113),(115,116)),((108,109),(132,133))),(((74,(80,(106,107))),(((84,103),(102,(122,129))),124)),((92,93),139))),((((((69,(70,83)),(71,(134,135))),104),87),((95,97),(96,98))),(81,82))),((((67,68),(73,(((90,91),(136,137)),130))),(((78,88),89),(111,112))),(100,101))),((((72,(125,126)),85),99),(79,142))),(((((75,76),(((119,120),123),127)),131),77),86)))),65),(((((((3,4),((((((5,(21,22)),((6,7),((((11,12),((16,18),39)),(24,25)),23))),(8,9)),((((52,54),(53,55)),(56,147)),((((105,138),121),146),(128,143)))),(28,29)),((36,(37,38)),(40,41)))),((((((((13,14),32),(45,46)),(33,34)),(((19,20),(((26,44),35),27)),(42,43))),57),((15,17),148)),(30,31))),(141,145)),10),(58,59)),(((47,((48,(50,149)),49)),(51,140)),144))),(2,60)),61),62);
 697: 2 -16972.65234 -17429.15933 (0,(((((1,94),(((((((((3,4),((((((5,((((11,12),((16,18),39)),(24,25)),23)),(6,7)),(((36,37),38),(40,41))),((8,9),(21,22))),((((52,54),(53,55)),(56,147)),(((105,138),(121,(128,143))),146))),(28,29))),(141,145)),57),(((((((13,14),32),(45,46)),(33,34)),(((19,20),(((26,44),27),35)),(42,43))),((15,17),148)),(30,31))),10),(58,59)),(((47,(48,(49,(50,149)))),(51,140)),144)),65)),((63,64),((((((((((66,110),(114,118)),117),113),(115,116)),((108,109),(132,133))),(((74,(80,(106,107))),(((84,103),(102,124)),(122,129))),((92,93),139))),((((((69,(70,83)),(71,(134,135))),104),87),((95,97),(96,98))),(81,82))),(((((67,68),(73,((90,91),(130,(136,137))))),(((78,88),89),(111,112))),((((75,76),127),((77,86),131)),((119,120),123))),(100,101))),(((72,(125,126)),((79,142),99)),85)))),(2,60)),61),62);
 698: 3 -15544.75293 -17436.66844 (0,(((((1,94),((((((((3,4),(((((((((5,((11,12),((16,18),39))),(24,25)),23),(6,7)),(28,29)),(((36,38),37),(40,41))),((8,9),(21,22))),(((52,54),(53,55)),(56,147))),((((105,138),121),146),(128,143)))),((((((((13,14),32),(45,46)),(33,34)),(((19,20),(((26,44),27),35)),(42,43))),57),((15,17),148)),(30,31))),(141,145)),10),(58,59)),(((47,((48,49),(50,149))),(51,140)),144)),65)),(((63,64),((72,(125,126)),(((79,142),99),85))),((((((((((66,110),(114,118)),117),113),(115,116)),((108,109),(132,133))),(((74,(80,(106,107))),(((84,103),(102,124)),(122,129))),((92,93),139))),((((((69,(70,83)),(71,(134,135))),104),87),((95,97),(96,98))),(81,82))),((((67,68),(73,((90,91),(130,(136,137))))),(((78,88),89),(111,112))),(100,101))),(((((75,76),127),(77,(86,131))),(119,120)),123)))),(2,60)),61),62);
 699: 1 -17093.5293 -17437.39036 (0,(((((1,94),(((((((((3,4),((((((5,((((11,12),((16,18),39)),(24,25)),23)),(6,7)),(((36,37),38),(40,41))),((8,9),(21,22))),((((52,54),(53,55)),(56,147)),((((105,138),121),146),(128,143)))),(28,29))),(141,145)),57),(((((((13,14),32),(45,46)),(33,34)),(((19,20),(((26,44),35),27)),(42,43))),(30,31)),((15,17),148))),10),(58,59)),((47,((48,49),(50,149))),((51,140),144))),65)),(((63,64),(((72,(125,126)),((79,142),99)),85)),(((((((((66,110),(114,118)),117),113),(115,116)),((108,109),(132,133))),(((74,(80,(106,107))),(((84,103),(102,124)),(122,129))),((92,93),139))),((((69,(70,83)),((71,(134,135)),(87,104))),((95,97),(96,98))),(81,82))),(((((67,68),(73,((90,91),(130,(136,137))))),(((78,88),89),(111,112))),(((((75,76),((77,86),131)),127),123),(119,120))),(100,101))))),(2,60)),61),62);
 700: 1 -17580.55859 -17428.92061 (0,(((((1,94),(((((((((3,4),((((((((5,((11,12),((16,18),39))),(24,25)),23),(6,7)),(((36,38),37),(40,41))),((8,9),(21,22))),((((52,54),(53,55)),(56,147)),((((105,138),121),146),(128,143)))),(28,29))),(141,145)),57),(((((((13,14),32),(45,46)),(33,34)),((((19,20),((26,44),27)),35),(42,43))),((15,17),148)),(30,31))),10),(58,59)),((47,((48,(50,149)),49)),((51,140),144))),65)),((63,64),((((((((((66,110),(114,118)),117),113),(115,116)),((108,109),(132,133))),(((74,(80,(106,107))),(((84,103),(102,124)),(122,129))),((92,93),139))),((((69,(70,83)),(((71,(134,135)),104),87)),((95,97),(96,98))),(81,82))),(((((67,68),(73,((90,91),(130,(136,137))))),(((78,88),89),(111,112))),((((75,76),127),((77,86),131)),((119,120),123))),(100,101))),(((72,(125,126)),85),((79,142),99))))),(2,60)),61),62);
 701: 2 -17213.14453 -17443.00197 (0,(((((1,94),(((63,64),(((72,(125,126)),((79,142),99)),85)),((((((((((66,110),(114,118)),117),113),(115,116)),((108,109),(132,133))),(((74,(80,(106,107))),(((84,103),(102,(122,129))),124)),((92,93),139))),(((((((69,(70,83)),(134,135)),71),104),87),((95,97),(96,98))),(81,82))),(100,101)),((((67,68),(73,((90,91),(130,(136,137))))),(((78,88),89),(111,112))),(((((75,76),((77,86),131)),127),(119,120)),123))))),((((((((3,4),((((((5,(21,22)),((6,7),((((11,12),((16,18),39)),(24,25)),23))),(8,9)),((((52,54),(53,55)),(56,147)),((((105,138),121),146),(128,143)))),(28,29)),((36,(40,41)),(37,38)))),((((((((13,14),32),(45,46)),(33,34)),(((((19,20),(26,44)),35),27),(42,43))),57),((15,17),148)),(30,31))),(141,145)),10),(58,59)),(((47,((48,(50,149)),49)),(51,140)),144)),65)),(2,60)),61),62);
 702: 1 -17363.84375 -17436.96332 (0,(((((1,94),((((((((3,4),((((((((5,((11,12),((16,18),39))),(24,25)),23),(6,7)),(((36,37),38),(40,41))),((8,9),(21,22))),((((52,54),(53,55)),(56,147)),((((105,138),121),146),(128,143)))),(28,29))),((((((((13,14),32),(45,46)),(33,34)),(((19,20),(((26,44),27),35)),(42,43))),57),((15,17),148)),(30,31))),(141,145)),10),(58,59)),((47,((48,49),(50,149))),((51,140),144))),65)),(((63,64),((((((((((66,110),(114,118)),117),113),(115,116)),((108,109),(132,133))),(((((69,(70,83)),(((71,(134,135)),104),87)),((95,97),(96,98))),(81,82)),(((72,(125,126)),85),((79,142),99)))),(((74,(80,(106,107))),(((84,103),(102,124)),(122,129))),((92,93),139))),(100,101)),(((67,68),(73,((90,91),(130,(136,137))))),(((78,88),89),(111,112))))),((((75,76),((77,86),131)),127),((119,120),123)))),(2,60)),61),62);
 703: 1 -17072.92969 -17430.76644 (0,(((((1,94),((((((((3,4),(((((((5,((11,12),((16,18),39))),(24,25)),23),(6,7)),(28,29)),(((8,9),(21,22)),((((52,54),(53,55)),(56,147)),((((105,138),121),146),(128,143))))),(((36,37),38),(40,41)))),(141,145)),(((((((13,14),32),(45,46)),(33,34)),(((19,20),(((26,44),35),27)),(42,43))),(((15,17),148),(30,31))),57)),10),(58,59)),(((47,((48,49),(50,149))),(51,140)),144)),65)),((63,64),((((((((((66,110),(114,118)),117),113),(115,116)),((108,109),(132,133))),(((74,(80,(106,107))),(((84,103),(102,124)),(122,129))),((92,93),139))),(((((((69,(70,83)),(134,135)),71),104),87),((95,97),(96,98))),(81,82))),(((((67,68),(73,((90,91),(130,(136,137))))),(((78,88),89),(111,112))),(((((75,76),(((119,120),123),127)),131),86),77)),(100,101))),(((72,(125,126)),((79,142),99)),85)))),(2,60)),61),62);
 704: 1 -17186.7832 -17444.39105 (0,((((((1,94),(((((((3,4),(((((((5,(21,22)),(((((6,7),(((36,37),38),(40,41))),(24,25)),((11,12),((16,18),39))),23)),(8,9)),(((52,54),(53,55)),(56,147))),((((105,138),121),146),(128,143))),(28,29)),57)),(141,145)),(((((((13,14),32),(45,46)),(33,34)),(((19,20),(((26,44),27),35)),(42,43))),((15,17),148)),(30,31))),10),(58,59)),(((47,((48,(50,149)),49)),(51,140)),144))),65),((63,64),(((((((((66,110),(114,118)),117),113),(115,116)),((108,109),(132,133))),(((74,(80,(106,107))),(((84,103),(102,124)),(122,129))),((92,93),139))),((((((((69,(70,83)),(134,135)),71),104),87),((95,97),(96,98))),(81,82)),(((72,(125,126)),85),((79,142),99)))),(((((67,68),(73,((90,91),(130,(136,137))))),(((78,88),89),(111,112))),(((((75,76),(((119,120),123),127)),131),77),86)),(100,101))))),(2,60)),61),62);
 705: 1 -18196.36719 -17442.45669 (0,(((((1,94),(((((((((3,4),(((((((((5,((11,12),((16,18),39))),(24,25)),23),(6,7)),(28,29)),(((36,37),38),(40,41))),((8,9),(21,22))),(((52,54),(53,55)),(56,147))),((((105,138),121),146),(128,143)))),((((((((13,14),32),(45,46)),(33,34)),(((19,20),(((26,44),27),35)),(42,43))),57),((15,17),148)),(30,31))),(141,145)),10),(58,59)),((47,((48,(50,149)),49)),(51,140))),144),65)),(((63,64),((72,(125,126)),(((79,142),99),85))),((((((((((66,110),(114,118)),117),113),(115,116)),((108,109),(132,133))),(((74,(80,(106,107))),(((84,103),(102,124)),(122,129))),((92,93),139))),((((((69,(70,83)),(71,(134,135))),104),87),((95,97),(96,98))),(81,82))),((((67,68),(73,((90,91),(130,(136,137))))),(((78,88),89),(111,112))),(100,101))),(((((75,76),((77,86),131)),127),(119,120)),123)))),(2,60)),61),62);
 706: 1 -16514.96289 -17434.12624 (0,((((((1,94),(((63,64),((72,(125,126)),(((79,142),99),85))),((((((((((66,110),(114,118)),117),113),(115,116)),((108,109),(132,133))),((((74,(80,(106,107))),(((84,103),(102,124)),(122,129))),((92,93),139)),(100,101))),((((((69,(70,83)),(71,(134,135))),104),87),((95,97),(96,98))),(81,82))),(((67,68),(73,((90,91),(130,(136,137))))),(((78,88),89),(111,112)))),((((75,76),((77,86),131)),127),((119,120),123))))),65),((((((((3,4),((((((5,((((11,12),((16,18),39)),(24,25)),23)),(6,7)),(((36,38),37),(40,41))),((8,9),(21,22))),((((52,54),(53,55)),(56,147)),((((105,138),121),146),(128,143)))),(28,29))),(141,145)),57),(((((((13,14),32),(45,46)),(33,34)),((((19,20),((26,44),27)),35),(42,43))),((15,17),148)),(30,31))),10),(58,59)),(((47,((48,(50,149)),49)),(51,140)),144))),(2,60)),61),62);
 707: 1 -16677.3418 -17440.02489 (0,(((((1,94),(((63,64),(((72,(125,126)),((79,142),99)),85)),((((((((((66,110),(114,118)),117),113),(115,116)),((108,109),(132,133))),(100,101)),(((74,(80,(106,107))),(((84,103),(102,124)),(122,129))),((92,93),139))),((((((69,(70,83)),(71,(134,135))),104),87),((95,97),(96,98))),(81,82))),((((67,68),(73,(((90,91),(136,137)),130))),(((78,88),89),(111,112))),((((75,76),((77,86),131)),127),((119,120),123)))))),((((((((3,4),((((((5,(21,22)),(8,9)),(((6,7),((((11,12),((16,18),39)),(24,25)),23)),(((36,37),38),(40,41)))),((((52,54),(53,55)),(56,147)),((((105,138),121),146),(128,143)))),(28,29)),57)),(141,145)),(((((((13,14),32),(45,46)),(33,34)),(((19,20),(((26,44),27),35)),(42,43))),((15,17),148)),(30,31))),10),(58,59)),(((47,((48,(50,149)),49)),(51,140)),144)),65)),(2,60)),61),62);
 708: 3 -17492.53125 -17435.29899 (0,((((((1,94),(((63,64),((((((((((66,110),(114,118)),117),113),(115,116)),((108,109),(132,133))),((((((((69,(70,83)),(134,135)),71),104),87),((95,97),(96,98))),(81,82)),(((72,(125,126)),85),((79,142),99)))),(((74,(80,(106,107))),(((84,103),(102,124)),(122,129))),((92,93),139))),(100,101)),(((67,68),(73,((90,91),(130,(136,137))))),(((78,88),89),(111,112))))),((((75,76),((77,86),131)),127),((119,120),123)))),65),(((((((3,4),((((((5,((((6,7),(24,25)),((11,12),((16,18),39))),23)),(21,22)),(8,9)),((((52,54),(53,55)),(56,147)),((((105,138),121),146),(128,143)))),(28,29)),(((36,37),38),(40,41)))),((((((((13,14),32),(45,46)),(33,34)),(((19,20),(((26,44),27),35)),(42,43))),57),((15,17),148)),(30,31))),(141,145)),10),(58,59)),(((47,(48,(49,(50,149)))),(51,140)),144))),(2,60)),61),62);
 709: 6 -17192.45898 -17431.39078 (0,(((((1,94),((((((((3,4),(((((((5,(((((6,7),(((36,37),38),(40,41))),(24,25)),((11,12),((16,18),39))),23)),(21,22)),(8,9)),(((52,54),(53,55)),(56,147))),((((105,138),121),146),(128,143))),(28,29)),57)),(141,145)),(((((((13,14),32),(45,46)),(33,34)),(((19,20),(((26,44),35),27)),(42,43))),((15,17),148)),(30,31))),10),(58,59)),(((47,(48,(49,(50,149)))),(51,140)),144)),65)),((63,64),((((((((((66,110),(114,118)),117),113),(115,116)),((108,109),(132,133))),(((74,(80,(106,107))),(((84,103),(102,124)),(122,129))),((92,93),139))),(((((((69,(70,83)),(134,135)),71),104),87),((95,97),(96,98))),(81,82))),(((((67,68),(73,((90,91),(130,(136,137))))),(((78,88),89),(111,112))),((((75,76),127),((77,86),131)),((119,120),123))),(100,101))),(((72,(125,126)),((79,142),99)),85)))),(2,60)),61),62);
 710: 1 -16775.05859 -17451.6929 (0,(((((1,94),((((((((3,4),((((((5,((11,12),((16,18),39))),23),(24,25)),(6,7)),((((8,9),(21,22)),(((52,54),(53,55)),(56,147))),((((105,138),121),146),(128,143)))),(((36,38),37),(40,41)))),(((28,29),145),141)),(((((((((13,14),32),(45,46)),(33,34)),(42,43)),((((19,20),(26,44)),27),35)),(30,31)),((15,17),148)),57)),10),(58,59)),(((47,((48,49),(50,149))),(51,140)),144)),65)),((63,64),((((((((((66,110),(114,118)),117),113),(115,116)),((108,109),(132,133))),(((74,(80,(106,107))),(((84,103),(102,124)),(122,129))),((92,93),139))),(((((((69,(70,83)),(134,135)),71),104),87),((95,97),(96,98))),(81,82))),(((((67,68),(73,((90,91),(130,(136,137))))),(((78,88),89),(111,112))),(((((75,76),(((119,120),123),127)),131),86),77)),(100,101))),(((72,(125,126)),((79,142),99)),85)))),(2,60)),61),62);
 711: 1 -16431.05273 -17442.67086 (0,(((((1,94),((((((((3,4),(((((((5,((((11,12),((16,18),39)),(24,25)),23)),(6,7)),(28,29)),(((36,38),37),(40,41))),((8,9),(21,22))),(((52,54),(53,55)),(56,147))),((((105,138),121),146),(128,143)))),((((((((13,14),32),(45,46)),(33,34)),(((19,20),(((26,44),35),27)),(42,43))),57),((15,17),148)),(30,31))),(141,145)),10),(58,59)),(((47,((48,49),(50,149))),(51,140)),144)),65)),((63,64),(((((((((((66,110),(114,118)),117),113),(115,116)),((108,109),(132,133))),(((74,(80,(106,107))),(((84,103),(102,124)),(122,129))),((92,93),139))),((((69,(70,83)),(((71,(134,135)),104),87)),((95,97),(96,98))),(81,82))),((((67,68),(73,(((90,91),(136,137)),130))),(((78,88),89),(111,112))),(100,101))),(((((75,76),127),((77,86),131)),(119,120)),123)),(((72,(125,126)),85),((79,142),99))))),(2,60)),61),62);
 712: 1 -16744.73047 -17439.40885 (0,(((((1,94),((((63,64),((72,(125,126)),(((79,142),99),85))),((((((((((66,110),(114,118)),117),113),(115,116)),((108,109),(132,133))),(((74,(80,(106,107))),(((84,103),(102,(122,129))),124)),((92,93),139))),(((((((69,(70,83)),(134,135)),71),104),87),((95,97),(96,98))),(81,82))),(100,101)),(((67,68),(73,((90,91),(130,(136,137))))),(((78,88),89),(111,112))))),((((75,76),127),((77,86),131)),((119,120),123)))),((((((((3,4),(((((((((5,((11,12),((16,18),39))),23),(24,25)),(6,7)),(((36,37),38),(40,41))),((8,9),(21,22))),((((52,54),(53,55)),(56,147)),((((105,138),121),146),(128,143)))),(28,29)),57)),(141,145)),(((((((13,14),32),(45,46)),(33,34)),(((19,20),(((26,44),35),27)),(42,43))),((15,17),148)),(30,31))),10),(58,59)),((47,((48,49),(50,149))),((51,140),144))),65)),(2,60)),61),62);
 713: 1 -18343.32812 -17443.91828 (0,((((((1,94),(((63,64),((72,(125,126)),(((79,142),99),85))),((((((((((66,110),(114,118)),117),113),(115,116)),((108,109),(132,133))),(100,101)),(((74,(80,(106,107))),(((84,103),(102,124)),(122,129))),((92,93),139))),(((((((69,(70,83)),(134,135)),71),104),87),((95,97),(96,98))),(81,82))),((((67,68),(73,(((90,91),(136,137)),130))),(((78,88),89),(111,112))),(((((75,76),127),((119,120),123)),131),(77,86)))))),65),((((((((3,4),((((((((5,((11,12),((16,18),39))),(24,25)),23),(6,7)),(((36,37),38),(40,41))),((8,9),(21,22))),((((52,54),(53,55)),(56,147)),((((105,138),121),146),(128,143)))),(28,29))),(((((((((13,14),32),(45,46)),(33,34)),(((19,20),(((26,44),27),35)),(42,43))),(30,31)),((15,17),148)),57),141)),145),10),(58,59)),((51,140),144)),(47,((48,(50,149)),49)))),(2,60)),61),62);
 714: 4 -16860.84375 -17426.49068 (0,(((((1,94),((((((((3,4),((((((((((5,((11,12),((16,18),39))),(24,25)),23),(6,7)),((36,(37,38)),(40,41))),((8,9),(21,22))),(((52,54),(53,55)),(56,147))),((((105,138),121),146),(128,143))),(28,29)),57)),(141,145)),(((((((13,14),32),(45,46)),(33,34)),(((19,20),(((26,44),27),35)),(42,43))),((15,17),148)),(30,31))),10),(58,59)),(((47,((48,49),(50,149))),(51,140)),144)),65)),((63,64),((((((((((66,110),(114,118)),117),113),(115,116)),((108,109),(132,133))),(((74,(80,(106,107))),(((84,103),(102,124)),(122,129))),((92,93),139))),((((((69,(70,83)),(71,(134,135))),104),87),((95,97),(96,98))),(81,82))),(((((67,68),(73,((90,91),(130,(136,137))))),(((78,88),89),(111,112))),((((((75,76),127),((119,120),123)),131),86),77)),(100,101))),(((72,(125,126)),((79,142),99)),85)))),(2,60)),61),62);
 715: 1 -17605.04297 -17428.57244 (0,(((((1,94),((((((((3,4),((((((((5,((11,12),((16,18),39))),(24,25)),23),(6,7)),(((36,37),38),(40,41))),((8,9),(21,22))),((((52,54),(53,55)),(56,147)),((((105,138),121),146),(128,143)))),(28,29))),(141,145)),(((((((13,14),32),(45,46)),(((((19,20),((26,44),27)),35),(42,43)),(33,34))),57),((15,17),148)),(30,31))),10),(58,59)),(((47,((48,49),(50,149))),(51,140)),144)),65)),(((63,64),(((72,(125,126)),((79,142),99)),85)),((((((((((66,110),(114,118)),117),113),(115,116)),((108,109),(132,133))),(((74,(80,(106,107))),(((84,103),(102,124)),(122,129))),((92,93),139))),(((((((69,(70,83)),(134,135)),71),104),87),((95,97),(96,98))),(81,82))),((((67,68),(73,((90,91),(130,(136,137))))),(((78,88),89),(111,112))),(100,101))),((((75,76),127),((77,86),131)),((119,120),123))))),(2,60)),61),62);
 716: 1 -15659.51758 -17428.94333 (0,((((((1,94),((((((((3,4),(((((((((5,((11,12),((16,18),39))),(24,25)),23),(6,7)),(28,29)),((8,9),(21,22))),(((52,54),(53,55)),(56,147))),((((105,138),121),146),(128,143))),(((36,37),38),(40,41)))),(141,145)),57),((((((13,14),32),(45,46)),(33,34)),(((19,20),(((26,44),27),35)),(42,43))),(((15,17),148),(30,31)))),10),(58,59)),((47,((48,49),(50,149))),((51,140),144)))),65),((63,64),((((((((((66,110),(114,118)),117),113),(115,116)),((108,109),(132,133))),(((74,(80,(106,107))),(((84,103),(102,124)),(122,129))),((92,93),139))),(((((((69,(70,83)),(134,135)),71),104),87),((95,97),(96,98))),(81,82))),(((((67,68),(73,((90,91),(130,(136,137))))),(((78,88),89),(111,112))),((((75,76),127),((77,86),131)),((119,120),123))),(100,101))),(((72,(125,126)),((79,142),99)),85)))),(2,60)),61),62);
 717: 1 -16494.71094 -17444.10913 (0,((((((1,94),((((((((3,4),(((((((5,((11,12),((16,18),39))),23),(24,25)),(6,7)),(((36,38),37),(40,41))),((((105,138),121),146),(128,143))),((((8,9),(21,22)),(((52,54),(53,55)),(56,147))),(28,29)))),(141,145)),57),(((((((13,14),32),(45,46)),(33,34)),(((19,20),(((26,44),27),35)),(42,43))),((15,17),148)),(30,31))),10),(58,59)),((47,((48,(50,149)),49)),((51,140),144)))),65),((63,64),((((((((((66,110),(114,118)),117),113),(115,116)),((108,109),(132,133))),(((74,(80,(106,107))),(((84,103),(102,124)),(122,129))),((92,93),139))),(((((((69,(70,83)),(134,135)),71),104),87),((95,97),(96,98))),(81,82))),(((((67,68),(73,((90,91),(130,(136,137))))),(((78,88),89),(111,112))),((((75,76),127),((77,86),131)),((119,120),123))),(100,101))),(((72,(125,126)),((79,142),99)),85)))),(2,60)),61),62);
 718: 1 -18750.71094 -17435.2586 (0,((((((1,94),((((((((3,4),((((((((5,((11,12),((16,18),39))),(24,25)),23),((6,7),(((36,38),37),(40,41)))),(28,29)),((8,9),(21,22))),(((52,54),(53,55)),(56,147))),((((105,138),121),146),(128,143)))),(141,145)),57),(((((((13,14),32),(45,46)),(33,34)),(((19,20),(((26,44),27),35)),(42,43))),((15,17),148)),(30,31))),10),(58,59)),((47,((48,(50,149)),49)),((51,140),144)))),65),((63,64),((((((((((66,110),(114,118)),117),113),(115,116)),((108,109),(132,133))),(((74,(80,(106,107))),(((84,103),(102,124)),(122,129))),((92,93),139))),(((((((69,(70,83)),(134,135)),71),104),87),((95,97),(96,98))),(81,82))),(((((67,68),(73,((90,91),(130,(136,137))))),(((78,88),89),(111,112))),((((75,76),127),((77,86),131)),((119,120),123))),(100,101))),(((72,(125,126)),((79,142),99)),85)))),(2,60)),61),62);
 719: 1 -17380.2168 -17437.97924 (0,((((((1,94),((((((((3,4),(((((((5,((11,12),((16,18),39))),(24,25)),23),(6,7)),(28,29)),(((8,9),(21,22)),((((52,54),(53,55)),(56,147)),((((105,138),121),146),(128,143))))),(((36,37),38),(40,41)))),(141,145)),(((((((13,14),32),(45,46)),(33,34)),(((19,20),(((26,44),35),27)),(42,43))),(((15,17),148),(30,31))),57)),10),(58,59)),((47,((48,49),(50,149))),(51,140))),144)),65),((63,64),((((((((((66,110),(114,118)),117),113),(115,116)),((108,109),(132,133))),(((74,(80,(106,107))),(((84,103),(102,124)),(122,129))),((92,93),139))),(((((((69,(70,83)),(134,135)),71),104),87),((95,97),(96,98))),(81,82))),(((((67,68),(73,((90,91),(130,(136,137))))),(((78,88),89),(111,112))),(((((75,76),(((119,120),123),127)),131),86),77)),(100,101))),(((72,(125,126)),((79,142),99)),85)))),(2,60)),61),62);
 720: 1 -17600.46094 -17437.14906 (0,(((((1,94),((63,64),(((((((((((66,110),(114,118)),117),113),(115,116)),((108,109),(132,133))),(((((((69,(70,83)),(71,(134,135))),104),87),((95,97),(96,98))),(81,82)),(((72,(125,126)),85),((79,142),99)))),(((74,(80,(106,107))),(((84,103),(102,124)),(122,129))),((92,93),139))),(100,101)),(((67,68),(73,((90,91),(130,(136,137))))),(((78,88),89),(111,112)))),((((75,76),127),((77,86),131)),((119,120),123))))),((((((((3,4),(((((((((5,((11,12),((16,18),39))),(24,25)),23),(6,7)),(((36,37),38),(40,41))),((8,9),(21,22))),((((52,54),(53,55)),(56,147)),(((105,138),(121,(128,143))),146))),(28,29)),57)),(141,145)),(((((((13,14),32),(45,46)),(33,34)),(((19,20),(((26,44),35),27)),(42,43))),((15,17),148)),(30,31))),10),(58,59)),((47,((48,49),(50,149))),((51,140),144))),65)),(2,60)),61),62);
 721: 1 -16811.0293 -17429.4338 (0,((((((1,94),((((((((3,4),((((((((5,((11,12),((16,18),39))),(24,25)),23),(6,7)),(((36,38),37),(40,41))),((8,9),(21,22))),((((52,54),(53,55)),(56,147)),((((105,138),121),146),(128,143)))),(28,29))),(141,145)),57),((((((13,14),32),(45,46)),(33,34)),((((19,20),((26,44),27)),35),(42,43))),(((15,17),148),(30,31)))),10),(58,59)),((47,((48,(50,149)),49)),((51,140),144)))),65),((63,64),((((((((((66,110),(114,118)),117),113),(115,116)),((108,109),(132,133))),(((74,(80,(106,107))),(((84,103),(102,124)),(122,129))),((92,93),139))),((((69,(70,83)),(((71,(134,135)),104),87)),((95,97),(96,98))),(81,82))),(((((67,68),(73,((90,91),(130,(136,137))))),(((78,88),89),(111,112))),((((75,76),127),((77,86),131)),((119,120),123))),(100,101))),(((72,(125,126)),85),((79,142),99))))),(2,60)),61),62);
 722: 1 -17774.39062 -17429.70831 (0,((((((1,94),(((63,64),((72,(125,126)),(((79,142),99),85))),((((((((((66,110),(114,118)),117),113),(115,116)),((108,109),(132,133))),(100,101)),(((74,(80,(106,107))),(((84,103),(102,124)),(122,129))),((92,93),139))),(((((((69,(70,83)),(134,135)),71),104),87),((95,97),(96,98))),(81,82))),((((67,68),(73,((90,91),(130,(136,137))))),(((78,88),89),(111,112))),((((75,76),((77,86),131)),127),((119,120),123)))))),65),((((((((3,4),((((((((5,((11,12),((16,18),39))),(24,25)),23),(6,7)),(((36,37),38),(40,41))),((8,9),(21,22))),((((52,54),(53,55)),(56,147)),((((105,138),121),146),(128,143)))),(28,29))),(141,145)),57),(((((((13,14),32),(45,46)),(33,34)),(((((19,20),(26,44)),27),35),(42,43))),((15,17),148)),(30,31))),10),(58,59)),(((47,((48,(50,149)),49)),(51,140)),144))),(2,60)),61),62);
 723: 1 -17564.08594 -17425.49323 (0,(((((1,94),(((((((((3,4),((((((5,((((11,12),((16,18),39)),(24,25)),23)),(6,7)),(((36,37),38),(40,41))),((8,9),(21,22))),((((52,54),(53,55)),(56,147)),((((105,138),121),146),(128,143)))),(28,29))),(141,145)),57),((((((13,14),32),(45,46)),(33,34)),(((19,20),(((26,44),27),35)),(42,43))),(((15,17),148),(30,31)))),10),(58,59)),((47,((48,(50,149)),49)),((51,140),144))),65)),((63,64),((((((((((66,110),(114,118)),117),113),(115,116)),((108,109),(132,133))),(((74,(80,(106,107))),(((84,103),(102,124)),(122,129))),((92,93),139))),(((((((69,(70,83)),(134,135)),71),104),87),((95,97),(96,98))),(81,82))),(((((67,68),(73,((90,91),(130,(136,137))))),(((78,88),89),(111,112))),(((((75,76),(((119,120),123),127)),131),86),77)),(100,101))),(((72,(125,126)),((79,142),99)),85)))),(2,60)),61),62);
 724: 2 -16467.68164 -17448.11503 (0,((((((1,94),((((((((3,4),((((((((5,((11,12),((16,18),39))),(24,25)),23),(6,7)),(((36,37),38),(40,41))),((8,9),(21,22))),((((52,54),(53,55)),(56,147)),((((105,138),121),146),(128,143)))),(28,29))),(141,145)),57),((((((((((((13,14),32),(45,46)),(33,34)),(26,44)),27),(19,20)),35),43),42),((15,17),148)),(30,31))),10),(58,59)),((47,((48,(50,149)),49)),((51,140),144)))),65),((63,64),((((((((((66,110),(114,118)),117),113),(115,116)),((108,109),(132,133))),(((74,(80,(106,107))),(((84,103),(102,124)),(122,129))),((92,93),139))),(((((((69,(70,83)),(134,135)),71),104),87),((95,97),(96,98))),(81,82))),(((((67,68),(73,((90,91),(130,(136,137))))),(((78,88),89),(111,112))),((((((75,76),127),((119,120),123)),131),86),77)),(100,101))),(((72,(125,126)),((79,142),99)),85)))),(2,60)),61),62);
 725: 1 -17242.07031 -17435.23344 (0,((((((1,94),(((((((3,4),((((((((5,((11,12),((16,18),39))),(24,25)),23),(6,7)),(((36,37),38),(40,41))),((8,9),(21,22))),((((52,54),(53,55)),(56,147)),((((105,138),121),146),(128,143)))),(28,29))),(141,145)),((((((((13,14),32),(45,46)),(33,34)),(((19,20),(((26,44),27),35)),(42,43))),57),((15,17),148)),(30,31))),10),(58,59)),((47,((48,(50,149)),49)),((51,140),144)))),65),((63,64),(((((((((((66,110),(114,118)),117),113),(115,116)),((108,109),(132,133))),(((74,(80,(106,107))),(((84,103),(102,124)),(122,129))),((92,93),139))),(((((((69,(70,83)),(134,135)),71),104),87),((95,97),(96,98))),(81,82))),((((67,68),(73,((90,(130,(136,137))),91))),(((78,89),88),(111,112))),(100,101))),(((72,(125,126)),((79,142),99)),85)),((((((75,76),127),((119,120),123)),131),77),86)))),(2,60)),61),62);
 726: 1 -16637.00195 -17437.03396 (0,((((((1,94),((63,64),(((((((((((66,110),(114,118)),117),113),(115,116)),((108,109),(132,133))),((((((((69,(70,83)),(134,135)),71),104),87),((95,97),(96,98))),(81,82)),(((72,(125,126)),85),((79,142),99)))),(((74,(80,(106,107))),(((84,103),(102,124)),(122,129))),((92,93),139))),(100,101)),(((67,68),(73,((90,91),(130,(136,137))))),(((78,88),89),(111,112)))),(((((75,76),127),((77,86),131)),(119,120)),123)))),65),(((((((3,4),((((((((13,14),32),(45,46)),(33,34)),(((19,20),(((26,44),27),35)),(42,43))),57),((15,17),148)),(30,31))),((((((5,((((6,7),(24,25)),((11,12),((16,18),39))),23)),(21,22)),(8,9)),((((52,54),(53,55)),(56,147)),((((105,138),121),146),(128,143)))),(28,29)),(((36,37),(40,41)),38))),(141,145)),10),(58,59)),(((47,((48,49),(50,149))),(51,140)),144))),(2,60)),61),62);
 727: 1 -18148.10352 -17433.24975 (0,((((((1,94),(((((((3,4),((((((((5,((11,12),((16,18),39))),(24,25)),23),(6,7)),((36,(37,38)),(40,41))),((8,9),(21,22))),((((52,54),(53,55)),(56,147)),((((105,138),121),146),(128,143)))),(28,29))),(141,145)),((((((((13,14),32),(45,46)),(33,34)),(((19,20),(((26,44),27),35)),(42,43))),57),((15,17),148)),(30,31))),10),(58,59)),((47,(48,(49,(50,149)))),((51,140),144)))),65),((63,64),(((((((((((66,110),(114,118)),117),113),(115,116)),((108,109),(132,133))),(((74,(80,(106,107))),(((84,103),(102,124)),(122,129))),((92,93),139))),((((67,68),(73,((90,91),(130,(136,137))))),(((78,88),89),(111,112))),(100,101))),(((((69,(70,83)),((71,(134,135)),104)),87),((95,97),(96,98))),(81,82))),(((72,(125,126)),85),((79,142),99))),(((((75,76),127),((119,120),123)),131),(77,86))))),(2,60)),61),62);
 728: 1 -17865.89453 -17450.73798 (0,(((((1,94),((((((((3,4),(((((((5,((((11,12),((16,18),39)),(24,25)),23)),(21,22)),(8,9)),(((52,54),(53,55)),(56,147))),((6,7),((36,(37,38)),(40,41)))),((((105,138),121),146),(128,143))),(28,29))),((((((((13,14),32),(45,46)),(33,34)),(((((19,20),(26,44)),27),35),(42,43))),57),((15,17),148)),(30,31))),(141,145)),10),(58,59)),(((47,((48,49),(50,149))),(51,140)),144)),65)),(((63,64),((((72,(125,126)),99),(79,142)),85)),((((((((((66,110),(114,118)),117),113),(115,116)),((108,109),(132,133))),(((74,(80,(106,107))),(((84,103),(102,(122,129))),124)),((92,93),139))),(((((((69,(70,83)),(134,135)),71),104),87),((95,97),(96,98))),(81,82))),((((67,68),(73,(((90,91),(136,137)),130))),(((78,88),89),(111,112))),(100,101))),((((((75,76),127),((119,120),123)),131),77),86)))),(2,60)),61),62);
 729: 2 -17302.56836 -17453.85209 (0,(((((1,94),((((((((3,4),((((((((5,(21,22)),((11,12),((16,18),39))),(24,25)),23),(6,7)),(8,9)),((((52,54),(53,55)),(56,147)),((((105,138),121),146),(128,143)))),((28,29),(((36,37),38),(40,41))))),((((((((13,14),32),(45,46)),(33,34)),((((19,20),((26,44),27)),35),(42,43))),57),((15,17),148)),(30,31))),(141,145)),10),(58,59)),(((47,((48,49),(50,149))),(51,140)),144)),65)),(((63,64),(((72,(125,126)),((79,142),99)),85)),((((((((((66,110),(114,118)),117),113),(115,116)),((108,109),(132,133))),(((74,(80,(106,107))),(((84,103),(102,124)),(122,129))),((92,93),139))),(((((((69,(70,83)),(134,135)),71),104),87),((95,97),(96,98))),(81,82))),((((67,68),(73,((90,91),(130,(136,137))))),(((78,88),89),(111,112))),(100,101))),((((((75,76),127),((119,120),123)),131),86),77)))),(2,60)),61),62);
 730: 1 -16321.41992 -17439.03442 (0,((((((1,94),(((63,64),((72,(125,126)),(((79,142),99),85))),(((((((((66,110),(114,118)),117),113),(115,116)),((108,109),(132,133))),(((74,(80,(106,107))),(((84,103),(102,(122,129))),124)),((92,93),139))),(((((67,68),(73,((90,91),(130,(136,137))))),(((78,88),89),(111,112))),(((((75,76),((77,86),131)),127),(119,120)),123)),(100,101))),(((((((69,(70,83)),(134,135)),71),104),87),((95,97),(96,98))),(81,82))))),65),(((((((3,4),(((((5,(21,22)),(8,9)),(((6,7),((((11,12),((16,18),39)),(24,25)),23)),(((36,38),37),(40,41)))),((((52,54),(53,55)),(56,147)),((((105,138),121),146),(128,143)))),(28,29))),(141,145)),((((((((13,14),32),(45,46)),(33,34)),(((19,20),(((26,44),35),27)),(42,43))),(30,31)),((15,17),148)),57)),10),(58,59)),(((47,((48,49),(50,149))),(51,140)),144))),(2,60)),61),62);
 731: 1 -16308.99805 -17433.06176 (0,(((((1,94),((((((((3,4),((((((((5,((11,12),((16,18),39))),(24,25)),23),(6,7)),(((36,37),38),(40,41))),((8,9),(21,22))),((((52,54),(53,55)),(56,147)),((((105,138),121),146),(128,143)))),(28,29))),((((((((13,14),32),(45,46)),(33,34)),(((19,20),(((26,44),27),35)),(42,43))),57),((15,17),148)),(30,31))),(141,145)),10),(58,59)),((47,((48,49),(50,149))),((51,140),144))),65)),(((63,64),((((((((((66,110),(114,118)),117),113),(115,116)),((108,109),(132,133))),(((((((69,(70,83)),(71,(134,135))),104),87),((95,97),(96,98))),(81,82)),(((72,(125,126)),85),((79,142),99)))),(((74,(80,(106,107))),(((84,103),(102,124)),(122,129))),((92,93),139))),(100,101)),(((67,68),(73,((90,91),(130,(136,137))))),(((78,88),89),(111,112))))),((((75,76),127),((77,86),131)),((119,120),123)))),(2,60)),61),62);
 732: 1 -17570.89453 -17435.13767 (0,((((((1,94),((63,64),(((((((((((66,110),(114,118)),117),113),(115,116)),((108,109),(132,133))),(((74,(80,(106,107))),(((84,103),(102,124)),(122,129))),((92,93),139))),((((((((69,(70,83)),(134,135)),71),104),87),((95,97),(96,98))),(81,82)),(((72,(125,126)),85),((79,142),99)))),(100,101)),(((67,68),(73,((90,91),(130,(136,137))))),(((78,88),89),(111,112)))),(((((75,76),127),((77,86),131)),(119,120)),123)))),65),(((((((3,4),((((((5,((((6,7),(24,25)),((11,12),((16,18),39))),23)),(21,22)),(8,9)),((((52,54),(53,55)),(56,147)),((((105,138),121),146),(128,143)))),(28,29)),(((36,37),(40,41)),38))),((((((((13,14),32),(45,46)),(33,34)),(((19,20),(((26,44),27),35)),(42,43))),57),((15,17),148)),(30,31))),(141,145)),10),(58,59)),(((47,((48,49),(50,149))),(51,140)),144))),(2,60)),61),62);
 733: 2 -16834.72266 -17429.79883 (0,(((((1,94),(((63,64),((72,(125,126)),(((79,142),99),85))),(((((((((66,110),(114,118)),117),113),(115,116)),((108,109),(132,133))),(((74,(80,(106,107))),(((84,103),(102,124)),(122,129))),((92,93),139))),(((((((69,(70,83)),(134,135)),71),104),87),((95,97),(96,98))),(81,82))),(((((67,68),(73,((90,91),(130,(136,137))))),(((78,88),89),(111,112))),(((((75,76),127),(((119,120),123),131)),86),77)),(100,101))))),((((((((3,4),((((((((5,((11,12),((16,18),39))),(24,25)),23),(6,7)),(((36,37),38),(40,41))),((8,9),(21,22))),((((52,54),(53,55)),(56,147)),((((105,138),121),146),(128,143)))),(28,29))),(((((((((13,14),32),(45,46)),(33,34)),(((19,20),(((26,44),27),35)),(42,43))),(30,31)),((15,17),148)),57),141)),145),10),(58,59)),(((47,((48,49),(50,149))),(51,140)),144)),65)),(2,60)),61),62);
 734: 3 -17607.77344 -17448.20715 (0,(((((1,94),((((((((3,4),(((((((((5,(21,22)),((11,12),((16,18),39))),(24,25)),23),(6,7)),(8,9)),((((52,54),(53,55)),(56,147)),((((105,138),121),146),(128,143)))),(28,29)),(((36,37),(40,41)),38))),((((((((13,14),32),(45,46)),(33,34)),((((19,20),(((26,44),27),35)),42),43)),57),((15,17),148)),(30,31))),(141,145)),10),(58,59)),(((47,(48,(49,(50,149)))),(51,140)),144)),65)),(((63,64),(((72,(125,126)),((79,142),99)),85)),((((((((((66,110),(114,118)),117),113),(115,116)),((108,109),(132,133))),(((74,(80,(106,107))),(((84,103),(102,124)),(122,129))),((92,93),139))),(((((((69,(70,83)),(134,135)),71),104),87),((95,97),(96,98))),(81,82))),((((67,68),(73,((90,91),(130,(136,137))))),(((78,88),89),(111,112))),(100,101))),((((((75,76),127),((119,120),123)),131),77),86)))),(2,60)),61),62);
 735: 2 -17404.83594 -17448.40912 (0,((((((1,94),((((((((3,4),(((((5,((((11,12),((16,18),39)),(24,25)),23)),(6,7)),((8,9),(21,22))),((28,29),((((52,54),(53,55)),(56,147)),((((105,138),121),146),(128,143))))),(((36,37),(40,41)),38))),(141,145)),57),(((((((13,14),32),(45,46)),(33,34)),(((19,20),(((26,44),27),35)),(42,43))),(30,31)),((15,17),148))),10),(58,59)),((47,((48,(50,149)),49)),((51,140),144)))),65),(((63,64),((72,(125,126)),((79,142),(85,99)))),((((((((((66,110),(114,118)),117),113),(115,116)),((108,109),(132,133))),(((74,(80,(106,107))),(((84,103),(102,124)),(122,129))),((92,93),139))),(((((((69,(70,83)),(134,135)),71),104),87),((95,97),(96,98))),(81,82))),((((67,68),(73,(((90,91),(136,137)),130))),(((78,88),89),(111,112))),(100,101))),(((((75,76),((77,86),131)),127),(119,120)),123)))),(2,60)),61),62);
 736: 1 -17349.54297 -17426.89626 (0,(((((1,94),(((((((((3,4),((((((5,((((11,12),((16,18),39)),(24,25)),23)),(6,7)),(((36,37),38),(40,41))),((8,9),(21,22))),(((52,54),((53,55),(56,147))),((((105,138),121),146),(128,143)))),(28,29))),(141,145)),57),(((((((13,14),32),(45,46)),(33,34)),(((19,20),(((26,44),27),35)),(42,43))),((15,17),148)),(30,31))),10),(58,59)),(((47,((48,49),(50,149))),(51,140)),144)),65)),((63,64),(((((((((((66,110),(114,118)),117),113),(115,116)),((108,109),(132,133))),(((74,(80,(106,107))),(((84,103),(102,124)),(122,129))),((92,93),139))),(((((((69,(70,83)),(134,135)),71),104),87),((95,97),(96,98))),(81,82))),((((67,68),(73,((90,91),(130,(136,137))))),(((78,88),89),(111,112))),(100,101))),(((72,(125,126)),85),((79,142),99))),(((((75,76),127),((77,86),131)),(119,120)),123)))),(2,60)),61),62);
 737: 1 -18435.00781 -17432.00683 (0,((((((1,94),(((((((3,4),(((((((5,((11,12),((16,18),39))),(24,25)),23),(6,7)),(28,29)),(((8,9),(21,22)),((((52,54),(53,55)),(56,147)),((((105,138),121),146),(128,143))))),(((36,37),38),(40,41)))),(141,145)),((((((((13,14),32),(45,46)),(33,34)),(((19,20),(((26,44),35),27)),(42,43))),((15,17),148)),(30,31)),57)),10),(58,59)),(((47,((48,49),(50,149))),(51,140)),144))),65),((63,64),((((((((((66,110),(114,118)),117),113),(115,116)),((108,109),(132,133))),(((74,(80,(106,107))),(((84,103),(102,124)),(122,129))),((92,93),139))),(((((((69,(70,83)),(134,135)),71),104),87),((95,97),(96,98))),(81,82))),(((((67,68),(73,((90,91),(130,(136,137))))),(((78,88),89),(111,112))),(((((75,76),(((119,120),123),127)),131),86),77)),(100,101))),(((72,(125,126)),((79,142),99)),85)))),(2,60)),61),62);
 738: 2 -17930.95703 -17432.89925 (0,((((((1,94),(((63,64),((72,(125,126)),(((79,142),99),85))),(((((((((66,110),(114,118)),117),113),(115,116)),((108,109),(132,133))),((((74,(80,(106,107))),(((84,103),(102,124)),(122,129))),((92,93),139)),(100,101))),(((((((69,(70,83)),(134,135)),71),104),87),((95,97),(96,98))),(81,82))),((((67,68),(73,((90,91),(130,(136,137))))),(((78,88),89),(111,112))),((((75,76),127),((77,86),131)),((119,120),123)))))),65),((((((((3,4),((((((((5,((11,12),((16,18),39))),(24,25)),23),(6,7)),(((36,38),37),(40,41))),((8,9),(21,22))),((((52,54),(53,55)),(56,147)),((((105,138),121),146),(128,143)))),(28,29))),(141,145)),57),((((((((13,14),32),(45,46)),(33,34)),(42,43)),((((19,20),(26,44)),35),27)),((15,17),148)),(30,31))),10),(58,59)),(((47,((48,49),(50,149))),(51,140)),144))),(2,60)),61),62);
 739: 1 -17087.10547 -17426.77235 (0,((((((1,94),65),(((((((3,4),((((((((5,((11,12),((16,18),39))),(24,25)),23),(6,7)),(((36,37),38),(40,41))),((8,9),(21,22))),((((52,54),(53,55)),(56,147)),((((105,138),121),146),(128,143)))),(28,29))),((((((((13,14),32),(45,46)),(33,34)),(((19,20),(((26,44),27),35)),(42,43))),57),((15,17),148)),(30,31))),(141,145)),10),(58,59)),((47,((48,49),(50,149))),((51,140),144)))),((63,64),(((((((((((66,110),(114,118)),117),113),(115,116)),((108,109),(132,133))),(((74,(80,(106,107))),(((84,103),(102,124)),(122,129))),((92,93),139))),(((((((69,(70,83)),(134,135)),71),104),87),((95,97),(96,98))),(81,82))),((((67,68),(73,((90,91),(130,(136,137))))),(((78,88),89),(111,112))),(100,101))),(((72,(125,126)),((79,142),99)),85)),(((((75,76),((77,86),131)),127),123),(119,120))))),(2,60)),61),62);
 740: 1 -18398.89062 -17428.53857 (0,(((((1,94),(((((((((3,4),((((((((5,((11,12),((16,18),39))),(24,25)),23),(6,7)),(((36,37),38),(40,41))),((8,9),(21,22))),(((52,54),((53,55),(56,147))),((((105,138),121),146),(128,143)))),(28,29))),(141,145)),((((((13,14),32),(45,46)),(33,34)),(((19,20),(((26,44),27),35)),(42,43))),57)),(((15,17),148),(30,31))),10),(58,59)),(((47,((48,49),(50,149))),(51,140)),144)),65)),((63,64),((((((((((66,110),(114,118)),117),113),(115,116)),((108,109),(132,133))),(((74,(80,(106,107))),(((84,103),(102,124)),(122,129))),((92,93),139))),(((((((69,(70,83)),(134,135)),71),104),87),((95,97),(96,98))),(81,82))),(((((67,68),(73,((90,91),(130,(136,137))))),(((78,88),89),(111,112))),((((75,76),127),((77,86),131)),((119,120),123))),(100,101))),(((72,(125,126)),((79,142),99)),85)))),(2,60)),61),62);
 741: 1 -17865.64453 -17433.74782 (0,(((((1,94),(((63,64),((72,(125,126)),(((79,142),99),85))),((((((((((66,110),(114,118)),117),113),(115,116)),((108,109),(132,133))),(((74,(80,(106,107))),(((84,103),(102,124)),(122,129))),((92,93),139))),(((((((69,(70,83)),(134,135)),71),104),87),((95,97),(96,98))),(81,82))),(100,101)),((((67,68),(73,((90,91),(130,(136,137))))),(((78,88),89),(111,112))),(((((75,76),127),(((119,120),123),131)),77),86))))),((((((((3,4),((((((((5,((11,12),((16,18),39))),(24,25)),23),(6,7)),(((36,37),38),(40,41))),((8,9),(21,22))),((((52,54),(53,55)),(56,147)),((((105,138),121),146),(128,143)))),(28,29))),(((((((((13,14),32),(45,46)),(33,34)),(((19,20),(((26,44),27),35)),(42,43))),(30,31)),((15,17),148)),57),141)),145),10),(58,59)),(((47,((48,(50,149)),49)),(51,140)),144)),65)),(2,60)),61),62);
 742: 1 -17155.25781 -17429.72296 (0,(((((1,94),(((((((((3,4),((((((5,((((11,12),((16,18),39)),(24,25)),23)),(6,7)),((36,(37,38)),(40,41))),((8,9),(21,22))),((((52,54),(53,55)),(56,147)),((((105,138),121),146),(128,143)))),(28,29))),(141,145)),57),((((((13,14),(32,(45,46))),(33,34)),(((19,20),(((26,44),27),35)),(42,43))),((15,17),148)),(30,31))),10),(58,59)),(((47,((48,49),(50,149))),(51,140)),144)),65)),((63,64),((((((((((66,110),(114,118)),117),113),(115,116)),((108,109),(132,133))),(((74,(80,(106,107))),(((84,103),(102,124)),(122,129))),((92,93),139))),(((((((69,(70,83)),(134,135)),71),104),87),((95,97),(96,98))),(81,82))),(((((67,68),(73,(((90,91),(136,137)),130))),(((78,88),89),(111,112))),(((((75,76),(((119,120),123),127)),131),86),77)),(100,101))),(((72,(125,126)),((79,142),99)),85)))),(2,60)),61),62);
 743: 1 -17029.47461 -17440.69693 (0,(((((1,94),(((((((((3,4),((((((5,(21,22)),(((11,12),((16,18),39)),(23,(24,25)))),((6,7),(((36,37),38),(40,41)))),(8,9)),((((52,54),(53,55)),(56,147)),((((105,138),121),146),(128,143)))),(28,29))),(141,145)),57),(((((((13,14),32),(45,46)),(33,34)),(((19,20),(((26,44),27),35)),(42,43))),((15,17),148)),(30,31))),10),(58,59)),(((47,(48,(49,(50,149)))),(51,140)),144)),65)),((63,64),((((((((((66,110),(114,118)),117),113),(115,116)),((108,109),(132,133))),((((((((69,(70,83)),(134,135)),71),104),87),((95,97),(96,98))),(81,82)),(((72,(125,126)),85),((79,142),99)))),((((74,(80,(106,107))),(((84,103),(102,124)),(122,129))),((92,93),139)),(100,101))),(((67,68),(73,(((90,91),(136,137)),130))),(((78,88),89),(111,112)))),(((((75,76),127),((77,86),131)),(119,120)),123)))),(2,60)),61),62);
 744: 1 -17956.91016 -17430.55077 (0,((((((1,94),65),(((((((3,4),((((((((5,((11,12),((16,18),39))),(24,25)),23),(6,7)),(((36,37),38),(40,41))),((8,9),(21,22))),((((52,54),(53,55)),(56,147)),((((105,138),121),146),(128,143)))),(28,29))),((((((((13,14),32),(45,46)),(33,34)),(((19,20),(((26,44),27),35)),(42,43))),57),((15,17),148)),(30,31))),(141,145)),10),(58,59)),(((47,((48,(50,149)),49)),(51,140)),144))),((63,64),(((((((((((66,110),(114,118)),117),113),(115,116)),((108,109),(132,133))),((((((69,(70,83)),((71,(134,135)),104)),87),((95,97),(96,98))),(81,82)),(((72,(125,126)),85),((79,142),99)))),(((74,(80,(106,107))),(((84,103),(102,124)),(122,129))),((92,93),139))),(100,101)),(((67,68),(73,((90,91),(130,(136,137))))),(((78,88),89),(111,112)))),(((((75,76),127),((77,86),131)),(119,120)),123)))),(2,60)),61),62);
 745: 1 -17723.02148 -17435.13767 (0,((((((1,94),((63,64),(((((((((((66,110),(114,118)),117),113),(115,116)),((108,109),(132,133))),(((74,(80,(106,107))),(((84,103),(102,124)),(122,129))),((92,93),139))),((((((((69,(70,83)),(134,135)),71),104),87),((95,97),(96,98))),(81,82)),(((72,(125,126)),85),((79,142),99)))),(100,101)),(((67,68),(73,((90,91),(130,(136,137))))),(((78,88),89),(111,112)))),(((((75,76),127),((77,86),131)),(119,120)),123)))),65),(((((((3,4),((((((5,((((6,7),(24,25)),((11,12),((16,18),39))),23)),(21,22)),(8,9)),((((52,54),(53,55)),(56,147)),((((105,138),121),146),(128,143)))),(28,29)),(((36,37),(40,41)),38))),((((((((13,14),32),(45,46)),(33,34)),(((19,20),(((26,44),27),35)),(42,43))),57),((15,17),148)),(30,31))),(141,145)),10),(58,59)),(((47,((48,49),(50,149))),(51,140)),144))),(2,60)),61),62);
 746: 1 -16390.21484 -17430.13707 (0,((((((1,94),65),((((((((3,4),((((((((5,((11,12),((16,18),39))),(24,25)),23),(6,7)),(((36,37),38),(40,41))),((8,9),(21,22))),((((52,54),(53,55)),(56,147)),((((105,138),121),146),(128,143)))),(28,29))),(141,145)),57),(((((((13,14),32),(45,46)),(33,34)),((19,20),(((26,44),27),35))),(42,43)),(((15,17),148),(30,31)))),10),(58,59)),(((47,(48,(49,(50,149)))),(51,140)),144))),((63,64),(((((((((((66,110),(114,118)),117),113),(115,116)),((108,109),(132,133))),(((74,(80,(106,107))),(((84,103),(102,124)),(122,129))),((92,93),139))),(((((((69,(70,83)),(134,135)),71),104),87),((95,97),(96,98))),(81,82))),((((67,68),(73,((90,91),(130,(136,137))))),(((78,88),89),(111,112))),(100,101))),(((72,(125,126)),((79,142),99)),85)),((((75,76),127),((77,86),131)),((119,120),123))))),(2,60)),61),62);
 747: 1 -16258.71777 -17434.75716 (0,((((((1,94),((((((((3,4),((((((((5,((11,12),((16,18),39))),(24,25)),23),(6,7)),(28,29)),(((36,37),38),(40,41))),(((8,9),(21,22)),(((52,54),(53,55)),(56,147)))),((((105,138),121),146),(128,143)))),(141,145)),57),(((((((13,14),32),(45,46)),(33,34)),(((19,20),(((26,44),27),35)),(42,43))),((15,17),148)),(30,31))),10),(58,59)),((47,((48,49),(50,149))),((51,140),144)))),65),((63,64),((((((((((66,110),(114,118)),117),113),(115,116)),((108,109),(132,133))),(((74,(80,(106,107))),(((84,103),(102,124)),(122,129))),((92,93),139))),(((((((69,(70,83)),(134,135)),71),104),87),((95,97),(96,98))),(81,82))),(((((67,68),(73,((90,91),(130,(136,137))))),(((78,88),89),(111,112))),((((75,76),127),((77,86),131)),((119,120),123))),(100,101))),(((72,(125,126)),((79,142),99)),85)))),(2,60)),61),62);
 748: 1 -17182.07812 -17435.45246 (0,((((((1,94),((((((((3,4),((((((5,((((11,12),((16,18),39)),(24,25)),23)),(6,7)),(((36,38),37),(40,41))),((8,9),(21,22))),((((52,54),(53,55)),(56,147)),((((105,138),121),146),(128,143)))),(28,29))),(((((((13,14),(32,(45,46))),(33,34)),(((19,20),(((26,44),27),35)),(42,43))),57),((15,17),148)),(30,31))),141),145),10),(58,59)),((47,((48,(50,149)),49)),((51,140),144)))),65),((63,64),((((((((((66,110),(114,118)),117),113),(115,116)),((108,109),(132,133))),(((74,(80,(106,107))),(((84,103),(102,124)),(122,129))),((92,93),139))),(((((((69,(70,83)),(134,135)),71),104),87),((95,97),(96,98))),(81,82))),(((((67,68),(73,((90,91),(130,(136,137))))),(((78,88),89),(111,112))),((((75,76),127),((77,86),131)),((119,120),123))),(100,101))),(((72,(125,126)),((79,142),99)),85)))),(2,60)),61),62);
 749: 2 -17967.50781 -17433.13041 (0,(((((1,94),(((63,64),((((((((((66,110),(114,118)),117),113),(115,116)),((108,109),(132,133))),(((74,(80,(106,107))),(((84,103),(102,124)),(122,129))),((92,93),139))),(((((((69,(70,83)),(134,135)),71),104),87),((95,97),(96,98))),(81,82))),((((67,68),(73,((90,91),(130,(136,137))))),(((78,88),89),(111,112))),(100,101))),(((((75,76),127),((77,86),131)),(119,120)),123))),((72,(125,126)),(((79,142),99),85)))),((((((((3,4),((((((((5,((11,12),((16,18),39))),(24,25)),23),(6,7)),((8,9),(21,22))),((((52,54),(53,55)),(56,147)),((((105,138),121),146),(128,143)))),(28,29)),(((36,37),(40,41)),38))),((((((((13,14),32),(45,46)),(33,34)),(((19,20),(((26,44),27),35)),(42,43))),57),((15,17),148)),(30,31))),(141,145)),10),(58,59)),(((47,((48,49),(50,149))),(51,140)),144)),65)),(2,60)),61),62);
 750: 1 -17696.63281 -17435.06731 (0,((((((1,94),(((((((3,4),(((((((((5,((11,12),((16,18),39))),(24,25)),23),(6,7)),(((36,38),37),(40,41))),((8,9),(21,22))),((((52,54),(53,55)),(56,147)),(((105,138),(121,(128,143))),146))),(28,29)),57)),(141,145)),(((((((13,14),32),(45,46)),(33,34)),(((19,20),(((26,44),27),35)),(42,43))),((15,17),148)),(30,31))),10),(58,59)),((47,(48,(49,(50,149)))),((51,140),144)))),65),((63,64),(((((((((((66,110),(114,118)),117),113),(115,116)),((108,109),(132,133))),(((((((69,(70,83)),(71,(134,135))),104),87),((95,97),(96,98))),(81,82)),((72,(125,126)),(((79,142),99),85)))),(((74,(80,(106,107))),(((84,103),(102,124)),(122,129))),((92,93),139))),(100,101)),(((67,68),(73,((90,91),(130,(136,137))))),(((78,88),89),(111,112)))),(((((75,76),127),((77,86),131)),(119,120)),123)))),(2,60)),61),62);
 751: 1 -17640.14844 -17432.51299 (0,(((((1,94),(((((((((3,4),((((((((5,((11,12),((16,18),39))),23),(24,25)),(6,7)),(((36,37),38),(40,41))),((8,9),(21,22))),((((52,54),(53,55)),(56,147)),(((105,138),(121,(128,143))),146))),(28,29))),(141,145)),57),(((((((13,14),32),(45,46)),(33,34)),(((19,20),(((26,44),27),35)),(42,43))),((15,17),148)),(30,31))),10),(58,59)),(((47,((48,(50,149)),49)),(51,140)),144)),65)),((63,64),((((((((((66,110),(114,118)),117),113),(115,116)),((108,109),(132,133))),(((74,(80,(106,107))),(((84,103),(102,124)),(122,129))),((92,93),139))),((((((69,(70,83)),(71,(134,135))),104),87),((95,97),(96,98))),(81,82))),(((((67,68),(73,((90,91),(130,(136,137))))),(((78,88),89),(111,112))),((((((75,76),127),131),((119,120),123)),86),77)),(100,101))),(((72,(125,126)),((79,142),99)),85)))),(2,60)),61),62);
 752: 2 -18196.45117 -17444.23168 (0,(((((1,94),((63,64),((((((((((66,110),(114,118)),117),113),(115,116)),((108,109),(132,133))),(((74,(80,(106,107))),(((84,103),(102,(122,129))),124)),((92,93),139))),(((((((69,(70,83)),(134,135)),71),104),87),((95,97),(96,98))),(81,82))),(((((67,68),(73,((90,91),(130,(136,137))))),(((78,88),89),(111,112))),((((75,76),127),((77,86),131)),((119,120),123))),(100,101))),(((72,(125,126)),((79,142),99)),85)))),((((((((3,4),((((((5,(21,22)),((6,7),((((11,12),((16,18),39)),(24,25)),23))),(8,9)),((((52,54),(53,55)),(56,147)),((((105,138),121),146),(128,143)))),(28,29)),((36,(37,38)),(40,41)))),((((((((13,14),32),(45,46)),(33,34)),((((19,20),(((26,44),27),35)),42),43)),57),((15,17),148)),(30,31))),(141,145)),10),(58,59)),(((47,((48,49),(50,149))),(51,140)),144)),65)),(2,60)),61),62);
 753: 4 -16588.625 -17436.62448 (0,(((((1,94),(((((((((3,4),((((((((5,((11,12),((16,18),39))),(24,25)),23),(6,7)),(((36,37),38),(40,41))),((8,9),(21,22))),((((52,54),(53,55)),(56,147)),((((105,138),121),146),(128,143)))),(28,29))),(141,145)),57),(((((((13,14),32),(45,46)),(33,34)),(((19,20),(((26,44),27),35)),(42,43))),((15,17),148)),(30,31))),10),(58,59)),((47,((51,140),144)),((48,(50,149)),49))),65)),((63,64),(((((((((((66,110),(114,118)),117),113),(115,116)),((108,109),(132,133))),(((74,(80,(106,107))),(((84,103),(102,124)),(122,129))),((92,93),139))),((((((69,(70,83)),(71,(134,135))),104),87),((95,97),(96,98))),(81,82))),((((67,68),(73,((90,91),(130,(136,137))))),(((78,88),89),(111,112))),(100,101))),(((72,(125,126)),((79,142),99)),85)),(((((75,76),127),((77,86),131)),(119,120)),123)))),(2,60)),61),62);
 754: 1 -17722.21484 -17435.31433 (0,((((((1,94),((63,64),(((((((((((66,110),(114,118)),117),113),(115,116)),((108,109),(132,133))),((((((((69,(70,83)),(134,135)),71),104),87),((95,97),(96,98))),(81,82)),(((72,(125,126)),85),((79,142),99)))),(((74,(80,(106,107))),(((84,103),(102,124)),(122,129))),((92,93),139))),(100,101)),(((67,68),(73,((90,91),(130,(136,137))))),(((78,88),89),(111,112)))),(((((75,76),127),((77,86),131)),(119,120)),123)))),65),(((((((3,4),((((((5,((((6,7),(24,25)),((11,12),((16,18),39))),23)),(21,22)),(8,9)),((((52,54),(53,55)),(56,147)),((((105,138),121),146),(128,143)))),(28,29)),(((36,37),(40,41)),38))),((((((((13,14),32),(45,46)),(33,34)),(((19,20),(((26,44),27),35)),(42,43))),57),((15,17),148)),(30,31))),(141,145)),10),(58,59)),((47,((48,49),(50,149))),((51,140),144)))),(2,60)),61),62);
 755: 1 -17627.67969 -17435.84558 (0,((((((1,94),(((63,64),((72,(125,126)),(((79,142),99),85))),((((((((((66,110),(114,118)),117),113),(115,116)),((108,109),(132,133))),(((74,(80,(106,107))),(((84,103),(102,124)),(122,129))),((92,93),139))),((((((69,(70,83)),(71,(134,135))),104),87),((95,97),(96,98))),(81,82))),((((67,68),(73,(((90,91),(136,137)),130))),(((78,88),89),(111,112))),(100,101))),(((((75,76),(((119,120),123),127)),131),77),86)))),65),((((((((3,4),(((((((5,((((11,12),((16,18),39)),(24,25)),23)),(21,22)),(8,9)),(((52,54),(53,55)),(56,147))),((6,7),(((36,37),38),(40,41)))),((((105,138),121),146),(128,143))),(28,29))),(141,145)),57),((((((13,14),32),(45,46)),(33,34)),(((((19,20),(26,44)),35),27),(42,43))),(((15,17),148),(30,31)))),10),(58,59)),(((47,((48,49),(50,149))),(51,140)),144))),(2,60)),61),62);
 756: 1 -16831.83984 -17445.6173 (0,(((((1,94),((((((((3,4),(((((((5,((((11,12),((16,18),39)),(24,25)),23)),(21,22)),(8,9)),(((52,54),(53,55)),(56,147))),((6,7),((36,(37,38)),(40,41)))),((((105,138),121),146),(128,143))),(28,29))),((((((((13,14),32),(45,46)),(33,34)),(((((19,20),(26,44)),27),35),(42,43))),57),((15,17),148)),(30,31))),(141,145)),10),(58,59)),(((47,((48,49),(50,149))),(51,140)),144)),65)),(((63,64),(((72,(125,126)),((79,142),99)),85)),((((((((((66,110),(114,118)),117),113),(115,116)),((108,109),(132,133))),(((74,(80,(106,107))),(((84,103),(102,(122,129))),124)),((92,93),139))),(((((((69,(70,83)),(134,135)),104),71),87),((95,97),(96,98))),(81,82))),((((67,68),(73,(((90,91),(136,137)),130))),(((78,88),89),(111,112))),(100,101))),((((((75,76),127),((119,120),123)),131),77),86)))),(2,60)),61),62);
 757: 2 -18066.58789 -17440.79482 (0,(((((1,94),((((((((3,4),(((((((5,((((11,12),((16,18),39)),(24,25)),23)),(21,22)),(8,9)),(((52,54),(53,55)),(56,147))),((6,7),((36,(37,38)),(40,41)))),((((105,138),121),146),(128,143))),(28,29))),((((((((13,14),32),(45,46)),(33,34)),(((19,20),(((26,44),27),35)),(42,43))),57),((15,17),148)),(30,31))),(141,145)),10),(58,59)),(((47,((48,49),(50,149))),(51,140)),144)),65)),((((63,64),(((72,(125,126)),((79,142),99)),85)),(((((((((66,110),(114,118)),117),113),(115,116)),((108,109),(132,133))),(((74,(80,(106,107))),(((84,103),(102,(122,129))),124)),((92,93),139))),(((((((69,(70,83)),(134,135)),71),104),87),((95,97),(96,98))),(81,82))),((((67,68),(73,((90,91),(130,(136,137))))),(((78,88),89),(111,112))),(100,101)))),((((((75,76),127),((119,120),123)),131),77),86))),(2,60)),61),62);
 758: 1 -16355.71875 -17428.36945 (0,((((((1,94),(((((((3,4),((((((5,((((11,12),((16,18),39)),(24,25)),23)),(6,7)),(((36,37),38),(40,41))),((8,9),(21,22))),((((52,54),(53,55)),(56,147)),((((105,138),121),146),(128,143)))),(28,29))),((((((((13,14),32),(45,46)),(33,34)),(((19,20),(((26,44),27),35)),(42,43))),57),((15,17),148)),(30,31))),(141,145)),10),(58,59)),((47,((48,(50,149)),49)),((51,140),144)))),65),((63,64),((((((((((66,110),(114,118)),117),113),(115,116)),((108,109),(132,133))),(((74,(80,(106,107))),(((84,103),(102,124)),(122,129))),((92,93),139))),(((((((69,(70,83)),(134,135)),71),104),87),((95,97),(96,98))),(81,82))),(((((67,68),(73,((90,91),(130,(136,137))))),(((78,88),89),(111,112))),(((((75,76),127),(77,86)),131),((119,120),123))),(100,101))),(((72,(125,126)),((79,142),99)),85)))),(2,60)),61),62);
 759: 1 -16171.13965 -17439.38148 (0,(((((1,94),((((((((3,4),(((((((5,((((11,12),((16,18),39)),(24,25)),23)),(21,22)),(8,9)),(((52,54),(53,55)),(56,147))),((6,7),((36,(37,38)),(40,41)))),((((105,138),121),146),(128,143))),(28,29))),(141,145)),((((((((13,14),32),(45,46)),(33,34)),(((((19,20),(26,44)),27),35),(42,43))),57),((15,17),148)),(30,31))),10),(58,59)),(((47,((48,49),(50,149))),(51,140)),144)),65)),(((63,64),(((72,(125,126)),((79,142),99)),85)),((((((((((66,110),(114,118)),117),113),(115,116)),((108,109),(132,133))),(((74,(80,(106,107))),(((84,103),(102,(122,129))),124)),((92,93),139))),(((((((69,(70,83)),(134,135)),71),104),87),((95,97),(96,98))),(81,82))),((((67,68),(73,(((90,91),(136,137)),130))),(((78,88),89),(111,112))),(100,101))),((((((75,76),127),((119,120),123)),131),77),86)))),(2,60)),61),62);
 760: 1 -17790.78516 -17437.03396 (0,((((((1,94),((63,64),(((((((((((66,110),(114,118)),117),113),(115,116)),((108,109),(132,133))),((((((((69,(70,83)),(134,135)),71),104),87),((95,97),(96,98))),(81,82)),(((72,(125,126)),85),((79,142),99)))),(((74,(80,(106,107))),(((84,103),(102,124)),(122,129))),((92,93),139))),(100,101)),(((67,68),(73,((90,91),(130,(136,137))))),(((78,88),89),(111,112)))),(((((75,76),127),((77,86),131)),(119,120)),123)))),65),(((((((3,4),((((((((13,14),32),(45,46)),(33,34)),(((19,20),(((26,44),27),35)),(42,43))),57),((15,17),148)),(30,31))),((((((5,((((6,7),(24,25)),((11,12),((16,18),39))),23)),(21,22)),(8,9)),((((52,54),(53,55)),(56,147)),((((105,138),121),146),(128,143)))),(28,29)),(((36,37),(40,41)),38))),(141,145)),10),(58,59)),(((47,((48,49),(50,149))),(51,140)),144))),(2,60)),61),62);
 761: 1 -18052.27539 -17445.00512 (0,((((((1,94),(((63,64),(((((((((66,110),(114,118)),117),113),(115,116)),((108,109),(132,133))),(((((67,68),(73,((90,91),(130,(136,137))))),(((78,88),89),(111,112))),(100,101)),(((74,(80,(106,107))),(((84,103),(102,124)),(122,129))),((92,93),139)))),(((((((69,(70,83)),(134,135)),71),104),87),((95,97),(96,98))),(81,82))),((72,(125,126)),(((79,142),99),85)))),((((((75,76),127),(77,86)),131),(119,120)),123))),65),(((((((3,4),((((((((((5,(21,22)),((11,12),((16,18),39))),23),(24,25)),(6,7)),((36,(37,38)),(40,41))),(8,9)),((((52,54),(53,55)),(56,147)),((((105,138),121),146),(128,143)))),(28,29)),57)),(141,145)),(((((((13,14),32),(45,46)),(33,34)),(((19,20),(((26,44),27),35)),(42,43))),((15,17),148)),(30,31))),10),(58,59)),(((47,(48,(49,(50,149)))),(51,140)),144))),(2,60)),61),62);
 762: 1 -17359.79297 -17447.28156 (0,(((((1,94),(((((((((3,4),((((((((5,((11,12),((16,18),39))),(24,25)),23),(6,7)),(((36,38),37),(40,41))),((8,9),(21,22))),((((52,54),(53,55)),(56,147)),((((105,138),121),146),(128,143)))),(28,29))),(141,145)),(30,31)),10),((((((((13,14),32),(45,46)),(33,34)),(42,43)),((19,20),(((26,44),27),35))),57),((15,17),148))),(58,59)),(((47,(48,(49,(50,149)))),(51,140)),144)),65)),(((63,64),(((72,(125,126)),((79,142),99)),85)),((((((((((66,110),(114,118)),117),113),(115,116)),((108,109),(132,133))),(((74,(80,(106,107))),(((84,103),(102,124)),(122,129))),((92,93),139))),(((((((69,(70,83)),(134,135)),71),104),87),((95,97),(96,98))),(81,82))),((((67,68),(73,((90,91),(130,(136,137))))),(((78,88),89),(111,112))),(100,101))),(((((75,76),127),((77,86),131)),(119,120)),123)))),(2,60)),61),62);
 763: 1 -16203.53125 -17428.14919 (0,(((((1,94),(((((((((3,4),(((((((5,((((11,12),((16,18),39)),(24,25)),23)),(6,7)),(((36,38),37),(40,41))),((8,9),(21,22))),(((52,54),(53,55)),(56,147))),((((105,138),121),146),(128,143))),(28,29))),(141,145)),57),(((((((13,14),32),(45,46)),(33,34)),(((19,20),(((26,44),27),35)),(42,43))),((15,17),148)),(30,31))),10),(58,59)),(((47,(48,(49,(50,149)))),(51,140)),144)),65)),((63,64),(((((((((((66,110),(114,118)),117),113),(115,116)),((108,109),(132,133))),(((74,(80,(106,107))),(((84,103),(102,124)),(122,129))),((92,93),139))),(((((((69,(70,83)),(134,135)),71),104),87),((95,97),(96,98))),(81,82))),((((67,68),(73,((90,91),(130,(136,137))))),(((78,88),89),(111,112))),(100,101))),(((72,(125,126)),85),((79,142),99))),(((((75,76),127),(77,86)),131),((119,120),123))))),(2,60)),61),62);
 764: 3 -16259.60645 -17430.98587 (0,((((((1,94),(((((((3,4),(((((((5,((11,12),((16,18),39))),(24,25)),23),(6,7)),(28,29)),(((8,9),(21,22)),((((52,54),(53,55)),(56,147)),((((105,138),121),146),(128,143))))),(((36,37),38),(40,41)))),(141,145)),(((((((13,14),32),(45,46)),(33,34)),(((19,20),(((26,44),35),27)),(42,43))),(((15,17),148),(30,31))),57)),10),(58,59)),((47,((48,49),(50,149))),((51,140),144)))),65),((63,64),((((((((((66,110),(114,118)),117),113),(115,116)),((108,109),(132,133))),(((74,(80,(106,107))),(((84,103),(102,124)),(122,129))),((92,93),139))),(((((((69,(70,83)),(134,135)),71),104),87),((95,97),(96,98))),(81,82))),(((((67,68),(73,((90,91),(130,(136,137))))),(((78,88),89),(111,112))),(((((75,76),(((119,120),123),127)),131),86),77)),(100,101))),(((72,(125,126)),((79,142),99)),85)))),(2,60)),61),62);
 765: 1 -18309.94141 -17435.54802 (0,((((((1,94),(((63,64),((72,(125,126)),(((79,142),99),85))),((((((((((66,110),(114,118)),117),113),(115,116)),((108,109),(132,133))),(((74,(80,(106,107))),(((84,103),(102,124)),(122,129))),((92,93),139))),(((((((69,(70,83)),(134,135)),71),104),87),((95,97),(96,98))),(81,82))),((((67,68),(73,(((90,91),(136,137)),130))),(((78,88),89),(111,112))),(100,101))),(((((75,76),(((119,120),123),127)),131),77),86)))),65),((((((((3,4),(((((((5,(((11,12),((16,18),39)),(23,(24,25)))),(21,22)),(8,9)),(((52,54),(53,55)),(56,147))),((6,7),(((36,37),38),(40,41)))),((((105,138),121),146),(128,143))),(28,29))),(141,145)),57),((((((13,14),32),(45,46)),(33,34)),(((((19,20),(26,44)),35),27),(42,43))),(((15,17),148),(30,31)))),10),(58,59)),(((47,((48,49),(50,149))),(51,140)),144))),(2,60)),61),62);
 766: 2 -16773.27734 -17438.021 (0,((((((1,94),((63,64),(((((((((((66,110),(114,118)),117),113),(115,116)),((108,109),(132,133))),((((((((69,(70,83)),(134,135)),71),104),87),((95,97),(96,98))),(81,82)),(((72,(125,126)),85),((79,142),99)))),(((74,(80,(106,107))),(((84,103),(102,124)),(122,129))),((92,93),139))),(100,101)),(((67,68),(73,((((90,91),136),137),130))),(((78,88),89),(111,112)))),((((75,76),((77,86),131)),127),((119,120),123))))),65),(((((((3,4),((((((5,((((6,7),(24,25)),((11,12),((16,18),39))),23)),(21,22)),(8,9)),((((52,54),(53,55)),(56,147)),((((105,138),121),146),(128,143)))),(28,29)),(((36,37),38),(40,41)))),((((((((13,14),32),(45,46)),(33,34)),(((19,20),(((26,44),27),35)),(42,43))),57),((15,17),148)),(30,31))),(141,145)),10),(58,59)),(((47,(48,(49,(50,149)))),(51,140)),144))),(2,60)),61),62);
 767: 1 -16542.46875 -17435.55613 (0,(((((1,94),((((((((3,4),((((((((5,((11,12),((16,18),39))),(24,25)),23),(6,7)),(((36,38),37),(40,41))),((8,9),(21,22))),((((52,54),(53,55)),(56,147)),((((105,138),121),146),(128,143)))),(28,29))),((((((((13,14),32),((33,34),(45,46))),(((19,20),(((26,44),27),35)),(42,43))),(30,31)),((15,17),148)),57),141)),145),10),(58,59)),(((47,((48,49),(50,149))),(51,140)),144)),65)),((((63,64),((72,(125,126)),(((79,142),99),85))),(((((((((66,110),(114,118)),117),113),(115,116)),((108,109),(132,133))),(((74,(80,(106,107))),(((84,103),(102,124)),(122,129))),((92,93),139))),(((((((69,(70,83)),(134,135)),71),104),87),((95,97),(96,98))),(81,82))),((((67,68),(73,((90,91),(130,(136,137))))),(((78,88),89),(111,112))),(100,101)))),((((((75,76),127),((119,120),123)),131),86),77))),(2,60)),61),62);
 768: 1 -17073.72656 -17429.05252 (0,(((((1,94),(((((((((3,4),(((((((5,((((11,12),((16,18),39)),(24,25)),23)),(6,7)),(((36,38),37),(40,41))),((8,9),(21,22))),(((52,54),(53,55)),(56,147))),((((105,138),121),146),(128,143))),(28,29))),(141,145)),57),(((((((13,14),32),(45,46)),(33,34)),(((19,20),(((26,44),27),35)),(42,43))),((15,17),148)),(30,31))),10),(58,59)),(((47,(48,(49,(50,149)))),(51,140)),144)),65)),((63,64),(((((((((((66,110),(114,118)),117),113),(115,116)),((108,109),(132,133))),(((74,(80,(106,107))),(((84,103),(102,124)),(122,129))),((92,93),139))),(((((((69,(70,83)),(134,135)),71),104),87),((95,97),(96,98))),(81,82))),((((67,68),(73,((90,91),(130,(136,137))))),(((78,88),89),(111,112))),(100,101))),(((72,(125,126)),85),((79,142),99))),((((75,76),127),(77,(86,131))),((119,120),123))))),(2,60)),61),62);
 769: 1 -18379.72266 -17437.76991 (0,(((((1,94),(((63,64),((72,(125,126)),(((79,142),99),85))),(((((((((((66,110),(114,118)),117),113),(115,116)),((108,109),(132,133))),(((74,(80,(106,107))),(((84,103),(102,(122,129))),124)),((92,93),139))),(((((((69,(70,83)),(134,135)),71),104),87),((95,97),(96,98))),(81,82))),(100,101)),(((67,68),(73,((90,91),(130,(136,137))))),(((78,88),89),(111,112)))),((((75,76),127),((77,86),131)),((119,120),123))))),((((((((3,4),(((((((((5,((11,12),((16,18),39))),23),(24,25)),(6,7)),(((36,37),38),(40,41))),((8,9),(21,22))),(((52,54),((53,55),(56,147))),((((105,138),121),146),(128,143)))),(28,29)),57)),(141,145)),(((((((13,14),32),(45,46)),(33,34)),(((19,20),(((26,44),35),27)),(42,43))),((15,17),148)),(30,31))),10),(58,59)),((47,((48,49),(50,149))),((51,140),144))),65)),(2,60)),61),62);
 770: 1 -17770.5957 -17428.14869 (0,(((((1,94),((((((((3,4),((((((((((5,((11,12),((16,18),39))),23),(24,25)),(6,7)),(((36,37),38),(40,41))),((8,9),(21,22))),(((52,54),(53,55)),(56,147))),((((105,138),121),146),(128,143))),(28,29)),57)),(141,145)),(((((((13,14),32),(45,46)),(33,34)),(((19,20),(((26,44),27),35)),(42,43))),((15,17),148)),(30,31))),10),(58,59)),(((47,((48,49),(50,149))),(51,140)),144)),65)),((63,64),((((((((((66,110),(114,118)),117),113),(115,116)),((108,109),(132,133))),(((74,(80,(106,107))),(((84,103),(102,124)),(122,129))),((92,93),139))),((((((69,(70,83)),(71,(134,135))),104),87),((95,97),(96,98))),(81,82))),(((((67,68),(73,((90,91),(130,(136,137))))),(((78,88),89),(111,112))),((((((75,76),127),((119,120),123)),131),86),77)),(100,101))),(((72,(125,126)),((79,142),99)),85)))),(2,60)),61),62);
 771: 1 -16477.41602 -17433.68235 (0,((((((1,94),((((((((3,4),(((((((5,((((11,12),((16,18),39)),(24,25)),23)),(6,7)),(((36,37),38),(40,41))),((8,9),(21,22))),(((52,54),(53,55)),(56,147))),((((105,138),121),146),(128,143))),(28,29))),((((((((13,14),32),(45,46)),(((19,20),(((26,44),35),27)),(42,43))),(33,34)),57),((15,17),148)),(30,31))),141),145),10),(58,59)),((47,((48,49),(50,149))),((51,140),144)))),65),((63,64),((((((((((66,110),(114,118)),117),113),(115,116)),((108,109),(132,133))),(((74,(80,(106,107))),(((84,103),(102,124)),(122,129))),((92,93),139))),(((((((69,(70,83)),(134,135)),71),104),87),((95,97),(96,98))),(81,82))),(((((67,68),(73,((90,91),(130,(136,137))))),(((78,88),89),(111,112))),((((75,76),127),((77,86),131)),((119,120),123))),(100,101))),(((72,(125,126)),((79,142),99)),85)))),(2,60)),61),62);
 772: 1 -17171.97852 -17436.33976 (0,((((((1,94),(((63,64),((72,(125,126)),(((79,142),99),85))),(((((((((66,110),(114,118)),117),113),(115,116)),((108,109),(132,133))),(((74,(80,(106,107))),(((84,103),(102,124)),(122,129))),((92,93),139))),(((((((69,(70,83)),(134,135)),71),104),87),((95,97),(96,98))),(81,82))),((((67,68),(73,((90,91),(130,(136,137))))),(((78,88),89),(111,112))),(((((((75,76),127),((119,120),123)),131),77),86),(100,101)))))),65),(((((((3,4),((((((((5,((((11,12),((16,18),39)),(24,25)),23)),(21,22)),(8,9)),(((52,54),(53,55)),(56,147))),((6,7),((36,(37,38)),(40,41)))),((((105,138),121),146),(128,143))),(28,29)),57)),(141,145)),(((((((13,14),32),(45,46)),(33,34)),(((19,20),(((26,44),27),35)),(42,43))),((15,17),148)),(30,31))),10),(58,59)),(((47,(48,(49,(50,149)))),(51,140)),144))),(2,60)),61),62);
 773: 3 -18307.9375 -17437.27708 (0,(((((1,94),(((((((((3,4),((((((((5,((11,12),((16,18),39))),(24,25)),23),(6,7)),(((36,38),37),(40,41))),((8,9),(21,22))),((((52,54),(53,55)),(56,147)),((((105,138),121),146),(128,143)))),(28,29))),(141,145)),57),(((((((13,14),32),(45,46)),(33,34)),(((19,20),(((26,44),27),35)),(42,43))),((15,17),148)),(30,31))),10),(58,59)),((47,((48,49),(50,149))),((51,140),144))),65)),((63,64),(((((((((((66,110),(114,118)),117),113),(((108,109),(132,133)),(115,116))),((92,93),139)),((74,(80,(106,107))),(((84,103),(102,124)),(122,129)))),((((((69,(70,83)),(71,(134,135))),104),87),((95,97),(96,98))),(81,82))),((((67,68),(73,((90,91),(130,(136,137))))),(((78,88),89),(111,112))),(100,101))),(((72,(125,126)),((79,142),99)),85)),(((((75,76),(((119,120),123),127)),131),86),77)))),(2,60)),61),62);
 774: 1 -18924.24609 -17436.8965 (0,((((((1,94),(((((((3,4),((((((5,(21,22)),((6,7),((((11,12),((16,18),39)),(24,25)),23))),(8,9)),((((52,54),(53,55)),(56,147)),((((105,138),121),146),(128,143)))),(28,29)),(((36,37),38),(40,41)))),((((((((13,14),32),(45,46)),(33,34)),(((19,20),(((26,44),27),35)),(42,43))),57),((15,17),148)),(30,31))),(141,145)),10),(58,59)),(((47,((48,(50,149)),49)),(51,140)),144))),65),((63,64),((((((((((66,110),(114,118)),117),113),(115,116)),((108,109),(132,133))),(((74,(80,(106,107))),(((84,103),(102,(122,129))),124)),((92,93),139))),(((((((69,(70,83)),(134,135)),71),104),87),((95,97),(96,98))),(81,82))),(((((67,68),(73,((90,91),(130,(136,137))))),(((78,88),89),(111,112))),((((75,76),127),((77,86),131)),((119,120),123))),(100,101))),(((72,(125,126)),((79,142),99)),85)))),(2,60)),61),62);
 775: 4 -16303.65039 -17430.27346 (0,(((((1,94),(((((((((3,4),((((((((5,((11,12),((16,18),39))),(24,25)),23),(6,7)),(((36,38),37),(40,41))),((8,9),(21,22))),((((52,54),(53,55)),(56,147)),((((105,138),121),146),(128,143)))),(28,29))),(141,145)),(((((((13,14),32),(45,46)),(33,34)),(((19,20),(((26,44),27),35)),(42,43))),((15,17),148)),57)),(30,31)),10),(58,59)),(((47,((48,49),(50,149))),(51,140)),144)),65)),((63,64),((((((((((66,110),(114,118)),117),113),(115,116)),((108,109),(132,133))),(((74,(80,(106,107))),(((84,103),(102,124)),(122,129))),((92,93),139))),(((((((69,(70,83)),(134,135)),71),104),87),((95,97),(96,98))),(81,82))),(((((67,68),(73,((90,91),(130,(136,137))))),(((78,88),89),(111,112))),((((75,76),127),((77,86),131)),((119,120),123))),(100,101))),(((72,(125,126)),((79,142),99)),85)))),(2,60)),61),62);
 776: 1 -17060.78125 -17433.94771 (0,(((((1,94),((((((((3,4),(((((((5,(((((6,7),(((36,37),38),(40,41))),(24,25)),((11,12),((16,18),39))),23)),(21,22)),(8,9)),(((52,54),(53,55)),(56,147))),((((105,138),121),146),(128,143))),(28,29)),57)),(141,145)),(((((((13,14),32),(45,46)),(33,34)),(((19,20),(((26,44),27),35)),(42,43))),((15,17),148)),(30,31))),10),(58,59)),(((47,((48,(50,149)),49)),(51,140)),144)),65)),((63,64),((((((((((66,110),(114,118)),117),113),(115,116)),((108,109),(132,133))),(((74,(80,(106,107))),(((84,103),(102,124)),(122,129))),((92,93),139))),(((((((69,(70,83)),(134,135)),71),104),87),((95,97),(96,98))),(81,82))),(((((67,68),(73,((90,91),(130,(136,137))))),(((78,88),89),(111,112))),(((((75,76),127),(77,(86,131))),(119,120)),123)),(100,101))),(((72,(125,126)),((79,142),99)),85)))),(2,60)),61),62);
 777: 1 -16557.95312 -17426.21821 (0,(((((1,94),(((((((((3,4),((((((5,((((11,12),((16,18),39)),(24,25)),23)),(6,7)),((8,9),(21,22))),(((36,37),38),(40,41))),((((52,54),(53,55)),(56,147)),((((105,138),121),146),(128,143)))),(28,29))),(141,145)),57),(((((((13,14),32),(45,46)),(33,34)),(((19,20),(((26,44),27),35)),(42,43))),((15,17),148)),(30,31))),10),(58,59)),(((47,((48,49),(50,149))),(51,140)),144)),65)),((63,64),(((((((((((66,110),(114,118)),117),113),(115,116)),((108,109),(132,133))),(((74,(80,(106,107))),(((84,103),(102,124)),(122,129))),((92,93),139))),(((((((69,(70,83)),(134,135)),71),104),87),((95,97),(96,98))),(81,82))),((((67,68),(73,((90,91),(130,(136,137))))),(((78,88),89),(111,112))),(100,101))),(((72,(125,126)),85),((79,142),99))),(((((75,76),127),((77,86),131)),(119,120)),123)))),(2,60)),61),62);
 778: 1 -16700.96094 -17428.38385 (0,((((((1,94),65),((((((((3,4),((((((((5,((11,12),((16,18),39))),(24,25)),23),(6,7)),(((36,38),37),(40,41))),((8,9),(21,22))),((((52,54),(53,55)),(56,147)),((((105,138),121),146),(128,143)))),(28,29))),(141,145)),57),(((((((13,14),32),(45,46)),(33,34)),(((19,20),(((26,44),35),27)),(42,43))),((15,17),148)),(30,31))),10),(58,59)),((47,(48,(49,(50,149)))),((51,140),144)))),((63,64),(((((((((((66,110),(114,118)),117),113),(115,116)),((108,109),(132,133))),(((74,(80,(106,107))),(((84,103),(102,124)),(122,129))),((92,93),139))),((((((69,(70,83)),(71,(134,135))),104),87),((95,97),(96,98))),(81,82))),(((72,(125,126)),85),((79,142),99))),((((67,68),(73,((90,91),(130,(136,137))))),(((78,88),89),(111,112))),(100,101))),((((((75,76),127),(77,86)),131),(119,120)),123)))),(2,60)),61),62);
 779: 2 -18801.62109 -17432.83076 (0,((((((1,94),(((((((3,4),((((((5,((((11,12),((16,18),39)),(24,25)),23)),(6,7)),(((36,37),38),(40,41))),((8,9),(21,22))),((((52,54),(53,55)),(56,147)),((((105,138),121),146),(128,143)))),(28,29))),((((((((13,14),32),(45,46)),(33,34)),(((19,20),(((26,44),27),35)),(42,43))),57),((15,17),148)),(30,31))),(141,145)),10),(58,59)),((47,((48,(50,149)),49)),((51,140),144)))),65),((63,64),((((((((((66,110),(114,118)),117),113),(115,116)),((108,109),(132,133))),(((74,(80,(106,107))),(((84,103),(102,124)),(122,129))),((92,93),139))),(((((67,68),(73,((90,91),(130,(136,137))))),(((78,88),89),(111,112))),((((75,76),127),((77,86),131)),((119,120),123))),(100,101))),(((((((69,(70,83)),(134,135)),71),104),87),((95,97),(96,98))),(81,82))),(((72,(125,126)),85),((79,142),99))))),(2,60)),61),62);
 780: 1 -17973.24609 -17430.82698 (0,((((((1,94),(((((((((3,4),((((((((5,((11,12),((16,18),39))),(24,25)),23),(6,7)),(((36,37),38),(40,41))),((8,9),(21,22))),((((52,54),(53,55)),(56,147)),((((105,138),121),146),(128,143)))),(28,29))),(141,145)),57),(((((((13,14),32),(45,46)),(33,34)),(((19,20),(((26,44),27),35)),(42,43))),((15,17),148)),(30,31))),10),(58,59)),((51,140),144)),(47,((48,49),(50,149))))),65),((63,64),(((((((((((66,110),(114,118)),117),113),(115,116)),((108,109),(132,133))),(((74,(80,(106,107))),(((84,103),(102,124)),(122,129))),((92,93),139))),(((((((69,(70,83)),(134,135)),71),104),87),((95,97),(96,98))),(81,82))),((((67,68),(73,((90,91),(130,(136,137))))),(((78,89),88),(111,112))),(100,101))),(((72,(125,126)),85),((79,142),99))),(((((75,76),127),((77,86),131)),(119,120)),123)))),(2,60)),61),62);
 781: 2 -17486.69922 -17451.75079 (0,((((((1,94),((63,64),(((((((((((66,110),(114,118)),117),113),(115,116)),((108,109),(132,133))),(((74,(80,(106,107))),(((84,103),(102,(122,129))),124)),((92,93),139))),(((((((69,(70,83)),(134,135)),71),104),87),((95,97),(96,98))),(81,82))),((((67,68),(73,((90,91),(130,(136,137))))),(((78,88),89),(111,112))),(100,101))),(((72,(125,126)),((79,142),99)),85)),((((((75,76),127),((119,120),123)),131),86),77)))),65),(((((((3,4),(((((5,(21,22)),((6,7),((((11,12),((16,18),39)),(24,25)),23))),(8,9)),((((52,54),(53,55)),(56,147)),((((105,138),121),146),(128,143)))),((28,29),((36,(40,41)),(37,38))))),((((((((13,14),32),(45,46)),(33,34)),(((19,20),(((26,44),27),35)),(42,43))),57),((15,17),148)),(30,31))),(141,145)),10),(58,59)),(((47,((48,49),(50,149))),(51,140)),144))),(2,60)),61),62);
 782: 6 -17940.02344 -17427.7749 (0,((((((1,94),((((((((3,4),((((((((5,((11,12),((16,18),39))),(24,25)),23),(6,7)),((36,37),(38,(40,41)))),((8,9),(21,22))),((((52,54),(53,55)),(56,147)),(((105,138),(121,(128,143))),146))),(28,29))),(141,145)),57),(((((((13,14),32),(45,46)),(33,34)),(((19,20),(((26,44),27),35)),(42,43))),((15,17),148)),(30,31))),10),(58,59)),((47,((48,(50,149)),49)),((51,140),144)))),65),((63,64),((((((((((66,110),(114,118)),117),113),(115,116)),((108,109),(132,133))),(((74,(80,(106,107))),(((84,103),(102,124)),(122,129))),((92,93),139))),(((((((69,(70,83)),(134,135)),71),104),87),((95,97),(96,98))),(81,82))),(((((67,68),(73,((90,91),(130,(136,137))))),(((78,88),89),(111,112))),((((((75,76),127),((119,120),123)),131),86),77)),(100,101))),(((72,(125,126)),((79,142),99)),85)))),(2,60)),61),62);
 783: 1 -16916.69727 -17433.76067 (0,(((((((1,94),((((((3,4),(((((((5,((11,12),((16,18),39))),(24,25)),23),(6,7)),((8,9),(21,22))),((28,29),((((52,54),(53,55)),(56,147)),((((105,138),121),146),(128,143))))),(((36,37),(40,41)),38))),(141,145)),((((((((13,14),32),(45,46)),(33,34)),(((19,20),(((26,44),27),35)),(42,43))),57),((15,17),148)),(30,31))),10),(58,59))),((47,((48,49),(50,149))),((51,140),144))),65),((63,64),(((((((((((66,110),(114,118)),117),113),(115,116)),((108,109),(132,133))),(((74,(80,(106,107))),(((84,103),(102,124)),(122,129))),((92,93),139))),(((((((69,(70,83)),(134,135)),71),104),87),((95,97),(96,98))),(81,82))),((((67,68),(73,((90,91),(130,(136,137))))),(((78,88),89),(111,112))),(100,101))),(((72,(125,126)),85),((79,142),99))),(((((75,76),((77,86),131)),127),(119,120)),123)))),(2,60)),61),62);
 784: 1 -17091.11133 -17428.7405 (0,((((((1,94),(((((((3,4),((((((((5,((11,12),((16,18),39))),(24,25)),23),(6,7)),(((36,37),38),(40,41))),((8,9),(21,22))),((((52,54),(53,55)),(56,147)),((((105,138),121),146),(128,143)))),(28,29))),((((((((13,14),32),(45,46)),(33,34)),(((19,20),(((26,44),27),35)),(42,43))),57),((15,17),148)),(30,31))),(141,145)),10),(58,59)),((47,((48,49),(50,149))),((51,140),144)))),((63,64),(((((((((((66,110),(114,118)),117),113),(115,116)),((108,109),(132,133))),(((74,(80,(106,107))),(((84,103),(102,124)),(122,129))),((92,93),139))),(((((((69,(70,83)),(134,135)),71),104),87),((95,97),(96,98))),(81,82))),((((67,68),(73,((90,91),(130,(136,137))))),(((78,88),89),(111,112))),(100,101))),(((72,(125,126)),((79,142),99)),85)),(((((75,76),((77,86),131)),127),123),(119,120))))),65),(2,60)),61),62);
 785: 1 -18740.57422 -17435.15173 (0,((((((1,94),(((((((3,4),(((((((5,((11,12),((16,18),39))),(24,25)),23),(6,7)),(28,29)),(((8,9),(21,22)),((((52,54),(53,55)),(56,147)),((((105,138),121),146),(128,143))))),(((36,37),38),(40,41)))),(141,145)),(((((((((13,14),32),(45,46)),(33,34)),(42,43)),((19,20),(((26,44),35),27))),(30,31)),((15,17),148)),57)),10),(58,59)),(((47,((48,49),(50,149))),(51,140)),144))),65),((63,64),((((((((((66,110),(114,118)),117),113),(115,116)),((108,109),(132,133))),(((74,(80,(106,107))),(((84,103),(102,124)),(122,129))),((92,93),139))),(((((((69,(70,83)),(134,135)),71),104),87),((95,97),(96,98))),(81,82))),(((((67,68),(73,((90,91),(130,(136,137))))),(((78,88),89),(111,112))),(((((75,76),(((119,120),123),127)),131),86),77)),(100,101))),(((72,(125,126)),((79,142),99)),85)))),(2,60)),61),62);
 786: 1 -17721.8125 -17439.38148 (0,(((((1,94),((((((((3,4),(((((((5,((((11,12),((16,18),39)),(24,25)),23)),(21,22)),(8,9)),(((52,54),(53,55)),(56,147))),((6,7),((36,(37,38)),(40,41)))),((((105,138),121),146),(128,143))),(28,29))),(141,145)),((((((((13,14),32),(45,46)),(33,34)),(((((19,20),(26,44)),27),35),(42,43))),57),((15,17),148)),(30,31))),10),(58,59)),(((47,((48,49),(50,149))),(51,140)),144)),65)),(((63,64),(((72,(125,126)),((79,142),99)),85)),((((((((((66,110),(114,118)),117),113),(115,116)),((108,109),(132,133))),(((74,(80,(106,107))),(((84,103),(102,(122,129))),124)),((92,93),139))),(((((((69,(70,83)),(134,135)),71),104),87),((95,97),(96,98))),(81,82))),((((67,68),(73,(((90,91),(136,137)),130))),(((78,88),89),(111,112))),(100,101))),((((((75,76),127),((119,120),123)),131),77),86)))),(2,60)),61),62);
 787: 1 -17197.30469 -17429.08857 (0,((((((1,94),65),(((((((3,4),((((((((5,((11,12),((16,18),39))),(24,25)),23),(6,7)),(((36,38),37),(40,41))),((8,9),(21,22))),((((52,54),(53,55)),(56,147)),((((105,138),121),146),(128,143)))),(28,29))),(141,145)),((((((((13,14),32),(45,46)),(33,34)),(((19,20),(((26,44),27),35)),(42,43))),((15,17),148)),(30,31)),57)),10),(58,59)),(((47,((48,49),(50,149))),(51,140)),144))),((63,64),(((((((((((66,110),(114,118)),117),113),(115,116)),((108,109),(132,133))),(((74,(80,(106,107))),(((84,103),(102,124)),(122,129))),((92,93),139))),(((((((69,(70,83)),(134,135)),71),104),87),((95,97),(96,98))),(81,82))),((((67,68),(73,((90,91),(130,(136,137))))),(((78,88),89),(111,112))),(100,101))),(((72,(125,126)),((79,142),99)),85)),(((((75,76),127),((77,86),131)),(119,120)),123)))),(2,60)),61),62);
 788: 2 -17968.53516 -17447.60302 (0,((((((1,94),(((((((3,4),((((((((5,((11,12),((16,18),39))),(24,25)),23),(6,7)),(28,29)),((8,9),(21,22))),((((((52,54),(53,55)),(56,147)),(105,138)),(121,(128,143))),146)),(((36,37),(40,41)),38))),(141,145)),((((((((13,14),32),(45,46)),(33,34)),(((((19,20),27),(26,44)),35),(42,43))),(30,31)),((15,17),148)),57)),10),(58,59)),((47,((48,49),(50,149))),((51,140),144)))),65),((63,64),(((((((((((66,110),(114,118)),117),113),(115,116)),((108,109),(132,133))),((((((((69,(70,83)),(134,135)),71),104),87),((95,97),(96,98))),(81,82)),(((72,(125,126)),85),((79,142),99)))),(((74,(80,(106,107))),(((84,103),(102,124)),(122,129))),((92,93),139))),(100,101)),(((67,68),(73,((90,91),(130,(136,137))))),(((78,88),89),(111,112)))),((((75,76),(77,(86,131))),127),((119,120),123))))),(2,60)),61),62);
 789: 1 -17553.83789 -17459.29826 (0,(((((1,94),65),(((((((3,4),((((((((5,((11,12),((16,18),39))),(24,25)),23),(6,7)),(((36,37),38),(40,41))),((8,9),(21,22))),((((52,54),(53,55)),(56,147)),((((105,138),121),146),(128,143)))),(28,29))),(((((((((13,14),32),(45,46)),(33,34)),(((((19,20),(42,43)),(26,44)),27),35)),(30,31)),((15,17),148)),57),141)),145),10),(58,59)),(((47,(48,(49,(50,149)))),(51,140)),144))),((2,60),((63,64),((((((((((66,110),(114,118)),117),113),(115,116)),((108,109),(132,133))),((((74,(80,(106,107))),(((84,103),(102,124)),(122,129))),((92,93),139)),(100,101))),((((((69,(70,83)),(71,(134,135))),104),87),((95,97),(96,98))),(81,82))),((((67,68),(73,((90,91),(130,(136,137))))),(((78,88),89),(111,112))),((((((75,76),127),((119,120),123)),131),77),86))),(((72,(125,126)),85),((79,142),99)))))),61),62);
 790: 1 -16374.45508 -17442.43471 (0,((((((1,94),(((63,64),((72,(125,126)),(((79,142),99),85))),((((((((((66,110),(114,118)),117),113),(115,116)),((108,109),(132,133))),(((74,(80,(106,107))),(((84,103),(102,124)),(122,129))),((92,93),139))),(((((((69,(70,83)),(134,135)),71),104),87),((95,97),(96,98))),(81,82))),((((67,68),(73,(((90,91),(136,137)),130))),(((78,88),89),(111,112))),(100,101))),(((((75,76),(((119,120),123),127)),131),77),86)))),65),((((((((3,4),(((((((5,(21,22)),((((11,12),((16,18),39)),(24,25)),23)),(8,9)),(((52,54),(53,55)),(56,147))),((6,7),(((36,37),38),(40,41)))),((((105,138),121),146),(128,143))),(28,29))),(141,145)),57),((((((13,14),32),(45,46)),(33,34)),(((((19,20),(26,44)),35),27),(42,43))),(((15,17),148),(30,31)))),10),(58,59)),(((47,((48,49),(50,149))),(51,140)),144))),(2,60)),61),62);
 791: 1 -16635.19336 -17432.20125 (0,((((((1,94),(((((((3,4),((((((((5,((11,12),((16,18),39))),(24,25)),23),(6,7)),(((36,37),38),(40,41))),((8,9),(21,22))),((((52,54),(53,55)),(56,147)),((((105,138),121),146),(128,143)))),(28,29))),((((((((13,14),32),(45,46)),(33,34)),(((19,20),(((26,44),27),35)),(42,43))),57),((15,17),148)),(30,31))),(141,145)),10),(58,59)),(((47,((48,(50,149)),49)),(51,140)),144))),65),((63,64),(((((((((((66,110),(114,118)),117),113),(115,116)),((108,109),(132,133))),((((((69,(70,83)),((71,(134,135)),104)),87),((95,97),(96,98))),(81,82)),(((72,(125,126)),85),((79,142),99)))),(((74,(80,(106,107))),(((84,103),(102,124)),(122,129))),((92,93),139))),(100,101)),(((67,68),(73,((90,91),(130,(136,137))))),(((78,88),89),(111,112)))),((((((75,76),127),(77,86)),131),(119,120)),123)))),(2,60)),61),62);
 792: 5 -17254.79688 -17441.07259 (0,((((((1,94),((((((((3,4),(((((((((5,((11,12),((16,18),39))),(24,25)),23),(6,7)),(28,29)),(((36,38),37),(40,41))),((8,9),(21,22))),(((52,54),(53,55)),(56,147))),((((105,138),121),146),(128,143)))),(141,145)),57),(((((((13,14),32),(45,46)),(33,34)),(((19,20),(((26,44),27),35)),(42,43))),((15,17),148)),(30,31))),10),(58,59)),((47,((48,49),(50,149))),((51,140),144)))),65),((63,64),(((((((((66,110),(114,118)),117),113),(115,116)),((108,109),(132,133))),(((74,(80,(106,107))),((((84,103),(122,129)),102),124)),((92,93),139))),(((((((69,(70,83)),(134,135)),71),104),87),((95,97),(96,98))),(81,82))),(((((67,68),(73,((90,91),(130,(136,137))))),(((78,88),89),(111,112))),((((72,(125,126)),85),((79,142),99)),((((75,76),127),((77,86),131)),((119,120),123)))),(100,101))))),(2,60)),61),62);
 793: 2 -17247.54883 -17435.16671 (0,(((((1,94),(((63,64),((72,(125,126)),(((79,142),99),85))),((((((((((66,110),(114,118)),117),113),(115,116)),((108,109),(132,133))),(((((((69,(70,83)),(134,135)),71),104),87),((95,97),(96,98))),(81,82))),(((74,(80,(106,107))),(((84,103),(102,124)),(122,129))),((92,93),139))),(100,101)),((((67,68),(73,((90,91),(130,(136,137))))),(((78,88),89),(111,112))),((((((75,76),127),((119,120),123)),131),77),86))))),((((((((3,4),((((((((5,((11,12),((16,18),39))),(24,25)),23),(6,7)),(((36,37),38),(40,41))),((8,9),(21,22))),((((52,54),(53,55)),(56,147)),((((105,138),121),146),(128,143)))),(28,29))),(((((((((13,14),32),(45,46)),(33,34)),(((19,20),(((26,44),27),35)),(42,43))),(30,31)),((15,17),148)),57),141)),145),10),(58,59)),(((47,((48,(50,149)),49)),(51,140)),144)),65)),(2,60)),61),62);
 794: 3 -16471.03516 -17427.95231 (0,((((((1,94),((((((((3,4),((((((((5,((11,12),((16,18),39))),(24,25)),23),(6,7)),(((36,38),37),(40,41))),((8,9),(21,22))),((((52,54),(53,55)),(56,147)),((((105,138),121),146),(128,143)))),(28,29))),(141,145)),57),(((((((13,14),32),(45,46)),(33,34)),(((19,20),(((26,44),27),35)),(42,43))),((15,17),148)),(30,31))),10),(58,59)),((47,((48,49),(50,149))),((51,140),144)))),65),((63,64),((((((((((66,110),(114,118)),117),113),(115,116)),((108,109),(132,133))),((((((69,(70,83)),(71,(134,135))),104),87),((95,97),(96,98))),(81,82))),(((74,(80,(106,107))),(((84,103),(102,124)),(122,129))),((92,93),139))),(((((67,68),(73,((90,91),(130,(136,137))))),(((78,88),89),(111,112))),((((75,76),127),((77,86),131)),((119,120),123))),(100,101))),(((72,(125,126)),85),((79,142),99))))),(2,60)),61),62);
 795: 1 -18298.67969 -17432.60765 (0,((((((1,94),((((((((3,4),(((((((5,((11,12),((16,18),39))),(24,25)),23),(6,7)),(28,29)),((((8,9),(21,22)),(((52,54),(53,55)),(56,147))),((((105,138),121),146),(128,143)))),(((36,37),(40,41)),38))),(141,145)),57),((((((13,14),32),(45,46)),(33,34)),(((19,20),(((26,44),27),35)),(42,43))),(((15,17),148),(30,31)))),10),(58,59)),((47,((48,(50,149)),49)),((51,140),144)))),65),((63,64),((((((((((66,110),(114,118)),117),113),(115,116)),((108,109),(132,133))),(((74,(80,(106,107))),(((84,103),(102,124)),(122,129))),((92,93),139))),(((((((69,(70,83)),(134,135)),71),104),87),((95,97),(96,98))),(81,82))),(((((67,68),(73,((90,91),(130,(136,137))))),(((78,88),89),(111,112))),((((75,76),127),((77,86),131)),((119,120),123))),(100,101))),(((72,(125,126)),((79,142),99)),85)))),(2,60)),61),62);
 796: 2 -17523.18359 -17451.83321 (0,((((((1,94),((((((((3,4),(((((5,((6,7),((((11,12),((16,18),39)),(24,25)),23))),((8,9),(21,22))),(((52,54),(53,55)),(56,147))),(((36,38),37),(40,41))),((((105,138),121),146),(128,143)))),(((28,29),145),141)),57),(((((((13,14),32),(45,46)),(33,34)),(((19,20),(((26,44),27),35)),(42,43))),((15,17),148)),(30,31))),10),(58,59)),((47,((48,(50,149)),49)),((51,140),144)))),65),((63,64),((((((((((66,110),(114,118)),117),113),(115,116)),((108,109),(132,133))),(((74,(80,(106,107))),(((84,103),(102,124)),(122,129))),((92,93),139))),(((((((69,(70,83)),(134,135)),71),104),87),((95,97),(96,98))),(81,82))),(((((67,68),(73,((90,91),(130,(136,137))))),(((78,88),89),(111,112))),((((75,76),127),((77,86),131)),((119,120),123))),(100,101))),(((72,(125,126)),((79,142),99)),85)))),(2,60)),61),62);
 797: 1 -17498.61719 -17469.55861 (0,(((((1,94),((((((((((3,4),((((((((5,((11,12),((16,18),39))),23),(24,25)),(6,7)),(((36,37),38),(40,41))),((8,9),(21,22))),(((52,54),(53,55)),(56,147))),((((105,138),121),146),(128,143)))),(28,29)),57),(141,145)),((((((13,14),((32,(45,46)),(33,34))),(42,43)),((((19,20),27),(26,44)),35)),((15,17),148)),(30,31))),10),(58,59)),(((47,((48,49),(50,149))),(51,140)),144)),65)),((63,64),((((((((((66,110),(114,118)),117),113),(115,116)),((108,109),(132,133))),((((((69,(70,83)),(71,(134,135))),104),87),((95,97),(96,98))),(81,82))),(((74,(80,(106,107))),((((84,103),(122,129)),102),124)),((92,93),139))),(((((67,68),(73,(((90,91),(136,137)),130))),(((78,88),89),(111,112))),(((((75,76),127),((77,86),131)),(119,120)),123)),(100,101))),(((72,(125,126)),((79,142),99)),85)))),(2,60)),61),62);
 798: 2 -16945.64844 -17436.05324 (0,(((((1,94),((((((((3,4),((((((((5,((11,12),((16,18),39))),(24,25)),23),(6,7)),(((36,37),38),(40,41))),((8,9),(21,22))),((((52,54),(53,55)),(56,147)),((((105,138),121),146),(128,143)))),(28,29))),((((((((13,14),32),(45,46)),(33,34)),(((19,20),(((26,44),27),35)),(42,43))),57),((15,17),148)),(30,31))),(141,145)),10),(58,59)),((47,((48,49),(50,149))),((51,140),144))),65)),((63,64),(((((((((((66,110),(114,118)),117),113),(115,116)),((108,109),(132,133))),(((((69,(70,83)),(((71,(134,135)),104),87)),((95,97),(96,98))),(81,82)),(((72,(125,126)),85),((79,142),99)))),(((74,(80,(106,107))),(((84,103),(102,124)),(122,129))),((92,93),139))),(100,101)),(((67,68),(73,((90,91),(130,(136,137))))),(((78,88),89),(111,112)))),(((((75,76),(77,86)),131),127),((119,120),123))))),(2,60)),61),62);
 799: 3 -17911.77539 -17427.77388 (0,((((((1,94),(((((((3,4),((((((((5,((11,12),((16,18),39))),(24,25)),23),(6,7)),(((36,37),38),(40,41))),((8,9),(21,22))),((((52,54),(53,55)),(56,147)),((((105,138),121),146),(128,143)))),(28,29))),((((((((13,14),32),(45,46)),(33,34)),(((19,20),(((26,44),27),35)),(42,43))),57),((15,17),148)),(30,31))),(141,145)),10),(58,59)),((47,((48,49),(50,149))),((51,140),144)))),65),(((63,64),((((75,76),127),((77,86),131)),((119,120),123))),((((((((((66,110),(114,118)),117),113),(115,116)),((108,109),(132,133))),(((74,(80,(106,107))),(((84,103),(102,124)),(122,129))),((92,93),139))),(((((((69,(70,83)),(134,135)),71),104),87),((95,97),(96,98))),(81,82))),((((67,68),(73,((90,91),(130,(136,137))))),(((78,88),89),(111,112))),(100,101))),(((72,(125,126)),((79,142),99)),85)))),(2,60)),61),62);
 800: 7 -17883.37891 -17437.12921 (0,(((((1,94),((((((((3,4),(((((((5,((((11,12),((16,18),39)),(24,25)),23)),(21,22)),(8,9)),(((52,54),(53,55)),(56,147))),((6,7),(((36,37),38),(40,41)))),((((105,138),121),146),(128,143))),(28,29))),((((((((13,14),32),(45,46)),(33,34)),(((19,20),(((26,44),27),35)),(42,43))),57),((15,17),148)),(30,31))),(141,145)),10),(58,59)),(((47,((48,49),(50,149))),(51,140)),144)),65)),(((63,64),(((72,(125,126)),((79,142),99)),85)),((((((((((66,110),(114,118)),117),113),(115,116)),((108,109),(132,133))),(((74,(80,(106,107))),(((84,103),(102,(122,129))),124)),((92,93),139))),(((((((69,(70,83)),(134,135)),71),104),87),((95,97),(96,98))),(81,82))),((((67,68),(73,((90,91),(130,(136,137))))),(((78,88),89),(111,112))),(100,101))),((((((75,76),127),((119,120),123)),131),86),77)))),(2,60)),61),62);
 801: 1 -16483.86523 -17441.4278 (0,((((((1,94),((((((((3,4),((((((((5,((11,12),((16,18),39))),(24,25)),23),(6,7)),(((36,38),37),(40,41))),((8,9),(21,22))),((((52,54),(53,55)),(56,147)),((((105,138),121),146),(128,143)))),(28,29))),(141,145)),57),(((((((13,14),32),(45,46)),(33,34)),((((19,20),((26,44),27)),(42,43)),35)),((15,17),148)),(30,31))),10),(58,59)),((47,((48,(50,149)),49)),((51,140),144)))),65),((63,64),((((((((((66,110),(114,118)),117),113),(115,116)),((108,109),(132,133))),(((74,(80,(106,107))),(((84,103),(102,124)),(122,129))),((92,93),139))),((((69,(70,83)),(((71,(134,135)),104),87)),((95,97),(96,98))),(81,82))),(((((67,68),(73,((90,91),(130,(136,137))))),(((78,88),89),(111,112))),((((75,76),127),((77,86),131)),((119,120),123))),(100,101))),(((72,(125,126)),85),((79,142),99))))),(2,60)),61),62);
 802: 1 -18140.63281 -17434.85551 (0,(((((1,94),((((((((3,4),(((((((((5,((11,12),((16,18),39))),(24,25)),23),(6,7)),(28,29)),(((36,37),38),(40,41))),((8,9),(21,22))),(((52,54),(53,55)),(56,147))),((((105,138),121),146),(128,143)))),((((((((13,14),32),(45,46)),(33,34)),(((19,20),(((26,44),27),35)),(42,43))),57),((15,17),148)),(30,31))),(141,145)),10),(58,59)),((47,((48,(50,149)),49)),((51,140),144))),65)),(((63,64),((72,(125,126)),(((79,142),99),85))),((((((((((66,110),(114,118)),117),113),(115,116)),((108,109),(132,133))),(((74,(80,(106,107))),(((84,103),(102,124)),(122,129))),((92,93),139))),((((((69,(70,83)),(71,(134,135))),104),87),((95,97),(96,98))),(81,82))),((((67,68),(73,((90,91),(130,(136,137))))),(((78,88),89),(111,112))),(100,101))),(((((75,76),((77,86),131)),127),(119,120)),123)))),(2,60)),61),62);
 803: 1 -18461.17969 -17430.1581 (0,(((((1,94),((((((((3,4),(((((((((5,((11,12),((16,18),39))),(24,25)),23),(6,7)),(((36,37),38),(40,41))),((8,9),(21,22))),((((52,54),(53,55)),(56,147)),((((105,138),121),146),(128,143)))),(28,29)),57)),(141,145)),(((((((13,14),32),(45,46)),(33,34)),(((19,20),(((26,44),27),35)),(42,43))),((15,17),148)),(30,31))),10),(58,59)),(((47,((48,49),(50,149))),144),(51,140))),65)),((63,64),((((((((((66,110),(114,118)),117),113),(115,116)),((108,109),(132,133))),(((74,(80,(106,107))),(((84,103),(102,124)),(122,129))),((92,93),139))),(((((((69,(70,83)),(134,135)),71),104),87),((95,97),(96,98))),(81,82))),(((((67,68),(73,((90,91),(130,(136,137))))),(((78,88),89),(111,112))),((((75,76),127),((77,86),131)),((119,120),123))),(100,101))),(((72,(125,126)),((79,142),99)),85)))),(2,60)),61),62);
 804: 1 -17429.39844 -17513.91063 (0,((((((1,94),((((((3,4),((((((((((5,(21,22)),((11,12),((16,18),39))),23),(24,25)),(6,7)),((8,9),((((52,54),(53,55)),(56,147)),((((105,138),121),146),(128,143))))),((36,(37,38)),(40,41))),(28,29)),57),(141,145))),(((((((13,14),32),(45,46)),(33,34)),((((19,20),((26,44),35)),27),(42,43))),((15,17),148)),(30,31))),10),(58,59)),((47,(48,(49,(50,149)))),((51,140),144)))),(((63,64),((72,(125,126)),(((79,142),99),85))),(((((((((66,110),(114,118)),117),(((108,109),(132,133)),(115,116))),113),(((((67,68),(73,((90,91),(130,(136,137))))),(((78,88),89),(111,112))),(100,101)),((74,(80,(106,107))),(((84,103),(102,124)),(122,129))))),((92,93),139)),(((((69,(70,83)),((71,(134,135)),104)),87),((95,97),(96,98))),(81,82))),(((((75,76),((77,86),127)),131),(119,120)),123)))),65),(2,60)),61),62);
 805: 1 -17041.94727 -17440.66309 (0,((((((1,94),((63,64),((((((((((66,110),(114,118)),117),113),(115,116)),((108,109),(132,133))),((((((((69,(70,83)),(134,135)),71),104),87),((95,97),(96,98))),(81,82)),(((72,(125,126)),85),((79,142),99)))),((((74,(80,(106,107))),(((84,103),(102,124)),(122,129))),((92,93),139)),(100,101))),(((67,68),(73,((90,91),(130,(136,137))))),(((78,88),89),(111,112)))),(((((75,76),127),((77,86),131)),(119,120)),123)))),65),(((((((3,4),((((((5,((((6,7),(24,25)),((11,12),((16,18),39))),23)),(21,22)),(8,9)),((((52,54),(53,55)),(56,147)),((((105,138),121),146),(128,143)))),(28,29)),(((36,37),(40,41)),38))),((((((((13,14),32),(45,46)),(33,34)),(((19,20),(((26,44),27),35)),(42,43))),57),((15,17),148)),(30,31))),(141,145)),10),(58,59)),(((47,((48,49),(50,149))),(51,140)),144))),(2,60)),61),62);
 806: 1 -17727.17188 -17427.64426 (0,((((((1,94),(((((((3,4),((((((((5,((11,12),((16,18),39))),(24,25)),23),(6,7)),(((36,37),38),(40,41))),((8,9),(21,22))),((((52,54),(53,55)),(56,147)),((((105,138),121),146),(128,143)))),(28,29))),((((((((13,14),32),(45,46)),(33,34)),(((19,20),(((26,44),27),35)),(42,43))),57),((15,17),148)),(30,31))),(141,145)),10),(58,59)),((47,((48,49),(50,149))),((51,140),144)))),65),((63,64),(((((((((((66,110),(114,118)),117),113),(115,116)),((108,109),(132,133))),(((((((69,(70,83)),(71,(134,135))),104),87),((95,97),(96,98))),(81,82)),(((72,(125,126)),85),((79,142),99)))),(((74,(80,(106,107))),(((84,103),(102,124)),(122,129))),((92,93),139))),(100,101)),(((67,68),(73,((90,91),(130,(136,137))))),(((78,88),89),(111,112)))),((((75,76),127),((77,86),131)),((119,120),123))))),(2,60)),61),62);
 807: 1 -18192.4082 -17438.95999 (0,(((((1,94),((((((((3,4),(((((((((5,((11,12),((16,18),39))),(24,25)),23),(6,7)),(((36,37),38),(40,41))),((8,9),(21,22))),((((52,54),(53,55)),(56,147)),(((105,138),(121,(128,143))),146))),(28,29)),57)),(141,145)),(((((((13,14),32),(45,46)),(33,34)),(((19,20),(((26,44),35),27)),(42,43))),((15,17),148)),(30,31))),10),(58,59)),((47,((48,49),(50,149))),((51,140),144))),65)),(((63,64),((((((((((66,110),(114,118)),117),113),(115,116)),((108,109),(132,133))),(((((((69,(70,83)),(71,(134,135))),104),87),((95,97),(96,98))),(81,82)),(((72,(125,126)),85),((79,142),99)))),(((74,(80,(106,107))),(((84,103),(102,124)),(122,129))),((92,93),139))),(100,101)),(((67,68),(73,((90,91),(130,(136,137))))),(((78,88),89),(111,112))))),((((75,76),127),((77,86),131)),((119,120),123)))),(2,60)),61),62);
 808: 1 -18353.26562 -17443.39504 (0,((((((1,94),((((((((3,4),(((((((5,((11,12),((16,18),39))),23),((6,7),(24,25))),((36,(37,38)),(40,41))),((8,9),(21,22))),((((52,54),(53,55)),(56,147)),((((105,138),121),146),(128,143)))),(28,29))),(141,145)),57),(((((((13,14),32),(45,46)),(33,34)),(((19,20),(((26,44),27),35)),(42,43))),((15,17),148)),(30,31))),10),(58,59)),(((47,(48,(49,(50,149)))),(51,140)),144))),65),(((63,64),((72,(125,126)),(((79,142),99),85))),((((((((66,110),(114,118)),117),113),(115,116)),((108,109),(132,133))),((((((67,68),(73,((90,91),(130,(136,137))))),(((78,89),88),(111,112))),(((((75,76),127),((77,86),131)),(119,120)),123)),(100,101)),(((74,(80,(106,107))),(((84,103),(102,(122,129))),124)),((92,93),139)))),((((((69,(70,83)),(71,(134,135))),104),87),((95,97),(96,98))),(81,82))))),(2,60)),61),62);
 809: 2 -16006.39746 -17451.50657 (0,((((((1,94),65),((((((((((3,4),((((((((5,((11,12),((16,18),39))),(24,25)),23),(6,7)),((8,9),(21,22))),(((52,54),(53,55)),(56,147))),((((105,138),121),146),(128,143))),(((36,38),37),(40,41)))),(28,29)),57),141),145),((((((13,14),32),(45,46)),(33,34)),(((19,20),(((26,44),27),35)),(42,43))),(((15,17),148),(30,31)))),10),(58,59)),(((47,((48,49),(50,149))),(51,140)),144))),((63,64),(((((((((((66,110),(114,118)),117),113),(115,116)),((108,109),(132,133))),(((74,(80,(106,107))),(((84,103),(102,124)),(122,129))),((92,93),139))),(((((((69,(70,83)),(134,135)),71),104),87),((95,97),(96,98))),(81,82))),((((67,68),(73,((90,91),(130,(136,137))))),(((78,88),89),(111,112))),(100,101))),(((72,(125,126)),((79,142),99)),85)),(((((75,76),127),((77,86),131)),(119,120)),123)))),(2,60)),61),62);
 810: 1 -17073.25977 -17441.70492 (0,(((((1,94),(((((((((3,4),(((((5,(21,22)),(((6,7),(((36,37),38),(40,41))),((((11,12),((16,18),39)),(24,25)),23))),(8,9)),((((52,54),(53,55)),(56,147)),((((105,138),121),146),(128,143)))),(28,29))),(141,145)),57),(((((((13,14),32),(45,46)),(33,34)),(((19,20),(((26,44),27),35)),(42,43))),((15,17),148)),(30,31))),10),(58,59)),(((47,(48,(49,(50,149)))),(51,140)),144)),65)),((63,64),((((((((((66,110),(114,118)),117),113),(115,116)),((108,109),(132,133))),((((((((69,(70,83)),(134,135)),71),104),87),((95,97),(96,98))),(81,82)),(((72,(125,126)),85),((79,142),99)))),((((74,(80,(106,107))),(((84,103),(102,124)),(122,129))),((92,93),139)),(100,101))),(((67,68),(73,(((90,91),(136,137)),130))),(((78,88),89),(111,112)))),(((((75,76),127),((77,86),131)),(119,120)),123)))),(2,60)),61),62);
 811: 1 -17491.36328 -17428.14919 (0,(((((1,94),(((((((((3,4),(((((((5,((((11,12),((16,18),39)),(24,25)),23)),(6,7)),(((36,38),37),(40,41))),((8,9),(21,22))),(((52,54),(53,55)),(56,147))),((((105,138),121),146),(128,143))),(28,29))),(141,145)),57),(((((((13,14),32),(45,46)),(33,34)),(((19,20),(((26,44),27),35)),(42,43))),((15,17),148)),(30,31))),10),(58,59)),(((47,(48,(49,(50,149)))),(51,140)),144)),65)),((63,64),(((((((((((66,110),(114,118)),117),113),(115,116)),((108,109),(132,133))),(((74,(80,(106,107))),(((84,103),(102,124)),(122,129))),((92,93),139))),(((((((69,(70,83)),(134,135)),71),104),87),((95,97),(96,98))),(81,82))),((((67,68),(73,((90,91),(130,(136,137))))),(((78,88),89),(111,112))),(100,101))),(((72,(125,126)),85),((79,142),99))),(((((75,76),127),(77,86)),131),((119,120),123))))),(2,60)),61),62);
 812: 3 -17868.28125 -17431.56187 (0,((((((1,94),((63,64),((((((((((66,110),(114,118)),117),113),(115,116)),((108,109),(132,133))),(((74,(80,(106,107))),(((84,103),(102,124)),(122,129))),((92,93),139))),((((69,(70,83)),(((71,(134,135)),104),87)),((95,97),(96,98))),(81,82))),(((((67,68),(73,((90,91),(130,(136,137))))),(((78,88),89),(111,112))),((((75,76),127),((77,86),131)),((119,120),123))),(100,101))),(((72,(125,126)),((79,142),99)),85)))),65),((((((((3,4),((((((5,((((11,12),((16,18),39)),(24,25)),23)),(6,7)),(((36,38),37),(40,41))),((8,9),(21,22))),((((52,54),(53,55)),(56,147)),((((105,138),121),146),(128,143)))),(28,29))),(141,145)),57),(((((((13,14),32),(45,46)),(33,34)),(((19,20),(((26,44),27),35)),(42,43))),((15,17),148)),(30,31))),10),(58,59)),(((47,((48,(50,149)),49)),(51,140)),144))),(2,60)),61),62);
 813: 1 -17200.54297 -17452.45005 (0,((((((1,94),(((63,64),((72,(125,126)),(((79,142),99),85))),(((((((((66,110),(114,118)),117),113),(115,116)),((108,109),(132,133))),((((74,(80,(106,107))),(((84,103),(102,124)),(122,129))),((92,93),139)),(100,101))),(((((((69,(70,83)),(134,135)),71),104),87),((95,97),(96,98))),(81,82))),((((67,68),(73,((90,91),(130,(136,137))))),(((78,88),89),(111,112))),(((((((75,76),127),(119,120)),123),131),86),77))))),65),(((((((3,4),(((((((((5,((11,12),((16,18),39))),(24,25)),23),(6,7)),(((36,37),38),(40,41))),((8,9),(21,22))),((((52,54),(53,55)),(56,147)),((((105,138),121),146),(128,143)))),(28,29)),57)),(141,145)),(((((((13,14),32),(45,46)),(33,34)),(((19,20),(((26,44),27),35)),(42,43))),((15,17),148)),(30,31))),10),(58,59)),(((47,((48,(50,149)),49)),(51,140)),144))),(2,60)),61),62);
 814: 1 -17592.24414 -17438.43385 (0,(((((1,94),(((63,64),(((72,(125,126)),((79,142),99)),85)),((((((((((66,110),(114,118)),117),113),(115,116)),((108,109),(132,133))),(((74,(80,(106,107))),(((84,103),(102,124)),(122,129))),((92,93),139))),((((67,68),(73,(((90,91),(136,137)),130))),(((78,88),89),(111,112))),(100,101))),(((((((69,(70,83)),(134,135)),71),104),87),((95,97),(96,98))),(81,82))),(((((75,76),((77,86),131)),127),(119,120)),123)))),((((((((3,4),((((((((5,((11,12),((16,18),39))),(24,25)),23),(6,7)),((8,9),(21,22))),((((52,54),(53,55)),(56,147)),((((105,138),121),146),(128,143)))),(28,29)),(((36,37),38),(40,41)))),(((((((13,14),32),(45,46)),((((19,20),(((26,44),35),27)),(42,43)),(33,34))),57),((15,17),148)),(30,31))),(141,145)),10),(58,59)),(((47,(48,(49,(50,149)))),(51,140)),144)),65)),(2,60)),61),62);
 815: 1 -17599.53516 -17440.43478 (0,(((((1,94),(((((((((3,4),((((((5,(21,22)),((((11,12),((16,18),39)),(24,25)),23)),((6,7),(((36,37),38),(40,41)))),(8,9)),((((52,54),(53,55)),(56,147)),((((105,138),121),146),(128,143)))),(28,29))),(141,145)),57),(((((((13,14),32),(45,46)),(33,34)),(((19,20),(((26,44),27),35)),(42,43))),((15,17),148)),(30,31))),10),(58,59)),(((47,(48,(49,(50,149)))),(51,140)),144)),65)),((63,64),((((((((((66,110),(114,118)),117),113),(115,116)),((108,109),(132,133))),(((((((69,(70,83)),(71,(134,135))),104),87),((95,97),(96,98))),(81,82)),(((72,(125,126)),85),((79,142),99)))),((((74,(80,(106,107))),(((84,103),(102,124)),(122,129))),((92,93),139)),(100,101))),(((67,68),(73,(((90,91),(136,137)),130))),(((78,88),89),(111,112)))),(((((75,76),127),((77,86),131)),(119,120)),123)))),(2,60)),61),62);
 816: 2 -18339.09961 -17427.75389 (0,((((((1,94),(((((((3,4),((((((5,((((11,12),((16,18),39)),(24,25)),23)),(6,7)),(((36,37),38),(40,41))),((8,9),(21,22))),((((52,54),(53,55)),(56,147)),((((105,138),121),146),(128,143)))),(28,29))),((((((((13,14),32),(45,46)),(33,34)),(((19,20),(((26,44),27),35)),(42,43))),57),((15,17),148)),(30,31))),(141,145)),10),(58,59)),((47,((48,(50,149)),49)),((51,140),144)))),65),((63,64),((((((((((66,110),(114,118)),117),113),(115,116)),((108,109),(132,133))),(((74,(80,(106,107))),(((84,103),(102,124)),(122,129))),((92,93),139))),((((((69,(70,83)),(71,(134,135))),104),87),((95,97),(96,98))),(81,82))),(((((67,68),(73,((90,91),(130,(136,137))))),(((78,88),89),(111,112))),((((75,76),127),((77,86),131)),((119,120),123))),(100,101))),(((72,(125,126)),((79,142),99)),85)))),(2,60)),61),62);
 817: 1 -15999.52051 -17465.63864 (0,(((((1,94),((((63,64),(((72,(125,126)),((79,142),99)),85)),(((((((66,110),(114,118)),117),113),(((108,109),(132,133)),(115,116))),((((((67,68),(73,((90,91),(130,(136,137))))),(((78,88),89),(111,112))),(100,101)),((74,(80,(106,107))),(((84,103),(102,124)),(122,129)))),((92,93),139))),(((((((69,(70,83)),(134,135)),71),104),87),((95,97),(96,98))),(81,82)))),(((((75,76),127),(77,86)),131),((119,120),123)))),((((((((3,4),(((((((((5,(21,22)),((11,12),((16,18),39))),23),(24,25)),(6,7)),(((36,37),38),(40,41))),((8,9),((((52,54),(53,55)),(56,147)),((((105,138),121),146),(128,143))))),(28,29)),57)),(141,145)),(((((((13,14),32),(45,46)),(33,34)),(((19,20),(((26,44),35),27)),(42,43))),((15,17),148)),(30,31))),10),(58,59)),(((47,((48,49),(50,149))),(51,140)),144)),65)),(2,60)),61),62);
 818: 1 -17255.45312 -17444.20786 (0,((((((1,94),(((63,64),((72,(125,126)),(((79,142),99),85))),((((((((((66,110),(114,118)),117),113),(115,116)),((108,109),(132,133))),(((74,(80,(106,107))),(((84,103),(102,(122,129))),124)),((92,93),139))),(100,101)),(((((((69,(70,83)),(134,135)),71),104),87),((95,97),(96,98))),(81,82))),((((67,68),(73,((90,91),(130,(136,137))))),(((78,88),89),(111,112))),(((((75,76),((77,86),131)),127),(119,120)),123))))),65),(((((((3,4),(((((5,(21,22)),(8,9)),(((6,7),(((36,38),37),(40,41))),((((11,12),((16,18),39)),(24,25)),23))),((((52,54),(53,55)),(56,147)),((((105,138),121),146),(128,143)))),(28,29))),(141,145)),((((((((13,14),32),(45,46)),(33,34)),(((19,20),(((26,44),35),27)),(42,43))),(30,31)),((15,17),148)),57)),10),(58,59)),(((47,((48,49),(50,149))),(51,140)),144))),(2,60)),61),62);
 819: 1 -17029.87891 -17452.33635 (0,(((((1,94),((((((((3,4),(((((((((5,(21,22)),((11,12),((16,18),39))),(24,25)),23),(6,7)),(8,9)),((((52,54),(53,55)),(56,147)),((((105,138),121),146),(128,143)))),(28,29)),(((36,37),(40,41)),38))),((((((((13,14),32),(45,46)),(33,34)),(((((19,20),(26,44)),27),35),(42,43))),57),((15,17),148)),(30,31))),(141,145)),10),(58,59)),(((47,(48,(49,(50,149)))),(51,140)),144)),65)),(((63,64),(((72,(125,126)),85),((79,142),99))),(((((((((((66,110),(114,118)),117),113),(115,116)),((108,109),(132,133))),(((74,(80,(106,107))),((((84,103),124),102),(122,129))),((92,93),139))),(((((((69,(70,83)),(134,135)),71),104),87),((95,97),(96,98))),(81,82))),(100,101)),(((67,68),(73,(((90,91),(136,137)),130))),(((78,88),89),(111,112)))),(((((75,76),(((119,120),123),127)),131),77),86)))),(2,60)),61),62);
 820: 1 -17859.89844 -17436.50551 (0,(((((1,94),((((((((3,4),(((((((5,((((11,12),((16,18),39)),(24,25)),23)),(6,7)),(28,29)),(((36,38),37),(40,41))),((8,9),(21,22))),(((52,54),(53,55)),(56,147))),((((105,138),121),146),(128,143)))),((((((((13,14),32),(45,46)),(33,34)),(((19,20),(((26,44),35),27)),(42,43))),57),((15,17),148)),(30,31))),(141,145)),10),(58,59)),(((47,((48,49),(50,149))),(51,140)),144)),65)),((63,64),(((((((((((66,110),(114,118)),117),113),(115,116)),((108,109),(132,133))),(((74,(80,(106,107))),(((84,103),(102,124)),(122,129))),((92,93),139))),((((((69,(70,83)),(71,(134,135))),104),87),((95,97),(96,98))),(81,82))),((((67,68),(73,((90,91),(130,(136,137))))),(((78,88),89),(111,112))),(100,101))),(((72,(125,126)),((79,142),99)),85)),((((((75,76),127),(77,86)),131),(119,120)),123)))),(2,60)),61),62);
 821: 1 -17422.95703 -17461.28999 (0,((((((1,94),((((((((3,4),((((((((5,((11,12),((16,18),39))),(24,25)),23),(6,7)),(28,29)),((56,147),((((105,138),121),146),(128,143)))),((((8,9),(21,22)),(53,55)),(52,54))),(((36,37),38),(40,41)))),(141,145)),57),((((((13,14),32),(45,46)),(33,34)),(((19,20),(((26,44),27),35)),(42,43))),(((15,17),148),(30,31)))),10),(58,59)),((47,((48,49),(50,149))),((51,140),144)))),65),((63,64),((((((((((66,110),(114,118)),117),113),(115,116)),((108,109),(132,133))),(((74,(80,(106,107))),(((84,103),(102,124)),(122,129))),((92,93),139))),(((((((69,(70,83)),(134,135)),71),104),87),((95,97),(96,98))),(81,82))),(((((67,68),(73,((90,91),(130,(136,137))))),(((78,88),89),(111,112))),(((((75,76),127),((77,86),131)),(119,120)),123)),(100,101))),(((72,(125,126)),85),((79,142),99))))),(2,60)),61),62);
 822: 1 -16727.86719 -17441.39536 (0,((((((1,94),((63,64),((((((((((((66,110),(114,118)),117),113),(115,116)),((108,109),(132,133))),(((((((69,(70,83)),(134,135)),71),104),87),((95,97),(96,98))),(81,82))),(((72,(125,126)),85),((79,142),99))),(((74,(80,(106,107))),(((84,103),(102,124)),(122,129))),((92,93),139))),(100,101)),(((67,68),(73,(((90,91),(136,137)),130))),(((78,88),89),(111,112)))),((((75,76),((77,86),131)),127),((119,120),123))))),65),(((((((3,4),((((((5,((((6,7),(24,25)),((11,12),((16,18),39))),23)),(21,22)),(8,9)),((((52,54),(53,55)),(56,147)),((((105,138),121),146),(128,143)))),(28,29)),(((36,37),38),(40,41)))),(141,145)),(((((((13,14),32),(45,46)),(33,34)),(((19,20),(((26,44),35),27)),(42,43))),(((15,17),148),57)),(30,31))),10),(58,59)),((47,(48,(49,(50,149)))),((51,140),144)))),(2,60)),61),62);
 823: 1 -18004.0957 -17428.92061 (0,(((((1,94),(((((((((3,4),((((((((5,((11,12),((16,18),39))),(24,25)),23),(6,7)),(((36,38),37),(40,41))),((8,9),(21,22))),((((52,54),(53,55)),(56,147)),((((105,138),121),146),(128,143)))),(28,29))),(141,145)),57),(((((((13,14),32),(45,46)),(33,34)),((((19,20),((26,44),27)),35),(42,43))),((15,17),148)),(30,31))),10),(58,59)),((47,((48,(50,149)),49)),((51,140),144))),65)),((63,64),((((((((((66,110),(114,118)),117),113),(115,116)),((108,109),(132,133))),(((74,(80,(106,107))),(((84,103),(102,124)),(122,129))),((92,93),139))),((((69,(70,83)),(((71,(134,135)),104),87)),((95,97),(96,98))),(81,82))),(((((67,68),(73,((90,91),(130,(136,137))))),(((78,88),89),(111,112))),((((75,76),127),((77,86),131)),((119,120),123))),(100,101))),(((72,(125,126)),85),((79,142),99))))),(2,60)),61),62);
 824: 2 -16546.125 -17439.07905 (0,(((((1,94),((((((((3,4),((((((5,((((11,12),((16,18),39)),(24,25)),23)),((8,9),(21,22))),(((52,54),(53,55)),(56,147))),((6,7),((36,(37,38)),(40,41)))),((((105,138),121),146),(128,143))),(28,29))),((((((((13,14),32),(45,46)),(33,34)),(((((19,20),(26,44)),27),35),(42,43))),57),((15,17),148)),(30,31))),(141,145)),10),(58,59)),(((47,((48,49),(50,149))),(51,140)),144)),65)),(((63,64),(((72,(125,126)),((79,142),99)),85)),((((((((((66,110),(114,118)),117),113),(115,116)),((108,109),(132,133))),(((74,(80,(106,107))),(((84,103),(102,(122,129))),124)),((92,93),139))),(((((((69,(70,83)),(134,135)),71),104),87),((95,97),(96,98))),(81,82))),((((67,68),(73,(((90,91),(136,137)),130))),(((78,88),89),(111,112))),(100,101))),((((((75,76),127),((119,120),123)),131),77),86)))),(2,60)),61),62);
 825: 1 -15236.05664 -17452.62095 (0,(((((1,94),(((63,64),((((((((66,110),(114,118)),117),113),(((108,109),(132,133)),(115,116))),(((((67,68),(73,((90,91),(130,(136,137))))),(((78,88),89),(111,112))),(100,101)),(((74,(80,(106,107))),(((84,103),(122,129)),(102,124))),((92,93),139)))),((((((69,(70,83)),(71,(134,135))),104),87),((95,97),(96,98))),(81,82))),(((((75,76),127),((77,86),131)),(119,120)),123))),((72,(125,126)),(((79,142),99),85)))),((((((((3,4),((((((((5,((11,12),((16,18),39))),(24,25)),23),(6,7)),((8,9),(21,22))),((((52,54),(53,55)),(56,147)),((((105,138),121),146),(128,143)))),(28,29)),((36,37),(38,(40,41))))),((((((((13,14),32),(45,46)),(33,34)),(((19,20),(((26,44),27),35)),(42,43))),57),((15,17),148)),(30,31))),(141,145)),10),(58,59)),(((47,((48,49),(50,149))),(51,140)),144)),65)),(2,60)),61),62);
 826: 1 -15687.70508 -17431.79122 (0,((((((1,94),65),(((((((3,4),((((((((5,((11,12),((16,18),39))),(24,25)),23),(6,7)),(((36,38),37),(40,41))),((8,9),(21,22))),((((52,54),(53,55)),(56,147)),((((105,138),121),146),(128,143)))),(28,29))),(141,145)),((((((((13,14),32),(45,46)),(33,34)),(((19,20),(((26,44),27),35)),(42,43))),57),((15,17),148)),(30,31))),10),(58,59)),(((47,((48,49),(50,149))),(51,140)),144))),((63,64),(((((((((((66,110),(114,118)),117),113),(115,116)),((108,109),(132,133))),(((74,(80,(106,107))),(((84,103),(102,(122,129))),124)),((92,93),139))),((((67,68),(73,((90,91),(130,(136,137))))),(((78,88),89),(111,112))),(100,101))),(((((((69,(70,83)),(134,135)),71),104),87),((95,97),(96,98))),(81,82))),(((72,(125,126)),85),((79,142),99))),((((75,76),127),((77,86),131)),((119,120),123))))),(2,60)),61),62);
 827: 1 -16454.38867 -17433.03244 (0,((((((1,94),(((((((3,4),((((((((5,((11,12),((16,18),39))),(24,25)),23),(6,7)),((36,(37,38)),(40,41))),((8,9),(21,22))),((((52,54),(53,55)),(56,147)),((((105,138),121),146),(128,143)))),(28,29))),(141,145)),((((((((13,14),32),(45,46)),(33,34)),(((19,20),(((26,44),27),35)),(42,43))),57),((15,17),148)),(30,31))),10),(58,59)),((47,(48,(49,(50,149)))),((51,140),144)))),65),(((63,64),(((((75,76),127),((119,120),123)),131),(77,86))),((((((((((66,110),(114,118)),117),113),(115,116)),((108,109),(132,133))),(((74,(80,(106,107))),(((84,103),(102,124)),(122,129))),((92,93),139))),(((((69,(70,83)),((71,(134,135)),104)),87),((95,97),(96,98))),(81,82))),((((67,68),(73,((90,91),(130,(136,137))))),(((78,88),89),(111,112))),(100,101))),(((72,(125,126)),85),((79,142),99))))),(2,60)),61),62);
 828: 1 -17358.15625 -17434.74278 (0,(((((1,94),(((63,64),((72,(125,126)),(((79,142),99),85))),((((((((((66,110),(114,118)),117),113),(115,116)),((108,109),(132,133))),(100,101)),(((74,(80,(106,107))),(((84,103),(102,124)),(122,129))),((92,93),139))),(((((((69,(70,83)),(134,135)),71),104),87),((95,97),(96,98))),(81,82))),((((67,68),(73,(((90,91),(136,137)),130))),(((78,88),89),(111,112))),(((((75,76),127),((119,120),123)),131),(77,86)))))),((((((((3,4),((((((((5,((11,12),((16,18),39))),(24,25)),23),(6,7)),(((36,37),38),(40,41))),((8,9),(21,22))),((((52,54),(53,55)),(56,147)),((((105,138),121),146),(128,143)))),(28,29))),(((((((((13,14),32),(45,46)),(33,34)),(((19,20),(((26,44),27),35)),(42,43))),(30,31)),((15,17),148)),57),141)),145),10),(58,59)),((47,((48,(50,149)),49)),((51,140),144))),65)),(2,60)),61),62);
 829: 1 -18184.42383 -17436.52229 (0,(((((1,94),((63,64),((((((((((66,110),(114,118)),117),113),(115,116)),((108,109),(132,133))),(((74,(80,(106,107))),(((84,103),(102,124)),(122,129))),((92,93),139))),((((69,(70,83)),(((71,(134,135)),104),87)),((95,97),(96,98))),(81,82))),(((((67,68),(73,((90,91),(130,(136,137))))),(((78,88),89),(111,112))),((((75,76),127),((77,86),131)),((119,120),123))),(100,101))),(((72,(125,126)),((79,142),99)),85)))),(((((((((3,4),((((((5,((((11,12),((16,18),39)),(24,25)),23)),(6,7)),(((36,38),37),(40,41))),((8,9),(21,22))),((((52,54),(53,55)),(56,147)),((((105,138),121),146),(128,143)))),(28,29))),(141,145)),57),((((((((13,14),32),(45,46)),(33,34)),(42,43)),((19,20),(((26,44),27),35))),((15,17),148)),(30,31))),10),(58,59)),(((47,((48,(50,149)),49)),(51,140)),144)),65)),(2,60)),61),62);
 830: 1 -16884.54492 -17433.93885 (0,(((((1,94),((((((((3,4),((((((((5,((11,12),((16,18),39))),(24,25)),23),(6,7)),(((36,37),38),(40,41))),((8,9),(21,22))),((((52,54),(53,55)),(56,147)),((((105,138),121),146),(128,143)))),(28,29))),(((((((((13,14),32),(45,46)),(33,34)),(((19,20),(((26,44),27),35)),(42,43))),(30,31)),((15,17),148)),57),141)),145),10),(58,59)),(((47,((48,49),(50,149))),(51,140)),144)),65)),(((63,64),((72,(125,126)),(((79,142),99),85))),((((((((((66,110),(114,118)),117),113),(115,116)),((108,109),(132,133))),(((74,(80,(106,107))),(((84,103),(102,124)),(122,129))),((92,93),139))),(100,101)),(((((((69,(70,83)),(134,135)),71),104),87),((95,97),(96,98))),(81,82))),((((67,68),(73,((90,91),(130,(136,137))))),(((78,88),89),(111,112))),((((((75,76),127),((119,120),123)),131),86),77))))),(2,60)),61),62);
 831: 1 -16215.56836 -17445.6173 (0,(((((1,94),((((((((3,4),(((((((5,((((11,12),((16,18),39)),(24,25)),23)),(21,22)),(8,9)),(((52,54),(53,55)),(56,147))),((6,7),((36,(37,38)),(40,41)))),((((105,138),121),146),(128,143))),(28,29))),((((((((13,14),32),(45,46)),(33,34)),(((((19,20),(26,44)),27),35),(42,43))),57),((15,17),148)),(30,31))),(141,145)),10),(58,59)),(((47,((48,49),(50,149))),(51,140)),144)),65)),(((63,64),(((72,(125,126)),((79,142),99)),85)),((((((((((66,110),(114,118)),117),113),(115,116)),((108,109),(132,133))),(((74,(80,(106,107))),(((84,103),(102,(122,129))),124)),((92,93),139))),(((((((69,(70,83)),(134,135)),104),71),87),((95,97),(96,98))),(81,82))),((((67,68),(73,(((90,91),(136,137)),130))),(((78,88),89),(111,112))),(100,101))),((((((75,76),127),((119,120),123)),131),77),86)))),(2,60)),61),62);
 832: 1 -17434.4375 -17427.82284 (0,((((((1,94),(((((((3,4),((((((5,((((11,12),((16,18),39)),(24,25)),23)),(6,7)),(((36,37),38),(40,41))),((8,9),(21,22))),((((52,54),(53,55)),(56,147)),((((105,138),121),146),(128,143)))),(28,29))),(141,145)),((((((((13,14),32),(45,46)),(33,34)),(((19,20),(((26,44),35),27)),(42,43))),57),((15,17),148)),(30,31))),10),(58,59)),((47,(48,(49,(50,149)))),((51,140),144)))),65),((63,64),((((((((((66,110),(114,118)),117),113),(115,116)),((108,109),(132,133))),(((74,(80,(106,107))),(((84,103),(102,124)),(122,129))),((92,93),139))),(((((((69,(70,83)),(134,135)),71),104),87),((95,97),(96,98))),(81,82))),(((((67,68),(73,((90,91),(130,(136,137))))),((78,(88,89)),(111,112))),(((((75,76),127),((77,86),131)),(119,120)),123)),(100,101))),(((72,(125,126)),((79,142),99)),85)))),(2,60)),61),62);
 833: 1 -18768.06055 -17440.43478 (0,(((((1,94),(((((((((3,4),((((((5,(21,22)),((((11,12),((16,18),39)),(24,25)),23)),((6,7),(((36,37),38),(40,41)))),(8,9)),((((52,54),(53,55)),(56,147)),((((105,138),121),146),(128,143)))),(28,29))),(141,145)),57),(((((((13,14),32),(45,46)),(33,34)),(((19,20),(((26,44),27),35)),(42,43))),((15,17),148)),(30,31))),10),(58,59)),(((47,(48,(49,(50,149)))),(51,140)),144)),65)),((63,64),((((((((((66,110),(114,118)),117),113),(115,116)),((108,109),(132,133))),(((((((69,(70,83)),(71,(134,135))),104),87),((95,97),(96,98))),(81,82)),(((72,(125,126)),85),((79,142),99)))),((((74,(80,(106,107))),(((84,103),(102,124)),(122,129))),((92,93),139)),(100,101))),(((67,68),(73,(((90,91),(136,137)),130))),(((78,88),89),(111,112)))),(((((75,76),127),((77,86),131)),(119,120)),123)))),(2,60)),61),62);
 834: 1 -17693.22656 -17428.94333 (0,((((((1,94),((((((((3,4),(((((((((5,((11,12),((16,18),39))),(24,25)),23),(6,7)),(28,29)),((8,9),(21,22))),(((52,54),(53,55)),(56,147))),((((105,138),121),146),(128,143))),(((36,37),38),(40,41)))),(141,145)),57),((((((13,14),32),(45,46)),(33,34)),(((19,20),(((26,44),27),35)),(42,43))),(((15,17),148),(30,31)))),10),(58,59)),((47,((48,49),(50,149))),((51,140),144)))),65),((63,64),((((((((((66,110),(114,118)),117),113),(115,116)),((108,109),(132,133))),(((74,(80,(106,107))),(((84,103),(102,124)),(122,129))),((92,93),139))),(((((((69,(70,83)),(134,135)),71),104),87),((95,97),(96,98))),(81,82))),(((((67,68),(73,((90,91),(130,(136,137))))),(((78,88),89),(111,112))),((((75,76),127),((77,86),131)),((119,120),123))),(100,101))),(((72,(125,126)),((79,142),99)),85)))),(2,60)),61),62);
 835: 1 -16866.7207 -17437.12788 (0,(((((1,94),(((((((((3,4),((((((((5,((11,12),((16,18),39))),(24,25)),23),(6,7)),(((36,38),37),(40,41))),((8,9),(21,22))),((((52,54),(53,55)),(56,147)),((((105,138),121),146),(128,143)))),(28,29))),(141,145)),57),(((((((13,14),32),(45,46)),(33,34)),(((19,20),(((26,44),27),35)),(42,43))),((15,17),148)),(30,31))),10),(58,59)),((47,((48,49),(50,149))),((51,140),144))),65)),((63,64),((((((((((66,110),117),(114,118)),113),(((108,109),(132,133)),(115,116))),(((74,(80,(106,107))),(((84,103),(102,124)),(122,129))),((92,93),139))),((((((69,(70,83)),(71,(134,135))),104),87),((95,97),(96,98))),(81,82))),((((67,68),(73,((90,91),(130,(136,137))))),(((78,88),89),(111,112))),(100,101))),(((72,(125,126)),((79,142),99)),85)),(((((75,76),(((119,120),123),127)),131),86),77)))),(2,60)),61),62);
 836: 1 -17618.0625 -17438.65469 (0,((((((1,94),(((63,64),(((((75,76),127),((77,86),131)),123),(119,120))),(((((((((66,110),(114,118)),117),113),(115,116)),((108,109),(132,133))),(((74,(80,(106,107))),(((84,103),(102,124)),(122,129))),((92,93),139))),(((((((69,(70,83)),(134,135)),71),104),87),((95,97),(96,98))),(81,82))),(((((67,68),(73,((90,91),(130,(136,137))))),(((78,88),89),(111,112))),(100,101)),((72,(125,126)),(((79,142),99),85)))))),65),(((((((3,4),((((((((((5,(21,22)),((11,12),((16,18),39))),23),(24,25)),(6,7)),((36,(37,38)),(40,41))),(8,9)),((((52,54),(53,55)),(56,147)),((((105,138),121),146),(128,143)))),(28,29)),57)),(141,145)),(((((((13,14),32),(45,46)),(33,34)),(((19,20),(((26,44),27),35)),(42,43))),((15,17),148)),(30,31))),10),(58,59)),(((47,(48,(49,(50,149)))),(51,140)),144))),(2,60)),61),62);
 837: 1 -18329.92188 -17446.61411 (0,(((((1,94),((((((((3,4),(((((((5,(21,22)),((((11,12),((16,18),39)),(24,25)),23)),(8,9)),(((52,54),(53,55)),(56,147))),((6,7),((36,(37,38)),(40,41)))),((((105,138),121),146),(128,143))),(28,29))),((((((((13,14),32),(45,46)),(33,34)),(((((19,20),(26,44)),27),35),(42,43))),57),((15,17),148)),(30,31))),(141,145)),10),(58,59)),(((47,((48,49),(50,149))),(51,140)),144)),65)),(((63,64),(((72,(125,126)),((79,142),99)),85)),((((((((((66,110),(114,118)),117),113),(115,116)),((108,109),(132,133))),(((74,(80,(106,107))),(((84,103),(102,(122,129))),124)),((92,93),139))),(((((((69,(70,83)),(134,135)),71),104),87),((95,97),(96,98))),(81,82))),((((67,68),(73,(((90,91),(136,137)),130))),(((78,88),89),(111,112))),(100,101))),((((((75,76),127),((119,120),123)),131),77),86)))),(2,60)),61),62);
 838: 2 -17161.73438 -17466.06555 (0,(((((1,94),((((63,64),(((72,(125,126)),((79,142),99)),85)),(((((((66,110),(114,118)),117),113),(((108,109),(132,133)),(115,116))),((((((67,68),(73,((90,91),(130,(136,137))))),(((78,88),89),(111,112))),(100,101)),((74,(80,(106,107))),(((84,103),(102,124)),(122,129)))),((92,93),139))),((((((69,(70,83)),(71,(134,135))),104),87),((95,97),(96,98))),(81,82)))),(((((75,76),127),(77,86)),131),((119,120),123)))),((((((((3,4),(((((((((5,(21,22)),((11,12),((16,18),39))),23),(24,25)),(6,7)),(((36,37),38),(40,41))),(((8,9),(((52,54),(53,55)),(56,147))),((((105,138),121),146),(128,143)))),(28,29)),57)),(141,145)),(((((((13,14),32),(45,46)),(33,34)),(((19,20),(((26,44),35),27)),(42,43))),((15,17),148)),(30,31))),10),(58,59)),(((47,((48,49),(50,149))),(51,140)),144)),65)),(2,60)),61),62);
 839: 1 -18914.58203 -17429.08779 (0,((((((1,94),65),((((((((3,4),((((((((5,((11,12),((16,18),39))),(24,25)),23),(6,7)),(((36,38),37),(40,41))),((8,9),(21,22))),((((52,54),(53,55)),(56,147)),((((105,138),121),146),(128,143)))),(28,29))),(141,145)),57),(((((((13,14),32),(45,46)),(33,34)),(((19,20),(((26,44),35),27)),(42,43))),(30,31)),((15,17),148))),10),(58,59)),((47,(48,(49,(50,149)))),((51,140),144)))),((63,64),(((((((((((66,110),(114,118)),117),113),(115,116)),((108,109),(132,133))),(((74,(80,(106,107))),(((84,103),(102,124)),(122,129))),((92,93),139))),((((((69,(70,83)),(71,(134,135))),104),87),((95,97),(96,98))),(81,82))),(((72,(125,126)),85),((79,142),99))),((((67,68),(73,((90,91),(130,(136,137))))),(((78,88),89),(111,112))),(100,101))),(((((75,76),127),((77,86),131)),(119,120)),123)))),(2,60)),61),62);
 840: 1 -16840.96094 -17435.29707 (0,((((((1,94),(((((((3,4),(((((((5,(((11,12),((16,18),39)),(24,25))),23),(6,7)),(((36,37),38),(40,41))),((8,9),(21,22))),((((52,54),(53,55)),(56,147)),((((105,138),121),146),(128,143)))),(28,29))),(141,145)),((((((((13,14),32),(45,46)),(33,34)),(((19,20),(((26,44),27),35)),(42,43))),(30,31)),((15,17),148)),57)),10),(58,59)),((47,((48,49),(50,149))),((51,140),144)))),65),((63,64),((((((((((66,110),(114,118)),117),113),(115,116)),((108,109),(132,133))),(((74,(80,(106,107))),(((84,103),(102,124)),(122,129))),((92,93),139))),((((69,(70,83)),(((71,(134,135)),104),87)),((95,97),(96,98))),(81,82))),(((((67,68),(73,((90,91),(130,(136,137))))),(((78,88),89),(111,112))),((((75,76),127),((77,86),131)),((119,120),123))),(100,101))),(((72,(125,126)),((79,142),99)),85)))),(2,60)),61),62);
 841: 1 -19101.14844 -17441.71611 (0,((((((1,94),(((((((3,4),(((((5,((((11,12),((16,18),39)),(24,25)),23)),(6,7)),((8,9),(21,22))),((28,29),((((52,54),(53,55)),(56,147)),((((105,138),121),146),(128,143))))),(((36,37),(40,41)),38))),(141,145)),57),(10,((((((13,14),32),(45,46)),(33,34)),(((19,20),(((26,44),27),35)),(42,43))),(((15,17),148),(30,31))))),(58,59)),((47,((48,(50,149)),49)),((51,140),144)))),65),(((63,64),((72,(125,126)),(((79,142),99),85))),((((((((((66,110),(114,118)),117),113),(115,116)),((108,109),(132,133))),(((74,(80,(106,107))),(((84,103),(102,124)),(122,129))),((92,93),139))),(((((((69,(70,83)),(134,135)),71),104),87),((95,97),(96,98))),(81,82))),((((67,68),(73,(((90,91),(136,137)),130))),(((78,88),89),(111,112))),(100,101))),(((((75,76),((77,86),131)),127),(119,120)),123)))),(2,60)),61),62);
 842: 1 -18158.26953 -17428.88734 (0,(((((1,94),(((((((((3,4),((((((5,((((11,12),((16,18),39)),(24,25)),23)),(6,7)),(((36,38),37),(40,41))),((8,9),(21,22))),((((52,54),(53,55)),(56,147)),((((105,138),121),146),(128,143)))),(28,29))),(141,145)),57),(((((((13,14),32),(45,46)),(33,34)),(((19,20),(((26,44),35),27)),(42,43))),((15,17),148)),(30,31))),10),(58,59)),(((47,((48,49),(50,149))),(51,140)),144)),65)),((63,64),(((((((((66,110),(114,118)),117),113),(115,116)),((108,109),(132,133))),((((((67,68),(73,((90,91),(130,(136,137))))),(((78,88),89),(111,112))),((((75,76),127),((77,86),131)),((119,120),123))),(100,101)),(((74,(80,(106,107))),(((84,103),(102,124)),(122,129))),((92,93),139)))),(((((((69,(70,83)),(134,135)),71),104),87),((95,97),(96,98))),(81,82))),(((72,(125,126)),85),((79,142),99))))),(2,60)),61),62);
 843: 1 -17661.00781 -17432.32071 (0,((((((1,94),(((((((3,4),((((((5,((((11,12),((16,18),39)),(24,25)),23)),(6,7)),(((36,37),38),(40,41))),((8,9),(21,22))),((((52,54),(53,55)),(56,147)),((((105,138),121),146),(128,143)))),(28,29))),(141,145)),((((((((13,14),32),(45,46)),(33,34)),(((19,20),(((26,44),35),27)),(42,43))),57),((15,17),148)),(30,31))),10),(58,59)),((47,(48,(49,(50,149)))),((51,140),144)))),65),((63,64),(((((((((((66,110),(114,118)),117),113),(115,116)),((108,109),(132,133))),(((74,(80,(106,107))),(((84,103),(102,124)),(122,129))),((92,93),139))),(((((((69,(70,83)),(134,135)),71),104),87),((95,97),(96,98))),(81,82))),(100,101)),((((67,68),(73,((90,91),(130,(136,137))))),(((78,88),89),(111,112))),(((((75,76),127),((77,86),131)),(119,120)),123))),(((72,(125,126)),((79,142),99)),85)))),(2,60)),61),62);
 844: 2 -17279.39844 -17446.50591 (0,((((((1,94),((((((((3,4),(((((5,((6,7),((((11,12),((16,18),39)),(24,25)),23))),((8,9),(21,22))),(((52,54),(53,55)),(56,147))),((((105,138),121),146),(128,143))),(((36,38),(40,41)),37))),(((28,29),145),141)),57),(((((((13,14),32),(45,46)),(33,34)),(((19,20),(((26,44),27),35)),(42,43))),((15,17),148)),(30,31))),10),(58,59)),((47,((48,49),(50,149))),((51,140),144)))),65),((63,64),((((((((((66,110),(114,118)),117),113),(115,116)),((108,109),(132,133))),(((74,(80,(106,107))),(((84,103),(102,124)),(122,129))),((92,93),139))),(((((((69,(70,83)),(134,135)),71),104),87),((95,97),(96,98))),(81,82))),(((((67,68),(73,((90,91),(130,(136,137))))),(((78,88),89),(111,112))),((((75,76),(77,(86,131))),127),((119,120),123))),(100,101))),(((72,(125,126)),85),((79,142),99))))),(2,60)),61),62);
 845: 1 -17574.55078 -17450.90383 (0,((((((1,94),((((((((3,4),((((((((5,((11,12),((16,18),39))),(24,25)),23),(6,7)),(((36,37),38),(40,41))),((8,9),(21,22))),((((52,54),(53,55)),(56,147)),((((105,138),121),146),(128,143)))),(28,29))),(141,145)),57),(((((((13,14),32),(45,46)),(33,34)),(((19,20),(((26,44),27),35)),(42,43))),((15,17),148)),(30,31))),10),(58,59)),((47,((48,(50,149)),49)),((51,140),144)))),(((((((((((66,110),(114,118)),117),113),(115,116)),((108,109),(132,133))),(((74,(80,(106,107))),(((84,103),(102,124)),(122,129))),((92,93),139))),(((((((69,(70,83)),(134,135)),71),104),87),((95,97),(96,98))),(81,82))),((((72,(125,126)),85),((79,142),99)),(100,101))),(((67,68),(73,((90,91),(130,(136,137))))),(((78,88),89),(111,112)))),(((((75,76),((77,86),131)),127),(119,120)),123))),65),((2,60),(63,64))),61),62);
 846: 1 -17173.20703 -17431.35863 (0,((((((1,94),(((((((3,4),((((((5,((((11,12),((16,18),39)),(24,25)),23)),(6,7)),(((36,37),38),(40,41))),((8,9),(21,22))),((((52,54),(53,55)),(56,147)),((((105,138),121),146),(128,143)))),(28,29))),((((((((13,14),32),(45,46)),(33,34)),(((19,20),(((26,44),27),35)),(42,43))),57),((15,17),148)),(30,31))),(141,145)),10),(58,59)),(((47,((48,(50,149)),49)),(51,140)),144))),65),((63,64),((((((((((66,110),(114,118)),117),113),(115,116)),((108,109),(132,133))),(((74,(80,(106,107))),(((84,103),(102,124)),(122,129))),((92,93),139))),(((((((69,(70,83)),(134,135)),71),104),87),((95,97),(96,98))),(81,82))),(((((67,68),(73,((90,91),(130,(136,137))))),(((78,88),89),(111,112))),((((75,76),127),((77,86),131)),((119,120),123))),(100,101))),(((72,(125,126)),85),((79,142),99))))),(2,60)),61),62);
 847: 1 -16285.13477 -17431.9807 (0,(((((1,94),((((((((3,4),(((((((((5,((11,12),((16,18),39))),(24,25)),23),(6,7)),(((36,37),38),(40,41))),(((8,9),(21,22)),(((52,54),(53,55)),(56,147)))),((((105,138),121),146),(128,143))),(28,29)),57)),(141,145)),(((((((13,14),32),(45,46)),(33,34)),(((19,20),(((26,44),27),35)),(42,43))),((15,17),148)),(30,31))),10),(58,59)),(((47,((48,49),(50,149))),(51,140)),144)),65)),((63,64),((((((((((66,110),(114,118)),117),113),(115,116)),((108,109),(132,133))),(((74,(80,(106,107))),(((84,103),(102,124)),(122,129))),((92,93),139))),((((((69,(70,83)),(71,(134,135))),104),87),((95,97),(96,98))),(81,82))),(((((67,68),(73,((90,91),(130,(136,137))))),(((78,88),89),(111,112))),((((((75,76),127),((119,120),123)),131),86),77)),(100,101))),(((72,(125,126)),((79,142),99)),85)))),(2,60)),61),62);
 848: 2 -17089.60156 -17435.60765 (0,((((((1,94),((63,64),(((((((((((66,110),(114,118)),117),113),(115,116)),((108,109),(132,133))),((((((((69,(70,83)),(134,135)),71),104),87),((95,97),(96,98))),(81,82)),(((72,(125,126)),85),((79,142),99)))),(((74,(80,(106,107))),(((84,103),(102,124)),(122,129))),((92,93),139))),(100,101)),(((67,68),(73,(((90,91),(136,137)),130))),(((78,88),89),(111,112)))),((((75,76),(77,(86,131))),127),((119,120),123))))),65),(((((((3,4),((((((5,((((6,7),(24,25)),((11,12),((16,18),39))),23)),(21,22)),(8,9)),((((52,54),(53,55)),(56,147)),((((105,138),121),146),(128,143)))),(28,29)),(((36,37),38),(40,41)))),((((((((13,14),32),(45,46)),(33,34)),(((19,20),(((26,44),27),35)),(42,43))),57),((15,17),148)),(30,31))),(141,145)),10),(58,59)),(((47,(48,(49,(50,149)))),(51,140)),144))),(2,60)),61),62);
 849: 1 -17216.19922 -17461.47078 (0,((((((1,94),((63,64),((((((((((66,110),(114,118)),117),113),(115,116)),((108,109),(132,133))),(((74,(80,(106,107))),(((84,103),(102,(122,129))),124)),((92,93),139))),(((((((69,(70,83)),(134,135)),71),104),87),((95,97),(96,98))),(81,82))),((((67,68),(73,((90,91),(130,(136,137))))),(((78,88),89),(111,112))),(100,101))),((((72,(125,126)),(85,99)),(79,142)),((((((75,76),127),((119,120),123)),77),131),86))))),65),(((((((3,4),((((((5,(21,22)),((6,7),((((11,12),((16,18),39)),(24,25)),23))),(8,9)),((((52,54),(53,55)),(56,147)),((((105,138),121),146),(128,143)))),(28,29)),((36,(40,41)),(37,38)))),((((((((13,14),32),(45,46)),(33,34)),(((19,20),(((26,44),27),35)),(42,43))),57),((15,17),148)),(30,31))),(141,145)),10),(58,59)),(((47,((48,49),(50,149))),(51,140)),144))),(2,60)),61),62);
 850: 1 -16395.85156 -17437.14906 (0,(((((1,94),((63,64),(((((((((((66,110),(114,118)),117),113),(115,116)),((108,109),(132,133))),(((((((69,(70,83)),(71,(134,135))),104),87),((95,97),(96,98))),(81,82)),(((72,(125,126)),85),((79,142),99)))),(((74,(80,(106,107))),(((84,103),(102,124)),(122,129))),((92,93),139))),(100,101)),(((67,68),(73,((90,91),(130,(136,137))))),(((78,88),89),(111,112)))),((((75,76),127),((77,86),131)),((119,120),123))))),((((((((3,4),(((((((((5,((11,12),((16,18),39))),(24,25)),23),(6,7)),(((36,37),38),(40,41))),((8,9),(21,22))),((((52,54),(53,55)),(56,147)),(((105,138),(121,(128,143))),146))),(28,29)),57)),(141,145)),(((((((13,14),32),(45,46)),(33,34)),(((19,20),(((26,44),35),27)),(42,43))),((15,17),148)),(30,31))),10),(58,59)),((47,((48,49),(50,149))),((51,140),144))),65)),(2,60)),61),62);
 851: 1 -18187.05664 -17442.53351 (0,((((((1,94),65),((((((((3,4),(((((((((5,((11,12),((16,18),39))),(24,25)),23),(6,7)),(28,29)),(((36,38),37),(40,41))),((8,9),(21,22))),(((52,54),(53,55)),(56,147))),((((105,138),121),146),(128,143)))),((((((((13,14),32),(45,46)),(33,34)),(((19,20),(((26,44),35),27)),(42,43))),57),((15,17),148)),(30,31))),(141,145)),10),(58,59)),((51,140),144)),(47,((48,49),(50,149))))),(((63,64),((72,(125,126)),(((79,142),99),85))),((((((((((66,110),(114,118)),117),113),(115,116)),((108,109),(132,133))),(((74,(80,(106,107))),(((84,103),(102,124)),(122,129))),((92,93),139))),((((((69,(70,83)),(71,(134,135))),104),87),((95,97),(96,98))),(81,82))),((((67,68),(73,((90,91),(130,(136,137))))),(((78,88),89),(111,112))),(100,101))),((((75,76),127),((77,86),131)),((119,120),123))))),(2,60)),61),62);
 852: 1 -18616.18164 -17428.70431 (0,((((((1,94),65),((((((((3,4),((((((((5,((11,12),((16,18),39))),(24,25)),23),(6,7)),(((36,37),38),(40,41))),((8,9),(21,22))),((((52,54),(53,55)),(56,147)),((((105,138),121),146),(128,143)))),(28,29))),(141,145)),57),(((((13,14),32),(45,46)),((((19,20),(((26,44),27),35)),(42,43)),(33,34))),(((15,17),148),(30,31)))),10),(58,59)),(((47,(48,(49,(50,149)))),(51,140)),144))),((63,64),(((((((((((66,110),(114,118)),117),113),(115,116)),((108,109),(132,133))),(((74,(80,(106,107))),(((84,103),(102,124)),(122,129))),((92,93),139))),(((((((69,(70,83)),(134,135)),71),104),87),((95,97),(96,98))),(81,82))),((((67,68),(73,((90,91),(130,(136,137))))),(((78,88),89),(111,112))),(100,101))),(((72,(125,126)),((79,142),99)),85)),((((75,76),127),((77,86),131)),((119,120),123))))),(2,60)),61),62);
 853: 1 -17831.66016 -17435.32987 (0,((((((1,94),((((((((3,4),((((((((5,((11,12),((16,18),39))),23),(24,25)),(6,7)),(((36,38),37),(40,41))),((8,9),(21,22))),((((52,54),(53,55)),(56,147)),(((105,138),(121,(128,143))),146))),(28,29))),(141,145)),57),((((((13,14),32),(45,46)),(33,34)),(((19,20),(((26,44),35),27)),(42,43))),(((15,17),148),(30,31)))),10),(58,59)),((47,((48,(50,149)),49)),((51,140),144)))),65),((63,64),((((((((((66,110),(114,118)),117),113),(115,116)),((108,109),(132,133))),((((((((69,(70,83)),(134,135)),71),104),87),((95,97),(96,98))),(81,82)),((((72,(125,126)),85),99),(79,142)))),(((74,(80,(106,107))),(((84,103),(102,124)),(122,129))),((92,93),139))),((((67,68),(73,((90,91),(130,(136,137))))),(((78,88),89),(111,112))),(100,101))),(((((75,76),(((119,120),123),127)),131),77),86)))),(2,60)),61),62);
 854: 2 -17035.84766 -17428.36863 (0,(((((1,94),((((((((3,4),((((((((5,((11,12),((16,18),39))),(24,25)),23),(6,7)),(((36,37),38),(40,41))),((8,9),(21,22))),((((52,54),(53,55)),(56,147)),((((105,138),121),146),(128,143)))),(28,29))),((((((((13,14),32),(45,46)),(33,34)),(((19,20),(((26,44),27),35)),(42,43))),57),((15,17),148)),(30,31))),(141,145)),10),(58,59)),(((47,((48,49),(50,149))),(51,140)),144)),65)),((63,64),(((((((((((66,110),(114,118)),117),113),(115,116)),((108,109),(132,133))),(((((((69,(70,83)),(71,(134,135))),104),87),((95,97),(96,98))),(81,82)),(((72,(125,126)),85),((79,142),99)))),(((74,(80,(106,107))),(((84,103),(102,124)),(122,129))),((92,93),139))),(100,101)),(((67,68),(73,((90,91),(130,(136,137))))),(((78,88),89),(111,112)))),((((75,76),127),((77,86),131)),((119,120),123))))),(2,60)),61),62);
 855: 1 -16659.39453 -17431.54581 (0,((((((1,94),((((((((3,4),((((((5,((((11,12),((16,18),39)),(24,25)),23)),(6,7)),(((36,37),38),(40,41))),((8,9),(21,22))),((((52,54),(53,55)),(56,147)),((((105,138),121),146),(128,143)))),(28,29))),(141,145)),57),(((((((13,14),32),(45,46)),(33,34)),(((19,20),(((26,44),27),35)),(42,43))),((15,17),148)),(30,31))),10),(58,59)),((47,((48,49),(50,149))),((51,140),144)))),65),((63,64),(((((((((((66,110),(114,118)),117),113),(115,116)),((108,109),(132,133))),(((74,(80,(106,107))),((((84,103),(122,129)),102),124)),((92,93),139))),((((((69,(70,83)),(71,(134,135))),104),87),((95,97),(96,98))),(81,82))),((((67,68),(73,((90,91),(130,(136,137))))),(((78,88),89),(111,112))),(100,101))),(((72,(125,126)),((79,142),99)),85)),((((((75,76),127),(77,86)),131),(119,120)),123)))),(2,60)),61),62);
 856: 4 -17098.02734 -17429.28813 (0,((((((1,94),65),(((((((3,4),((((((((5,((11,12),((16,18),39))),(24,25)),23),(6,7)),((36,37),(38,(40,41)))),((8,9),(21,22))),((((52,54),(53,55)),(56,147)),((((105,138),121),146),(128,143)))),(28,29))),(141,145)),((((((((13,14),32),(45,46)),(33,34)),(((19,20),(((26,44),27),35)),(42,43))),57),((15,17),148)),(30,31))),10),(58,59)),(((47,((48,(50,149)),49)),(51,140)),144))),((63,64),(((((((((((66,110),(114,118)),117),113),(115,116)),((108,109),(132,133))),(((74,(80,(106,107))),(((84,103),(102,(122,129))),124)),((92,93),139))),(((((((69,(70,83)),(134,135)),71),104),87),((95,97),(96,98))),(81,82))),((((67,68),(73,((90,91),(130,(136,137))))),(((78,88),89),(111,112))),(100,101))),(((72,(125,126)),((79,142),99)),85)),((((75,76),127),((77,86),131)),((119,120),123))))),(2,60)),61),62);
 857: 1 -17307.14844 -17434.45995 (0,((((((1,94),((63,64),((((((((((66,110),(114,118)),117),113),(115,116)),((108,109),(132,133))),(((74,(80,(106,107))),(((84,103),(102,124)),(122,129))),((92,93),139))),(((((((69,(70,83)),(134,135)),104),71),87),((95,97),(96,98))),(81,82))),(((((67,68),(73,((90,91),(130,(136,137))))),(((78,88),89),(111,112))),((((75,76),((77,86),131)),127),((119,120),123))),(100,101))),(((72,(125,126)),((79,142),99)),85)))),((((((((3,4),((((((((5,((11,12),((16,18),39))),(24,25)),23),(6,7)),(((36,38),37),(40,41))),((8,9),(21,22))),((((52,54),(53,55)),(56,147)),((((105,138),121),146),(128,143)))),(28,29))),(141,145)),57),(((((((13,14),32),(45,46)),(33,34)),(((19,20),(((26,44),27),35)),(42,43))),((15,17),148)),(30,31))),10),(58,59)),(((47,((48,(50,149)),49)),(51,140)),144))),65),(2,60)),61),62);
 858: 4 -17855.95898 -17427.49262 (0,(((((1,94),((((((((3,4),((((((((5,((11,12),((16,18),39))),(24,25)),23),(6,7)),(((36,37),38),(40,41))),((8,9),(21,22))),((((52,54),(53,55)),(56,147)),((((105,138),121),146),(128,143)))),(28,29))),((((((((13,14),32),(45,46)),(33,34)),((((19,20),35),((26,44),27)),(42,43))),57),((15,17),148)),(30,31))),(141,145)),10),(58,59)),(((47,((48,49),(50,149))),(51,140)),144)),65)),(((63,64),((72,(125,126)),(((79,142),99),85))),((((((((((66,110),(114,118)),117),113),(115,116)),((108,109),(132,133))),(((74,(80,(106,107))),(((84,103),(102,124)),(122,129))),((92,93),139))),((((((69,(70,83)),(71,(134,135))),104),87),((95,97),(96,98))),(81,82))),((((67,68),(73,((90,91),(130,(136,137))))),(((78,88),89),(111,112))),(100,101))),(((((75,76),127),((77,86),131)),(119,120)),123)))),(2,60)),61),62);
 859: 2 -16910.94141 -17437.02486 (0,(((((1,94),((((((((3,4),(((((((5,((((11,12),((16,18),39)),(24,25)),23)),(6,7)),(28,29)),(((36,38),37),(40,41))),((8,9),(21,22))),(((52,54),(53,55)),(56,147))),((((105,138),121),146),(128,143)))),((((((((13,14),32),(45,46)),(33,34)),(((19,20),(((26,44),35),27)),(42,43))),57),((15,17),148)),(30,31))),(141,145)),10),(58,59)),(((47,((48,49),(50,149))),(51,140)),144)),65)),((63,64),(((((((((((66,110),(114,118)),117),113),(115,116)),((108,109),(132,133))),(((74,(80,(106,107))),(((84,103),(102,124)),(122,129))),((92,93),139))),(((((69,(70,83)),((71,(134,135)),104)),87),((95,97),(96,98))),(81,82))),((((67,68),(73,((90,91),(130,(136,137))))),(((78,88),89),(111,112))),(100,101))),(((72,(125,126)),((79,142),99)),85)),(((((75,76),127),((77,86),131)),(119,120)),123)))),(2,60)),61),62);
 860: 1 -19559.04297 -17432.79043 (0,((((((1,94),(((((((3,4),((((((5,((((11,12),((16,18),39)),(24,25)),23)),(6,7)),((8,9),(21,22))),(((36,38),37),(40,41))),((((52,54),(53,55)),(56,147)),((((105,138),121),146),(128,143)))),(28,29))),(141,145)),((((((((13,14),32),(45,46)),(33,34)),(((19,20),(((26,44),27),35)),(42,43))),57),((15,17),148)),(30,31))),10),(58,59)),((47,((48,49),(50,149))),((51,140),144)))),65),((63,64),((((((((((66,110),(114,118)),117),113),(115,116)),((108,109),(132,133))),(((74,(80,(106,107))),(((84,103),(102,124)),(122,129))),((92,93),139))),(((((((69,(70,83)),(134,135)),71),104),87),((95,97),(96,98))),(81,82))),(((((67,68),(73,(((90,91),(136,137)),130))),(((78,89),88),(111,112))),(100,101)),((((75,76),((77,86),131)),127),((119,120),123)))),(((72,(125,126)),((79,142),99)),85)))),(2,60)),61),62);
 861: 1 -17323.71289 -17439.68147 (0,((((((1,94),((((((((3,4),((((((((5,((11,12),((16,18),39))),23),(24,25)),(6,7)),(((36,38),37),(40,41))),((8,9),(21,22))),((((52,54),(53,55)),(56,147)),(((105,138),(121,(128,143))),146))),(28,29))),(141,145)),57),((((((((13,14),32),(45,46)),(33,34)),(42,43)),((19,20),(((26,44),35),27))),((15,17),148)),(30,31))),10),(58,59)),((47,((48,(50,149)),49)),((51,140),144)))),65),((63,64),((((((((((66,110),(114,118)),117),113),(115,116)),((108,109),(132,133))),((((((((69,(70,83)),(134,135)),71),104),87),((95,97),(96,98))),(81,82)),((((72,(125,126)),85),99),(79,142)))),(((74,(80,(106,107))),(((84,103),(102,124)),(122,129))),((92,93),139))),((((67,68),(73,((90,91),(130,(136,137))))),(((78,88),89),(111,112))),(100,101))),(((((75,76),(((119,120),123),127)),131),77),86)))),(2,60)),61),62);
 862: 1 -17517.02344 -17436.50132 (0,((((((1,94),(((63,64),((72,(125,126)),(((79,142),99),85))),(((((((((66,110),(114,118)),117),113),(115,116)),((108,109),(132,133))),(((74,(80,(106,107))),(((84,103),(102,124)),(122,129))),((92,93),139))),(((((67,68),(73,((90,91),(130,(136,137))))),(((78,88),89),(111,112))),((((((75,76),127),((119,120),123)),131),77),86)),(100,101))),(((((((69,(70,83)),(134,135)),71),104),87),((95,97),(96,98))),(81,82))))),65),(((((((3,4),((((((((5,((((11,12),((16,18),39)),(24,25)),23)),(21,22)),(8,9)),(((52,54),(53,55)),(56,147))),((6,7),((36,(37,38)),(40,41)))),((((105,138),121),146),(128,143))),(28,29)),57)),(141,145)),(((((((13,14),32),(45,46)),(33,34)),(((19,20),(((26,44),27),35)),(42,43))),((15,17),148)),(30,31))),10),(58,59)),(((47,(48,(49,(50,149)))),(51,140)),144))),(2,60)),61),62);
 863: 3 -17721.10938 -17434.11541 (0,((((((1,94),((((((((3,4),((((((((5,((11,12),((16,18),39))),23),(24,25)),(6,7)),(((36,38),37),(40,41))),((8,9),(21,22))),((((52,54),(53,55)),(56,147)),(((105,138),(121,(128,143))),146))),(28,29))),(141,145)),57),(((((((13,14),32),(45,46)),(33,34)),(((19,20),(((26,44),35),27)),(42,43))),((15,17),148)),(30,31))),10),(58,59)),((47,((48,(50,149)),49)),((51,140),144)))),65),((63,64),(((((((((((66,110),(114,118)),117),113),(115,116)),((108,109),(132,133))),((((((((69,(70,83)),(134,135)),71),104),87),((95,97),(96,98))),(81,82)),((((72,(125,126)),85),99),(79,142)))),(((74,(80,(106,107))),(((84,103),(102,124)),(122,129))),((92,93),139))),(100,101)),(((67,68),(73,((90,91),(130,(136,137))))),(((78,88),89),(111,112)))),(((((75,76),(((119,120),123),127)),131),77),86)))),(2,60)),61),62);
 864: 1 -16714.76172 -17437.92893 (0,((((((1,94),(((63,64),((72,(125,126)),(((79,142),99),85))),((((((((((66,110),(114,118)),117),113),(115,116)),((108,109),(132,133))),(100,101)),(((74,(80,(106,107))),(((84,103),(102,124)),(122,129))),((92,93),139))),(((((((69,(70,83)),(134,135)),71),104),87),((95,97),(96,98))),(81,82))),((((67,68),(73,(((90,91),(136,137)),130))),(((78,88),89),(111,112))),((((75,76),127),(((119,120),123),131)),(77,86)))))),65),(((((((3,4),((((((((5,((11,12),((16,18),39))),(24,25)),23),(6,7)),(((36,37),38),(40,41))),((8,9),(21,22))),((((52,54),(53,55)),(56,147)),((((105,138),121),146),(128,143)))),(28,29))),(((((((((13,14),32),(45,46)),(33,34)),(((19,20),(((26,44),27),35)),(42,43))),(30,31)),((15,17),148)),57),141)),145),10),(58,59)),((47,((48,(50,149)),49)),((51,140),144)))),(2,60)),61),62);
 865: 1 -18596.86719 -17434.84275 (0,(((((1,94),((((((((3,4),((((((((5,((11,12),((16,18),39))),(24,25)),23),(6,7)),(((36,37),38),(40,41))),((8,9),(21,22))),((((52,54),(53,55)),(56,147)),((((105,138),121),146),(128,143)))),(28,29))),((((((((13,14),32),(45,46)),(33,34)),(((19,20),(((26,44),27),35)),(42,43))),57),((15,17),148)),(30,31))),(141,145)),10),(58,59)),((47,((48,49),(50,149))),((51,140),144))),65)),((63,64),(((((((((((66,110),(114,118)),117),113),(115,116)),((108,109),(132,133))),(((((69,(70,83)),(((71,(134,135)),104),87)),((95,97),(96,98))),(81,82)),(((72,(125,126)),85),((79,142),99)))),(((74,(80,(106,107))),(((84,103),(102,124)),(122,129))),((92,93),139))),(100,101)),(((67,68),(73,((90,91),(130,(136,137))))),(((78,88),89),(111,112)))),((((75,76),(77,(86,131))),127),((119,120),123))))),(2,60)),61),62);
 866: 1 -17466.37109 -17437.07031 (0,(((((1,94),((((((((((3,4),(((((((((5,((11,12),((16,18),39))),(24,25)),23),(6,7)),(28,29)),(((36,37),38),(40,41))),((8,9),(21,22))),(((52,54),(53,55)),(56,147))),((((105,138),121),146),(128,143)))),(141,145)),57),(((((((13,14),32),(45,46)),(33,34)),(((19,20),(((26,44),35),27)),(42,43))),((15,17),148)),(30,31))),10),(58,59)),((51,140),144)),(47,((48,49),(50,149)))),65)),((63,64),((((((((((66,110),(114,118)),117),113),(115,116)),((108,109),(132,133))),(((74,(80,(106,107))),(((84,103),(102,124)),(122,129))),((92,93),139))),(((((((69,(70,83)),(134,135)),71),104),87),((95,97),(96,98))),(81,82))),(((((67,68),(73,((90,91),(130,(136,137))))),(((78,88),89),(111,112))),(((((75,76),((77,86),131)),127),123),(119,120))),(100,101))),(((72,(125,126)),((79,142),99)),85)))),(2,60)),61),62);
 867: 1 -18182.26562 -17431.22205 (0,(((((1,94),((63,64),((((((((((66,110),(114,118)),117),113),(115,116)),((108,109),(132,133))),(((74,(80,(106,107))),(((84,103),(102,124)),(122,129))),((92,93),139))),(((((((69,(70,83)),(134,135)),71),104),87),((95,97),(96,98))),(81,82))),(((((67,68),(73,((90,91),(130,(136,137))))),(((78,88),89),(111,112))),(((((75,76),((77,86),131)),127),(119,120)),123)),(100,101))),(((72,(125,126)),85),((79,142),99))))),(((((((((3,4),(((((((((5,((11,12),((16,18),39))),(24,25)),23),(6,7)),(28,29)),(((36,37),38),(40,41))),((8,9),(21,22))),(((52,54),(53,55)),(56,147))),((((105,138),121),146),(128,143)))),(141,145)),57),(((((((13,14),32),(45,46)),(33,34)),((((19,20),(26,44)),(27,35)),(42,43))),((15,17),148)),(30,31))),10),(58,59)),(((47,((48,49),(50,149))),(51,140)),144)),65)),(2,60)),61),62);
 868: 3 -18282.44531 -17435.30982 (0,((((((1,94),(((63,64),((((((((((66,110),(114,118)),117),113),(115,116)),((108,109),(132,133))),((((((((69,(70,83)),(134,135)),71),104),87),((95,97),(96,98))),(81,82)),(((72,(125,126)),85),((79,142),99)))),(((74,(80,(106,107))),(((84,103),(102,124)),(122,129))),((92,93),139))),(100,101)),(((67,68),(73,((90,91),(130,(136,137))))),(((78,88),89),(111,112))))),(((((75,76),127),((77,86),131)),(119,120)),123))),65),(((((((3,4),((((((5,((((6,7),(24,25)),((11,12),((16,18),39))),23)),(21,22)),(8,9)),((((52,54),(53,55)),(56,147)),((((105,138),121),146),(128,143)))),(28,29)),(((36,37),38),(40,41)))),((((((((13,14),32),(45,46)),(33,34)),(((19,20),(((26,44),27),35)),(42,43))),57),((15,17),148)),(30,31))),(141,145)),10),(58,59)),(((47,((48,49),(50,149))),(51,140)),144))),(2,60)),61),62);
 869: 1 -16860.71484 -17427.6496 (0,((((((1,94),(((((((3,4),((((((((13,14),32),(45,46)),(33,34)),(((19,20),(((26,44),27),35)),(42,43))),57),((15,17),148)),(30,31))),((((((((5,((11,12),((16,18),39))),(24,25)),23),(6,7)),(((36,37),38),(40,41))),((8,9),(21,22))),((((52,54),(53,55)),(56,147)),((((105,138),121),146),(128,143)))),(28,29))),(141,145)),10),(58,59)),((47,((48,49),(50,149))),((51,140),144)))),65),((63,64),(((((((((((66,110),(114,118)),117),113),(115,116)),((108,109),(132,133))),(((74,(80,(106,107))),(((84,103),(102,124)),(122,129))),((92,93),139))),(((((((69,(70,83)),(134,135)),71),104),87),((95,97),(96,98))),(81,82))),((((67,68),(73,((90,91),(130,(136,137))))),(((78,88),89),(111,112))),(100,101))),(((72,(125,126)),((79,142),99)),85)),(((((75,76),((77,86),131)),127),123),(119,120))))),(2,60)),61),62);
 870: 1 -17837.78906 -17446.82628 (0,(((((1,94),((((((((3,4),(((((((((5,(21,22)),((11,12),((16,18),39))),(24,25)),23),(6,7)),(8,9)),((((52,54),(53,55)),(56,147)),((((105,138),121),146),(128,143)))),(28,29)),(((36,37),(40,41)),38))),((((((((13,14),32),(45,46)),(33,34)),(((((19,20),(26,44)),27),35),(42,43))),57),((15,17),148)),(30,31))),(141,145)),10),(58,59)),(((47,(48,(49,(50,149)))),(51,140)),144)),65)),(((63,64),(((72,(125,126)),85),((79,142),99))),((((((((((66,110),(114,118)),117),113),(115,116)),((108,109),(132,133))),(((74,(80,(106,107))),(((84,103),(102,124)),(122,129))),((92,93),139))),(((((((69,(70,83)),(134,135)),71),104),87),((95,97),(96,98))),(81,82))),(100,101)),((((67,68),(73,(((90,91),(136,137)),130))),(((78,88),89),(111,112))),(((((75,76),(((119,120),123),127)),131),77),86))))),(2,60)),61),62);
 871: 1 -17675.00781 -17436.33644 (0,(((((1,94),((((((((3,4),((((((((5,((11,12),((16,18),39))),(24,25)),23),(6,7)),(((36,38),37),(40,41))),((8,9),(21,22))),((((52,54),(53,55)),(56,147)),((((105,138),121),146),(128,143)))),(28,29))),((((((((13,14),32),(45,46)),(33,34)),(((19,20),(((26,44),27),35)),(42,43))),(((15,17),148),(30,31))),57),141)),145),10),(58,59)),((47,(48,(49,(50,149)))),((51,140),144))),65)),(((63,64),(((72,(125,126)),((79,142),99)),85)),(((((((((((66,110),(114,118)),117),113),(115,116)),((108,109),(132,133))),(((74,(80,(106,107))),(((84,103),(102,124)),(122,129))),((92,93),139))),(((((((69,(70,83)),(134,135)),71),104),87),((95,97),(96,98))),(81,82))),(100,101)),(((67,68),(73,((90,91),(130,(136,137))))),(((78,88),89),(111,112)))),(((((75,76),(((119,120),123),127)),131),86),77)))),(2,60)),61),62);
 872: 2 -17598.81641 -17441.47345 (0,(((((1,94),(((((((((3,4),(((((((((5,((11,12),((16,18),39))),(24,25)),23),(6,7)),(((36,37),38),(40,41))),((8,9),(21,22))),((((52,54),(53,55)),(56,147)),(((105,138),(121,(128,143))),146))),(28,29)),57)),(141,145)),(((((((13,14),32),(45,46)),(33,34)),(((19,20),(((26,44),35),27)),(42,43))),((15,17),148)),(30,31))),10),(58,59)),((51,140),144)),(47,((48,49),(50,149)))),65)),((63,64),(((((((((((66,110),(114,118)),117),113),(115,116)),((108,109),(132,133))),(((((((69,(70,83)),(71,(134,135))),104),87),((95,97),(96,98))),(81,82)),(((72,(125,126)),85),((79,142),99)))),(((74,(80,(106,107))),(((84,103),(102,124)),(122,129))),((92,93),139))),(100,101)),(((67,68),(73,((90,91),(130,(136,137))))),(((78,88),89),(111,112)))),((((75,76),127),((77,86),131)),((119,120),123))))),(2,60)),61),62);
 873: 3 -16180.12891 -17433.85455 (0,((((((1,94),((((((((3,4),(((((((((5,((11,12),((16,18),39))),23),(24,25)),(6,7)),(((36,37),38),(40,41))),(((8,9),(21,22)),(((52,54),(53,55)),(56,147)))),(((105,138),121),146)),(128,143)),(28,29))),(141,145)),57),(((((((13,14),32),(45,46)),(33,34)),(((19,20),(((26,44),27),35)),(42,43))),((15,17),148)),(30,31))),10),(58,59)),((47,((48,49),(50,149))),((51,140),144)))),65),((63,64),((((((((((66,110),(114,118)),117),113),(115,116)),((108,109),(132,133))),(((74,(80,(106,107))),(((84,103),(102,124)),(122,129))),((92,93),139))),(((((((69,(70,83)),(134,135)),71),104),87),((95,97),(96,98))),(81,82))),(((((67,68),(73,((90,91),(130,(136,137))))),(((78,88),89),(111,112))),((((75,76),127),((77,86),131)),((119,120),123))),(100,101))),(((72,(125,126)),((79,142),99)),85)))),(2,60)),61),62);
 874: 1 -16721.8418 -17482.04019 (0,((((((1,94),(((63,64),((72,(125,126)),(((79,142),99),85))),(((((((((((66,110),(114,118)),117),113),(115,116)),((108,109),(132,133))),(100,101)),((74,(((84,103),(102,124)),(122,129))),(80,(106,107)))),(((((((69,(70,83)),(71,(134,135))),104),87),((95,97),(96,98))),(81,82)),((92,93),139))),(((67,68),(73,((90,91),(130,(136,137))))),(((78,88),89),(111,112)))),(((((75,76),127),((119,120),123)),77),(86,131))))),65),(((((((3,4),((((((((5,(((11,12),((16,18),39)),(23,(24,25)))),(21,22)),(8,9)),(((52,54),(53,55)),(56,147))),((((105,138),121),146),(128,143))),((6,7),(((36,37),38),(40,41)))),(28,29)),57)),(141,145)),(((((((13,14),32),(45,46)),(33,34)),(((((19,20),(26,44)),27),35),(42,43))),((15,17),148)),(30,31))),10),(58,59)),(((47,((48,49),(50,149))),(51,140)),144))),(2,60)),61),62);
 875: 1 -18645.48438 -17430.06097 (0,(((((1,94),(((((((((3,4),((((((((5,((11,12),((16,18),39))),(24,25)),23),(6,7)),(((36,38),37),(40,41))),((8,9),(21,22))),((((52,54),(53,55)),(56,147)),((((105,138),121),146),(128,143)))),(28,29))),(141,145)),57),((((((((13,14),32),(45,46)),(33,34)),((19,20),(((26,44),35),27))),(42,43)),((15,17),148)),(30,31))),10),(58,59)),(((47,((48,(50,149)),49)),(51,140)),144)),65)),((63,64),((((((((((66,110),(114,118)),117),113),(115,116)),((108,109),(132,133))),(((74,(80,(106,107))),(((84,103),(102,124)),(122,129))),((92,93),139))),((((((69,(70,83)),(71,(134,135))),104),87),((95,97),(96,98))),(81,82))),(((((67,68),(73,(((90,91),(136,137)),130))),(((78,88),89),(111,112))),((((75,76),127),((77,86),131)),((119,120),123))),(100,101))),(((72,(125,126)),((79,142),99)),85)))),(2,60)),61),62);
 876: 1 -17108.60156 -17432.13494 (0,((((((1,94),(((((((3,4),((((((((13,14),32),(45,46)),(33,34)),(((19,20),(((26,44),27),35)),(42,43))),57),((15,17),148)),(30,31))),((((((5,((((11,12),((16,18),39)),(24,25)),23)),(6,7)),(((36,37),38),(40,41))),((8,9),(21,22))),((((52,54),(53,55)),(56,147)),((((105,138),121),146),(128,143)))),(28,29))),(141,145)),10),(58,59)),((47,((48,(50,149)),49)),((51,140),144)))),65),((63,64),((((((((((66,110),(114,118)),117),113),(115,116)),((108,109),(132,133))),(((74,(80,(106,107))),(((84,103),(102,124)),(122,129))),((92,93),139))),(((((((69,(70,83)),(134,135)),71),104),87),((95,97),(96,98))),(81,82))),(((((67,68),(73,((90,91),(130,(136,137))))),(((78,88),89),(111,112))),((((75,76),127),((77,86),131)),((119,120),123))),(100,101))),(((72,(125,126)),85),((79,142),99))))),(2,60)),61),62);
 877: 2 -17574.79297 -17457.66989 (0,(((((1,94),((((((((3,4),(((((((5,((((11,12),((16,18),39)),(24,25)),23)),(21,22)),(8,9)),(((52,54),(53,55)),(56,147))),((6,7),((36,(37,38)),(40,41)))),((((105,138),121),146),(128,143))),(28,29))),((((((((13,14),32),(45,46)),(33,34)),(((((19,20),(26,44)),27),35),(42,43))),57),((15,17),148)),(30,31))),10),(141,145)),(58,59)),(((47,((48,49),(50,149))),(51,140)),144)),65)),(((63,64),(((72,(125,126)),((79,142),99)),85)),((((((((((66,110),(114,118)),117),113),(115,116)),((108,109),(132,133))),(((74,(80,(106,107))),(((84,103),(102,(122,129))),124)),((92,93),139))),(((((((69,(70,83)),(134,135)),71),104),87),((95,97),(96,98))),(81,82))),((((67,68),(73,(((90,91),(136,137)),130))),(((78,88),89),(111,112))),(100,101))),((((((75,76),127),((119,120),123)),131),77),86)))),(2,60)),61),62);
 878: 14 -16913.68945 -17431.38298 (0,(((((1,94),((((((((3,4),(((((((5,(((((6,7),(((36,37),38),(40,41))),(24,25)),((11,12),((16,18),39))),23)),(21,22)),(8,9)),(((52,54),(53,55)),(56,147))),((((105,138),121),146),(128,143))),(28,29)),57)),(141,145)),(((((((13,14),32),(45,46)),(33,34)),(((19,20),(((26,44),27),35)),(42,43))),((15,17),148)),(30,31))),10),(58,59)),(((47,((48,(50,149)),49)),(51,140)),144)),65)),((63,64),((((((((((66,110),(114,118)),117),113),(115,116)),((108,109),(132,133))),(((74,(80,(106,107))),(((84,103),(102,124)),(122,129))),((92,93),139))),(((((((69,(70,83)),(134,135)),71),104),87),((95,97),(96,98))),(81,82))),(((((67,68),(73,((90,91),(130,(136,137))))),(((78,88),89),(111,112))),((((75,76),127),((77,86),131)),((119,120),123))),(100,101))),(((72,(125,126)),((79,142),99)),85)))),(2,60)),61),62);
 879: 1 -17234.87109 -17438.05219 (0,((((((1,94),(((63,64),((72,(125,126)),(((79,142),99),85))),(((((((((66,110),(114,118)),117),113),(115,116)),((108,109),(132,133))),((((74,(80,(106,107))),(((84,103),(102,124)),(122,129))),((92,93),139)),(100,101))),(((((((69,(70,83)),(134,135)),71),104),87),((95,97),(96,98))),(81,82))),((((67,68),(73,((90,91),(130,(136,137))))),(((78,88),89),(111,112))),((((75,76),(((119,120),123),127)),131),(77,86)))))),65),(((((((3,4),((((((((5,((((11,12),((16,18),39)),(24,25)),23)),(21,22)),(8,9)),(((52,54),(53,55)),(56,147))),((6,7),((36,(37,38)),(40,41)))),((((105,138),121),146),(128,143))),(28,29)),57)),(141,145)),(((((((13,14),32),(45,46)),(33,34)),((((19,20),((26,44),27)),35),(42,43))),((15,17),148)),(30,31))),10),(58,59)),(((47,(48,(49,(50,149)))),(51,140)),144))),(2,60)),61),62);
 880: 1 -17943.89062 -17449.11544 (0,((((((1,94),((63,64),((((((((((((66,110),(114,118)),117),113),(115,116)),((108,109),(132,133))),(((((((69,(70,83)),(134,135)),71),104),87),((95,97),(96,98))),(81,82))),(((72,(125,126)),85),((79,142),99))),(((74,(80,(106,107))),(((84,103),(102,124)),(122,129))),((92,93),139))),(100,101)),(((67,68),(73,(((90,91),(136,137)),130))),(((78,88),89),(111,112)))),((((75,76),((77,86),131)),127),((119,120),123))))),65),((((((((3,4),((((((5,((((6,7),(24,25)),((11,12),((16,18),39))),23)),(21,22)),(8,9)),((((52,54),(53,55)),(56,147)),((((105,138),121),146),(128,143)))),(28,29)),(((36,37),38),(40,41)))),(141,145)),(((((((13,14),32),(45,46)),(33,34)),(((19,20),(((26,44),35),27)),(42,43))),57),((15,17),148))),(30,31)),10),(58,59)),((47,(48,(49,(50,149)))),((51,140),144)))),(2,60)),61),62);
 881: 1 -17988.89453 -17435.6527 (0,((((((1,94),((((((((3,4),((((((5,((((11,12),((16,18),39)),(24,25)),23)),(6,7)),(((36,38),37),(40,41))),((8,9),(21,22))),((((52,54),(53,55)),(56,147)),(((105,138),(121,(128,143))),146))),(28,29))),(141,145)),57),(((((((13,14),32),(45,46)),(33,34)),(((19,20),(((26,44),35),27)),(42,43))),((15,17),148)),(30,31))),10),(58,59)),(((47,((48,49),(50,149))),(51,140)),144))),((63,64),((((((((((66,110),(114,118)),117),113),(115,116)),((108,109),(132,133))),(((74,(80,(106,107))),(((84,103),(102,124)),(122,129))),((92,93),139))),((((((69,(70,83)),(71,(134,135))),104),87),((95,97),(96,98))),(81,82))),(((((67,68),(73,((90,91),(130,(136,137))))),(((78,88),89),(111,112))),(((((75,76),127),((77,86),131)),(119,120)),123)),(100,101))),(((72,(125,126)),((79,142),99)),85)))),65),(2,60)),61),62);
 882: 1 -17097.75586 -17439.49911 (0,(((((1,94),((((((((3,4),((((((5,(21,22)),(8,9)),(((6,7),((((11,12),((16,18),39)),(24,25)),23)),(((36,37),38),(40,41)))),((((52,54),(53,55)),(56,147)),((((105,138),121),146),(128,143)))),(28,29)),57)),(141,145)),(((((((13,14),32),(45,46)),(33,34)),(((19,20),(((26,44),27),35)),(42,43))),((15,17),148)),(30,31))),10),(58,59)),(((47,((48,(50,149)),49)),(51,140)),144)),65)),(((63,64),(((72,(125,126)),((79,142),99)),85)),((((((((((66,110),(114,118)),117),113),(115,116)),((108,109),(132,133))),(100,101)),(((74,(80,(106,107))),(((84,103),(102,124)),(122,129))),((92,93),139))),(((((((69,(70,83)),(134,135)),71),104),87),((95,97),(96,98))),(81,82))),((((67,68),(73,(((90,91),(136,137)),130))),(((78,88),89),(111,112))),((((75,76),((77,86),131)),127),((119,120),123)))))),(2,60)),61),62);
 883: 2 -17934.14453 -17428.85006 (0,(((((1,94),((((((((3,4),((((((((5,((11,12),((16,18),39))),(24,25)),23),(6,7)),(((36,38),37),(40,41))),((8,9),(21,22))),((((52,54),(53,55)),(56,147)),((((105,138),121),146),(128,143)))),(28,29))),((((((((13,14),32),(45,46)),(33,34)),(((19,20),(((26,44),35),27)),(42,43))),57),((15,17),148)),(30,31))),(141,145)),10),(58,59)),(((47,((48,(50,149)),49)),(51,140)),144)),65)),(((63,64),((72,(125,126)),(((79,142),99),85))),((((((((((66,110),(114,118)),117),113),(115,116)),((108,109),(132,133))),(((74,(80,(106,107))),(((84,103),(102,124)),(122,129))),((92,93),139))),((((((69,(70,83)),(71,(134,135))),104),87),((95,97),(96,98))),(81,82))),((((67,68),(73,((90,91),(130,(136,137))))),(((78,88),89),(111,112))),(100,101))),((((((75,76),127),(77,86)),131),(119,120)),123)))),(2,60)),61),62);
 884: 1 -17170.5 -17434.99753 (0,((((((1,94),((((((((3,4),(((((((5,((11,12),((16,18),39))),23),(24,25)),((6,7),(((36,37),38),(40,41)))),(((8,9),(21,22)),(((52,54),(53,55)),(56,147)))),((((105,138),121),146),(128,143))),(28,29))),(141,145)),57),(((((((13,14),32),(45,46)),(33,34)),(((19,20),(((26,44),27),35)),(42,43))),((15,17),148)),(30,31))),10),(58,59)),((47,((48,49),(50,149))),((51,140),144)))),65),((63,64),((((((((((66,110),(114,118)),117),113),(115,116)),((108,109),(132,133))),(((74,(80,(106,107))),(((84,103),(102,124)),(122,129))),((92,93),139))),(((((((69,(70,83)),(134,135)),71),104),87),((95,97),(96,98))),(81,82))),(((((67,68),(73,((90,91),(130,(136,137))))),(((78,88),89),(111,112))),((((75,76),127),((77,86),131)),((119,120),123))),(100,101))),(((72,(125,126)),((79,142),99)),85)))),(2,60)),61),62);
 885: 1 -18848.9668 -17441.93121 (0,(((((((1,94),(((47,(48,(49,(50,149)))),(51,140)),144)),((((((3,4),(((((((((5,((11,12),((16,18),39))),(24,25)),23),(6,7)),(((36,38),37),(40,41))),((8,9),(21,22))),((((52,54),(53,55)),(56,147)),(((105,138),(121,(128,143))),146))),(28,29)),57)),(141,145)),(((((((13,14),32),(45,46)),(33,34)),(((19,20),(((26,44),27),35)),(42,43))),((15,17),148)),(30,31))),10),(58,59))),65),((63,64),(((((((((((66,110),(114,118)),117),113),(115,116)),((108,109),(132,133))),(((((((69,(70,83)),(71,(134,135))),104),87),((95,97),(96,98))),(81,82)),((72,(125,126)),(((79,142),99),85)))),(((74,(80,(106,107))),(((84,103),(102,124)),(122,129))),((92,93),139))),(100,101)),(((67,68),(73,((90,91),(130,(136,137))))),(((78,88),89),(111,112)))),(((((75,76),127),((77,86),131)),(119,120)),123)))),(2,60)),61),62);
 886: 1 -15521.91602 -17446.94585 (0,((((((1,94),(((63,64),(((((((((66,110),(114,118)),117),113),(115,116)),((108,109),(132,133))),((((((67,68),(73,((90,91),(130,(136,137))))),(((78,88),89),(111,112))),(100,101)),((74,(80,(106,107))),(((84,103),(102,124)),(122,129)))),((92,93),139))),(((((((69,(70,83)),(134,135)),71),104),87),((95,97),(96,98))),(81,82))),((72,(125,126)),(((79,142),99),85)))),(((((75,76),127),((77,86),131)),(119,120)),123))),65),(((((((3,4),((((((((((5,(21,22)),((11,12),((16,18),39))),23),(24,25)),(6,7)),((36,(37,38)),(40,41))),(8,9)),((((52,54),(53,55)),(56,147)),((((105,138),121),146),(128,143)))),(28,29)),57)),(141,145)),(((((((13,14),32),(45,46)),(33,34)),(((19,20),(((26,44),27),35)),(42,43))),((15,17),148)),(30,31))),10),(58,59)),(((47,(48,(49,(50,149)))),(51,140)),144))),(2,60)),61),62);
 887: 1 -16524.4375 -17432.49381 (0,((((((1,94),((((((((3,4),(((((((((5,((11,12),((16,18),39))),(24,25)),23),(6,7)),(((36,37),38),(40,41))),((8,9),(21,22))),((((52,54),(53,55)),(56,147)),((((105,138),121),146),(128,143)))),(28,29)),57)),(141,145)),(((((((13,14),32),(45,46)),(33,34)),(((19,20),(((26,44),35),27)),(42,43))),((15,17),148)),(30,31))),10),(58,59)),((51,140),144)),(47,(48,(49,(50,149)))))),65),((63,64),((((((((((66,110),(114,118)),117),113),(115,116)),((108,109),(132,133))),(((74,(80,(106,107))),(((84,103),(102,124)),(122,129))),((92,93),139))),(((((((69,(70,83)),(134,135)),71),104),87),((95,97),(96,98))),(81,82))),(((((67,68),(73,((90,91),(130,(136,137))))),(((78,88),89),(111,112))),((((75,76),((77,86),131)),127),((119,120),123))),(100,101))),(((72,(125,126)),((79,142),99)),85)))),(2,60)),61),62);
 888: 1 -17546.24414 -17445.6173 (0,(((((1,94),((((((((3,4),(((((((5,((((11,12),((16,18),39)),(24,25)),23)),(21,22)),(8,9)),(((52,54),(53,55)),(56,147))),((6,7),((36,(37,38)),(40,41)))),((((105,138),121),146),(128,143))),(28,29))),((((((((13,14),32),(45,46)),(33,34)),(((((19,20),(26,44)),27),35),(42,43))),57),((15,17),148)),(30,31))),(141,145)),10),(58,59)),(((47,((48,49),(50,149))),(51,140)),144)),65)),(((63,64),(((72,(125,126)),((79,142),99)),85)),((((((((((66,110),(114,118)),117),113),(115,116)),((108,109),(132,133))),(((74,(80,(106,107))),(((84,103),(102,(122,129))),124)),((92,93),139))),(((((((69,(70,83)),(134,135)),104),71),87),((95,97),(96,98))),(81,82))),((((67,68),(73,(((90,91),(136,137)),130))),(((78,88),89),(111,112))),(100,101))),((((((75,76),127),((119,120),123)),131),77),86)))),(2,60)),61),62);
 889: 3 -16330.21777 -17435.09123 (0,(((((1,94),(((((((((3,4),((((((((5,((11,12),((16,18),39))),(24,25)),23),(6,7)),(((36,37),38),(40,41))),((8,9),(21,22))),((((52,54),(53,55)),(56,147)),((((105,138),121),146),(128,143)))),(28,29))),(141,145)),57),(((((((13,14),32),(45,46)),(33,34)),(((19,20),(((26,44),27),35)),(42,43))),((15,17),148)),(30,31))),10),(58,59)),((47,((48,(50,149)),49)),((51,140),144))),65)),(((63,64),(((72,(125,126)),((79,142),99)),85)),((((((((((66,110),(114,118)),117),113),(115,116)),((108,109),(132,133))),(((74,(80,(106,107))),(((84,103),(102,124)),(122,129))),((92,93),139))),(((((((69,(70,83)),(134,135)),71),104),87),((95,97),(96,98))),(81,82))),((((67,68),(73,((90,91),(130,(136,137))))),(((78,88),89),(111,112))),(100,101))),((((75,76),((77,86),131)),127),((119,123),120))))),(2,60)),61),62);
 890: 1 -17419.16797 -17435.31433 (0,((((((1,94),((63,64),(((((((((((66,110),(114,118)),117),113),(115,116)),((108,109),(132,133))),((((((((69,(70,83)),(134,135)),71),104),87),((95,97),(96,98))),(81,82)),(((72,(125,126)),85),((79,142),99)))),(((74,(80,(106,107))),(((84,103),(102,124)),(122,129))),((92,93),139))),(100,101)),(((67,68),(73,((90,91),(130,(136,137))))),(((78,88),89),(111,112)))),(((((75,76),127),((77,86),131)),(119,120)),123)))),65),(((((((3,4),((((((5,((((6,7),(24,25)),((11,12),((16,18),39))),23)),(21,22)),(8,9)),((((52,54),(53,55)),(56,147)),((((105,138),121),146),(128,143)))),(28,29)),(((36,37),(40,41)),38))),((((((((13,14),32),(45,46)),(33,34)),(((19,20),(((26,44),27),35)),(42,43))),57),((15,17),148)),(30,31))),(141,145)),10),(58,59)),((47,((48,49),(50,149))),((51,140),144)))),(2,60)),61),62);
 891: 1 -18136.25 -17446.16965 (0,((((((1,94),(((63,64),((72,(125,126)),(((79,142),99),85))),((((((((((66,110),(114,118)),117),113),(115,116)),((108,109),(132,133))),(100,101)),(((74,(80,(106,107))),(((84,103),(102,124)),(122,129))),((92,93),139))),(((((((69,(70,83)),(134,135)),104),71),87),((95,97),(96,98))),(81,82))),((((67,68),(73,(((90,91),(136,137)),130))),(((78,88),89),(111,112))),((((((75,76),127),((119,120),123)),77),131),86))))),65),(((((((3,4),(((((((((5,((11,12),((16,18),39))),(24,25)),23),(6,7)),((8,9),(21,22))),(((36,37),38),(40,41))),((((52,54),(53,55)),(56,147)),((((105,138),121),146),(128,143)))),(28,29)),57)),(141,145)),(((((((13,14),32),(45,46)),(33,34)),(((19,20),(((26,44),27),35)),(42,43))),((15,17),148)),(30,31))),10),(58,59)),(((47,((48,(50,149)),49)),(51,140)),144))),(2,60)),61),62);
 892: 4 -17128.17188 -17440.63805 (0,((((((1,94),(((63,64),((72,(125,126)),(((79,142),99),85))),((((((((((66,110),(114,118)),117),113),(115,116)),((108,109),(132,133))),(((74,(80,(106,107))),(((84,103),(102,(122,129))),124)),((92,93),139))),(100,101)),(((((((69,(70,83)),(134,135)),71),104),87),((95,97),(96,98))),(81,82))),((((67,68),(73,((90,91),(130,(136,137))))),(((78,88),89),(111,112))),((((75,76),127),((77,86),131)),((119,120),123)))))),65),(((((((3,4),(((((5,(21,22)),(8,9)),(((6,7),((((11,12),((16,18),39)),(24,25)),23)),(((36,37),38),(40,41)))),((((52,54),(53,55)),(56,147)),((((105,138),121),146),(128,143)))),(28,29))),(141,145)),((((((((13,14),32),(45,46)),(33,34)),(((19,20),(((26,44),27),35)),(42,43))),(30,31)),((15,17),148)),57)),10),(58,59)),(((47,(48,(49,(50,149)))),(51,140)),144))),(2,60)),61),62);
 893: 2 -19666.01172 -17430.48098 (0,(((((1,94),(((((((((3,4),((((((((5,((11,12),((16,18),39))),(24,25)),23),((6,7),(((36,38),37),(40,41)))),((8,9),(21,22))),((((52,54),(53,55)),(56,147)),((((105,138),121),146),(128,143)))),(28,29)),145)),141),57),(((((((13,14),32),(45,46)),(33,34)),(((19,20),(((26,44),27),35)),(42,43))),((15,17),148)),(30,31))),10),(58,59)),(((47,((48,(50,149)),49)),(51,140)),144)),65)),((63,64),((((((((((66,110),(114,118)),117),113),(115,116)),((108,109),(132,133))),(((74,(80,(106,107))),(((84,103),(102,124)),(122,129))),((92,93),139))),(((((((69,(70,83)),(134,135)),71),104),87),((95,97),(96,98))),(81,82))),(((((67,68),(73,((90,91),(130,(136,137))))),(((78,88),89),(111,112))),((((75,76),((77,86),131)),127),((119,120),123))),(100,101))),(((72,(125,126)),((79,142),99)),85)))),(2,60)),61),62);
 894: 1 -18521.5332 -17429.54221 (0,((((((1,94),((((((((3,4),((((((((5,((11,12),((16,18),39))),(24,25)),23),(6,7)),(((36,38),37),(40,41))),((8,9),(21,22))),((((52,54),(53,55)),(56,147)),((((105,138),121),146),(128,143)))),(28,29))),(141,145)),57),(((((((13,14),32),(45,46)),(33,34)),(((19,20),(((26,44),27),35)),(42,43))),((15,17),148)),(30,31))),10),(58,59)),((47,((48,49),(50,149))),((51,140),144)))),65),((63,64),(((((((((((66,110),(114,118)),117),113),(115,116)),((108,109),(132,133))),(((74,(80,(106,107))),(((84,103),(102,(122,129))),124)),((92,93),139))),((((67,68),(73,((90,91),(130,(136,137))))),(((78,88),89),(111,112))),(100,101))),(((((((69,(70,83)),(134,135)),71),104),87),((95,97),(96,98))),(81,82))),(((72,(125,126)),85),((79,142),99))),((((75,76),127),((77,86),131)),((119,120),123))))),(2,60)),61),62);
 895: 1 -17650.74219 -17451.99067 (0,((((((1,94),(((63,64),((72,(125,126)),(((79,142),99),85))),((((((((((66,110),(114,118)),117),113),(115,116)),((108,109),(132,133))),(100,101)),(((74,(80,(106,107))),(((84,103),(102,(122,129))),124)),((92,93),139))),(((((((69,(70,83)),(134,135)),104),71),87),((95,97),(96,98))),(81,82))),((((67,68),(73,(((90,91),(136,137)),130))),(((78,88),89),(111,112))),((((75,76),127),((77,86),131)),((119,120),123)))))),65),(((((((3,4),((((((5,(21,22)),(8,9)),((6,7),((((11,12),((16,18),39)),(24,25)),23))),(((36,37),38),(40,41))),((((52,54),(53,55)),(56,147)),((((105,138),121),146),(128,143)))),(28,29))),(141,145)),((((((((13,14),32),(45,46)),(33,34)),(((19,20),(((26,44),27),35)),(42,43))),(30,31)),((15,17),148)),57)),10),(58,59)),(((47,(48,(49,(50,149)))),(51,140)),144))),(2,60)),61),62);
 896: 1 -19293.15234 -17432.84208 (0,((((((1,94),(((63,64),((72,(125,126)),(((79,142),99),85))),(((((((((66,110),(114,118)),117),113),(115,116)),((108,109),(132,133))),((((74,(80,(106,107))),(((84,103),(102,124)),(122,129))),((92,93),139)),(100,101))),(((((((69,(70,83)),(134,135)),71),104),87),((95,97),(96,98))),(81,82))),((((67,68),(73,((90,91),(130,(136,137))))),(((78,88),89),(111,112))),((((75,76),((77,86),131)),127),((119,120),123)))))),65),((((((((3,4),(((((((5,((11,12),((16,18),39))),(24,25)),23),((6,7),(((36,37),38),(40,41)))),((8,9),(21,22))),((((52,54),(53,55)),(56,147)),((((105,138),121),146),(128,143)))),(28,29))),(141,145)),57),(((((((13,14),32),(45,46)),(33,34)),(((((19,20),(26,44)),27),35),(42,43))),((15,17),148)),(30,31))),10),(58,59)),(((47,((48,(50,149)),49)),(51,140)),144))),(2,60)),61),62);
 897: 1 -17415.45898 -17435.818 (0,((((((1,94),((((((((3,4),((((((((5,((11,12),((16,18),39))),(24,25)),23),(6,7)),(((36,38),37),(40,41))),((8,9),(21,22))),((((52,54),(53,55)),(56,147)),((((105,138),121),146),(128,143)))),(28,29))),(141,145)),57),((((((13,14),(32,(45,46))),(33,34)),((((19,20),((26,44),27)),35),(42,43))),((15,17),148)),(30,31))),10),(58,59)),((47,((48,(50,149)),49)),((51,140),144)))),65),((63,64),((((((((((66,110),(114,118)),117),113),(115,116)),((108,109),(132,133))),(((74,(80,(106,107))),(((84,103),(102,124)),(122,129))),((92,93),139))),((((69,(70,83)),(((71,(134,135)),104),87)),((95,97),(96,98))),(81,82))),(((((67,68),(73,((90,91),(130,(136,137))))),(((78,88),89),(111,112))),((((75,76),127),((77,86),131)),((119,120),123))),(100,101))),(((72,(125,126)),85),((79,142),99))))),(2,60)),61),62);
 898: 2 -17033.71094 -17427.64437 (0,(((((1,94),(((((((((3,4),((((((((5,((11,12),((16,18),39))),(24,25)),23),(6,7)),(((36,37),38),(40,41))),((8,9),(21,22))),((((52,54),(53,55)),(56,147)),((((105,138),121),146),(128,143)))),(28,29))),(141,145)),57),(((((((13,14),32),(45,46)),(33,34)),(((19,20),(((26,44),27),35)),(42,43))),((15,17),148)),(30,31))),10),(58,59)),(((47,((48,49),(50,149))),(51,140)),144)),65)),((63,64),((((((((((66,110),(114,118)),117),113),(115,116)),((108,109),(132,133))),(((74,(80,(106,107))),(((84,103),(102,124)),(122,129))),((92,93),139))),(((((((69,(70,83)),(134,135)),104),71),87),((95,97),(96,98))),(81,82))),(((((67,68),(73,((90,91),(130,(136,137))))),(((78,88),89),(111,112))),(((((75,76),((77,86),131)),127),(119,120)),123)),(100,101))),(((72,(125,126)),((79,142),99)),85)))),(2,60)),61),62);
 899: 1 -17482.81641 -17434.52201 (0,((((((1,94),((((((((3,4),(((((((5,(((11,12),((16,18),39)),(24,25))),23),(6,7)),(((36,37),38),(40,41))),((8,9),(21,22))),((((52,54),(53,55)),(56,147)),(((105,138),(121,(128,143))),146))),(28,29))),(141,145)),57),(((((((13,14),32),(45,46)),(33,34)),(((19,20),(((26,44),27),35)),(42,43))),((15,17),148)),(30,31))),10),(58,59)),((47,((48,49),(50,149))),((51,140),144)))),65),((63,64),((((((((((66,110),(114,118)),117),113),(115,116)),((108,109),(132,133))),(((74,(80,(106,107))),((((84,103),(122,129)),102),124)),((92,93),139))),(((((((69,(70,83)),(134,135)),71),104),87),((95,97),(96,98))),(81,82))),(((((67,68),(73,((90,91),(130,(136,137))))),(((78,88),89),(111,112))),(((((75,76),127),((77,86),131)),(119,120)),123)),(100,101))),(((72,(125,126)),((79,142),99)),85)))),(2,60)),61),62);
 900: 1 -16702.77344 -17439.70809 (0,(((((1,94),(((63,64),(((72,(125,126)),((79,142),99)),85)),(((((((((66,110),(114,118)),117),113),(115,116)),((108,109),(132,133))),(((((67,68),(73,(((90,91),(136,137)),130))),(((78,88),89),(111,112))),(100,101)),(((74,(80,(106,107))),(((84,103),(102,124)),(122,129))),((92,93),139)))),(((((((69,(70,83)),(134,135)),71),104),87),((95,97),(96,98))),(81,82))),(((((75,76),((77,86),131)),127),(119,120)),123)))),((((((((3,4),((((((((5,((11,12),((16,18),39))),(24,25)),23),(6,7)),((8,9),(21,22))),((((52,54),(53,55)),(56,147)),((((105,138),121),146),(128,143)))),(28,29)),(((36,37),38),(40,41)))),((((((((13,14),32),(45,46)),(33,34)),(((19,20),(((26,44),35),27)),(42,43))),57),((15,17),148)),(30,31))),(141,145)),10),(58,59)),(((47,(48,(49,(50,149)))),(51,140)),144)),65)),(2,60)),61),62);
 901: 1 -18475.46094 -17435.11001 (0,((((((1,94),(((((((((((3,4),((((((((5,((11,12),((16,18),39))),23),(24,25)),(6,7)),(((36,37),38),(40,41))),((8,9),(21,22))),((((52,54),(53,55)),(56,147)),((((105,138),121),146),(128,143)))),(28,29))),145),141),57),(((((((13,14),32),(45,46)),(33,34)),(((19,20),(((26,44),27),35)),(42,43))),((15,17),148)),(30,31))),10),(58,59)),(47,((48,49),(50,149)))),(51,140)),144)),65),((63,64),(((((((((((66,110),(114,118)),117),113),(115,116)),((108,109),(132,133))),(((74,(80,(106,107))),(((84,103),(102,124)),(122,129))),((92,93),139))),(((((((69,(70,83)),(134,135)),71),104),87),((95,97),(96,98))),(81,82))),((((67,68),(73,((90,91),(130,(136,137))))),(((78,88),89),(111,112))),(100,101))),(((72,(125,126)),((79,142),99)),85)),((((75,76),127),((77,86),131)),((119,120),123))))),(2,60)),61),62);
 902: 1 -18603.23828 -17437.80221 (0,(((((1,94),((63,64),((((((((((66,110),(114,118)),117),113),(115,116)),((108,109),(132,133))),(((74,(80,(106,107))),(((84,103),(102,124)),(122,129))),((92,93),139))),((((69,(70,83)),(((71,(134,135)),104),87)),((95,97),(96,98))),(81,82))),(((((67,68),(73,((90,91),(130,(136,137))))),(((78,88),89),(111,112))),((((75,76),127),((77,86),131)),((119,120),123))),(100,101))),(((72,(125,126)),((79,142),99)),85)))),((((((((3,4),((((((5,((((11,12),((16,18),39)),(24,25)),23)),(6,7)),(((36,38),37),(40,41))),((8,9),(21,22))),((((52,54),(53,55)),(56,147)),((((105,138),121),146),(128,143)))),(28,29))),(141,145)),((((((((13,14),32),(45,46)),(33,34)),(((19,20),(((26,44),27),35)),(42,43))),((15,17),148)),(30,31)),57)),10),(58,59)),(((47,((48,(50,149)),49)),(51,140)),144)),65)),(2,60)),61),62);
 903: 1 -18448.10156 -17437.93217 (0,(((((1,94),(((((((((3,4),((((((((5,((11,12),((16,18),39))),23),(24,25)),(6,7)),(((36,37),38),(40,41))),((8,9),(21,22))),((((52,54),(53,55)),(56,147)),((((105,138),121),146),(128,143)))),(28,29))),(141,145)),57),((((((13,14),((32,(45,46)),(33,34))),(42,43)),((((19,20),27),(26,44)),35)),((15,17),148)),(30,31))),10),(58,59)),(((47,((48,49),(50,149))),(51,140)),144)),65)),((63,64),((((((((((66,110),(114,118)),117),113),(115,116)),((108,109),(132,133))),(((74,(80,(106,107))),((((84,103),(122,129)),102),124)),((92,93),139))),(((((((69,(70,83)),(134,135)),71),104),87),((95,97),(96,98))),(81,82))),(((((67,68),(73,((90,91),(130,(136,137))))),(((78,88),89),(111,112))),(((((75,76),127),((77,86),131)),(119,120)),123)),(100,101))),(((72,(125,126)),((79,142),99)),85)))),(2,60)),61),62);
 904: 1 -16805.29883 -17441.22195 (0,((((((1,94),(((63,64),(((((75,76),((77,86),131)),127),(119,120)),123)),(((((((((66,110),(114,118)),117),113),(((108,109),(132,133)),(115,116))),(((74,(80,(106,107))),(((84,103),(102,124)),(122,129))),((92,93),139))),((((67,68),(73,((90,91),(130,(136,137))))),(((78,88),89),(111,112))),(100,101))),(((((((69,(70,83)),(134,135)),71),104),87),((95,97),(96,98))),(81,82))),((72,(125,126)),(((79,142),99),85))))),65),(((((((3,4),((((((((((5,(21,22)),((11,12),((16,18),39))),23),(24,25)),(6,7)),(((36,37),38),(40,41))),(8,9)),((((52,54),(53,55)),(56,147)),((((105,138),121),146),(128,143)))),(28,29)),57)),(141,145)),(((((((13,14),32),(45,46)),(33,34)),(((19,20),(((26,44),35),27)),(42,43))),((15,17),148)),(30,31))),10),(58,59)),(((47,((48,49),(50,149))),(51,140)),144))),(2,60)),61),62);
 905: 1 -15977.75 -17440.24584 (0,(((((1,94),(((((((3,4),(((((((((5,((11,12),((16,18),39))),(24,25)),23),(6,7)),(((36,37),38),(40,41))),((8,9),(21,22))),((((52,54),(53,55)),(56,147)),(((105,138),(121,(128,143))),146))),(28,29)),57)),(141,145)),(((((((13,14),32),(45,46)),(33,34)),(((19,20),(((26,44),35),27)),(42,43))),((15,17),148)),(30,31))),10),(58,59)),(((47,((48,49),(50,149))),((51,140),144)),65))),((63,64),(((((((((((66,110),(114,118)),117),113),(115,116)),((108,109),(132,133))),(((((((69,(70,83)),(71,(134,135))),104),87),((95,97),(96,98))),(81,82)),(((72,(125,126)),85),((79,142),99)))),(((74,(80,(106,107))),(((84,103),(102,124)),(122,129))),((92,93),139))),(100,101)),(((67,68),(73,((90,91),(130,(136,137))))),(((78,88),89),(111,112)))),((((75,76),127),((77,86),131)),((119,120),123))))),(2,60)),61),62);
 906: 1 -18775.125 -17441.08968 (0,((((((1,94),(((63,64),(((((75,76),127),((77,86),131)),123),(119,120))),(((((((((((66,110),(114,118)),117),113),(115,116)),((108,109),(132,133))),(((74,(80,(106,107))),(((84,103),(102,124)),(122,129))),((92,93),139))),(((((((69,(70,83)),(134,135)),71),104),87),((95,97),(96,98))),(81,82))),(100,101)),(((67,68),(73,((90,91),(130,(136,137))))),(((78,88),89),(111,112)))),((72,(125,126)),(((79,142),99),85))))),65),(((((((3,4),((((((((((5,(21,22)),((11,12),((16,18),39))),23),(24,25)),(6,7)),((36,(37,38)),(40,41))),(8,9)),((((52,54),(53,55)),(56,147)),((((105,138),121),146),(128,143)))),(28,29)),57)),(141,145)),(((((((13,14),32),(45,46)),(33,34)),(((19,20),(((26,44),27),35)),(42,43))),((15,17),148)),(30,31))),10),(58,59)),(((47,(48,(49,(50,149)))),(51,140)),144))),(2,60)),61),62);
 907: 1 -19898.67188 -17436.83609 (0,((((((1,94),(((63,64),((72,(125,126)),(((79,142),99),85))),(((((((((66,110),(114,118)),117),113),(115,116)),((108,109),(132,133))),(((((((69,(70,83)),(134,135)),71),104),87),((95,97),(96,98))),(81,82))),(((74,(80,(106,107))),(((84,103),(102,124)),(122,129))),((92,93),139))),(((((67,68),(73,((90,91),(130,(136,137))))),(((78,88),89),(111,112))),((((((75,76),127),((119,120),123)),131),77),86)),(100,101))))),65),(((((((3,4),((((((((5,((((11,12),((16,18),39)),(24,25)),23)),(21,22)),(8,9)),(((52,54),(53,55)),(56,147))),((6,7),((36,(37,38)),(40,41)))),((((105,138),121),146),(128,143))),(28,29)),57)),(141,145)),(((((((13,14),32),(45,46)),(33,34)),(((19,20),(((26,44),27),35)),(42,43))),((15,17),148)),(30,31))),10),(58,59)),(((47,(48,(49,(50,149)))),(51,140)),144))),(2,60)),61),62);
 908: 1 -18409.59961 -17433.01597 (0,((((((1,94),((63,64),((((((((((66,110),(114,118)),117),113),(115,116)),((108,109),(132,133))),(((74,(80,(106,107))),(((84,103),(102,124)),(122,129))),((92,93),139))),(((((((69,(70,83)),(134,135)),71),104),87),((95,97),(96,98))),(81,82))),(((((67,68),(73,((90,91),(130,(136,137))))),(((78,88),89),(111,112))),((((((75,76),127),((119,120),123)),131),77),86)),(100,101))),((72,(125,126)),(((79,142),99),85))))),65),(((((((3,4),((((((((5,((((11,12),((16,18),39)),(24,25)),23)),(21,22)),(8,9)),(((52,54),(53,55)),(56,147))),((6,7),((36,(37,38)),(40,41)))),((((105,138),121),146),(128,143))),(28,29)),57)),(141,145)),(((((((13,14),32),(45,46)),(33,34)),(((19,20),(((26,44),27),35)),(42,43))),((15,17),148)),(30,31))),10),(58,59)),(((47,(48,(49,(50,149)))),(51,140)),144))),(2,60)),61),62);
 909: 1 -17183.88281 -17435.642 (0,((((((1,94),(((((((3,4),((((((((5,((11,12),((16,18),39))),(24,25)),23),(6,7)),(((36,37),38),(40,41))),((8,9),(21,22))),((((52,54),(53,55)),(56,147)),((((105,138),121),146),(128,143)))),(28,29))),(141,145)),((((((((13,14),32),(45,46)),(33,34)),(((19,20),(((26,44),35),27)),(42,43))),57),((15,17),148)),(30,31))),10),(58,59)),((47,((48,49),(50,149))),((51,140),144)))),65),((63,64),(((((((((((66,110),(114,118)),117),113),(115,116)),((108,109),(132,133))),(((74,(80,(106,107))),(((84,103),(102,124)),(122,129))),((92,93),139))),((((((69,(70,83)),(71,(134,135))),87),104),((95,97),(96,98))),(81,82))),((((67,68),(73,((90,91),(130,(136,137))))),(((78,88),89),(111,112))),(100,101))),(((72,(125,126)),85),((79,142),99))),(((((75,76),(((119,120),123),127)),131),86),77)))),(2,60)),61),62);
 910: 2 -17680.4375 -17432.0603 (0,((((((1,94),(((((((((3,4),((((((5,((((11,12),((16,18),39)),(24,25)),23)),(6,7)),(((36,37),38),(40,41))),((8,9),(21,22))),((((52,54),(53,55)),(56,147)),((((105,138),121),146),(128,143)))),(28,29))),(141,145)),57),(((((((13,14),32),(45,46)),(33,34)),(((19,20),(((26,44),27),35)),(42,43))),((15,17),148)),(30,31))),10),(58,59)),((51,140),144)),(47,((48,49),(50,149))))),65),((63,64),(((((((((((66,110),(114,118)),117),113),(115,116)),((108,109),(132,133))),(((74,(80,(106,107))),(((84,103),(102,124)),(122,129))),((92,93),139))),(((((((69,(70,83)),(134,135)),71),104),87),((95,97),(96,98))),(81,82))),((((67,68),(73,((90,91),(130,(136,137))))),(((78,88),89),(111,112))),(100,101))),(((72,(125,126)),((79,142),99)),85)),((((75,76),127),((77,86),131)),((119,120),123))))),(2,60)),61),62);
 911: 2 -16801.16211 -17426.63817 (0,(((((1,94),(((((((((3,4),((((((5,((((11,12),((16,18),39)),(24,25)),23)),(6,7)),(((36,38),37),(40,41))),((8,9),(21,22))),((((52,54),(53,55)),(56,147)),((((105,138),121),146),(128,143)))),(28,29))),(141,145)),57),(((((((13,14),32),(45,46)),(33,34)),(((19,20),(((26,44),27),35)),(42,43))),((15,17),148)),(30,31))),10),(58,59)),(((47,((48,(50,149)),49)),(51,140)),144)),65)),((63,64),(((((((((((66,110),(114,118)),117),113),(115,116)),((108,109),(132,133))),(((74,(80,(106,107))),(((84,103),(102,124)),(122,129))),((92,93),139))),(((((((69,(70,83)),(134,135)),71),104),87),((95,97),(96,98))),(81,82))),((((67,68),(73,((90,91),(130,(136,137))))),(((78,88),89),(111,112))),(100,101))),(((72,(125,126)),85),((79,142),99))),(((((75,76),127),(77,86)),131),((119,120),123))))),(2,60)),61),62);
 912: 2 -18062.02344 -17439.09327 (0,(((((1,94),(((((((3,4),((((((((5,((11,12),((16,18),39))),(24,25)),23),(6,7)),(((36,37),38),(40,41))),((8,9),(21,22))),((((52,54),(53,55)),(56,147)),((((105,138),121),146),(128,143)))),(28,29))),((((((((13,14),32),(45,46)),(33,34)),(((19,20),(((26,44),27),35)),(42,43))),57),((15,17),148)),(30,31))),(141,145)),10),(58,59)),(((47,((48,(50,149)),49)),(51,140)),144))),65),((2,60),((63,64),(((((((((((66,110),(114,118)),117),113),(115,116)),((108,109),(132,133))),((((((69,(70,83)),((71,(134,135)),104)),87),((95,97),(96,98))),(81,82)),(((72,(125,126)),85),((79,142),99)))),(((74,(80,(106,107))),(((84,103),(102,124)),(122,129))),((92,93),139))),(100,101)),(((67,68),(73,((90,91),(130,(136,137))))),(((78,88),89),(111,112)))),(((((75,76),127),((77,86),131)),(119,120)),123))))),61),62);
 913: 1 -16922.05859 -17438.79541 (0,((((((1,94),((((((((3,4),(((((((((5,((11,12),((16,18),39))),(24,25)),23),(6,7)),(((36,37),38),(40,41))),((8,9),(21,22))),((((52,54),(53,55)),(56,147)),((((105,138),121),146),(128,143)))),(28,29)),57)),(((((((13,14),32),(45,46)),(33,34)),(((19,20),(((26,44),35),27)),(42,43))),((15,17),148)),(30,31))),141),145),10),(58,59)),((47,((48,49),(50,149))),((51,140),144)))),65),((63,64),((((((((((66,110),(114,118)),117),113),(115,116)),((108,109),(132,133))),(((((((69,(70,83)),(71,(134,135))),104),87),((95,97),(96,98))),(81,82)),((((72,(125,126)),85),99),(79,142)))),(((74,(80,(106,107))),(((84,103),(102,124)),(122,129))),((92,93),139))),((((67,68),(73,((90,91),(130,(136,137))))),(((78,88),89),(111,112))),(100,101))),(((((75,76),((77,86),131)),127),(119,120)),123)))),(2,60)),61),62);
 914: 2 -16546.875 -17432.46075 (0,(((((1,94),(((((((((3,4),((((((((5,((11,12),((16,18),39))),23),(24,25)),(6,7)),(((36,38),37),(40,41))),((8,9),(21,22))),((((52,54),(53,55)),(56,147)),(((105,138),(121,(128,143))),146))),(28,29))),(141,145)),57),(((((((13,14),32),(45,46)),(33,34)),(((19,20),(((26,44),35),27)),(42,43))),((15,17),148)),(30,31))),10),(58,59)),(((47,((48,49),(50,149))),(51,140)),144)),65)),(((63,64),((72,(125,126)),(((79,142),99),85))),((((((((((66,110),(114,118)),117),113),(115,116)),((108,109),(132,133))),(((74,(80,(106,107))),(((84,103),(102,124)),(122,129))),((92,93),139))),(((((((69,(70,83)),(134,135)),71),104),87),((95,97),(96,98))),(81,82))),((((67,68),(73,((90,91),(130,(136,137))))),(((78,88),89),(111,112))),(100,101))),(((((75,76),127),(((119,120),123),131)),86),77)))),(2,60)),61),62);
 915: 1 -17862.21094 -17440.5545 (0,(((((((1,94),65),(((((((3,4),((((((((5,((11,12),((16,18),39))),(24,25)),23),(6,7)),(((36,37),38),(40,41))),((8,9),(21,22))),((((52,54),(53,55)),(56,147)),((((105,138),121),146),(128,143)))),(28,29))),(141,145)),57),(((((((13,14),32),(45,46)),(33,34)),(((19,20),(((26,44),27),35)),(42,43))),((15,17),148)),(30,31))),10),(58,59))),((47,((48,49),(50,149))),((51,140),144))),((63,64),((((((((((66,110),(114,118)),117),113),(115,116)),((108,109),(132,133))),(((74,(80,(106,107))),(((84,103),(102,124)),(122,129))),((92,93),139))),(((((((69,(70,83)),(134,135)),71),104),87),((95,97),(96,98))),(81,82))),(((((67,68),(73,((90,91),(130,(136,137))))),(((78,88),89),(111,112))),(((((75,76),127),((77,86),131)),(119,120)),123)),(100,101))),((((72,(125,126)),99),(79,142)),85)))),(2,60)),61),62);
 916: 1 -17075.52148 -17448.71106 (0,((((((1,94),((63,64),((((((((((((66,110),(114,118)),117),113),(115,116)),((108,109),(132,133))),(((74,(80,(106,107))),(((84,103),(102,(122,129))),124)),((92,93),139))),(((((((69,(70,83)),(134,135)),71),104),87),((95,97),(96,98))),(81,82))),(100,101)),(((67,68),(73,(((90,91),(136,137)),130))),(((78,88),89),(111,112)))),((((72,(125,126)),85),99),(79,142))),(((((75,76),(((119,120),123),127)),131),77),86)))),65),(((((((3,4),((((((5,(21,22)),((6,7),((((11,12),((16,18),39)),(24,25)),23))),(8,9)),((((52,54),(53,55)),(56,147)),((((105,138),121),146),(128,143)))),(28,29)),((36,(37,38)),(40,41)))),((((((((13,14),32),(45,46)),(33,34)),(((19,20),(((26,44),35),27)),(42,43))),57),((15,17),148)),(30,31))),(141,145)),10),(58,59)),(((47,((48,(50,149)),49)),(51,140)),144))),(2,60)),61),62);
 917: 1 -17578.95703 -17431.79122 (0,((((((1,94),65),(((((((3,4),((((((((5,((11,12),((16,18),39))),(24,25)),23),(6,7)),(((36,38),37),(40,41))),((8,9),(21,22))),((((52,54),(53,55)),(56,147)),((((105,138),121),146),(128,143)))),(28,29))),(141,145)),((((((((13,14),32),(45,46)),(33,34)),(((19,20),(((26,44),27),35)),(42,43))),57),((15,17),148)),(30,31))),10),(58,59)),(((47,((48,49),(50,149))),(51,140)),144))),((63,64),(((((((((((66,110),(114,118)),117),113),(115,116)),((108,109),(132,133))),(((74,(80,(106,107))),(((84,103),(102,(122,129))),124)),((92,93),139))),((((67,68),(73,((90,91),(130,(136,137))))),(((78,88),89),(111,112))),(100,101))),(((((((69,(70,83)),(134,135)),71),104),87),((95,97),(96,98))),(81,82))),(((72,(125,126)),85),((79,142),99))),((((75,76),127),((77,86),131)),((119,120),123))))),(2,60)),61),62);
 918: 1 -16641.875 -17430.98587 (0,((((((1,94),(((((((3,4),(((((((5,((11,12),((16,18),39))),(24,25)),23),(6,7)),(28,29)),(((8,9),(21,22)),((((52,54),(53,55)),(56,147)),((((105,138),121),146),(128,143))))),(((36,37),38),(40,41)))),(141,145)),(((((((13,14),32),(45,46)),(33,34)),(((19,20),(((26,44),35),27)),(42,43))),(((15,17),148),(30,31))),57)),10),(58,59)),((47,((48,49),(50,149))),((51,140),144)))),65),((63,64),((((((((((66,110),(114,118)),117),113),(115,116)),((108,109),(132,133))),(((74,(80,(106,107))),(((84,103),(102,124)),(122,129))),((92,93),139))),(((((((69,(70,83)),(134,135)),71),104),87),((95,97),(96,98))),(81,82))),(((((67,68),(73,((90,91),(130,(136,137))))),(((78,88),89),(111,112))),(((((75,76),(((119,120),123),127)),131),86),77)),(100,101))),(((72,(125,126)),((79,142),99)),85)))),(2,60)),61),62);
 919: 1 -16729.51172 -17427.4836 (0,((((((1,94),(((((((3,4),((((((((5,((11,12),((16,18),39))),(24,25)),23),(6,7)),(((36,38),37),(40,41))),((8,9),(21,22))),((((52,54),(53,55)),(56,147)),((((105,138),121),146),(128,143)))),(28,29))),(141,145)),((((((((13,14),32),(45,46)),(33,34)),(((19,20),(((26,44),27),35)),(42,43))),57),((15,17),148)),(30,31))),10),(58,59)),((47,((48,49),(50,149))),((51,140),144)))),65),((63,64),(((((((((((66,110),(114,118)),117),113),(115,116)),((108,109),(132,133))),(((74,(80,(106,107))),(((84,103),(102,124)),(122,129))),((92,93),139))),(((((((69,(70,83)),(134,135)),71),104),87),((95,97),(96,98))),(81,82))),((((67,68),(73,((90,91),(130,(136,137))))),(((78,88),89),(111,112))),(100,101))),(((72,(125,126)),((79,142),99)),85)),(((((75,76),127),(((119,120),123),131)),86),77)))),(2,60)),61),62);
 920: 1 -16521.17578 -17438.00478 (0,((((((1,94),65),(((((((3,4),(((((((((5,((11,12),((16,18),39))),(24,25)),23),(6,7)),(((36,37),38),(40,41))),((8,9),(21,22))),((((52,54),(53,55)),(56,147)),(((105,138),(121,(128,143))),146))),(28,29)),57)),(141,145)),((((((((13,14),32),(45,46)),(33,34)),(42,43)),((19,20),(((26,44),35),27))),((15,17),148)),(30,31))),10),(58,59)),(((47,((48,(50,149)),49)),(51,140)),144))),((63,64),((((((((((66,110),(114,118)),117),113),(115,116)),((108,109),(132,133))),(((74,(80,(106,107))),(((84,103),(102,124)),(122,129))),((92,93),139))),((((((69,(70,83)),(71,(134,135))),104),87),((95,97),(96,98))),(81,82))),(((((67,68),(73,((90,91),(130,(136,137))))),(((78,88),89),(111,112))),(((((75,76),((77,86),131)),127),(119,120)),123)),(100,101))),(((72,(125,126)),85),((79,142),99))))),(2,60)),61),62);
 921: 1 -17097.98438 -17443.44708 (0,(((((1,94),((((((((3,4),((((((((13,14),32),(45,46)),(33,34)),(((19,20),(((26,44),35),27)),(42,43))),57),((15,17),148)),(30,31))),((((((((5,((11,12),((16,18),39))),(24,25)),23),(6,7)),(((36,38),37),(40,41))),((8,9),(21,22))),((((52,54),(53,55)),(56,147)),((((105,138),121),146),(128,143)))),(28,29))),(141,145)),10),(58,59)),(((47,((48,(50,149)),49)),(51,140)),144)),65)),(((63,64),((72,(125,126)),(((79,142),99),85))),((((((((((66,110),(114,118)),117),113),(115,116)),((108,109),(132,133))),(((74,(80,(106,107))),(((84,103),(102,124)),(122,129))),((92,93),139))),((((((69,(70,83)),(71,(134,135))),104),87),(81,82)),((95,97),(96,98)))),((((67,68),(73,((90,91),(130,(136,137))))),(((78,88),89),(111,112))),(100,101))),(((((75,76),127),((77,86),131)),(119,120)),123)))),(2,60)),61),62);
 922: 1 -17030.73047 -17463.39479 (0,((((((1,94),(((63,64),(((72,(125,126)),((79,142),99)),85)),(((((((((((66,110),(114,118)),117),113),(115,116)),((108,109),(132,133))),(100,101)),((74,(80,(106,107))),(((84,103),(102,124)),(122,129)))),((92,93),139)),((((((69,(70,83)),(71,(134,135))),104),87),((95,97),(96,98))),(81,82))),((((67,68),(73,((90,91),(130,(136,137))))),(((78,88),89),(111,112))),((((75,76),(((119,120),123),127)),77),(86,131)))))),65),(((((((3,4),(((((((((5,((11,12),((16,18),39))),(24,25)),23),(6,7)),((8,9),(21,22))),((((52,54),(53,55)),(56,147)),((((105,138),121),146),(128,143)))),(28,29)),(((36,38),37),(40,41))),57)),(141,145)),(((((((13,14),32),(45,46)),(33,34)),((((19,20),((26,44),27)),35),(42,43))),((15,17),148)),(30,31))),10),(58,59)),(((47,((48,49),(50,149))),(51,140)),144))),(2,60)),61),62);
 923: 2 -18032.89062 -17438.05219 (0,((((((1,94),(((63,64),((72,(125,126)),(((79,142),99),85))),(((((((((66,110),(114,118)),117),113),(115,116)),((108,109),(132,133))),((((74,(80,(106,107))),(((84,103),(102,124)),(122,129))),((92,93),139)),(100,101))),(((((((69,(70,83)),(134,135)),71),104),87),((95,97),(96,98))),(81,82))),((((67,68),(73,((90,91),(130,(136,137))))),(((78,88),89),(111,112))),((((75,76),(((119,120),123),127)),131),(77,86)))))),65),(((((((3,4),((((((((5,((((11,12),((16,18),39)),(24,25)),23)),(21,22)),(8,9)),(((52,54),(53,55)),(56,147))),((6,7),((36,(37,38)),(40,41)))),((((105,138),121),146),(128,143))),(28,29)),57)),(141,145)),(((((((13,14),32),(45,46)),(33,34)),((((19,20),((26,44),27)),35),(42,43))),((15,17),148)),(30,31))),10),(58,59)),(((47,(48,(49,(50,149)))),(51,140)),144))),(2,60)),61),62);
 924: 1 -16428.71875 -17435.13767 (0,((((((1,94),((63,64),(((((((((((66,110),(114,118)),117),113),(115,116)),((108,109),(132,133))),(((74,(80,(106,107))),(((84,103),(102,124)),(122,129))),((92,93),139))),((((((((69,(70,83)),(134,135)),71),104),87),((95,97),(96,98))),(81,82)),(((72,(125,126)),85),((79,142),99)))),(100,101)),(((67,68),(73,((90,91),(130,(136,137))))),(((78,88),89),(111,112)))),(((((75,76),127),((77,86),131)),(119,120)),123)))),65),(((((((3,4),((((((5,((((6,7),(24,25)),((11,12),((16,18),39))),23)),(21,22)),(8,9)),((((52,54),(53,55)),(56,147)),((((105,138),121),146),(128,143)))),(28,29)),(((36,37),(40,41)),38))),((((((((13,14),32),(45,46)),(33,34)),(((19,20),(((26,44),27),35)),(42,43))),57),((15,17),148)),(30,31))),(141,145)),10),(58,59)),(((47,((48,49),(50,149))),(51,140)),144))),(2,60)),61),62);
 925: 3 -17589.74805 -17435.47098 (0,(((((1,94),((((((((3,4),((((((5,(21,22)),((6,7),((((11,12),((16,18),39)),(24,25)),23))),(8,9)),((((52,54),(53,55)),(56,147)),((((105,138),121),146),(128,143)))),(28,29)),(((36,37),38),(40,41)))),((((((((13,14),32),(45,46)),(33,34)),(((19,20),(((26,44),27),35)),(42,43))),57),((15,17),148)),(30,31))),(141,145)),10),(58,59)),(((47,((48,49),(50,149))),(51,140)),144)),65)),((63,64),((((((((((66,110),(114,118)),117),113),(115,116)),((108,109),(132,133))),(((74,(80,(106,107))),(((84,103),(102,(122,129))),124)),((92,93),139))),(((((((69,(70,83)),(134,135)),71),104),87),((95,97),(96,98))),(81,82))),(((((67,68),(73,((90,91),(130,(136,137))))),(((78,88),89),(111,112))),((((75,76),127),((77,86),131)),((119,120),123))),(100,101))),(((72,(125,126)),((79,142),99)),85)))),(2,60)),61),62);
 926: 2 -17080.45312 -17438.01069 (0,((((((1,94),(((63,64),((72,(125,126)),(((79,142),99),85))),((((((((((66,110),(114,118)),117),113),(115,116)),((108,109),(132,133))),(((74,(80,(106,107))),(((84,103),(102,124)),(122,129))),((92,93),139))),(((((((69,(70,83)),(134,135)),71),104),87),((95,97),(96,98))),(81,82))),((((67,68),(73,((90,91),(130,(136,137))))),(((78,88),89),(111,112))),(100,101))),((((((75,76),127),((119,120),123)),131),86),77)))),65),((((((((3,4),(((((((5,((((11,12),((16,18),39)),(24,25)),23)),(21,22)),(8,9)),(((52,54),(53,55)),(56,147))),((6,7),(((36,38),37),(40,41)))),((((105,138),121),146),(128,143))),(28,29))),(141,145)),57),(((((((13,14),32),(45,46)),(33,34)),(42,43)),((((19,20),(26,44)),27),35)),(((15,17),148),(30,31)))),10),(58,59)),(((47,((48,(50,149)),49)),(51,140)),144))),(2,60)),61),62);
 927: 1 -16467.78906 -17432.16892 (0,(((((1,94),((((((((3,4),((((((((5,((11,12),((16,18),39))),(24,25)),23),(6,7)),(((36,37),38),(40,41))),((8,9),(21,22))),((((52,54),(53,55)),(56,147)),((((105,138),121),146),(128,143)))),(28,29))),((((((((13,14),32),(45,46)),(33,34)),(((19,20),(((26,44),27),35)),(42,43))),57),((15,17),148)),(30,31))),(141,145)),10),(58,59)),(((47,((48,49),(50,149))),(51,140)),144)),65)),((63,64),(((((((((((66,110),(114,118)),117),113),(115,116)),((108,109),(132,133))),(((((69,(70,83)),(((71,(134,135)),104),87)),((95,97),(96,98))),(81,82)),(((72,(125,126)),85),((79,142),99)))),(((74,(80,(106,107))),(((84,103),(102,124)),(122,129))),((92,93),139))),(100,101)),(((67,68),(73,((90,91),(130,(136,137))))),(((78,88),89),(111,112)))),((((75,76),((77,86),131)),127),((119,120),123))))),(2,60)),61),62);
 928: 1 -16543.73828 -17431.49389 (0,((((((1,94),(((((((3,4),((((((5,((((11,12),((16,18),39)),(24,25)),23)),(6,7)),(((36,37),38),(40,41))),((8,9),(21,22))),((((52,54),(53,55)),(56,147)),((((105,138),121),146),(128,143)))),(28,29))),((((((((13,14),32),(45,46)),(33,34)),(((19,20),(((26,44),27),35)),(42,43))),57),((15,17),148)),(30,31))),(141,145)),10),(58,59)),((47,((48,(50,149)),49)),((51,140),144)))),65),((63,64),(((((((((66,110),(114,118)),117),113),(115,116)),((108,109),(132,133))),(((74,(80,(106,107))),(((84,103),(102,124)),(122,129))),((92,93),139))),((((((69,(70,83)),(71,(134,135))),104),87),((95,97),(96,98))),(81,82))),((((((67,68),(73,((90,91),(130,(136,137))))),(((78,88),89),(111,112))),((((75,76),127),((77,86),131)),((119,120),123))),(100,101)),(((72,(125,126)),85),((79,142),99)))))),(2,60)),61),62);
 929: 1 -18691.89648 -17439.39895 (0,((((((1,94),((63,64),((((((((((((66,110),(114,118)),117),113),(115,116)),((108,109),(132,133))),((((((69,(70,83)),(71,(134,135))),104),87),((95,97),(96,98))),(81,82))),(((72,(125,126)),85),((79,142),99))),(((74,(80,(106,107))),(((84,103),(102,124)),(122,129))),((92,93),139))),(100,101)),(((67,68),(73,(((90,91),(136,137)),130))),(((78,88),89),(111,112)))),((((75,76),((77,86),131)),127),((119,120),123))))),65),(((((((3,4),((((((5,((((6,7),(24,25)),((11,12),((16,18),39))),23)),(21,22)),(8,9)),((((52,54),(53,55)),(56,147)),((((105,138),121),146),(128,143)))),(28,29)),(((36,37),38),(40,41)))),(141,145)),((((((((13,14),32),(45,46)),(33,34)),(((19,20),(((26,44),35),27)),(42,43))),57),((15,17),148)),(30,31))),10),(58,59)),((47,(48,(49,(50,149)))),((51,140),144)))),(2,60)),61),62);
 930: 1 -17217.95312 -17437.21736 (0,((((((1,94),(((((((3,4),(((((((5,((11,12),((16,18),39))),(24,25)),23),(6,7)),((8,9),(21,22))),((28,29),((((52,54),(53,55)),(56,147)),((((105,138),121),146),(128,143))))),(((36,37),(40,41)),38))),(141,145)),((((((((13,14),32),(45,46)),(33,34)),(((19,20),(((26,44),27),35)),(42,43))),57),((15,17),148)),(30,31))),10),(58,59)),(((47,((48,49),(50,149))),(51,140)),144))),65),((63,64),((((((((((((66,110),(114,118)),117),113),(115,116)),((108,109),(132,133))),(((74,(80,(106,107))),(((84,103),(102,124)),(122,129))),((92,93),139))),(((((((69,(70,83)),(134,135)),71),104),87),((95,97),(96,98))),(81,82))),(100,101)),(((67,68),(73,((90,91),(130,(136,137))))),(((78,88),89),(111,112)))),(((72,(125,126)),85),((79,142),99))),(((((75,76),((77,86),131)),127),(119,120)),123)))),(2,60)),61),62);
 931: 1 -16765.54883 -17436.3415 (0,(((((1,94),((((((((3,4),(((((((((5,((11,12),((16,18),39))),(24,25)),23),(6,7)),(((36,37),38),(40,41))),((8,9),(21,22))),((((52,54),(53,55)),(56,147)),(((105,138),(121,(128,143))),146))),(28,29)),57)),(141,145)),(((((((13,14),32),(45,46)),(33,34)),(((19,20),(((26,44),35),27)),(42,43))),((15,17),148)),(30,31))),10),(58,59)),((47,((48,49),(50,149))),((51,140),144))),65)),((63,64),(((((((((((66,110),(114,118)),117),113),(115,116)),((108,109),(132,133))),(((((((69,(70,83)),(71,(134,135))),104),87),((95,97),(96,98))),(81,82)),((((72,(125,126)),85),99),(79,142)))),(((74,(80,(106,107))),(((84,103),(102,124)),(122,129))),((92,93),139))),(100,101)),(((67,68),(73,((90,91),(130,(136,137))))),(((78,88),89),(111,112)))),((((75,76),127),((77,86),131)),((119,120),123))))),(2,60)),61),62);
 932: 2 -18462.48438 -17444.20786 (0,((((((1,94),(((63,64),((72,(125,126)),(((79,142),99),85))),((((((((((66,110),(114,118)),117),113),(115,116)),((108,109),(132,133))),(((74,(80,(106,107))),(((84,103),(102,(122,129))),124)),((92,93),139))),(100,101)),(((((((69,(70,83)),(134,135)),71),104),87),((95,97),(96,98))),(81,82))),((((67,68),(73,((90,91),(130,(136,137))))),(((78,88),89),(111,112))),(((((75,76),((77,86),131)),127),(119,120)),123))))),65),(((((((3,4),(((((5,(21,22)),(8,9)),(((6,7),(((36,38),37),(40,41))),((((11,12),((16,18),39)),(24,25)),23))),((((52,54),(53,55)),(56,147)),((((105,138),121),146),(128,143)))),(28,29))),(141,145)),((((((((13,14),32),(45,46)),(33,34)),(((19,20),(((26,44),35),27)),(42,43))),(30,31)),((15,17),148)),57)),10),(58,59)),(((47,((48,49),(50,149))),(51,140)),144))),(2,60)),61),62);
 933: 3 -17050.49805 -17427.61603 (0,(((((1,94),((((((((3,4),((((((((5,((11,12),((16,18),39))),(24,25)),23),(6,7)),(((36,37),38),(40,41))),((8,9),(21,22))),((((52,54),(53,55)),(56,147)),((((105,138),121),146),(128,143)))),(28,29))),(141,145)),((((((((13,14),32),(45,46)),(33,34)),(((19,20),(((26,44),27),35)),(42,43))),57),((15,17),148)),(30,31))),10),(58,59)),(((47,((48,49),(50,149))),(51,140)),144)),65)),(((63,64),(((72,(125,126)),((79,142),99)),85)),((((((((((66,110),(114,118)),117),113),(115,116)),((108,109),(132,133))),(((74,(80,(106,107))),(((84,103),(102,124)),(122,129))),((92,93),139))),(((((((69,(70,83)),(134,135)),71),104),87),((95,97),(96,98))),(81,82))),((((67,68),(73,((90,91),(130,(136,137))))),(((78,88),89),(111,112))),(100,101))),(((((75,76),127),(77,86)),131),((119,120),123))))),(2,60)),61),62);
 934: 1 -17024.90039 -17424.91976 (0,(((((1,94),((((((((3,4),((((((((5,((11,12),((16,18),39))),(24,25)),23),(6,7)),(((36,37),38),(40,41))),((8,9),(21,22))),((((52,54),(53,55)),(56,147)),((((105,138),121),146),(128,143)))),(28,29))),(141,145)),((((((((13,14),32),(45,46)),(33,34)),(((19,20),(((26,44),27),35)),(42,43))),57),((15,17),148)),(30,31))),10),(58,59)),((47,((48,49),(50,149))),((51,140),144))),65)),((63,64),((((((((((66,110),(114,118)),117),113),(115,116)),((108,109),(132,133))),(((74,(80,(106,107))),(((84,103),(102,124)),(122,129))),((92,93),139))),(((((((69,(70,83)),(134,135)),71),104),87),((95,97),(96,98))),(81,82))),(((((67,68),(73,((90,91),(130,(136,137))))),(((78,88),89),(111,112))),((((75,76),127),((77,86),131)),((119,120),123))),(100,101))),(((72,(125,126)),((79,142),99)),85)))),(2,60)),61),62);
 935: 3 -17794.90625 -17437.3738 (0,(((((1,94),((((((((3,4),(((((((5,((((11,12),((16,18),39)),(24,25)),23)),(6,7)),(28,29)),(((36,37),38),(40,41))),((8,9),(21,22))),(((52,54),(53,55)),(56,147))),((((105,138),121),146),(128,143)))),((((((((13,14),32),(45,46)),(33,34)),(((19,20),(((26,44),27),35)),(42,43))),57),((15,17),148)),(30,31))),(141,145)),10),(58,59)),(((47,((48,(50,149)),49)),(51,140)),144)),65)),((63,64),(((((((((((66,110),(114,118)),117),113),(115,116)),((108,109),(132,133))),(((74,(80,(106,107))),(((84,103),(102,124)),(122,129))),((92,93),139))),(((((69,(70,83)),((71,(134,135)),104)),87),((95,97),(96,98))),(81,82))),((((67,68),(73,((90,91),(130,(136,137))))),(((78,88),89),(111,112))),(100,101))),((72,(125,126)),(((79,142),99),85))),(((((75,76),((77,86),131)),127),(119,120)),123)))),(2,60)),61),62);
 936: 1 -16603.6543 -17438.01952 (0,(((((1,94),(((((((((3,4),((((((5,(21,22)),((((11,12),((16,18),39)),(24,25)),23)),((6,7),(((36,37),38),(40,41)))),(8,9)),((((52,54),(53,55)),(56,147)),((((105,138),121),146),(128,143)))),(28,29))),(141,145)),57),(((((((13,14),32),(45,46)),(33,34)),(((19,20),(((26,44),27),35)),(42,43))),((15,17),148)),(30,31))),10),(58,59)),(((47,((48,49),(50,149))),(51,140)),144)),65)),((63,64),((((((((((((66,110),(114,118)),117),113),(115,116)),((108,109),(132,133))),((((((((69,(70,83)),(134,135)),71),104),87),((95,97),(96,98))),(81,82)),(((72,(125,126)),85),((79,142),99)))),((92,93),139)),((74,(80,(106,107))),(((84,103),(102,124)),(122,129)))),(100,101)),(((67,68),(73,((90,91),(130,(136,137))))),(((78,88),89),(111,112)))),(((((75,76),127),((77,86),131)),(119,120)),123)))),(2,60)),61),62);
 937: 2 -17337.29102 -17435.39312 (0,((((((1,94),(((63,64),((((((((((66,110),(114,118)),117),113),(115,116)),((108,109),(132,133))),((((((((69,(70,83)),(134,135)),71),104),87),((95,97),(96,98))),(81,82)),(((72,(125,126)),85),((79,142),99)))),(((74,(80,(106,107))),(((84,103),(102,124)),(122,129))),((92,93),139))),(100,101)),(((67,68),(73,(((90,91),(136,137)),130))),(((78,88),89),(111,112))))),((((75,76),((77,86),131)),127),((119,120),123)))),65),(((((((3,4),((((((5,((((6,7),(24,25)),((11,12),((16,18),39))),23)),(21,22)),(8,9)),((((52,54),(53,55)),(56,147)),((((105,138),121),146),(128,143)))),(28,29)),(((36,37),38),(40,41)))),((((((((13,14),32),(45,46)),(33,34)),(((19,20),(((26,44),27),35)),(42,43))),57),((15,17),148)),(30,31))),(141,145)),10),(58,59)),(((47,(48,(49,(50,149)))),(51,140)),144))),(2,60)),61),62);
 938: 2 -16551.90625 -17428.92769 (0,(((((1,94),((((((((3,4),((((((((5,((11,12),((16,18),39))),(24,25)),23),(6,7)),(((36,37),38),(40,41))),((8,9),(21,22))),((((52,54),(53,55)),(56,147)),((((105,138),121),146),(128,143)))),(28,29))),(141,145)),57),(((((((13,14),32),(45,46)),(33,34)),(((19,20),(((26,44),35),27)),(42,43))),((15,17),148)),(30,31))),10),(58,59)),(((47,((48,(50,149)),49)),(51,140)),144))),(((63,64),(((((((((((66,110),(114,118)),117),113),(115,116)),((108,109),(132,133))),(((74,(80,(106,107))),(((84,103),(102,124)),(122,129))),((92,93),139))),((((((69,(70,83)),(71,(134,135))),104),87),((95,97),(96,98))),(81,82))),((((67,68),(73,((90,91),(130,(136,137))))),(((78,88),89),(111,112))),(100,101))),(((72,(125,126)),((79,142),99)),85)),((((((75,76),127),((119,120),123)),131),77),86))),65)),(2,60)),61),62);
 939: 2 -17833.41211 -17427.10504 (0,(((((1,94),(((((((((3,4),((((((5,((((11,12),((16,18),39)),(24,25)),23)),(6,7)),(((36,38),37),(40,41))),((8,9),(21,22))),((((52,54),(53,55)),(56,147)),((((105,138),121),146),(128,143)))),(28,29))),57),(141,145)),(((((((13,14),32),(45,46)),(33,34)),(((19,20),(((26,44),35),27)),(42,43))),((15,17),148)),(30,31))),10),(58,59)),(((47,((48,49),(50,149))),(51,140)),144)),65)),((63,64),((((((((((66,110),(114,118)),117),113),(115,116)),((108,109),(132,133))),(((74,(80,(106,107))),(((84,103),(102,124)),(122,129))),((92,93),139))),(((((((69,(70,83)),(134,135)),71),104),87),((95,97),(96,98))),(81,82))),(((((67,68),(73,((90,91),(130,(136,137))))),(((78,88),89),(111,112))),((((((75,76),127),((119,120),123)),131),86),77)),(100,101))),(((72,(125,126)),((79,142),99)),85)))),(2,60)),61),62);
 940: 2 -17669.53711 -17438.23066 (0,(((((1,94),(((63,64),((72,(125,126)),(((79,142),99),85))),(((((((((((66,110),(114,118)),117),113),(115,116)),((108,109),(132,133))),(((74,(80,(106,107))),(((84,103),(102,(122,129))),124)),((92,93),139))),(((((((69,(70,83)),(134,135)),71),104),87),((95,97),(96,98))),(81,82))),(100,101)),(((67,68),(73,((90,91),(130,(136,137))))),(((78,88),89),(111,112)))),((((75,76),127),((77,86),131)),((119,120),123))))),((((((((3,4),(((((((((5,((11,12),((16,18),39))),23),(24,25)),(6,7)),((8,9),(21,22))),(((36,37),38),(40,41))),((((52,54),(53,55)),(56,147)),((((105,138),121),146),(128,143)))),(28,29)),57)),(141,145)),(((((((13,14),32),(45,46)),(33,34)),(((19,20),(((26,44),35),27)),(42,43))),((15,17),148)),(30,31))),10),(58,59)),((47,((48,49),(50,149))),((51,140),144))),65)),(2,60)),61),62);
 941: 1 -16025.58496 -17456.3468 (0,((((((1,94),((63,64),((((((((((((66,110),(114,118)),117),113),(115,116)),((108,109),(132,133))),(((((((69,(70,83)),(134,135)),71),104),87),((95,97),(96,98))),(81,82))),(((72,(125,126)),85),((79,142),99))),(((74,(80,(106,107))),(((84,103),(102,124)),(122,129))),((92,93),139))),(100,101)),(((67,68),(73,(((90,91),(136,137)),130))),(((78,88),89),(111,112)))),((((75,76),((77,86),131)),127),((119,120),123))))),65),(((((((3,4),((((((5,((((6,7),(24,25)),((11,12),((16,18),39))),23)),(21,22)),(8,9)),((((52,54),(53,55)),(56,147)),((((105,138),121),146),(128,143)))),(28,29)),(((36,37),38),(40,41)))),(141,145)),((((((((13,14),32),(45,46)),(33,34)),((19,(20,(((26,44),35),27))),(42,43))),57),((15,17),148)),(30,31))),10),(58,59)),((47,(48,(49,(50,149)))),((51,140),144)))),(2,60)),61),62);
 942: 1 -17653.14453 -17440.269 (0,((((((1,94),((((((((3,4),((((((5,(21,22)),((((11,12),((16,18),39)),(24,25)),23)),((6,7),(((36,37),38),(40,41)))),(8,9)),((((52,54),(53,55)),(56,147)),((((105,138),121),146),(128,143)))),(28,29))),(141,145)),57),(((((((13,14),32),(45,46)),(33,34)),(((19,20),(((26,44),27),35)),(42,43))),((15,17),148)),(30,31))),10),(58,59)),(((47,(48,(49,(50,149)))),(51,140)),144))),65),((63,64),((((((((((66,110),(114,118)),117),113),(115,116)),((108,109),(132,133))),((((((((69,(70,83)),(134,135)),71),104),87),((95,97),(96,98))),(81,82)),(((72,(125,126)),85),((79,142),99)))),((((74,(80,(106,107))),(((84,103),(102,124)),(122,129))),((92,93),139)),(100,101))),(((67,68),(73,(((90,91),(136,137)),130))),(((78,88),89),(111,112)))),(((((75,76),127),((77,86),131)),(119,120)),123)))),(2,60)),61),62);
 943: 1 -17781.39648 -17446.51689 (0,(((((1,94),(((63,64),(((72,(125,126)),((79,142),99)),85)),((((((((((66,110),(114,118)),117),113),(115,116)),((108,109),(132,133))),(100,101)),((74,(80,(106,107))),((((84,103),(102,124)),(122,129)),((92,93),139)))),(((((((69,(70,83)),(134,135)),71),104),87),((95,97),(96,98))),(81,82))),((((67,68),(73,(((90,91),(136,137)),130))),(((78,88),89),(111,112))),((((75,76),((77,86),131)),127),((119,120),123)))))),((((((((3,4),((((((5,(21,22)),(8,9)),(((6,7),((((11,12),((16,18),39)),(24,25)),23)),(((36,37),38),(40,41)))),((((52,54),(53,55)),(56,147)),((((105,138),121),146),(128,143)))),(28,29)),57)),(141,145)),(((((((13,14),32),(45,46)),(33,34)),(((19,20),(((26,44),27),35)),(42,43))),((15,17),148)),(30,31))),10),(58,59)),(((47,((48,(50,149)),49)),(51,140)),144)),65)),(2,60)),61),62);
 944: 4 -18261.29492 -17427.32526 (0,((((((1,94),(((((((3,4),((((((5,((((11,12),((16,18),39)),(24,25)),23)),(6,7)),((36,37),(38,(40,41)))),((8,9),(21,22))),((((52,54),(53,55)),(56,147)),((((105,138),121),146),(128,143)))),(28,29))),(141,145)),((((((((13,14),32),(45,46)),(33,34)),(((19,20),(((26,44),27),35)),(42,43))),57),((15,17),148)),(30,31))),10),(58,59)),((47,((48,49),(50,149))),((51,140),144)))),65),((63,64),((((((((((66,110),(114,118)),117),113),(115,116)),((108,109),(132,133))),(((74,(80,(106,107))),(((84,103),(102,124)),(122,129))),((92,93),139))),(((((((69,(70,83)),(134,135)),71),104),87),((95,97),(96,98))),(81,82))),(((((67,68),(73,((90,91),(130,(136,137))))),(((78,88),89),(111,112))),((((75,76),127),((77,86),131)),((119,120),123))),(100,101))),(((72,(125,126)),((79,142),99)),85)))),(2,60)),61),62);
 945: 1 -18187.41797 -17435.91105 (0,(((((1,94),(((63,64),(((72,(125,126)),((79,142),99)),85)),(((((((((66,110),(114,118)),117),113),(115,116)),((108,109),(132,133))),(((74,(80,(106,107))),(((84,103),(102,124)),(122,129))),((92,93),139))),(((((67,68),(73,((90,91),(130,(136,137))))),(((78,88),89),(111,112))),(((((75,76),127),((77,86),131)),(119,120)),123)),(100,101))),(((((((69,(70,83)),(134,135)),71),104),87),((95,97),(96,98))),(81,82))))),((((((((3,4),((((((5,(21,22)),(8,9)),(((6,7),((((11,12),((16,18),39)),(24,25)),23)),(((36,38),37),(40,41)))),((((52,54),(53,55)),(56,147)),((((105,138),121),146),(128,143)))),(28,29)),57)),(141,145)),(((((((13,14),32),(45,46)),(33,34)),(((19,20),(((26,44),35),27)),(42,43))),((15,17),148)),(30,31))),10),(58,59)),(((47,((48,49),(50,149))),(51,140)),144)),65)),(2,60)),61),62);
 946: 1 -18161.76953 -17451.25435 (0,(((((1,94),(((((((((3,4),((((((5,((((11,12),((16,18),39)),(24,25)),23)),(6,7)),(((36,37),38),(40,41))),((8,9),(21,22))),((((52,54),(53,55)),(56,147)),((((105,138),121),146),(128,143)))),(28,29))),(141,145)),57),(((((((13,14),32),(45,46)),(33,34)),(((19,20),(((26,44),35),27)),(42,43))),(30,31)),((15,17),148))),10),(58,59)),((47,((48,49),(50,149))),((51,140),144))),65)),(((63,64),(((((((((66,110),(114,118)),117),113),(115,116)),((108,109),(132,133))),(((74,(80,(106,107))),(((84,103),(102,124)),(122,129))),((92,93),139))),((((69,(70,83)),((71,(134,135)),(87,104))),((95,97),(96,98))),(81,82))),(((((67,68),(73,((90,91),(130,(136,137))))),(((78,88),89),(111,112))),(((((75,76),((77,86),131)),127),123),(119,120))),(100,101)))),((((72,(125,126)),99),(79,142)),85))),(2,60)),61),62);
 947: 2 -17909.4668 -17439.42362 (0,(((((1,94),(((((((((3,4),((((((((5,((11,12),((16,18),39))),(24,25)),23),(6,7)),(((36,38),37),(40,41))),((8,9),(21,22))),((((52,54),(53,55)),(56,147)),((((105,138),121),146),(128,143)))),(28,29))),(141,145)),(30,31)),((((((((13,14),32),(45,46)),(33,34)),(42,43)),((19,20),(((26,44),27),35))),57),((15,17),148))),10),(58,59)),(((47,(48,(49,(50,149)))),(51,140)),144)),65)),(((63,64),(((72,(125,126)),((79,142),99)),85)),((((((((((66,110),(114,118)),117),113),(115,116)),((108,109),(132,133))),(((74,(80,(106,107))),(((84,103),(102,124)),(122,129))),((92,93),139))),(((((((69,(70,83)),(134,135)),71),104),87),((95,97),(96,98))),(81,82))),((((67,68),(73,((90,91),(130,(136,137))))),(((78,88),89),(111,112))),(100,101))),((((((75,76),127),(77,86)),131),(119,120)),123)))),(2,60)),61),62);
 948: 1 -18655.01172 -17437.16772 (0,((((((1,94),(((((((3,4),((((((5,((((11,12),((16,18),39)),(24,25)),23)),(6,7)),(((36,37),38),(40,41))),((8,9),(21,22))),((((52,54),(53,55)),(56,147)),((((105,138),121),146),(128,143)))),(28,29))),(((((((((13,14),32),(45,46)),(33,34)),(42,43)),((19,20),(((26,44),27),35))),57),((15,17),148)),(30,31))),(141,145)),10),(58,59)),((47,((48,(50,149)),49)),((51,140),144)))),65),((63,64),((((((((((66,110),(114,118)),117),113),(115,116)),((108,109),(132,133))),(((74,(80,(106,107))),(((84,103),(102,124)),(122,129))),((92,93),139))),(((((((69,(70,83)),(134,135)),71),104),87),((95,97),(96,98))),(81,82))),(((((67,68),(73,((90,91),(130,(136,137))))),(((78,88),89),(111,112))),((((75,76),127),((77,86),131)),((119,120),123))),(100,101))),(((72,(125,126)),85),((79,142),99))))),(2,60)),61),62);
 949: 1 -17102.91797 -17448.08224 (0,(((((1,94),((((((((3,4),(((((((5,((((11,12),((16,18),39)),(24,25)),23)),(21,22)),(((52,54),(53,55)),(56,147))),(8,9)),((6,7),((36,(37,38)),(40,41)))),((((105,138),121),146),(128,143))),(28,29))),((((((((13,14),32),(45,46)),(33,34)),(((((19,20),(26,44)),27),35),(42,43))),57),((15,17),148)),(30,31))),(141,145)),10),(58,59)),(((47,((48,49),(50,149))),(51,140)),144)),65)),(((63,64),(((72,(125,126)),((79,142),99)),85)),((((((((((66,110),(114,118)),117),113),(115,116)),((108,109),(132,133))),(((74,(80,(106,107))),(((84,103),(102,(122,129))),124)),((92,93),139))),(((((((69,(70,83)),(134,135)),71),104),87),((95,97),(96,98))),(81,82))),((((67,68),(73,(((90,91),(136,137)),130))),(((78,88),89),(111,112))),(100,101))),((((((75,76),127),((119,120),123)),131),77),86)))),(2,60)),61),62);
 950: 1 -17203.89453 -17434.12727 (0,((((((1,94),(((((((3,4),(((((((5,((11,12),((16,18),39))),(24,25)),23),(6,7)),((8,9),(21,22))),((28,29),((((52,54),(53,55)),(56,147)),((((105,138),121),146),(128,143))))),(((36,37),(40,41)),38))),(141,145)),((((((((13,14),32),(45,46)),(33,34)),(((19,20),(((26,44),27),35)),(42,43))),57),((15,17),148)),(30,31))),10),(58,59)),(((47,((48,49),(50,149))),(51,140)),144))),((63,64),(((((((((((66,110),(114,118)),117),113),(115,116)),((108,109),(132,133))),(((74,(80,(106,107))),(((84,103),(102,124)),(122,129))),((92,93),139))),(((((((69,(70,83)),(134,135)),71),104),87),((95,97),(96,98))),(81,82))),((((67,68),(73,((90,91),(130,(136,137))))),(((78,88),89),(111,112))),(100,101))),(((72,(125,126)),85),((79,142),99))),(((((75,76),((77,86),131)),127),(119,120)),123)))),65),(2,60)),61),62);
 951: 1 -18593.76562 -17427.03042 (0,((((((1,94),((((((((3,4),((((((((5,((11,12),((16,18),39))),23),(24,25)),(6,7)),(((36,38),37),(40,41))),((8,9),(21,22))),((((52,54),(53,55)),(56,147)),((((105,138),121),146),(128,143)))),(28,29))),(141,145)),57),(((((((13,14),32),(45,46)),(33,34)),(((19,20),(((26,44),27),35)),(42,43))),((15,17),148)),(30,31))),10),(58,59)),((47,((48,(50,149)),49)),((51,140),144)))),65),(((63,64),((72,(125,126)),(((79,142),99),85))),(((((((((66,110),(114,118)),117),113),(115,116)),((108,109),(132,133))),(((74,(80,(106,107))),(((84,103),(102,124)),(122,129))),((92,93),139))),(((((((69,(70,83)),(134,135)),71),104),87),((95,97),(96,98))),(81,82))),(((((67,68),(73,((90,91),(130,(136,137))))),(((78,88),89),(111,112))),((((75,76),127),((77,86),131)),((119,120),123))),(100,101))))),(2,60)),61),62);
 952: 1 -17550.85547 -17431.5057 (0,((((((1,94),(((((((((3,4),((((((((5,((11,12),((16,18),39))),23),(24,25)),(6,7)),(((36,37),38),(40,41))),((8,9),(21,22))),((((52,54),(53,55)),(56,147)),((((105,138),121),146),(128,143)))),(28,29))),(141,145)),57),(((((((13,14),32),(45,46)),(33,34)),(((19,20),(((26,44),35),27)),(42,43))),((15,17),148)),(30,31))),10),(58,59)),((51,140),144)),(47,((48,(50,149)),49)))),65),((63,64),((((((((((66,110),(114,118)),117),113),(115,116)),((108,109),(132,133))),(((74,(80,(106,107))),(((84,103),(102,124)),(122,129))),((92,93),139))),(((((((69,(70,83)),(134,135)),71),104),87),((95,97),(96,98))),(81,82))),(((((67,68),(73,((90,91),(130,(136,137))))),(((78,88),89),(111,112))),((((75,76),127),((77,86),131)),((119,120),123))),(100,101))),(((72,(125,126)),85),((79,142),99))))),(2,60)),61),62);
 953: 1 -15921.02344 -17440.09882 (0,(((((1,94),(((63,64),(((72,(125,126)),((79,142),99)),85)),((((((((((66,110),(114,118)),117),113),(115,116)),((108,109),(132,133))),(((74,(80,(106,107))),(((84,103),(102,(122,129))),124)),((92,93),139))),(((((((69,(70,83)),(134,135)),71),104),87),((95,97),(96,98))),(81,82))),((((67,68),(73,(((90,91),(136,137)),130))),(((78,88),89),(111,112))),(100,101))),((((((75,76),127),((119,120),123)),131),77),86)))),((((((((3,4),(((((((5,((((11,12),((16,18),39)),(24,25)),23)),(21,22)),(8,9)),(((52,54),(53,55)),(56,147))),((6,7),((36,(37,38)),(40,41)))),((((105,138),121),146),(128,143))),(28,29))),((((((((13,14),32),(45,46)),(33,34)),(((((19,20),(26,44)),27),35),(42,43))),57),((15,17),148)),(30,31))),(141,145)),10),(58,59)),(((47,((48,49),(50,149))),(51,140)),144)),65)),(2,60)),61),62);
 954: 1 -17933.19531 -17426.24806 (0,(((((1,94),(((((((((3,4),((((((((5,((11,12),((16,18),39))),(24,25)),23),(6,7)),((36,(37,38)),(40,41))),((8,9),(21,22))),((((52,54),(53,55)),(56,147)),((((105,138),121),146),(128,143)))),(28,29))),(141,145)),57),(((((((13,14),32),(45,46)),(33,34)),(((19,20),(((26,44),35),27)),(42,43))),((15,17),148)),(30,31))),10),(58,59)),((47,((48,49),(50,149))),((51,140),144))),65)),((63,64),((((((((((66,110),(114,118)),117),113),(115,116)),((108,109),(132,133))),(((74,(80,(106,107))),(((84,103),(102,124)),(122,129))),((92,93),139))),((((((69,(70,83)),(71,(134,135))),104),87),((95,97),(96,98))),(81,82))),(((((67,68),(73,((90,91),(130,(136,137))))),(((78,88),89),(111,112))),(100,101)),(((72,(125,126)),((79,142),99)),85))),(((((75,76),127),((77,86),131)),(119,120)),123)))),(2,60)),61),62);
 955: 3 -17989.50781 -17436.11608 (0,((((((1,94),(((63,64),((((75,76),((77,86),131)),127),((119,120),123))),((((((((((66,110),(114,118)),117),113),(115,116)),((108,109),(132,133))),((((((((69,(70,83)),(134,135)),71),104),87),((95,97),(96,98))),(81,82)),(((72,(125,126)),85),((79,142),99)))),(((74,(80,(106,107))),(((84,103),(102,124)),(122,129))),((92,93),139))),(100,101)),(((67,68),(73,((90,91),(130,(136,137))))),(((78,88),89),(111,112)))))),65),(((((((3,4),((((((5,((((6,7),(24,25)),((11,12),((16,18),39))),23)),(21,22)),(8,9)),((((52,54),(53,55)),(56,147)),((((105,138),121),146),(128,143)))),(28,29)),(((36,37),38),(40,41)))),((((((((13,14),32),(45,46)),(33,34)),(((19,20),(((26,44),27),35)),(42,43))),57),((15,17),148)),(30,31))),(141,145)),10),(58,59)),(((47,(48,(49,(50,149)))),(51,140)),144))),(2,60)),61),62);
 956: 1 -17658.70703 -17436.05135 (0,(((((1,94),(((63,64),(((72,(125,126)),((79,142),99)),85)),(((((((((66,110),(114,118)),117),113),(115,116)),((108,109),(132,133))),(((((((69,(70,83)),(134,135)),71),104),87),((95,97),(96,98))),(81,82))),(((74,(80,(106,107))),(((84,103),(102,124)),(122,129))),((92,93),139))),(((((67,68),(73,((90,91),(130,(136,137))))),(((78,88),89),(111,112))),(((((75,76),127),((77,86),131)),(119,120)),123)),(100,101))))),((((((((3,4),((((((5,(21,22)),(8,9)),(((6,7),((((11,12),((16,18),39)),(24,25)),23)),(((36,38),37),(40,41)))),((((52,54),(53,55)),(56,147)),((((105,138),121),146),(128,143)))),(28,29)),57)),(141,145)),(((((((13,14),32),(45,46)),(33,34)),(((19,20),(((26,44),35),27)),(42,43))),((15,17),148)),(30,31))),10),(58,59)),(((47,((48,49),(50,149))),(51,140)),144)),65)),(2,60)),61),62);
 957: 1 -17970.21289 -17444.23785 (0,((((((1,94),((((((((3,4),(((((5,((6,7),((((11,12),((16,18),39)),(24,25)),23))),((8,9),(21,22))),(((52,54),(53,55)),(56,147))),((((105,138),121),146),(128,143))),(((36,38),(40,41)),37))),(((28,29),145),141)),57),(((((((13,14),32),(45,46)),(33,34)),(((19,20),(((26,44),27),35)),(42,43))),((15,17),148)),(30,31))),10),(58,59)),(((47,((48,49),(50,149))),(51,140)),144))),65),((63,64),((((((((((66,110),(114,118)),117),113),(115,116)),((108,109),(132,133))),(((74,(80,(106,107))),(((84,103),(102,124)),(122,129))),((92,93),139))),(((((((69,(70,83)),(134,135)),71),104),87),((95,97),(96,98))),(81,82))),(((((67,68),(73,((90,91),(130,(136,137))))),(((78,88),89),(111,112))),((((75,76),((77,86),131)),127),((119,120),123))),(100,101))),(((72,(125,126)),85),((79,142),99))))),(2,60)),61),62);
 958: 1 -17249.20117 -17444.08704 (0,(((((1,94),((63,64),((((((((((66,110),(114,118)),117),113),(115,116)),((108,109),(132,133))),(((74,(80,(106,107))),(((84,103),(102,124)),(122,129))),((92,93),139))),(((((((69,(70,83)),(134,135)),71),104),87),((95,97),(96,98))),(81,82))),(((((67,68),(73,((90,91),(130,(136,137))))),(((78,88),89),(111,112))),((((75,76),((77,86),131)),127),((119,120),123))),(100,101))),(((72,(125,126)),((79,142),99)),85)))),((((((((((3,4),(((((((((5,((11,12),((16,18),39))),23),(24,25)),(6,7)),((36,(37,38)),(40,41))),((8,9),(21,22))),((((52,54),(53,55)),(56,147)),((((105,138),121),146),(128,143)))),(28,29)),145)),141),57),((((((((((13,14),32),(45,46)),(33,34)),(42,43)),(19,20)),((26,44),27)),35),((15,17),148)),(30,31))),10),(58,59)),((51,140),144)),(47,(48,(49,(50,149))))),65)),(2,60)),61),62);
 959: 1 -17097.71289 -17436.97388 (0,((((((1,94),65),(((((((3,4),(((((((5,((11,12),((16,18),39))),(24,25)),23),(6,7)),((8,9),(21,22))),((28,29),((((52,54),(53,55)),(56,147)),((((105,138),121),146),(128,143))))),(((36,37),38),(40,41)))),(141,145)),((((((((13,14),32),(45,46)),(33,34)),(((19,20),(((26,44),27),35)),(42,43))),57),((15,17),148)),(30,31))),10),(58,59)),((47,((48,(50,149)),49)),((51,140),144)))),(((63,64),((((75,76),127),((77,86),131)),((119,120),123))),((((((((((66,110),(114,118)),117),113),(115,116)),((108,109),(132,133))),(((74,(80,(106,107))),(((84,103),(102,124)),(122,129))),((92,93),139))),((((67,68),(73,((90,91),(130,(136,137))))),(((78,88),89),(111,112))),(100,101))),(((((((69,(70,83)),(134,135)),71),104),87),((95,97),(96,98))),(81,82))),(((72,(125,126)),85),((79,142),99))))),(2,60)),61),62);
 960: 1 -19031.15625 -17444.08727 (0,((((((1,94),(((63,64),((72,(125,126)),(((79,142),99),85))),(((((((((((66,110),(114,118)),117),113),(115,116)),((108,109),(132,133))),(100,101)),(((74,(80,(106,107))),(((84,103),(102,124)),(122,129))),((92,93),139))),(((((((69,(70,83)),(134,135)),71),104),87),((95,97),(96,98))),(81,82))),(((67,68),(73,((90,91),(130,(136,137))))),(((78,88),89),(111,112)))),(((((75,76),127),((119,120),123)),(77,86)),131)))),65),(((((((3,4),((((((((5,((((11,12),((16,18),39)),(24,25)),23)),(21,22)),(8,9)),(((52,54),(53,55)),(56,147))),((6,7),(((36,37),38),(40,41)))),((((105,138),121),146),(128,143))),(28,29)),57)),(141,145)),(((((((13,14),32),(45,46)),(33,34)),(((((19,20),(26,44)),27),35),(42,43))),((15,17),148)),(30,31))),10),(58,59)),(((47,((48,49),(50,149))),(51,140)),144))),(2,60)),61),62);
 961: 1 -17372.51367 -17430.22521 (0,((((((1,94),((((((((3,4),((((((5,((((11,12),((16,18),39)),(24,25)),23)),(6,7)),(((36,38),37),(40,41))),((8,9),(21,22))),((((52,54),(53,55)),(56,147)),((((105,138),121),146),(128,143)))),(28,29))),(((((((13,14),32),(45,46)),((((19,20),(((26,44),27),35)),(42,43)),(33,34))),57),((15,17),148)),(30,31))),141),145),10),(58,59)),((47,((48,(50,149)),49)),((51,140),144)))),65),((63,64),((((((((((66,110),(114,118)),117),113),(115,116)),((108,109),(132,133))),(((74,(80,(106,107))),(((84,103),(102,124)),(122,129))),((92,93),139))),(((((((69,(70,83)),(134,135)),71),104),87),((95,97),(96,98))),(81,82))),(((((67,68),(73,((90,91),(130,(136,137))))),(((78,88),89),(111,112))),((((75,76),127),((77,86),131)),((119,120),123))),(100,101))),(((72,(125,126)),((79,142),99)),85)))),(2,60)),61),62);
 962: 1 -18230.63672 -17438.86314 (0,((((((1,94),(((((((3,4),((((((5,(((((6,7),(((36,37),38),(40,41))),(24,25)),((11,12),((16,18),39))),23)),((8,9),(21,22))),(((52,54),(53,55)),(56,147))),((((105,138),121),146),(128,143))),(28,29)),57)),(141,145)),(((((((13,14),32),(45,46)),(33,34)),(((19,20),(((26,44),27),35)),(42,43))),((15,17),148)),(30,31))),10),(58,59)),(((47,((48,(50,149)),49)),(51,140)),144))),65),((63,64),(((((((((66,110),(114,118)),117),113),(115,116)),((108,109),(132,133))),(((74,(80,(106,107))),(((84,103),(102,124)),(122,129))),((92,93),139))),((((((((69,(70,83)),(134,135)),71),104),87),((95,97),(96,98))),(81,82)),(((72,(125,126)),85),((79,142),99)))),(((((67,68),(73,((90,91),(130,(136,137))))),(((78,88),89),(111,112))),(((((75,76),(((119,120),123),127)),131),77),86)),(100,101))))),(2,60)),61),62);
 963: 6 -16614.91211 -17433.018 (0,(((((1,94),(((((((((3,4),(((((((((5,((11,12),((16,18),39))),(24,25)),23),(6,7)),(28,29)),((8,9),(21,22))),(((52,54),(53,55)),(56,147))),(((105,138),(121,(128,143))),146)),(((36,37),38),(40,41)))),(141,145)),57),(((((((13,14),32),(45,46)),(33,34)),(((19,20),(((26,44),27),35)),(42,43))),((15,17),148)),(30,31))),10),(58,59)),(((47,((48,49),(50,149))),(51,140)),144)),65)),((63,64),((((((((((66,110),(114,118)),117),113),(115,116)),((108,109),(132,133))),(((74,(80,(106,107))),(((84,103),(102,(122,129))),124)),((92,93),139))),(((((((69,(70,83)),(134,135)),71),104),87),((95,97),(96,98))),(81,82))),(((((67,68),(73,((90,91),(130,(136,137))))),(((78,88),89),(111,112))),((((75,76),127),((77,86),131)),((119,120),123))),(100,101))),(((72,(125,126)),((79,142),99)),85)))),(2,60)),61),62);
 964: 1 -16642.17383 -17441.32688 (0,((((((1,94),((((((((3,4),((((((((5,((11,12),((16,18),39))),23),(24,25)),(6,7)),(((36,38),37),(40,41))),((8,9),(21,22))),((((52,54),(53,55)),(56,147)),(((105,138),(121,(128,143))),146))),(28,29))),(141,145)),57),(((((((13,14),32),(45,46)),(33,34)),(((19,20),(((26,44),35),27)),(42,43))),((15,17),148)),(30,31))),10),(58,59)),((47,((48,(50,149)),49)),((51,140),144)))),65),((63,64),(((((((((66,110),(114,118)),117),113),(115,116)),((108,109),(132,133))),((((((((69,(70,83)),(134,135)),71),104),87),((95,97),(96,98))),(81,82)),((((72,(125,126)),85),99),(79,142)))),(((((67,68),(73,((90,91),(130,(136,137))))),(((78,88),89),(111,112))),(100,101)),(((74,(80,(106,107))),(((84,103),(102,124)),(122,129))),((92,93),139)))),(((((75,76),(((119,120),123),127)),131),77),86)))),(2,60)),61),62);
 965: 4 -16920.64453 -17445.97411 (0,(((((1,94),(((((((((3,4),((((((5,((11,12),((16,18),39))),23),(24,25)),(6,7)),((((8,9),(21,22)),(((52,54),(53,55)),(56,147))),((((105,138),121),146),(128,143)))),(((36,37),38),(40,41)))),(((28,29),145),141)),57),(((((((13,14),32),(45,46)),(33,34)),(((19,20),(((26,44),27),35)),(42,43))),((15,17),148)),(30,31))),10),(58,59)),(((47,((48,(50,149)),49)),(51,140)),144)),65)),((63,64),((((((((((66,110),(114,118)),117),113),(115,116)),((108,109),(132,133))),(((74,(80,(106,107))),(((84,103),(102,124)),(122,129))),((92,93),139))),(((((((69,(70,83)),(134,135)),71),104),87),((95,97),(96,98))),(81,82))),(((((67,68),(73,((90,91),(130,(136,137))))),(((78,88),89),(111,112))),((((75,76),127),((77,86),131)),((119,120),123))),(100,101))),(((72,(125,126)),((79,142),99)),85)))),(2,60)),61),62);
 966: 1 -17666.30078 -17436.08474 (0,(((((1,94),((((((((3,4),(((((((5,(((11,12),((16,18),39)),(24,25))),23),(6,7)),(((36,38),37),(40,41))),((8,9),(21,22))),((((52,54),(53,55)),(56,147)),((((105,138),121),146),(128,143)))),(28,29))),((((((((13,14),32),((33,34),(45,46))),(((19,20),(((26,44),27),35)),(42,43))),(30,31)),((15,17),148)),57),141)),145),10),(58,59)),(((47,((48,49),(50,149))),(51,140)),144)),65)),(((63,64),((72,(125,126)),(((79,142),99),85))),((((((((((66,110),(114,118)),117),113),(115,116)),((108,109),(132,133))),(((74,(80,(106,107))),(((84,103),(102,124)),(122,129))),((92,93),139))),(((((((69,(70,83)),(134,135)),71),104),87),((95,97),(96,98))),(81,82))),((((67,68),(73,((90,91),(130,(136,137))))),(((78,88),89),(111,112))),(100,101))),((((((75,76),127),((119,120),123)),131),86),77)))),(2,60)),61),62);
 967: 1 -17503.50391 -17431.34257 (0,(((((1,94),(((((((((3,4),((((((((5,((11,12),((16,18),39))),23),(24,25)),(6,7)),((36,(37,38)),(40,41))),((8,9),(21,22))),((((52,54),(53,55)),(56,147)),((((105,138),121),146),(128,143)))),(28,29))),57),(141,145)),((((((((((13,14),32),(45,46)),(33,34)),(42,43)),(19,20)),((26,44),27)),35),((15,17),148)),(30,31))),10),(58,59)),(((47,((48,(50,149)),49)),(51,140)),144)),65)),((63,64),((((((((((66,110),(114,118)),117),113),(115,116)),((108,109),(132,133))),(((74,(80,(106,107))),(((84,103),(102,124)),(122,129))),((92,93),139))),(((((((69,(70,83)),(134,135)),71),104),87),((95,97),(96,98))),(81,82))),(((((67,68),(73,((90,91),(130,(136,137))))),(((78,88),89),(111,112))),((((75,76),127),((77,86),131)),((119,120),123))),(100,101))),(((72,(125,126)),((79,142),99)),85)))),(2,60)),61),62);
 968: 1 -17044.35156 -17441.46495 (0,(((((1,94),(((((((((3,4),((((((((5,((11,12),((16,18),39))),(24,25)),23),(6,7)),(((36,37),38),(40,41))),((8,9),(21,22))),((((52,54),(53,55)),(56,147)),((((105,138),121),146),(128,143)))),(28,29))),(141,145)),57),(((((((((((13,14),32),(45,46)),(33,34)),(26,44)),27),(19,20)),35),(42,43)),((15,17),148)),(30,31))),10),(58,59)),((47,((48,(50,149)),49)),((51,140),144))),65)),((63,64),((((((((((66,110),(114,118)),117),113),(115,116)),((108,109),(132,133))),(((74,(80,(106,107))),(((84,103),(102,124)),(122,129))),((92,93),139))),(((((((69,(70,83)),(134,135)),71),104),87),((95,97),(96,98))),(81,82))),(((((67,68),(73,((90,91),(130,(136,137))))),(((78,88),89),(111,112))),((((((75,76),127),((119,120),123)),131),86),77)),(100,101))),(((72,(125,126)),85),((79,142),99))))),(2,60)),61),62);
 969: 1 -17383.49609 -17430.72356 (0,((((((1,94),((63,64),((((((((((66,110),(114,118)),117),113),(115,116)),((108,109),(132,133))),(((74,(80,(106,107))),(((84,103),(102,124)),(122,129))),((92,93),139))),(((((69,(70,83)),((71,(134,135)),104)),87),((95,97),(96,98))),(81,82))),(((((67,68),(73,((90,91),(130,(136,137))))),(((78,88),89),(111,112))),(100,101)),((((75,76),127),((77,86),131)),((119,120),123)))),(((72,(125,126)),85),((79,142),99))))),65),((((((((3,4),((((((((5,((11,12),((16,18),39))),(24,25)),23),(6,7)),(((36,37),38),(40,41))),((8,9),(21,22))),((((52,54),(53,55)),(56,147)),((((105,138),121),146),(128,143)))),(28,29))),(141,145)),57),(((((((13,14),32),(45,46)),(33,34)),(((19,20),(((26,44),27),35)),(42,43))),((15,17),148)),(30,31))),10),(58,59)),(((47,((48,49),(50,149))),(51,140)),144))),(2,60)),61),62);
 970: 1 -17210.62305 -17439.49847 (0,((((((1,94),(((((((3,4),(((((((((5,((11,12),((16,18),39))),(24,25)),23),(6,7)),(((36,38),37),(40,41))),((8,9),(21,22))),((((52,54),(53,55)),(56,147)),(((105,138),(121,(128,143))),146))),(28,29)),57)),(141,145)),(((((((13,14),32),(45,46)),(33,34)),(((19,20),(((26,44),27),35)),(42,43))),((15,17),148)),(30,31))),10),(58,59)),(((47,(48,(49,(50,149)))),(51,140)),144))),65),(((63,64),((((((((((66,110),(114,118)),117),113),(115,116)),((108,109),(132,133))),(((((((69,(70,83)),(71,(134,135))),104),87),((95,97),(96,98))),(81,82)),((72,(125,126)),(((79,142),99),85)))),(((74,(80,(106,107))),(((84,103),(102,124)),(122,129))),((92,93),139))),(100,101)),(((67,68),(73,((90,91),(130,(136,137))))),(((78,88),89),(111,112))))),(((((75,76),127),((77,86),131)),(119,120)),123))),(2,60)),61),62);
 971: 1 -17090.74219 -17430.15466 (0,((((((1,94),((((((((3,4),(((((((5,((11,12),((16,18),39))),(24,25)),23),(6,7)),(28,29)),(((8,9),(21,22)),(((52,54),((53,55),(56,147))),((((105,138),121),146),(128,143))))),(((36,37),(40,41)),38))),(141,145)),57),((((((13,14),32),(45,46)),(33,34)),(((19,20),(((26,44),27),35)),(42,43))),(((15,17),148),(30,31)))),10),(58,59)),((47,((48,(50,149)),49)),((51,140),144)))),65),((63,64),((((((((((66,110),(114,118)),117),113),(115,116)),((108,109),(132,133))),(((74,(80,(106,107))),(((84,103),(102,124)),(122,129))),((92,93),139))),(((((((69,(70,83)),(134,135)),71),104),87),((95,97),(96,98))),(81,82))),(((((67,68),(73,((90,91),(130,(136,137))))),(((78,88),89),(111,112))),((((75,76),127),((77,86),131)),((119,120),123))),(100,101))),(((72,(125,126)),((79,142),99)),85)))),(2,60)),61),62);
 972: 1 -17046.28906 -17445.08984 (0,((((((1,94),((63,64),(((((((((((66,110),(114,118)),117),113),(115,116)),((108,109),(132,133))),(((74,(80,(106,107))),(((84,103),(102,(122,129))),124)),((92,93),139))),((((((69,(70,83)),(71,(134,135))),104),87),((95,97),(96,98))),(81,82))),((((67,68),(73,(((90,91),(136,137)),130))),(((78,88),89),(111,112))),(100,101))),((((72,(125,126)),85),99),(79,142))),(((((75,76),(((119,120),123),127)),131),77),86)))),65),(((((((3,4),((((((5,(21,22)),((6,7),((((11,12),((16,18),39)),(24,25)),23))),(8,9)),((((52,54),(53,55)),(56,147)),((((105,138),121),146),(128,143)))),(28,29)),((36,(37,38)),(40,41)))),((((((((13,14),32),(45,46)),(33,34)),(((19,20),(((26,44),35),27)),(42,43))),57),((15,17),148)),(30,31))),(141,145)),10),(58,59)),(((47,((48,(50,149)),49)),(51,140)),144))),(2,60)),61),62);
 973: 1 -18597.94336 -17434.59279 (0,((((((1,94),65),((63,64),((((((((((66,110),(114,118)),117),113),(115,116)),((108,109),(132,133))),(((74,(80,(106,107))),(((84,103),(102,124)),(122,129))),((92,93),139))),((((((69,(70,83)),(71,(134,135))),104),87),((95,97),(96,98))),(81,82))),(((((67,68),(73,((90,91),(130,(136,137))))),(((78,88),89),(111,112))),(((((75,76),((77,86),131)),127),(119,120)),123)),(100,101))),(((72,(125,126)),85),((79,142),99))))),(((((((3,4),(((((((((5,((11,12),((16,18),39))),(24,25)),23),(6,7)),(((36,37),38),(40,41))),((8,9),(21,22))),((((52,54),(53,55)),(56,147)),(((105,138),(121,(128,143))),146))),(28,29)),57)),(141,145)),(((((((13,14),32),(45,46)),(33,34)),(((19,20),(((26,44),35),27)),(42,43))),((15,17),148)),(30,31))),10),(58,59)),(((47,((48,(50,149)),49)),(51,140)),144))),(2,60)),61),62);
 974: 1 -16931.80469 -17435.13767 (0,((((((1,94),((63,64),(((((((((((66,110),(114,118)),117),113),(115,116)),((108,109),(132,133))),(((74,(80,(106,107))),(((84,103),(102,124)),(122,129))),((92,93),139))),((((((((69,(70,83)),(134,135)),71),104),87),((95,97),(96,98))),(81,82)),(((72,(125,126)),85),((79,142),99)))),(100,101)),(((67,68),(73,((90,91),(130,(136,137))))),(((78,88),89),(111,112)))),(((((75,76),127),((77,86),131)),(119,120)),123)))),65),(((((((3,4),((((((5,((((6,7),(24,25)),((11,12),((16,18),39))),23)),(21,22)),(8,9)),((((52,54),(53,55)),(56,147)),((((105,138),121),146),(128,143)))),(28,29)),(((36,37),(40,41)),38))),((((((((13,14),32),(45,46)),(33,34)),(((19,20),(((26,44),27),35)),(42,43))),57),((15,17),148)),(30,31))),(141,145)),10),(58,59)),(((47,((48,49),(50,149))),(51,140)),144))),(2,60)),61),62);
 975: 1 -18371.41016 -17451.19077 (0,((((((1,94),(((63,64),(((((((((66,110),(114,118)),117),113),(115,116)),((108,109),(132,133))),(((((67,68),(73,((90,91),(130,(136,137))))),(((78,88),89),(111,112))),(100,101)),(((74,(80,(106,107))),(((84,103),(102,124)),(122,129))),((92,93),139)))),(((((((69,(70,83)),(134,135)),71),104),87),((95,97),(96,98))),(81,82))),((72,(125,126)),((79,142),(85,99))))),(((((75,76),127),((77,86),131)),(119,120)),123))),65),(((((((3,4),((((((((((5,(21,22)),((11,12),((16,18),39))),23),(24,25)),(6,7)),((36,(37,38)),(40,41))),(8,9)),((((52,54),(53,55)),(56,147)),((((105,138),121),146),(128,143)))),(28,29)),57)),(141,145)),(((((((13,14),32),(45,46)),(33,34)),(((19,20),(((26,44),27),35)),(42,43))),((15,17),148)),(30,31))),10),(58,59)),(((47,(48,(49,(50,149)))),(51,140)),144))),(2,60)),61),62);
 976: 1 -16050.84375 -17452.43698 (0,((((((1,94),(((63,64),(((((((((66,110),(114,118)),117),113),(115,116)),((108,109),(132,133))),(((((67,68),(73,((90,91),(130,(136,137))))),(((78,88),89),(111,112))),(100,101)),(((74,(80,(106,107))),(((84,103),(102,124)),(122,129))),((92,93),139)))),((((((69,(70,83)),(134,135)),(71,104)),87),((95,97),(96,98))),(81,82))),((72,(125,126)),(((79,142),99),85)))),(((((75,76),127),((77,86),131)),(119,120)),123))),65),(((((((3,4),((((((((((5,(21,22)),((11,12),((16,18),39))),23),(24,25)),(6,7)),((36,(37,38)),(40,41))),(8,9)),((((52,54),(53,55)),(56,147)),((((105,138),121),146),(128,143)))),(28,29)),57)),(141,145)),(((((((13,14),32),(45,46)),(33,34)),(((19,20),(((26,44),27),35)),(42,43))),((15,17),148)),(30,31))),10),(58,59)),(((47,(48,(49,(50,149)))),(51,140)),144))),(2,60)),61),62);
 977: 1 -17945.91992 -17435.10579 (0,(((((1,94),((((((((3,4),(((((((((5,((11,12),((16,18),39))),(24,25)),23),(6,7)),(((36,38),37),(40,41))),((8,9),(21,22))),((((52,54),(53,55)),(56,147)),(((105,138),(121,(128,143))),146))),(28,29)),57)),(141,145)),(((((((13,14),32),(45,46)),(33,34)),(((19,20),(((26,44),27),35)),(42,43))),((15,17),148)),(30,31))),10),(58,59)),(((47,(48,(49,(50,149)))),(51,140)),144)),65)),((63,64),(((((((((((66,110),(114,118)),117),113),(115,116)),((108,109),(132,133))),(((((((69,(70,83)),(71,(134,135))),104),87),((95,97),(96,98))),(81,82)),((72,(125,126)),(((79,142),99),85)))),(((74,(80,(106,107))),(((84,103),(102,124)),(122,129))),((92,93),139))),(100,101)),(((67,68),(73,((90,91),(130,(136,137))))),(((78,88),89),(111,112)))),(((((75,76),127),((77,86),131)),(119,120)),123)))),(2,60)),61),62);
 978: 7 -17768.71484 -17433.03982 (0,((((((1,94),((63,64),(((((((((((66,110),(114,118)),117),113),(115,116)),((108,109),(132,133))),((((((((69,(70,83)),(134,135)),71),104),87),((95,97),(96,98))),(81,82)),(((72,(125,126)),85),((79,142),99)))),(((74,(80,(106,107))),(((84,103),(102,124)),(122,129))),((92,93),139))),(100,101)),(((67,68),(73,((90,91),(130,(136,137))))),(((78,88),89),(111,112)))),((((75,76),127),((77,86),131)),((119,120),123))))),65),(((((((3,4),((((((5,((((6,7),(24,25)),((11,12),((16,18),39))),23)),(21,22)),(8,9)),((((52,54),(53,55)),(56,147)),((((105,138),121),146),(128,143)))),(28,29)),(((36,37),38),(40,41)))),((((((((13,14),32),(45,46)),(33,34)),(((19,20),(((26,44),27),35)),(42,43))),57),((15,17),148)),(30,31))),(141,145)),10),(58,59)),(((47,(48,(49,(50,149)))),(51,140)),144))),(2,60)),61),62);
 979: 1 -17649.20312 -17444.33423 (0,((((((1,94),(((63,64),((72,(125,126)),(((79,142),99),85))),((((((((((66,110),(114,118)),117),113),(115,116)),((108,109),(132,133))),(((74,(80,(106,107))),(((84,103),(102,(122,129))),124)),((92,93),139))),(100,101)),(((((((69,(70,83)),(134,135)),71),104),87),((95,97),(96,98))),(81,82))),((((67,68),(73,((90,91),(130,(136,137))))),(((78,88),89),(111,112))),(((((75,76),((77,86),131)),127),(119,120)),123))))),65),(((((((3,4),(((((5,(21,22)),(((6,7),((((11,12),((16,18),39)),(24,25)),23)),(((36,38),37),(40,41)))),(8,9)),((((52,54),(53,55)),(56,147)),((((105,138),121),146),(128,143)))),(28,29))),(141,145)),((((((((13,14),32),(45,46)),(33,34)),(((19,20),(((26,44),35),27)),(42,43))),(30,31)),((15,17),148)),57)),10),(58,59)),(((47,((48,49),(50,149))),(51,140)),144))),(2,60)),61),62);
 980: 3 -16291.2627 -17438.84927 (0,(((((1,94),((((((((3,4),(((((((5,((((11,12),((16,18),39)),(24,25)),23)),(21,22)),(8,9)),(((52,54),(53,55)),(56,147))),((6,7),((36,(37,38)),(40,41)))),((((105,138),121),146),(128,143))),(28,29))),((((((((13,14),32),(45,46)),(33,34)),(((19,20),(((26,44),27),35)),(42,43))),57),((15,17),148)),(30,31))),(141,145)),10),(58,59)),(((47,((48,49),(50,149))),(51,140)),144)),65)),(((63,64),(((72,(125,126)),((79,142),99)),85)),((((((((((66,110),(114,118)),117),113),(115,116)),((108,109),(132,133))),(((74,(80,(106,107))),(((84,103),(102,(122,129))),124)),((92,93),139))),(((((((69,(70,83)),(134,135)),71),104),87),((95,97),(96,98))),(81,82))),((((67,68),(73,((90,91),(130,(136,137))))),(((78,88),89),(111,112))),(100,101))),(((((75,76),127),(((119,120),123),131)),77),86)))),(2,60)),61),62);
 981: 1 -17547.85352 -17440.23508 (0,((((((1,94),((((((((3,4),(((((((5,((11,12),((16,18),39))),23),((6,7),(24,25))),(((36,37),38),(40,41))),((8,9),(21,22))),((((52,54),(53,55)),(56,147)),((((105,138),121),146),(128,143)))),(28,29))),(141,145)),57),(((((((13,14),32),(45,46)),(33,34)),(((19,20),(((26,44),27),35)),(42,43))),((15,17),148)),(30,31))),10),(58,59)),((47,((48,(50,149)),49)),((51,140),144)))),(((63,64),(((72,(125,126)),((79,142),99)),85)),(((((((((((66,110),(114,118)),117),113),(115,116)),((108,109),(132,133))),(((74,(80,(106,107))),(((84,103),(102,124)),(122,129))),((92,93),139))),(((((((69,(70,83)),(134,135)),71),104),87),((95,97),(96,98))),(81,82))),(100,101)),(((67,68),(73,((90,91),(130,(136,137))))),(((78,88),89),(111,112)))),((((75,76),((77,86),131)),127),((119,120),123))))),65),(2,60)),61),62);
 982: 1 -16244.86426 -17426.77235 (0,((((((1,94),65),(((((((3,4),((((((((5,((11,12),((16,18),39))),(24,25)),23),(6,7)),(((36,37),38),(40,41))),((8,9),(21,22))),((((52,54),(53,55)),(56,147)),((((105,138),121),146),(128,143)))),(28,29))),((((((((13,14),32),(45,46)),(33,34)),(((19,20),(((26,44),27),35)),(42,43))),57),((15,17),148)),(30,31))),(141,145)),10),(58,59)),((47,((48,49),(50,149))),((51,140),144)))),((63,64),(((((((((((66,110),(114,118)),117),113),(115,116)),((108,109),(132,133))),(((74,(80,(106,107))),(((84,103),(102,124)),(122,129))),((92,93),139))),(((((((69,(70,83)),(134,135)),71),104),87),((95,97),(96,98))),(81,82))),((((67,68),(73,((90,91),(130,(136,137))))),(((78,88),89),(111,112))),(100,101))),(((72,(125,126)),((79,142),99)),85)),(((((75,76),((77,86),131)),127),123),(119,120))))),(2,60)),61),62);
 983: 1 -17351.625 -17438.92371 (0,((((((1,94),65),(((((((3,4),(((((((((5,((11,12),((16,18),39))),(24,25)),23),(6,7)),(28,29)),(((36,38),37),(40,41))),((8,9),(21,22))),(((52,54),(53,55)),(56,147))),((((105,138),121),146),(128,143)))),((((((((13,14),32),(45,46)),(33,34)),(((19,20),(((26,44),35),27)),(42,43))),57),((15,17),148)),(30,31))),(141,145)),10),(58,59)),((47,((48,49),(50,149))),((51,140),144)))),((((63,64),((72,(125,126)),(((79,142),99),85))),((((75,76),127),((77,86),131)),((119,120),123))),(((((((((66,110),(114,118)),117),113),(115,116)),((108,109),(132,133))),(((74,(80,(106,107))),(((84,103),(102,124)),(122,129))),((92,93),139))),((((((69,(70,83)),(71,(134,135))),104),87),((95,97),(96,98))),(81,82))),((((67,68),(73,((90,91),(130,(136,137))))),(((78,88),89),(111,112))),(100,101))))),(2,60)),61),62);
 984: 1 -16360.37891 -17440.18997 (0,((((((1,94),65),(((((((3,4),(((((((((5,((11,12),((16,18),39))),(24,25)),23),(6,7)),(28,29)),(((36,38),37),(40,41))),((8,9),(21,22))),(((52,54),(53,55)),(56,147))),((((105,138),121),146),(128,143)))),((((((((13,14),32),(45,46)),(33,34)),(((19,20),(((26,44),35),27)),(42,43))),57),((15,17),148)),(30,31))),(141,145)),10),(58,59)),((47,((48,49),(50,149))),((51,140),144)))),(((63,64),((72,(125,126)),(((79,142),99),85))),(((((((((66,110),(114,118)),117),113),(115,116)),((108,109),(132,133))),(((74,(80,(106,107))),(((84,103),(102,124)),(122,129))),((92,93),139))),((((((69,(70,83)),(71,(134,135))),104),87),((95,97),(96,98))),(81,82))),(((((67,68),(73,((90,91),(130,(136,137))))),(((78,88),89),(111,112))),(100,101)),((((75,76),127),((77,86),131)),((119,120),123)))))),(2,60)),61),62);
 985: 2 -18290.53906 -17441.52628 (0,((((((1,94),((63,64),(((((((((((66,110),(114,118)),117),113),(115,116)),((108,109),(132,133))),(((74,(80,(106,107))),(((84,103),(102,(122,129))),124)),((92,93),139))),(((((((69,(70,83)),(134,135)),71),104),87),((95,97),(96,98))),(81,82))),((((67,68),(73,((90,91),(130,(136,137))))),(((78,88),89),(111,112))),(100,101))),(((72,(125,126)),((79,142),99)),85)),(((((75,76),127),(((119,120),123),131)),86),77)))),65),(((((((3,4),((((((5,(21,22)),((6,7),((((11,12),((16,18),39)),(24,25)),23))),(8,9)),((((52,54),(53,55)),(56,147)),((((105,138),121),146),(128,143)))),(28,29)),(((36,37),38),(40,41)))),((((((((13,14),32),(45,46)),(33,34)),(((19,20),(((26,44),27),35)),(42,43))),57),((15,17),148)),(30,31))),(141,145)),10),(58,59)),(((47,((48,49),(50,149))),(51,140)),144))),(2,60)),61),62);
 986: 4 -17157.69531 -17439.56995 (0,((((((1,94),(((63,64),((72,(125,126)),(((79,142),99),85))),((((((((((66,110),(114,118)),117),113),(115,116)),((108,109),(132,133))),(((74,(80,(106,107))),(((84,103),(102,(122,129))),124)),((92,93),139))),(((((((69,(70,83)),(134,135)),71),104),87),((95,97),(96,98))),(81,82))),(100,101)),((((67,68),(73,((90,91),(130,(136,137))))),(((78,88),89),(111,112))),((((75,76),127),((77,86),131)),((119,120),123)))))),65),(((((((3,4),(((((5,(21,22)),(8,9)),(((6,7),((((11,12),((16,18),39)),(24,25)),23)),(((36,37),38),(40,41)))),((((52,54),(53,55)),(56,147)),((((105,138),121),146),(128,143)))),(28,29))),(141,145)),((((((((13,14),32),(45,46)),(33,34)),((((19,20),35),((26,44),27)),(42,43))),(30,31)),((15,17),148)),57)),10),(58,59)),(((47,(48,(49,(50,149)))),(51,140)),144))),(2,60)),61),62);
 987: 1 -18090.87109 -17443.95018 (0,((((((1,94),((63,64),(((((((((((66,110),(114,118)),117),113),(115,116)),((108,109),(132,133))),(((74,(80,(106,107))),(((84,103),(102,(122,129))),124)),((92,93),139))),(((((((69,(70,83)),(134,135)),71),104),87),((95,97),(96,98))),(81,82))),((((67,68),(73,((90,91),(130,(136,137))))),(((78,88),89),(111,112))),(100,101))),(((72,(125,126)),((79,142),99)),85)),(((((75,76),127),((119,120),123)),(77,131)),86)))),65),(((((((3,4),((((((5,(21,22)),((6,7),((((11,12),((16,18),39)),(24,25)),23))),(8,9)),((((52,54),(53,55)),(56,147)),((((105,138),121),146),(128,143)))),(28,29)),((36,(37,38)),(40,41)))),((((((((13,14),32),(45,46)),(33,34)),(((19,20),(((26,44),27),35)),(42,43))),57),((15,17),148)),(30,31))),(141,145)),10),(58,59)),(((47,((48,(50,149)),49)),(51,140)),144))),(2,60)),61),62);
 988: 1 -18433.59375 -17440.20946 (0,((((((1,94),((63,64),((((((((((66,110),(114,118)),117),113),(115,116)),((108,109),(132,133))),(((74,(80,(106,107))),(((84,103),(102,124)),(122,129))),((92,93),139))),(((((((69,(70,83)),(134,135)),71),104),87),((95,97),(96,98))),(81,82))),((((((67,68),73),((90,91),(130,(136,137)))),(((78,88),89),(111,112))),((((75,76),((77,86),131)),127),((119,120),123))),(100,101))),(((72,(125,126)),((79,142),99)),85)))),((((((((3,4),((((((((5,((11,12),((16,18),39))),(24,25)),23),(6,7)),(((36,38),37),(40,41))),((8,9),(21,22))),((((52,54),(53,55)),(56,147)),((((105,138),121),146),(128,143)))),(28,29))),(141,145)),57),(((((((13,14),32),(45,46)),(33,34)),(((19,20),(((26,44),27),35)),(42,43))),((15,17),148)),(30,31))),10),(58,59)),(((47,((48,(50,149)),49)),(51,140)),144))),65),(2,60)),61),62);
 989: 1 -17109.54492 -17450.777 (0,(((((1,94),(((63,64),(((72,(125,126)),((79,142),99)),85)),((((((((((66,110),(114,118)),117),113),(115,116)),((108,109),(132,133))),((((((69,(70,83)),(71,(134,135))),104),87),((95,97),(96,98))),(81,82))),(((74,(80,(106,107))),(((84,103),(102,124)),(122,129))),((92,93),139))),((((67,68),(73,((90,91),(130,(136,137))))),(((78,88),89),(111,112))),(100,101))),((((((75,76),127),((119,120),123)),131),77),86)))),(((((((((3,4),(((((((5,((11,12),((16,18),39))),23),(24,25)),(6,7)),(((36,38),37),(40,41))),(((8,9),(21,22)),((((52,54),(53,55)),(56,147)),(((105,138),(121,(128,143))),146)))),(28,29))),(141,145)),57),((((((13,14),32),(45,46)),(33,34)),(((19,20),(((26,44),35),27)),(42,43))),(((15,17),148),(30,31)))),10),(58,59)),(((47,((48,49),(50,149))),(51,140)),144)),65)),(2,60)),61),62);
 990: 1 -18173.69922 -17463.17308 (0,(((((1,94),(((63,64),((72,(125,126)),(((79,142),99),85))),((((((((66,110),(114,118)),117),113),(((108,109),(132,133)),(115,116))),(((74,(80,(106,107))),(((84,103),(102,124)),(122,129))),((92,93),139))),(((((((69,(70,83)),(134,135)),71),104),87),((95,97),(96,98))),(81,82))),(((((67,68),(73,((90,91),(130,(136,137))))),(((78,88),89),(111,112))),((((((75,76),127),((119,120),123)),131),86),77)),(100,101))))),(((((((((3,4),((((((((5,((11,12),((16,18),39))),23),(24,25)),(6,7)),(((36,37),38),(40,41))),((8,9),(21,22))),(((((52,54),(53,55)),((56,147),(105,138))),(128,143)),(121,146))),(28,29))),(141,145)),57),(((((((13,14),32),(45,46)),(33,34)),(((19,20),(((26,44),27),35)),(42,43))),((15,17),148)),(30,31))),10),(58,59)),(((47,((48,(50,149)),49)),(51,140)),144)),65)),(2,60)),61),62);
 991: 1 -17560.37695 -17429.13583 (0,((((((1,94),(((((((3,4),(((((((5,(((11,12),((16,18),39)),(24,25))),23),(6,7)),(((36,37),38),(40,41))),((8,9),(21,22))),((((52,54),(53,55)),(56,147)),((((105,138),121),146),(128,143)))),(28,29))),((((((((13,14),32),(45,46)),(33,34)),(((19,20),(((26,44),27),35)),(42,43))),57),((15,17),148)),(30,31))),(141,145)),10),(58,59)),((47,((48,49),(50,149))),((51,140),144)))),65),((63,64),(((((((((((66,110),(114,118)),117),113),(115,116)),((108,109),(132,133))),(((74,(80,(106,107))),(((84,103),(102,124)),(122,129))),((92,93),139))),(((((((69,(70,83)),(134,135)),71),104),87),((95,97),(96,98))),(81,82))),((((67,68),(73,((90,91),(130,(136,137))))),(((78,88),89),(111,112))),(100,101))),(((72,(125,126)),((79,142),99)),85)),(((((75,76),((77,86),131)),127),123),(119,120))))),(2,60)),61),62);
 992: 3 -16973.13477 -17427.77388 (0,((((((1,94),(((((((3,4),((((((((5,((11,12),((16,18),39))),(24,25)),23),(6,7)),(((36,37),38),(40,41))),((8,9),(21,22))),((((52,54),(53,55)),(56,147)),((((105,138),121),146),(128,143)))),(28,29))),((((((((13,14),32),(45,46)),(33,34)),(((19,20),(((26,44),27),35)),(42,43))),57),((15,17),148)),(30,31))),(141,145)),10),(58,59)),((47,((48,49),(50,149))),((51,140),144)))),65),(((63,64),((((75,76),127),((77,86),131)),((119,120),123))),((((((((((66,110),(114,118)),117),113),(115,116)),((108,109),(132,133))),(((74,(80,(106,107))),(((84,103),(102,124)),(122,129))),((92,93),139))),(((((((69,(70,83)),(134,135)),71),104),87),((95,97),(96,98))),(81,82))),((((67,68),(73,((90,91),(130,(136,137))))),(((78,88),89),(111,112))),(100,101))),(((72,(125,126)),((79,142),99)),85)))),(2,60)),61),62);
 993: 2 -16749.58984 -17441.8722 (0,(((((1,94),(((63,64),(((72,(125,126)),((79,142),99)),85)),((((((((((66,110),(114,118)),117),113),(115,116)),((108,109),(132,133))),(100,101)),(((74,(80,(106,107))),(((84,103),(102,124)),(122,129))),((92,93),139))),(((((((69,(70,83)),(134,135)),71),104),87),((95,97),(96,98))),(81,82))),((((67,68),(73,(((90,91),(136,137)),130))),(((78,88),89),(111,112))),((((75,76),((77,86),131)),127),((119,120),123)))))),((((((((3,4),(((((((5,(21,22)),(8,9)),((6,7),((((11,12),((16,18),39)),(24,25)),23))),(((36,37),38),(40,41))),((((52,54),(53,55)),(56,147)),((((105,138),121),146),(128,143)))),(28,29)),57)),(141,145)),(((((((13,14),32),(45,46)),(33,34)),(((19,20),(((26,44),27),35)),(42,43))),((15,17),148)),(30,31))),10),(58,59)),(((47,((48,(50,149)),49)),(51,140)),144)),65)),(2,60)),61),62);
 994: 1 -16994.92383 -17445.04512 (0,((((((1,94),((((((((3,4),(((((((5,((11,12),((16,18),39))),23),((6,7),(24,25))),((8,9),(21,22))),(((52,54),(53,55)),(56,147))),((((36,37),38),(40,41)),(((105,138),(121,(128,143))),146))),(28,29))),(141,145)),57),(((((((13,14),32),(45,46)),(33,34)),(((19,20),(((26,44),27),35)),(42,43))),((15,17),148)),(30,31))),10),(58,59)),(((47,((48,49),(50,149))),(51,140)),144))),65),((63,64),((((((((((66,110),(114,118)),117),113),(115,116)),((108,109),(132,133))),(((74,(80,(106,107))),(((84,103),(102,124)),(122,129))),((92,93),139))),(((((((69,(70,83)),(134,135)),71),104),87),((95,97),(96,98))),(81,82))),(((((67,68),(73,((90,91),(130,(136,137))))),(((78,88),89),(111,112))),(100,101)),(((72,(125,126)),((79,142),99)),85))),(((((75,76),((77,86),131)),127),123),(119,120))))),(2,60)),61),62);
 995: 1 -17245.67773 -17437.92468 (0,((((((1,94),(((((((3,4),(((((5,((((11,12),((16,18),39)),(24,25)),23)),(6,7)),((8,9),(21,22))),((28,29),((((52,54),(53,55)),(56,147)),((((105,138),121),146),(128,143))))),(((36,37),(40,41)),38))),(141,145)),(((((((13,14),32),(45,46)),(33,34)),(((19,20),(((26,44),27),35)),(42,43))),(((15,17),148),(30,31))),57)),10),(58,59)),((47,((48,(50,149)),49)),((51,140),144)))),65),(((63,64),((72,(125,126)),(((79,142),99),85))),((((((((((66,110),(114,118)),117),113),(115,116)),((108,109),(132,133))),(((74,(80,(106,107))),(((84,103),(102,124)),(122,129))),((92,93),139))),(((((((69,(70,83)),(134,135)),71),104),87),((95,97),(96,98))),(81,82))),((((67,68),(73,(((90,91),(136,137)),130))),(((78,88),89),(111,112))),(100,101))),(((((75,76),((77,86),131)),127),(119,120)),123)))),(2,60)),61),62);
 996: 1 -18825.01758 -17435.19924 (0,((((((1,94),((((((((3,4),((((((((5,((11,12),((16,18),39))),23),(24,25)),(6,7)),(((36,38),37),(40,41))),((8,9),(21,22))),((((52,54),(53,55)),(56,147)),(((105,138),(121,(128,143))),146))),(28,29))),(141,145)),57),(((((((13,14),32),(45,46)),(33,34)),(((19,20),(((26,44),35),27)),(42,43))),((15,17),148)),(30,31))),10),(58,59)),((47,((48,(50,149)),49)),((51,140),144)))),65),((63,64),(((((((((((66,110),(114,118)),117),113),(115,116)),((108,109),(132,133))),(((74,(80,(106,107))),(((84,103),(102,124)),(122,129))),((92,93),139))),((((((((69,(70,83)),(134,135)),71),104),87),((95,97),(96,98))),(81,82)),((((72,(125,126)),85),99),(79,142)))),(100,101)),(((67,68),(73,((90,91),(130,(136,137))))),(((78,88),89),(111,112)))),(((((75,76),(((119,120),123),127)),131),77),86)))),(2,60)),61),62);
 997: 2 -17702.46484 -17441.68291 (0,((((((1,94),(((63,64),(((((75,76),((77,86),131)),127),(119,120)),123)),(((((((((66,110),(114,118)),117),113),(115,116)),((108,109),(132,133))),(((74,(80,(106,107))),(((84,103),(102,124)),(122,129))),((92,93),139))),((((67,68),(73,((90,91),(130,(136,137))))),(((78,88),89),(111,112))),(100,101))),((((((((69,(70,83)),(134,135)),71),104),87),((95,97),(96,98))),(81,82)),((72,(125,126)),(((79,142),99),85)))))),65),(((((((3,4),((((((((((5,(21,22)),((11,12),((16,18),39))),23),(24,25)),(6,7)),(((36,37),38),(40,41))),(8,9)),((((52,54),(53,55)),(56,147)),((((105,138),121),146),(128,143)))),(28,29)),57)),(141,145)),(((((((13,14),32),(45,46)),(33,34)),(((19,20),(((26,44),35),27)),(42,43))),((15,17),148)),(30,31))),10),(58,59)),(((47,((48,49),(50,149))),(51,140)),144))),(2,60)),61),62);
 998: 1 -17146.33789 -17470.92178 (0,(((((1,94),((((63,64),(((72,(125,126)),((79,142),99)),85)),(((((((66,110),(114,118)),117),113),(((108,109),(132,133)),(115,116))),((((((67,68),(73,((90,91),(130,(136,137))))),(((78,88),89),(111,112))),(100,101)),((74,(80,(106,107))),(((84,103),(102,124)),(122,129)))),((92,93),139))),((((((69,(70,83)),(71,(134,135))),104),87),((95,97),(96,98))),(81,82)))),(((((75,76),127),(77,86)),131),((119,120),123)))),((((((((3,4),(((((((((5,(21,22)),((11,12),((16,18),39))),23),(24,25)),(6,7)),(((36,37),38),(40,41))),((8,9),((((52,54),(53,55)),(56,147)),((((105,138),121),146),(128,143))))),(28,29)),57)),(141,145)),((((((((13,14),32),(45,46)),(33,34)),(42,43)),((19,20),(((26,44),35),27))),((15,17),148)),(30,31))),10),(58,59)),(((47,((48,49),(50,149))),(51,140)),144)),65)),(2,60)),61),62);
 999: 1 -16904.48438 -17433.24975 (0,((((((1,94),(((((((3,4),((((((((5,((11,12),((16,18),39))),(24,25)),23),(6,7)),((36,(37,38)),(40,41))),((8,9),(21,22))),((((52,54),(53,55)),(56,147)),((((105,138),121),146),(128,143)))),(28,29))),(141,145)),((((((((13,14),32),(45,46)),(33,34)),(((19,20),(((26,44),27),35)),(42,43))),57),((15,17),148)),(30,31))),10),(58,59)),((47,(48,(49,(50,149)))),((51,140),144)))),65),((63,64),(((((((((((66,110),(114,118)),117),113),(115,116)),((108,109),(132,133))),(((74,(80,(106,107))),(((84,103),(102,124)),(122,129))),((92,93),139))),((((67,68),(73,((90,91),(130,(136,137))))),(((78,88),89),(111,112))),(100,101))),(((((69,(70,83)),((71,(134,135)),104)),87),((95,97),(96,98))),(81,82))),(((72,(125,126)),85),((79,142),99))),(((((75,76),127),((119,120),123)),131),(77,86))))),(2,60)),61),62);
 boot_splits_size: 4
 logl_cutoff: -17513.91063
UFBootSplit0:
 000: 1 71 104
 001: 2 36 37 38 40 41 105 121 128 138 143 146
 002: 1000 1 94
 003: 1 5 6 7 8 9 11 12 16 18 21 22 23 24 25 28 29 39 52 53 54 55 56 147
 004: 1 67 68 73 130 136 137
 005: 1000 63 64
 006: 1 5 11 12 16 18 21 22 23 24 25 39 52 53 54 55 56 147
 007: 1 20 26 27 35 44
 008: 1000 66 110
 009: 1 5 6 7 8 9 11 12 13 14 15 16 17 18 19 20 21 22 23 24 25 26 27 28 29 30 31 32 33 34 35 36 37 38 39 40 41 42 43 44 45 46 52 53 54 55 56 57 105 121 128 138 143 146 147 148
 010: 2 3 4 5 6 7 8 9 10 11 12 13 14 15 16 17 18 19 20 21 22 23 24 25 26 27 28 29 30 31 32 33 34 35 36 37 38 39 40 41 42 43 44 45 46 52 53 54 55 56 57 105 121 128 138 143 146 147 148
 011: 1000 114 118
 012: 1000 66 110 114 118
 013: 1 69 70 71 81 82 83 87 92 93 95 96 97 98 104 134 135 139
 014: 1000 66 110 114 117 118
 015: 1 91 136 137
 016: 998 66 110 113 114 117 118
 017: 1 5 21 22 23
 018: 1 72 126
 019: 1000 115 116
 020: 982 66 110 113 114 115 116 117 118
 021: 1 72 79 81 82 85 99 125 126 142
 022: 1 84 103 124
 023: 1000 108 109
 024: 1 75 76 119 120 127
 025: 1 73 90 91
 026: 1000 132 133
 027: 995 108 109 132 133
 028: 1000 66 108 109 110 113 114 115 116 117 118 132 133
 029: 1 77 86 127
 030: 1 66 67 68 73 74 78 80 84 88 89 90 91 100 101 102 103 106 107 108 109 110 111 112 113 114 115 116 117 118 122 124 129 130 132 133 136 137
 031: 1 5 6 7 8 9 11 12 16 18 21 22 23 24 25 28 29 36 37 38 39 40 41 52 53 54 55 56 57 105 121 128 138 141 143 145 146 147
 032: 999 70 83
 033: 1000 69 70 83
 034: 1 92 139
 035: 1 19 20 26 42 43 44
 036: 1000 134 135
 037: 774 69 70 83 134 135
 038: 1 90 91 136
 039: 949 69 70 71 83 134 135
 040: 2 27 35
 041: 985 69 70 71 83 104 134 135
 042: 2 28 29 36 37 38 40 41
 043: 1000 69 70 71 83 87 104 134 135
 044: 1 1 3 4 5 6 7 8 9 10 11 12 13 14 15 16 17 18 19 20 21 22 23 24 25 26 27 28 29 30 31 32 33 34 35 36 37 38 39 40 41 42 43 44 45 46 52 53 54 55 56 57 58 59 65 94 105 121 128 138 141 143 145 146 147 148
 045: 2 74 84 102 103 122 124 129
 046: 1000 95 97
 047: 2 84 92 93 102 103 122 124 129 139
 048: 1 63 64 67 68 72 73 75 76 77 78 79 85 86 88 89 90 91 99 100 101 111 112 119 120 123 125 126 127 130 131 136 137 142
 049: 1000 96 98
 050: 1000 95 96 97 98
 051: 998 69 70 71 83 87 95 96 97 98 104 134 135
 052: 1 0 1 2 60 61 62 65 94
 053: 1 0 1 2 3 4 5 6 7 8 9 10 11 12 13 14 15 16 17 18 19 20 21 22 23 24 25 26 27 28 29 30 31 32 33 34 35 36 37 38 39 40 41 42 43 44 45 46 52 53 54 55 56 57 58 59 60 61 62 65 94 105 121 128 138 141 143 145 146 147 148
 054: 1000 81 82
 055: 999 69 70 71 81 82 83 87 95 96 97 98 104 134 135
 056: 58 66 69 70 71 81 82 83 87 95 96 97 98 104 108 109 110 113 114 115 116 117 118 132 133 134 135
 057: 1 0 1 2 3 4 5 6 7 8 9 10 11 12 13 14 15 16 17 18 19 20 21 22 23 24 25 26 27 28 29 30 31 32 33 34 35 36 37 38 39 40 41 42 43 44 45 46 51 52 53 54 55 56 57 58 59 60 61 62 65 94 105 121 128 138 140 141 143 144 145 146 147 148
 058: 1 47 63 64 66 67 68 69 70 71 72 73 74 75 76 77 78 79 80 81 82 83 84 85 86 87 88 89 90 91 92 93 95 96 97 98 99 100 101 102 103 104 106 107 108 109 110 111 112 113 114 115 116 117 118 119 120 122 123 124 125 126 127 129 130 131 132 133 134 135 136 137 139 142
 059: 1 26 27
 060: 999 125 126
 061: 1000 72 125 126
 062: 1 67 68 90 91 130 136 137
 063: 305 72 85 125 126
 064: 2 120 123
 065: 1 66 69 70 71 72 74 75 76 77 79 80 81 82 83 84 85 86 87 92 93 95 96 97 98 99 100 101 102 103 104 106 107 108 109 110 113 114 115 116 117 118 119 120 122 123 124 125 126 127 129 131 132 133 134 135 139 142
 066: 1000 79 142
 067: 2 3 4 5 6 7 8 9 11 12 16 18 21 22 23 24 25 28 29 39 52 53 54 55 56 105 121 128 138 143 146 147
 068: 938 79 99 142
 069: 1000 72 79 85 99 125 126 142
 070: 151 66 69 70 71 72 79 81 82 83 85 87 95 96 97 98 99 104 108 109 110 113 114 115 116 117 118 125 126 132 133 134 135 142
 071: 1 119 123
 072: 1 67 68 72 73 75 76 77 78 79 85 86 88 89 90 91 99 111 112 119 120 123 125 126 127 130 131 136 137 142
 073: 1 0 2 60 61 62 63 64 65
 074: 3 5 6 7 8 9 11 12 16 18 21 22 23 24 25 28 29 36 37 38 39 40 41 52 53 54 55 56 105 121 128 138 141 143 145 146 147
 075: 1000 106 107
 076: 1000 80 106 107
 077: 998 74 80 106 107
 078: 1 130 137
 079: 1 5 11 12 16 18 23 24 25 28 29 39
 080: 1000 84 103
 081: 5 67 68 72 73 78 79 85 88 89 90 91 99 100 101 111 112 125 126 130 136 137 142
 082: 1 69 83
 083: 818 102 124
 084: 808 84 102 103 124
 085: 2 75 76 77 86 119 120 123 127
 086: 1 78 89
 087: 1000 122 129
 088: 1000 84 102 103 122 124 129
 089: 993 74 80 84 102 103 106 107 122 124 129
 090: 2 75 76 86 119 120 123 127
 091: 2 19 20 42 43
 092: 999 92 93
 093: 2 69 70 71 81 82 83 87 104 134 135
 094: 1000 92 93 139
 095: 955 74 80 84 92 93 102 103 106 107 122 124 129 139
 096: 161 66 69 70 71 72 74 79 80 81 82 83 84 85 87 92 93 95 96 97 98 99 102 103 104 106 107 108 109 110 113 114 115 116 117 118 122 124 125 126 129 132 133 134 135 139 142
 097: 2 67 68 73 78 88 89 90 91 130 136 137
 098: 2 67 68 73 130
 099: 1000 100 101
 100: 141 66 69 70 71 72 74 79 80 81 82 83 84 85 87 92 93 95 96 97 98 99 100 101 102 103 104 106 107 108 109 110 113 114 115 116 117 118 122 124 125 126 129 132 133 134 135 139 142
 101: 2 53 55 56 147
 102: 7 72 75 76 77 79 85 86 99 119 120 123 125 126 127 131 142
 103: 1000 67 68
 104: 2 77 131
 105: 6 19 20 26 27 33 34 35 42 43 44
 106: 1 48 49 50 51 140 149
 107: 996 90 91
 108: 4 23 24 25
 109: 4 3 4 5 6 7 8 9 11 12 16 18 21 22 23 24 25 36 37 38 39 40 41 52 53 54 55 56 105 121 128 138 143 146 147
 110: 998 136 137
 111: 181 90 91 136 137
 112: 1 63 64 65 66 67 68 69 70 71 72 73 74 75 76 77 78 79 80 81 82 83 84 85 86 87 88 89 90 91 92 93 95 96 97 98 99 100 101 102 103 104 106 107 108 109 110 111 112 113 114 115 116 117 118 119 120 122 123 124 125 126 127 129 130 131 132 133 134 135 136 137 139 142
 113: 997 90 91 130 136 137
 114: 995 73 90 91 130 136 137
 115: 1000 67 68 73 90 91 130 136 137
 116: 1 47 50 149
 117: 6 2 60 63 64 66 67 68 69 70 71 72 73 74 75 76 77 78 79 80 81 82 83 84 85 86 87 88 89 90 91 92 93 95 96 97 98 99 100 101 102 103 104 106 107 108 109 110 111 112 113 114 115 116 117 118 119 120 122 123 124 125 126 127 129 130 131 132 133 134 135 136 137 139 142
 118: 999 78 88
 119: 1 69 70 71 74 80 81 82 83 84 87 92 93 95 96 97 98 102 103 104 106 107 122 124 129 134 135 139
 120: 1000 78 88 89
 121: 1 10 13 14 15 17 19 20 26 27 30 31 32 33 34 35 42 43 44 45 46 148
 122: 2 8 9 52 53 54 55 56 147
 123: 1000 111 112
 124: 998 78 88 89 111 112
 125: 1000 67 68 73 78 88 89 90 91 111 112 130 136 137
 126: 360 66 67 68 69 70 71 72 73 74 78 79 80 81 82 83 84 85 87 88 89 90 91 92 93 95 96 97 98 99 100 101 102 103 104 106 107 108 109 110 111 112 113 114 115 116 117 118 122 124 125 126 129 130 132 133 134 135 136 137 139 142
 127: 4 69 70 71 74 80 81 82 83 84 87 92 93 95 96 97 98 100 101 102 103 104 106 107 122 124 129 134 135 139
 128: 1 6 7 36 37 38 40 41 105 121 128 138 143 146
 129: 1000 75 76
 130: 4 74 80 84 100 101 102 103 106 107 122 124 129
 131: 4 66 72 79 85 99 108 109 110 113 114 115 116 117 118 125 126 132 133 142
 132: 713 77 86
 133: 7 8 9 52 53 54 55 56 105 121 128 138 143 146 147
 134: 655 77 86 131
 135: 270 75 76 77 86 131
 136: 1 32 33 34 45 46
 137: 721 75 76 77 86 127 131
 138: 2 3 4 5 6 7 8 9 10 11 12 13 14 15 16 17 18 19 20 21 22 23 24 25 26 27 28 29 30 31 32 33 34 35 36 37 38 39 40 41 42 43 44 45 46 52 53 54 55 56 57 58 59 65 105 121 128 138 141 143 145 146 147 148
 139: 1 77 86 127 131
 140: 996 119 120
 141: 1 26 35
 142: 593 119 120 123
 143: 1000 75 76 77 86 119 120 123 127 131
 144: 484 66 67 68 69 70 71 72 73 74 75 76 77 78 79 80 81 82 83 84 85 86 87 88 89 90 91 92 93 95 96 97 98 99 100 101 102 103 104 106 107 108 109 110 111 112 113 114 115 116 117 118 119 120 122 123 124 125 126 127 129 130 131 132 133 134 135 136 137 139 142
 145: 993 63 64 66 67 68 69 70 71 72 73 74 75 76 77 78 79 80 81 82 83 84 85 86 87 88 89 90 91 92 93 95 96 97 98 99 100 101 102 103 104 106 107 108 109 110 111 112 113 114 115 116 117 118 119 120 122 123 124 125 126 127 129 130 131 132 133 134 135 136 137 139 142
 146: 416 1 63 64 66 67 68 69 70 71 72 73 74 75 76 77 78 79 80 81 82 83 84 85 86 87 88 89 90 91 92 93 94 95 96 97 98 99 100 101 102 103 104 106 107 108 109 110 111 112 113 114 115 116 117 118 119 120 122 123 124 125 126 127 129 130 131 132 133 134 135 136 137 139 142
 147: 2 72 79 85 125 126 142
 148: 279 0 2 3 4 5 6 7 8 9 10 11 12 13 14 15 16 17 18 19 20 21 22 23 24 25 26 27 28 29 30 31 32 33 34 35 36 37 38 39 40 41 42 43 44 45 46 47 48 49 50 51 52 53 54 55 56 57 58 59 60 61 62 105 121 128 138 140 141 143 144 145 146 147 148 149
 149: 1 0 2 3 4 5 6 7 8 9 10 11 12 13 14 15 16 17 18 19 20 21 22 23 24 25 26 27 28 29 30 31 32 33 34 35 36 37 38 39 40 41 42 43 44 45 46 52 53 54 55 56 57 58 59 60 61 62 105 121 128 138 141 143 145 146 147 148
 150: 2 0 2 60 61 62 63 64
 151: 1000 3 4
 152: 3 19 20 26 27 35 42 44
 153: 2 10 13 14 15 17 19 20 26 27 30 31 32 33 34 35 42 43 44 45 46 57 148
 154: 7 3 4 5 6 7 8 9 10 11 12 16 18 21 22 23 24 25 28 29 30 31 36 37 38 39 40 41 52 53 54 55 56 105 121 128 138 141 143 145 146 147
 155: 1000 6 7
 156: 5 6 7 23
 157: 4 67 68 73
 158: 1000 24 25
 159: 73 6 7 24 25
 160: 3 72 99 125 126
 161: 7 1 47 48 49 50 51 94 140 144 149
 162: 1000 11 12
 163: 6 8 9 21 22 52 53 54 55 56 105 121 128 138 143 146 147
 164: 1 77 86 119 120 123 131
 165: 1000 16 18
 166: 2 90 130 136 137
 167: 1000 16 18 39
 168: 1000 11 12 16 18 39
 169: 70 6 7 11 12 16 18 24 25 39
 170: 1 47 48
 171: 184 6 7 11 12 16 18 23 24 25 39
 172: 669 5 6 7 11 12 16 18 23 24 25 39
 173: 6 26 27 35 42 43 44
 174: 1 66 67 68 69 70 71 72 73 78 79 81 82 83 85 87 88 89 90 91 95 96 97 98 99 104 108 109 110 111 112 113 114 115 116 117 118 125 126 130 132 133 134 135 136 137 142
 175: 1000 21 22
 176: 187 5 6 7 11 12 16 18 21 22 23 24 25 39
 177: 2 3 4 5 6 7 8 9 10 11 12 13 14 15 16 17 18 19 20 21 22 23 24 25 26 27 28 29 30 31 32 33 34 35 36 37 38 39 40 41 42 43 44 45 46 47 48 49 50 51 52 53 54 55 56 57 58 59 63 64 65 105 121 128 138 140 141 143 144 145 146 147 148 149
 178: 4 15 17 57 148
 179: 1000 8 9
 180: 233 5 6 7 8 9 11 12 16 18 21 22 23 24 25 39
 181: 13 3 4 5 6 7 8 9 11 12 16 18 21 22 23 24 25 28 29 30 31 36 37 38 39 40 41 52 53 54 55 56 105 121 128 138 141 143 145 146 147
 182: 1 3 4 5 6 7 8 9 11 12 13 14 15 16 17 18 19 20 21 22 23 24 25 26 27 28 29 30 31 32 33 34 35 36 37 38 39 40 41 42 43 44 45 46 52 53 54 55 56 57 105 121 128 138 143 145 146 147 148
 183: 1000 52 54
 184: 11 71 87 104 134 135
 185: 4 47 49 50 149
 186: 1000 53 55
 187: 998 52 53 54 55
 188: 4 47 49
 189: 4 5 8 9 11 12 16 18 21 22 23 24 25 39 52 53 54 55 56 105 121 128 138 143 146 147
 190: 1000 56 147
 191: 1000 52 53 54 55 56 147
 192: 11 67 68 73 74 78 80 84 88 89 90 91 100 101 102 103 106 107 111 112 122 124 129 130 136 137
 193: 5 63 64 72 75 76 77 79 85 86 99 119 120 123 125 126 127 131 142
 194: 1000 105 138
 195: 1 52 53 54 55 56 105 121 138 146 147
 196: 885 105 121 138
 197: 1 75 76 77 86 119 127 131
 198: 885 105 121 138 146
 199: 3 36 38 40 41
 200: 7 19 20 26 27 42 43 44
 201: 1000 128 143
 202: 987 105 121 128 138 143 146
 203: 845 52 53 54 55 56 105 121 128 138 143 146 147
 204: 176 5 6 7 8 9 11 12 16 18 21 22 23 24 25 39 52 53 54 55 56 105 121 128 138 143 146 147
 205: 4 66 69 70 71 72 79 81 82 83 85 87 92 93 95 96 97 98 99 104 108 109 110 113 114 115 116 117 118 125 126 132 133 134 135 139 142
 206: 8 19 20 35
 207: 1000 28 29
 208: 195 5 6 7 8 9 11 12 16 18 21 22 23 24 25 28 29 39 52 53 54 55 56 105 121 128 138 143 146 147
 209: 15 3 4 13 14 15 17 19 20 26 27 30 31 32 33 34 35 42 43 44 45 46 57 148
 210: 15 36 40 41
 211: 626 36 37
 212: 2 67 68 69 70 71 73 75 76 77 78 81 82 83 86 87 88 89 90 91 95 96 97 98 100 101 104 111 112 119 120 123 127 130 131 134 135 136 137
 213: 883 36 37 38
 214: 10 13 14 19 20 26 27 32 33 34 35 44 45 46
 215: 1 91 130 136 137
 216: 1000 40 41
 217: 1000 36 37 38 40 41
 218: 994 5 6 7 8 9 11 12 16 18 21 22 23 24 25 28 29 36 37 38 39 40 41 52 53 54 55 56 105 121 128 138 143 146 147
 219: 789 3 4 5 6 7 8 9 11 12 16 18 21 22 23 24 25 28 29 36 37 38 39 40 41 52 53 54 55 56 105 121 128 138 143 146 147
 220: 44 63 64 75 76 77 86 119 120 123 127 131
 221: 4 0 2 47 48 49 50 51 60 61 62 140 144 149
 222: 888 141 145
 223: 422 3 4 5 6 7 8 9 11 12 16 18 21 22 23 24 25 28 29 36 37 38 39 40 41 52 53 54 55 56 105 121 128 138 141 143 145 146 147
 224: 1 66 92 93 100 101 108 109 110 113 114 115 116 117 118 132 133 139
 225: 21 75 76 77 119 120 123 127
 226: 1000 13 14
 227: 17 69 70 83 104 134 135
 228: 997 13 14 32
 229: 8 1 3 4 5 6 7 8 9 10 11 12 13 14 15 16 17 18 19 20 21 22 23 24 25 26 27 28 29 30 31 32 33 34 35 36 37 38 39 40 41 42 43 44 45 46 52 53 54 55 56 57 58 59 94 105 121 128 138 141 143 145 146 147 148
 230: 8 75 76 77 86 100 101 119 120 123 127 131
 231: 1000 45 46
 232: 987 13 14 32 45 46
 233: 12 5 11 12 16 18 21 22 24 25 39
 234: 37 19 20 26 35 44
 235: 1000 33 34
 236: 994 13 14 32 33 34 45 46
 237: 32 119 120 123 131
 238: 5 66 110 113 114 115 116 117 118 132 133
 239: 999 19 20
 240: 5 3 4 5 6 7 8 9 11 12 15 16 17 18 21 22 23 24 25 28 29 36 37 38 39 40 41 52 53 54 55 56 57 105 121 128 138 141 143 145 146 147 148
 241: 18 3 4 5 6 7 8 9 11 12 16 18 21 22 23 24 25 28 29 36 37 38 39 40 41 52 53 54 55 56 105 121 128 138 143 145 146 147
 242: 998 26 44
 243: 12 5 6 7 8 9 11 12 16 18 21 22 23 24 25 28 29 36 37 38 39 40 41 52 53 54 55 56 105 121 128 138 143 145 146 147
 244: 224 26 35 44
 245: 7 8 9 21 22 52 53 54 55 56 147
 246: 845 26 27 35 44
 247: 987 19 20 26 27 35 44
 248: 3 66 74 80 84 102 103 106 107 108 109 110 113 114 115 116 117 118 122 124 129 132 133
 249: 13 5 6 7 8 9 11 12 16 18 21 22 23 24 25 39 52 53 54 55 56 147
 250: 997 42 43
 251: 949 19 20 26 27 35 42 43 44
 252: 1000 13 14 19 20 26 27 32 33 34 35 42 43 44 45 46
 253: 86 36 37 40 41
 254: 401 13 14 19 20 26 27 32 33 34 35 42 43 44 45 46 57
 255: 9 3 4 5 6 7 8 9 10 11 12 13 14 15 16 17 18 19 20 21 22 23 24 25 26 27 28 29 30 31 32 33 34 35 36 37 38 39 40 41 42 43 44 45 46 47 48 49 50 51 52 53 54 55 56 57 58 59 105 121 128 138 140 141 143 145 146 147 148 149
 256: 3 63 64 67 68 72 73 75 76 77 78 79 85 86 88 89 90 91 99 111 112 119 120 123 125 126 127 130 131 136 137 142
 257: 1000 15 17
 258: 17 3 4 5 6 7 8 9 10 11 12 13 14 15 16 17 18 19 20 21 22 23 24 25 26 27 28 29 30 31 32 33 34 35 36 37 38 39 40 41 42 43 44 45 46 51 52 53 54 55 56 57 58 59 105 121 128 138 140 141 143 144 145 146 147 148
 259: 1000 15 17 148
 260: 400 13 14 15 17 19 20 26 27 32 33 34 35 42 43 44 45 46 57 148
 261: 70 1 65 94
 262: 3 72 79 125 126 142
 263: 1000 30 31
 264: 522 13 14 15 17 19 20 26 27 30 31 32 33 34 35 42 43 44 45 46 57 148
 265: 988 3 4 5 6 7 8 9 11 12 13 14 15 16 17 18 19 20 21 22 23 24 25 26 27 28 29 30 31 32 33 34 35 36 37 38 39 40 41 42 43 44 45 46 52 53 54 55 56 57 105 121 128 138 141 143 145 146 147 148
 266: 79 119 120 123 127
 267: 1000 3 4 5 6 7 8 9 10 11 12 13 14 15 16 17 18 19 20 21 22 23 24 25 26 27 28 29 30 31 32 33 34 35 36 37 38 39 40 41 42 43 44 45 46 52 53 54 55 56 57 105 121 128 138 141 143 145 146 147 148
 268: 58 5 11 12 16 18 21 22 23 39
 269: 70 5 11 12 16 18 21 22 39
 270: 1000 58 59
 271: 1000 3 4 5 6 7 8 9 10 11 12 13 14 15 16 17 18 19 20 21 22 23 24 25 26 27 28 29 30 31 32 33 34 35 36 37 38 39 40 41 42 43 44 45 46 52 53 54 55 56 57 58 59 105 121 128 138 141 143 145 146 147 148
 272: 5 74 80 92 93 106 107 139
 273: 79 74 80 84 92 93 100 101 102 103 106 107 122 124 129 139
 274: 48 72 85 99 125 126
 275: 54 75 76 77 86 123 127 131
 276: 103 105 121 128 138 143
 277: 1000 50 149
 278: 178 49 50 149
 279: 994 48 49 50 149
 280: 998 47 48 49 50 149
 281: 7 3 4 5 6 7 8 9 11 12 13 14 15 16 17 18 19 20 21 22 23 24 25 26 27 28 29 32 33 34 35 36 37 38 39 40 41 42 43 44 45 46 52 53 54 55 56 57 105 121 128 138 141 143 145 146 147 148
 282: 41 13 14 32 33 34 42 43 45 46
 283: 1000 51 140
 284: 694 47 48 49 50 51 140 149
 285: 2 66 108 109 110 114 115 116 117 118 132 133
 286: 973 47 48 49 50 51 140 144 149
 287: 976 3 4 5 6 7 8 9 10 11 12 13 14 15 16 17 18 19 20 21 22 23 24 25 26 27 28 29 30 31 32 33 34 35 36 37 38 39 40 41 42 43 44 45 46 47 48 49 50 51 52 53 54 55 56 57 58 59 105 121 128 138 140 141 143 144 145 146 147 148 149
 288: 994 0 2 60 61 62
 289: 67 75 76 77 86 127
 290: 7 19 20 27 35
 291: 1000 2 60
 292: 1000 0 61 62
 293: 6 19 20 27
 294: 1000 0 62
 295: 12 52 53 54 55 56 105 121 128 138 143 147
 296: 115 121 128 143
 297: 355 72 79 99 125 126 142
 298: 430 63 64 72 79 85 99 125 126 142
 299: 676 66 74 80 84 92 93 102 103 106 107 108 109 110 113 114 115 116 117 118 122 124 129 132 133 139
 300: 583 66 69 70 71 74 80 81 82 83 84 87 92 93 95 96 97 98 102 103 104 106 107 108 109 110 113 114 115 116 117 118 122 124 129 132 133 134 135 139
 301: 818 130 136 137
 302: 650 75 76 127
 303: 42 86 131
 304: 352 75 76 77 86 119 120 127 131
 305: 357 67 68 73 75 76 77 78 86 88 89 90 91 111 112 119 120 123 127 130 131 136 137
 306: 249 67 68 73 75 76 77 78 86 88 89 90 91 100 101 111 112 119 120 123 127 130 131 136 137
 307: 598 66 67 68 69 70 71 73 74 75 76 77 78 80 81 82 83 84 86 87 88 89 90 91 92 93 95 96 97 98 100 101 102 103 104 106 107 108 109 110 111 112 113 114 115 116 117 118 119 120 122 123 124 127 129 130 131 132 133 134 135 136 137 139
 308: 224 5 21 22
 309: 69 5 8 9 21 22
 310: 324 11 12 16 18 24 25 39
 311: 318 11 12 16 18 23 24 25 39
 312: 237 36 38
 313: 62 6 7 11 12 16 18 23 24 25 36 37 38 39 40 41
 314: 631 5 6 7 8 9 11 12 16 18 21 22 23 24 25 36 37 38 39 40 41
 315: 760 5 6 7 8 9 11 12 16 18 21 22 23 24 25 36 37 38 39 40 41 52 53 54 55 56 105 121 128 138 143 146 147
 316: 180 5 6 7 8 9 11 12 16 18 21 22 23 24 25 28 29 36 37 38 39 40 41 52 53 54 55 56 57 105 121 128 138 143 146 147
 317: 182 3 4 5 6 7 8 9 11 12 16 18 21 22 23 24 25 28 29 36 37 38 39 40 41 52 53 54 55 56 57 105 121 128 138 143 146 147
 318: 458 3 4 5 6 7 8 9 11 12 16 18 21 22 23 24 25 28 29 36 37 38 39 40 41 52 53 54 55 56 57 105 121 128 138 141 143 145 146 147
 319: 408 13 14 15 17 19 20 26 27 32 33 34 35 42 43 44 45 46 148
 320: 590 13 14 15 17 19 20 26 27 30 31 32 33 34 35 42 43 44 45 46 148
 321: 539 48 49
 322: 447 3 4 5 6 7 8 9 10 11 12 13 14 15 16 17 18 19 20 21 22 23 24 25 26 27 28 29 30 31 32 33 34 35 36 37 38 39 40 41 42 43 44 45 46 47 48 49 50 51 52 53 54 55 56 57 58 59 65 105 121 128 138 140 141 143 144 145 146 147 148 149
 323: 6 66 92 93 108 109 110 113 114 115 116 117 118 132 133 139
 324: 459 67 68 73 78 88 89 90 91 100 101 111 112 130 136 137
 325: 81 66 67 68 73 74 78 80 84 88 89 90 91 92 93 100 101 102 103 106 107 108 109 110 111 112 113 114 115 116 117 118 122 124 129 130 132 133 136 137 139
 326: 438 66 67 68 69 70 71 73 74 78 80 81 82 83 84 87 88 89 90 91 92 93 95 96 97 98 100 101 102 103 104 106 107 108 109 110 111 112 113 114 115 116 117 118 122 124 129 130 132 133 134 135 136 137 139
 327: 532 5 11 12 16 18 39
 328: 457 5 11 12 16 18 24 25 39
 329: 698 5 11 12 16 18 23 24 25 39
 330: 618 8 9 21 22
 331: 302 3 4 5 6 7 8 9 11 12 13 14 15 16 17 18 19 20 21 22 23 24 25 26 27 28 29 30 31 32 33 34 35 36 37 38 39 40 41 42 43 44 45 46 52 53 54 55 56 57 105 121 128 138 143 146 147 148
 332: 327 79 85 99 142
 333: 48 63 64 66 67 68 69 70 71 72 73 74 78 79 80 81 82 83 84 85 87 88 89 90 91 92 93 95 96 97 98 99 100 101 102 103 104 106 107 108 109 110 111 112 113 114 115 116 117 118 122 124 125 126 129 130 132 133 134 135 136 137 139 142
 334: 244 75 76 119 120 123 127
 335: 250 75 76 119 120 123 127 131
 336: 111 75 76 86 119 120 123 127 131
 337: 190 5 11 12 16 18 21 22 23 24 25 39
 338: 92 5 8 9 11 12 16 18 21 22 23 24 25 39
 339: 91 5 8 9 11 12 16 18 21 22 23 24 25 39 52 53 54 55 56 147
 340: 144 6 7 36 37 38 40 41
 341: 101 5 6 7 8 9 11 12 16 18 21 22 23 24 25 36 37 38 39 40 41 52 53 54 55 56 147
 342: 92 19 20 26 44
 343: 104 19 20 26 27 44
 344: 45 15 17 30 31 148
 345: 279 48 50 149
 346: 97 5 6 7 11 12 16 18 21 22 23 24 25 36 37 38 39 40 41
 347: 672 26 27 44
 348: 564 1 3 4 5 6 7 8 9 10 11 12 13 14 15 16 17 18 19 20 21 22 23 24 25 26 27 28 29 30 31 32 33 34 35 36 37 38 39 40 41 42 43 44 45 46 47 48 49 50 51 52 53 54 55 56 57 58 59 65 94 105 121 128 138 140 141 143 144 145 146 147 148 149
 349: 143 69 70 71 72 79 81 82 83 85 87 95 96 97 98 99 104 125 126 134 135 142
 350: 137 37 38
 351: 473 5 6 7 11 12 16 18 23 24 25 36 37 38 39 40 41
 352: 171 102 122 129
 353: 181 84 102 103 122 129
 354: 306 51 140 144
 355: 226 71 134 135
 356: 4 69 70 71 83 87 134 135
 357: 3 32 45 46
 358: 147 13 14 19 20 26 27 30 31 32 33 34 35 42 43 44 45 46
 359: 93 13 14 15 17 19 20 26 27 30 31 32 33 34 35 42 43 44 45 46 57 141 148
 360: 93 3 4 5 6 7 8 9 11 12 13 14 15 16 17 18 19 20 21 22 23 24 25 26 27 28 29 30 31 32 33 34 35 36 37 38 39 40 41 42 43 44 45 46 52 53 54 55 56 57 105 121 128 138 141 143 146 147 148
 361: 30 66 67 68 73 74 75 76 77 78 80 84 86 88 89 90 91 92 93 100 101 102 103 106 107 108 109 110 111 112 113 114 115 116 117 118 119 120 122 123 124 127 129 130 131 132 133 136 137 139
 362: 2 75 76 127 131
 363: 134 75 76 77 119 120 123 127 131
 364: 55 66 100 101 108 109 110 113 114 115 116 117 118 132 133
 365: 16 66 74 80 84 100 101 102 103 106 107 108 109 110 113 114 115 116 117 118 122 124 129 132 133
 366: 121 66 74 80 84 92 93 100 101 102 103 106 107 108 109 110 113 114 115 116 117 118 122 124 129 132 133 139
 367: 33 71 104 134 135
 368: 159 66 69 70 71 74 80 81 82 83 84 87 92 93 95 96 97 98 100 101 102 103 104 106 107 108 109 110 113 114 115 116 117 118 122 124 129 132 133 134 135 139
 369: 14 63 64 66 67 68 69 70 71 73 74 75 76 77 78 80 81 82 83 84 86 87 88 89 90 91 92 93 95 96 97 98 100 101 102 103 104 106 107 108 109 110 111 112 113 114 115 116 117 118 119 120 122 123 124 127 129 130 131 132 133 134 135 136 137 139
 370: 18 108 109 115 116 132 133
 371: 21 84 103 122 129
 372: 36 67 68 73 74 78 80 84 88 89 90 91 92 93 100 101 102 103 106 107 111 112 122 124 129 130 136 137 139
 373: 13 38 40 41
 374: 12 33 34 45 46
 375: 17 0 2 60 61 62 65
 376: 37 28 29 52 53 54 55 56 105 121 128 138 143 146 147
 377: 198 1 3 4 5 6 7 8 9 10 11 12 13 14 15 16 17 18 19 20 21 22 23 24 25 26 27 28 29 30 31 32 33 34 35 36 37 38 39 40 41 42 43 44 45 46 47 48 49 50 51 52 53 54 55 56 57 58 59 94 105 121 128 138 140 141 143 144 145 146 147 148 149
 378: 84 5 11 12 16 18 23 39
 379: 5 63 64 65
 380: 4 0 2 60 61 62 66 67 68 69 70 71 72 73 74 75 76 77 78 79 80 81 82 83 84 85 86 87 88 89 90 91 92 93 95 96 97 98 99 100 101 102 103 104 106 107 108 109 110 111 112 113 114 115 116 117 118 119 120 122 123 124 125 126 127 129 130 131 132 133 134 135 136 137 139 142
 381: 19 85 99
 382: 47 5 6 7 11 12 16 18 23 24 25 28 29 39
 383: 37 5 6 7 11 12 16 18 23 24 25 28 29 36 37 38 39 40 41
 384: 40 5 6 7 8 9 11 12 16 18 21 22 23 24 25 28 29 36 37 38 39 40 41
 385: 35 5 6 7 8 9 11 12 16 18 21 22 23 24 25 28 29 36 37 38 39 40 41 52 53 54 55 56 147
 386: 10 5 6 7 8 9 11 12 16 18 21 22 23 24 25 28 29 39
 387: 12 52 53 54 55 56 105 138 147
 nsplits: 388
 ntax: 150
UFBootSplit1:
 000: 1 36 37 38 40 41 105 121 128 138 143 146
 001: 1 71 104
 002: 1000 1 94
 003: 1 75 76 77 86 119 120 123 127
 004: 1 5 11 12 16 18 21 22 23 24 25 39 52 53 54 55 56 147
 005: 1000 63 64
 006: 1 20 26 27 35 44
 007: 1 69 70 71 81 82 83 87 104 134 135
 008: 1000 66 110
 009: 1 3 4 5 6 7 8 9 10 11 12 13 14 15 16 17 18 19 20 21 22 23 24 25 26 27 28 29 30 31 32 33 34 35 36 37 38 39 40 41 42 43 44 45 46 52 53 54 55 56 57 105 121 128 138 143 146 147 148
 010: 1 69 70 71 81 82 83 87 92 93 95 96 97 98 104 134 135 139
 011: 1000 114 118
 012: 1000 66 110 114 118
 013: 1 2 60 63 64
 014: 1000 66 110 114 117 118
 015: 1 72 79 85 99 100 101 125 126 142
 016: 998 66 110 113 114 117 118
 017: 1 3 4 5 6 7 8 9 11 12 13 14 15 16 17 18 19 20 21 22 23 24 25 26 27 28 29 30 31 32 33 34 35 36 37 38 39 40 41 42 43 44 45 46 52 53 54 55 56 105 121 128 138 141 143 145 146 147 148
 018: 1 88 89
 019: 1000 115 116
 020: 984 66 110 113 114 115 116 117 118
 021: 1 5 6 7 8 9 11 12 16 18 21 22 23 24 25 39 52 53 54 55
 022: 1 75 76 119 120 127
 023: 1000 108 109
 024: 1 3 4 5 6 7 8 9 11 12 16 18 21 22 23 24 25 28 29 36 37 38 39 40 41 52 53 54 55 56 57 105 121 128 138 141 143 146 147
 025: 1 77 86 127
 026: 1000 132 133
 027: 997 108 109 132 133
 028: 1000 66 108 109 110 113 114 115 116 117 118 132 133
 029: 1 66 67 68 73 74 78 80 84 88 89 90 91 100 101 102 103 106 107 108 109 110 111 112 113 114 115 116 117 118 122 124 129 130 132 133 136 137
 030: 1 5 6 7 8 9 11 12 16 18 21 22 23 24 25 28 29 36 37 38 39 40 41 52 53 54 55 56 57 105 121 128 138 141 143 145 146 147
 031: 1 75 76 77 86
 032: 999 70 83
 033: 1000 69 70 83
 034: 1 19 20 26 42 43 44
 035: 1 90 91 136
 036: 1000 134 135
 037: 730 69 70 83 134 135
 038: 3 23 24 25
 039: 908 69 70 71 83 134 135
 040: 2 28 29 36 37 38 40 41
 041: 957 69 70 71 83 104 134 135
 042: 2 74 84 102 103 122 124 129
 043: 1000 69 70 71 83 87 104 134 135
 044: 2 84 92 93 102 103 122 124 129 139
 045: 1 0 1 2 60 61 62 65 94
 046: 1000 95 97
 047: 1 0 1 2 3 4 5 6 7 8 9 10 11 12 13 14 15 16 17 18 19 20 21 22 23 24 25 26 27 28 29 30 31 32 33 34 35 36 37 38 39 40 41 42 43 44 45 46 52 53 54 55 56 57 58 59 60 61 62 65 94 105 121 128 138 141 143 145 146 147 148
 048: 1 0 1 2 3 4 5 6 7 8 9 10 11 12 13 14 15 16 17 18 19 20 21 22 23 24 25 26 27 28 29 30 31 32 33 34 35 36 37 38 39 40 41 42 43 44 45 46 51 52 53 54 55 56 57 58 59 60 61 62 65 94 105 121 128 138 140 141 143 144 145 146 147 148
 049: 1000 96 98
 050: 1000 95 96 97 98
 051: 997 69 70 71 83 87 95 96 97 98 104 134 135
 052: 1 47 63 64 66 67 68 69 70 71 72 73 74 75 76 77 78 79 80 81 82 83 84 85 86 87 88 89 90 91 92 93 95 96 97 98 99 100 101 102 103 104 106 107 108 109 110 111 112 113 114 115 116 117 118 119 120 122 123 124 125 126 127 129 130 131 132 133 134 135 136 137 139 142
 053: 1 26 27
 054: 1000 81 82
 055: 1000 69 70 71 81 82 83 87 95 96 97 98 104 134 135
 056: 42 66 69 70 71 81 82 83 87 95 96 97 98 104 108 109 110 113 114 115 116 117 118 132 133 134 135
 057: 1 120 123
 058: 1 35 44
 059: 1 5 23
 060: 1000 125 126
 061: 1000 72 125 126
 062: 1 47 51 140
 063: 352 72 85 125 126
 064: 1 63 64 66 69 70 71 72 74 79 80 81 82 83 84 85 87 92 93 95 96 97 98 99 102 103 104 106 107 108 109 110 113 114 115 116 117 118 122 124 125 126 129 132 133 134 135 139 142
 065: 2 3 4 5 6 7 8 9 11 12 16 18 21 22 23 24 25 28 29 39 52 53 54 55 56 105 121 128 138 143 146 147
 066: 1000 79 142
 067: 1 67 68 72 73 75 76 77 78 79 85 86 88 89 90 91 99 111 112 119 120 123 125 126 127 130 131 136 137 142
 068: 952 79 99 142
 069: 1000 72 79 85 99 125 126 142
 070: 178 66 69 70 71 72 79 81 82 83 85 87 95 96 97 98 99 104 108 109 110 113 114 115 116 117 118 125 126 132 133 134 135 142
 071: 2 84 103 124
 072: 3 5 6 7 8 9 11 12 16 18 21 22 23 24 25 28 29 36 37 38 39 40 41 52 53 54 55 56 105 121 128 138 141 143 145 146 147
 073: 2 130 137
 074: 1 69 83
 075: 1000 106 107
 076: 1000 80 106 107
 077: 998 74 80 106 107
 078: 1 75 76 86 119 120 123 127
 079: 1 67 68 73 78 88 89 90 91 130 136 137
 080: 1000 84 103
 081: 1 67 68 73 130
 082: 1 52 54 56 105 121 128 138 143 146 147
 083: 820 102 124
 084: 815 84 102 103 124
 085: 2 56 105 121 128 138 143 146 147
 086: 2 5 8 9 11 12 16 18 21 22 23 24 25 39 52 53 54 55 56 105 121 128 138 143 146 147
 087: 1000 122 129
 088: 1000 84 102 103 122 124 129
 089: 992 74 80 84 102 103 106 107 122 124 129
 090: 2 119 123
 091: 5 53 55 56 147
 092: 1000 92 93
 093: 2 77 131
 094: 1000 92 93 139
 095: 961 74 80 84 92 93 102 103 106 107 122 124 129 139
 096: 204 66 69 70 71 72 74 79 80 81 82 83 84 85 87 92 93 95 96 97 98 99 102 103 104 106 107 108 109 110 113 114 115 116 117 118 122 124 125 126 129 132 133 134 135 139 142
 097: 1 72 79 125 126 142
 098: 3 63 64 67 68 73 75 76 77 78 86 88 89 90 91 100 101 111 112 119 120 123 127 130 131 136 137
 099: 1000 100 101
 100: 179 66 69 70 71 72 74 79 80 81 82 83 84 85 87 92 93 95 96 97 98 99 100 101 102 103 104 106 107 108 109 110 113 114 115 116 117 118 122 124 125 126 129 132 133 134 135 139 142
 101: 2 121 146
 102: 1 69 70 71 74 80 81 82 83 84 87 92 93 95 96 97 98 102 103 104 106 107 122 124 129 134 135 139
 103: 1000 67 68
 104: 2 10 15 17 30 31 148
 105: 2 8 9 52 53 54 55 56 147
 106: 4 69 70 71 74 80 81 82 83 84 87 92 93 95 96 97 98 100 101 102 103 104 106 107 122 124 129 134 135 139
 107: 998 90 91
 108: 1 6 7 36 37 38 40 41 105 121 128 138 143 146
 109: 1 74 80 84 100 101 102 103 106 107 122 124 129
 110: 997 136 137
 111: 164 90 91 136 137
 112: 2 66 72 79 85 99 108 109 110 113 114 115 116 117 118 125 126 132 133 142
 113: 999 90 91 130 136 137
 114: 997 73 90 91 130 136 137
 115: 1000 67 68 73 90 91 130 136 137
 116: 6 8 9 52 53 54 55 56 105 121 128 138 143 146 147
 117: 1 66 69 70 71 72 74 75 76 77 79 80 81 82 83 84 85 86 87 92 93 95 96 97 98 99 102 103 104 106 107 108 109 110 113 114 115 116 117 118 119 120 122 123 124 125 126 127 129 131 132 133 134 135 139 142
 118: 990 78 88
 119: 1 3 4 5 6 7 8 9 10 11 12 13 14 15 16 17 18 19 20 21 22 23 24 25 26 27 28 29 30 31 32 33 34 35 36 37 38 39 40 41 42 43 44 45 46 52 53 54 55 56 57 58 59 65 105 121 128 138 141 143 145 146 147 148
 120: 1000 78 88 89
 121: 2 63 64 67 68 72 73 75 76 77 78 79 85 86 88 89 90 91 99 111 112 119 120 123 125 126 127 130 131 136 137 142
 122: 5 75 76 77 86 100 101 119 120 123 127 131
 123: 1000 111 112
 124: 999 78 88 89 111 112
 125: 1000 67 68 73 78 88 89 90 91 111 112 130 136 137
 126: 387 66 67 68 69 70 71 72 73 74 78 79 80 81 82 83 84 85 87 88 89 90 91 92 93 95 96 97 98 99 100 101 102 103 104 106 107 108 109 110 111 112 113 114 115 116 117 118 122 124 125 126 129 130 132 133 134 135 136 137 139 142
 127: 1 26 35
 128: 2 77 86 127 131
 129: 1000 75 76
 130: 10 2 60 63 64 66 67 68 69 70 71 72 73 74 75 76 77 78 79 80 81 82 83 84 85 86 87 88 89 90 91 92 93 95 96 97 98 99 100 101 102 103 104 106 107 108 109 110 111 112 113 114 115 116 117 118 119 120 122 123 124 125 126 127 129 130 131 132 133 134 135 136 137 139 142
 131: 2 72 79 85 125 126 142
 132: 750 77 86
 133: 1 0 2 3 4 5 6 7 8 9 10 11 12 13 14 15 16 17 18 19 20 21 22 23 24 25 26 27 28 29 30 31 32 33 34 35 36 37 38 39 40 41 42 43 44 45 46 52 53 54 55 56 57 58 59 60 61 62 105 121 128 138 141 143 145 146 147 148
 134: 682 77 86 131
 135: 256 75 76 77 86 131
 136: 14 75 76 77 119 120 123 127
 137: 743 75 76 77 86 127 131
 138: 3 19 20 26 27 35 42 44
 139: 3 66 110 113 114 115 116 117 118 132 133
 140: 995 119 120
 141: 2 90 130 136 137
 142: 627 119 120 123
 143: 1000 75 76 77 86 119 120 123 127 131
 144: 560 66 67 68 69 70 71 72 73 74 75 76 77 78 79 80 81 82 83 84 85 86 87 88 89 90 91 92 93 95 96 97 98 99 100 101 102 103 104 106 107 108 109 110 111 112 113 114 115 116 117 118 119 120 122 123 124 125 126 127 129 130 131 132 133 134 135 136 137 139 142
 145: 990 63 64 66 67 68 69 70 71 72 73 74 75 76 77 78 79 80 81 82 83 84 85 86 87 88 89 90 91 92 93 95 96 97 98 99 100 101 102 103 104 106 107 108 109 110 111 112 113 114 115 116 117 118 119 120 122 123 124 125 126 127 129 130 131 132 133 134 135 136 137 139 142
 146: 336 1 63 64 66 67 68 69 70 71 72 73 74 75 76 77 78 79 80 81 82 83 84 85 86 87 88 89 90 91 92 93 94 95 96 97 98 99 100 101 102 103 104 106 107 108 109 110 111 112 113 114 115 116 117 118 119 120 122 123 124 125 126 127 129 130 131 132 133 134 135 136 137 139 142
 147: 3 10 13 14 15 17 19 20 26 27 30 31 32 33 34 35 42 43 44 45 46 148
 148: 228 0 2 3 4 5 6 7 8 9 10 11 12 13 14 15 16 17 18 19 20 21 22 23 24 25 26 27 28 29 30 31 32 33 34 35 36 37 38 39 40 41 42 43 44 45 46 47 48 49 50 51 52 53 54 55 56 57 58 59 60 61 62 105 121 128 138 140 141 143 144 145 146 147 148 149
 149: 2 10 13 14 15 17 19 20 26 27 30 31 32 33 34 35 42 43 44 45 46 57 148
 150: 1 75 76 77 86 119 120 123 131
 151: 1000 3 4
 152: 6 3 4 5 6 7 8 9 10 11 12 16 18 21 22 23 24 25 28 29 30 31 36 37 38 39 40 41 52 53 54 55 56 105 121 128 138 141 143 145 146 147
 153: 4 6 7 23
 154: 4 72 99 125 126
 155: 1000 6 7
 156: 6 5 6 7 8 9 11 12 16 18 21 22 23 24 25 28 29 36 37 38 39 40 41 52 53 54 55 56 105 121 128 138 143 145 146 147
 157: 5 8 9 21 22 52 53 54 55 56 105 121 128 138 143 146 147
 158: 1000 24 25
 159: 54 6 7 24 25
 160: 8 19 20 26 27 33 34 35 42 43 44
 161: 1 47 48
 162: 1000 11 12
 163: 6 3 4 5 6 7 8 9 11 12 13 14 15 16 17 18 19 20 21 22 23 24 25 26 27 28 29 32 33 34 35 36 37 38 39 40 41 42 43 44 45 46 52 53 54 55 56 57 105 121 128 138 141 143 145 146 147 148
 164: 5 1 3 4 5 6 7 8 9 10 11 12 13 14 15 16 17 18 19 20 21 22 23 24 25 26 27 28 29 30 31 32 33 34 35 36 37 38 39 40 41 42 43 44 45 46 52 53 54 55 56 57 58 59 65 94 105 121 128 138 141 143 145 146 147 148
 165: 1000 16 18
 166: 6 26 27 35 42 43 44
 167: 999 16 18 39
 168: 998 11 12 16 18 39
 169: 52 6 7 11 12 16 18 24 25 39
 170: 1 66 67 68 69 70 71 72 73 78 79 81 82 83 85 87 88 89 90 91 95 96 97 98 99 104 108 109 110 111 112 113 114 115 116 117 118 125 126 130 132 133 134 135 136 137 142
 171: 148 6 7 11 12 16 18 23 24 25 39
 172: 714 5 6 7 11 12 16 18 23 24 25 39
 173: 2 3 4 5 6 7 8 9 10 11 12 13 14 15 16 17 18 19 20 21 22 23 24 25 26 27 28 29 30 31 32 33 34 35 36 37 38 39 40 41 42 43 44 45 46 47 48 49 50 51 52 53 54 55 56 57 58 59 63 64 65 105 121 128 138 140 141 143 144 145 146 147 148 149
 174: 4 15 17 57 148
 175: 1000 21 22
 176: 160 5 6 7 11 12 16 18 21 22 23 24 25 39
 177: 10 3 4 5 6 7 8 9 11 12 16 18 21 22 23 24 25 28 29 30 31 36 37 38 39 40 41 52 53 54 55 56 105 121 128 138 141 143 145 146 147
 178: 3 47 48 49 50 144 149
 179: 1000 8 9
 180: 206 5 6 7 8 9 11 12 16 18 21 22 23 24 25 39
 181: 1 66 67 68 72 73 74 78 79 80 84 85 88 89 90 91 92 93 99 100 101 102 103 106 107 108 109 110 111 112 113 114 115 116 117 118 122 124 125 126 129 130 132 133 136 137 139 142
 182: 1 3 4 5 6 7 8 9 11 12 13 14 15 16 17 18 19 20 21 22 23 24 25 26 27 28 29 30 31 32 33 34 35 36 37 38 39 40 41 42 43 44 45 46 52 53 54 55 56 57 105 121 128 138 143 145 146 147 148
 183: 1000 52 54
 184: 3 71 87 104
 185: 6 1 47 48 49 50 51 94 140 144 149
 186: 1000 53 55
 187: 994 52 53 54 55
 188: 10 67 68 73 74 78 80 84 88 89 90 91 100 101 102 103 106 107 111 112 122 124 129 130 136 137
 189: 2 81 82 95 96 97 98
 190: 1000 56 147
 191: 998 52 53 54 55 56 147
 192: 10 3 4 5 6 7 8 9 11 12 13 14 16 18 19 20 21 22 23 24 25 26 27 28 29 32 33 34 35 36 37 38 39 40 41 42 43 44 45 46 52 53 54 55 56 57 105 121 128 138 141 143 145 146 147
 193: 3 3 4 5 6 7 8 9 11 12 13 14 16 18 19 20 21 22 23 24 25 26 27 28 29 32 33 34 35 36 37 38 39 40 41 42 43 44 45 46 52 53 54 55 56 57 105 121 128 138 143 146 147
 194: 1000 105 138
 195: 3 67 68 73
 196: 888 105 121 138
 197: 2 36 38 40 41
 198: 890 105 121 138 146
 199: 1 5 16 18
 200: 4 63 64 72 75 76 77 79 85 86 99 119 120 123 125 126 127 131 142
 201: 1000 128 143
 202: 987 105 121 128 138 143 146
 203: 826 52 53 54 55 56 105 121 128 138 143 146 147
 204: 157 5 6 7 8 9 11 12 16 18 21 22 23 24 25 39 52 53 54 55 56 105 121 128 138 143 146 147
 205: 1 52 53 54 55 56 105 121 138 146 147
 206: 2 75 76 77 86 119 127 131
 207: 1000 28 29
 208: 194 5 6 7 8 9 11 12 16 18 21 22 23 24 25 28 29 39 52 53 54 55 56 105 121 128 138 143 146 147
 209: 3 66 69 70 71 72 79 81 82 83 85 87 92 93 95 96 97 98 99 104 108 109 110 113 114 115 116 117 118 125 126 132 133 134 135 139 142
 210: 7 19 20 35
 211: 626 36 37
 212: 12 3 4 13 14 15 17 19 20 26 27 30 31 32 33 34 35 42 43 44 45 46 57 148
 213: 895 36 37 38
 214: 11 69 70 83 104 134 135
 215: 13 36 40 41
 216: 1000 40 41
 217: 1000 36 37 38 40 41
 218: 980 5 6 7 8 9 11 12 16 18 21 22 23 24 25 28 29 36 37 38 39 40 41 52 53 54 55 56 105 121 128 138 143 146 147
 219: 781 3 4 5 6 7 8 9 11 12 16 18 21 22 23 24 25 28 29 36 37 38 39 40 41 52 53 54 55 56 105 121 128 138 143 146 147
 220: 2 5 16 18 39
 221: 7 19 20 27 35
 222: 902 141 145
 223: 444 3 4 5 6 7 8 9 11 12 16 18 21 22 23 24 25 28 29 36 37 38 39 40 41 52 53 54 55 56 105 121 128 138 141 143 145 146 147
 224: 15 19 20 27
 225: 9 52 53 54 55 56 105 121 128 138 143 147
 226: 1000 13 14
 227: 9 52 53 54 55 56 105 138 147
 228: 988 13 14 32
 229: 8 8 9 21 22 52 53 54 55 56 147
 230: 9 13 14 19 20 26 27 32 33 34 35 44 45 46
 231: 1000 45 46
 232: 979 13 14 32 45 46
 233: 13 3 4 5 6 7 8 9 11 12 16 18 21 22 23 24 25 28 29 36 37 38 39 40 41 52 53 54 55 56 105 121 128 138 143 145 146 147
 234: 36 28 29 52 53 54 55 56 105 121 128 138 143 146 147
 235: 1000 33 34
 236: 992 13 14 32 33 34 45 46
 237: 4 87 104
 238: 4 67 68 69 70 71 73 75 76 77 78 81 82 83 86 87 88 89 90 91 95 96 97 98 100 101 104 111 112 119 120 123 127 130 131 134 135 136 137
 239: 999 19 20
 240: 33 75 76 77 86 123 127 131
 241: 2 0 2 47 48 49 50 51 60 61 62 140 144 149
 242: 997 26 44
 243: 1 66 92 93 100 101 108 109 110 113 114 115 116 117 118 132 133 139
 244: 249 26 35 44
 245: 3 63 64 65 66 67 68 69 70 71 72 73 74 75 76 77 78 79 80 81 82 83 84 85 86 87 88 89 90 91 92 93 95 96 97 98 99 100 101 102 103 104 106 107 108 109 110 111 112 113 114 115 116 117 118 119 120 122 123 124 125 126 127 129 130 131 132 133 134 135 136 137 139 142
 246: 865 26 27 35 44
 247: 985 19 20 26 27 35 44
 248: 11 28 29 141 145
 249: 11 28 29 145
 250: 997 42 43
 251: 951 19 20 26 27 35 42 43 44
 252: 1000 13 14 19 20 26 27 32 33 34 35 42 43 44 45 46
 253: 18 3 4 5 6 7 8 9 11 12 16 18 21 22 23 24 25 36 37 38 39 40 41 52 53 54 55 56 105 121 128 138 143 146 147
 254: 395 13 14 19 20 26 27 32 33 34 35 42 43 44 45 46 57
 255: 3 5 6 7 8 9 11 12 16 18 21 22 23 24 25 39 52 53 54 55 56 128 143 147
 256: 18 5 6 7 8 9 11 12 16 18 21 22 23 24 25 39 52 53 54 55 56 147
 257: 1000 15 17
 258: 12 6 7 11 12 16 18 24 25 36 37 38 39 40 41
 259: 1000 15 17 148
 260: 389 13 14 15 17 19 20 26 27 32 33 34 35 42 43 44 45 46 57 148
 261: 12 6 7 24 25 36 37 38 40 41
 262: 9 3 4 5 6 7 8 9 10 11 12 13 14 15 16 17 18 19 20 21 22 23 24 25 26 27 28 29 30 31 32 33 34 35 36 37 38 39 40 41 42 43 44 45 46 47 48 49 50 51 52 53 54 55 56 57 58 59 105 121 128 138 140 141 143 145 146 147 148 149
 263: 1000 30 31
 264: 484 13 14 15 17 19 20 26 27 30 31 32 33 34 35 42 43 44 45 46 57 148
 265: 986 3 4 5 6 7 8 9 11 12 13 14 15 16 17 18 19 20 21 22 23 24 25 26 27 28 29 30 31 32 33 34 35 36 37 38 39 40 41 42 43 44 45 46 52 53 54 55 56 57 105 121 128 138 141 143 145 146 147 148
 266: 9 78 89
 267: 1000 3 4 5 6 7 8 9 10 11 12 13 14 15 16 17 18 19 20 21 22 23 24 25 26 27 28 29 30 31 32 33 34 35 36 37 38 39 40 41 42 43 44 45 46 52 53 54 55 56 57 105 121 128 138 141 143 145 146 147 148
 268: 1 47 50 149
 269: 9 1 3 4 5 6 7 8 9 10 11 12 13 14 15 16 17 18 19 20 21 22 23 24 25 26 27 28 29 30 31 32 33 34 35 36 37 38 39 40 41 42 43 44 45 46 52 53 54 55 56 57 58 59 94 105 121 128 138 141 143 145 146 147 148
 270: 1000 58 59
 271: 1000 3 4 5 6 7 8 9 10 11 12 13 14 15 16 17 18 19 20 21 22 23 24 25 26 27 28 29 30 31 32 33 34 35 36 37 38 39 40 41 42 43 44 45 46 52 53 54 55 56 57 58 59 105 121 128 138 141 143 145 146 147 148
 272: 7 3 4 5 6 7 8 9 11 12 15 16 17 18 21 22 23 24 25 28 29 36 37 38 39 40 41 52 53 54 55 56 57 105 121 128 138 141 143 145 146 147 148
 273: 12 5 11 12 16 18 21 22 24 25 39
 274: 29 19 20 26 35 44
 275: 2 66 74 80 84 102 103 106 107 108 109 110 113 114 115 116 117 118 122 124 129 132 133
 276: 2 0 2 60 61 62 63 64
 277: 1000 50 149
 278: 169 49 50 149
 279: 998 48 49 50 149
 280: 998 47 48 49 50 149
 281: 5 0 2 60 61 62 63 64 65
 282: 1 0 2 47 48 49 50 51 60 61 62 63 64 65 140 144 149
 283: 1000 51 140
 284: 629 47 48 49 50 51 140 149
 285: 6 1 66 67 68 69 70 71 72 73 74 75 76 77 78 79 80 81 82 83 84 85 86 87 88 89 90 91 92 93 94 95 96 97 98 99 100 101 102 103 104 106 107 108 109 110 111 112 113 114 115 116 117 118 119 120 122 123 124 125 126 127 129 130 131 132 133 134 135 136 137 139 142
 286: 965 47 48 49 50 51 140 144 149
 287: 972 3 4 5 6 7 8 9 10 11 12 13 14 15 16 17 18 19 20 21 22 23 24 25 26 27 28 29 30 31 32 33 34 35 36 37 38 39 40 41 42 43 44 45 46 47 48 49 50 51 52 53 54 55 56 57 58 59 105 121 128 138 140 141 143 144 145 146 147 148 149
 288: 989 0 2 60 61 62
 289: 77 36 37 40 41
 290: 9 72 75 76 77 79 85 86 99 119 120 123 125 126 127 131 142
 291: 1000 2 60
 292: 1000 0 61 62
 293: 82 119 120 123 127
 294: 1000 0 62
 295: 36 72 85 99 125 126
 296: 40 71 87 104 134 135
 297: 570 5 11 12 16 18 39
 298: 505 5 11 12 16 18 24 25 39
 299: 739 5 11 12 16 18 23 24 25 39
 300: 58 5 6 7 11 12 16 18 23 24 25 28 29 39
 301: 682 8 9 21 22
 302: 32 5 6 7 8 9 11 12 16 18 21 22 23 24 25 28 29 39
 303: 24 5 6 7 8 9 11 12 16 18 21 22 23 24 25 28 29 39 52 53 54 55 56 147
 304: 110 121 128 143
 305: 101 105 121 128 138 143
 306: 247 36 38
 307: 490 3 4 5 6 7 8 9 11 12 16 18 21 22 23 24 25 28 29 36 37 38 39 40 41 52 53 54 55 56 57 105 121 128 138 141 143 145 146 147
 308: 660 26 27 44
 309: 429 13 14 15 17 19 20 26 27 32 33 34 35 42 43 44 45 46 148
 310: 594 13 14 15 17 19 20 26 27 30 31 32 33 34 35 42 43 44 45 46 148
 311: 302 48 50 149
 312: 417 3 4 5 6 7 8 9 10 11 12 13 14 15 16 17 18 19 20 21 22 23 24 25 26 27 28 29 30 31 32 33 34 35 36 37 38 39 40 41 42 43 44 45 46 47 48 49 50 51 52 53 54 55 56 57 58 59 65 105 121 128 138 140 141 143 144 145 146 147 148 149
 313: 634 1 3 4 5 6 7 8 9 10 11 12 13 14 15 16 17 18 19 20 21 22 23 24 25 26 27 28 29 30 31 32 33 34 35 36 37 38 39 40 41 42 43 44 45 46 47 48 49 50 51 52 53 54 55 56 57 58 59 65 94 105 121 128 138 140 141 143 144 145 146 147 148 149
 314: 145 102 122 129
 315: 178 84 102 103 122 129
 316: 677 66 74 80 84 92 93 102 103 106 107 108 109 110 113 114 115 116 117 118 122 124 129 132 133 139
 317: 561 66 69 70 71 74 80 81 82 83 84 87 92 93 95 96 97 98 102 103 104 106 107 108 109 110 113 114 115 116 117 118 122 124 129 132 133 134 135 139
 318: 836 130 136 137
 319: 659 75 76 127
 320: 379 67 68 73 75 76 77 78 86 88 89 90 91 111 112 119 120 123 127 130 131 136 137
 321: 275 67 68 73 75 76 77 78 86 88 89 90 91 100 101 111 112 119 120 123 127 130 131 136 137
 322: 553 66 67 68 69 70 71 73 74 75 76 77 78 80 81 82 83 84 86 87 88 89 90 91 92 93 95 96 97 98 100 101 102 103 104 106 107 108 109 110 111 112 113 114 115 116 117 118 119 120 122 123 124 127 129 130 131 132 133 134 135 136 137 139
 323: 370 72 79 99 125 126 142
 324: 348 63 64 72 79 85 99 125 126 142
 325: 8 66 92 93 108 109 110 113 114 115 116 117 118 132 133 139
 326: 411 67 68 73 78 88 89 90 91 100 101 111 112 130 136 137
 327: 79 66 67 68 73 74 78 80 84 88 89 90 91 92 93 100 101 102 103 106 107 108 109 110 111 112 113 114 115 116 117 118 122 124 129 130 132 133 136 137 139
 328: 403 66 67 68 69 70 71 73 74 78 80 81 82 83 84 87 88 89 90 91 92 93 95 96 97 98 100 101 102 103 104 106 107 108 109 110 111 112 113 114 115 116 117 118 122 124 129 130 132 133 134 135 136 137 139
 329: 339 75 76 77 86 119 120 127 131
 330: 281 3 4 5 6 7 8 9 11 12 13 14 15 16 17 18 19 20 21 22 23 24 25 26 27 28 29 30 31 32 33 34 35 36 37 38 39 40 41 42 43 44 45 46 52 53 54 55 56 57 105 121 128 138 143 146 147 148
 331: 272 79 85 99 142
 332: 49 63 64 66 67 68 69 70 71 72 73 74 78 79 80 81 82 83 84 85 87 88 89 90 91 92 93 95 96 97 98 99 100 101 102 103 104 106 107 108 109 110 111 112 113 114 115 116 117 118 122 124 125 126 129 130 132 133 134 135 136 137 139 142
 333: 224 75 76 119 120 123 127
 334: 235 75 76 119 120 123 127 131
 335: 92 75 76 86 119 120 123 127 131
 336: 297 11 12 16 18 24 25 39
 337: 291 11 12 16 18 23 24 25 39
 338: 158 5 11 12 16 18 21 22 23 24 25 39
 339: 73 5 8 9 11 12 16 18 21 22 23 24 25 39
 340: 72 5 8 9 11 12 16 18 21 22 23 24 25 39 52 53 54 55 56 147
 341: 123 6 7 36 37 38 40 41
 342: 103 5 6 7 8 9 11 12 16 18 21 22 23 24 25 36 37 38 39 40 41 52 53 54 55 56 147
 343: 776 5 6 7 8 9 11 12 16 18 21 22 23 24 25 36 37 38 39 40 41 52 53 54 55 56 105 121 128 138 143 146 147
 344: 75 19 20 26 44
 345: 88 19 20 26 27 44
 346: 53 15 17 30 31 148
 347: 527 5 6 7 11 12 16 18 23 24 25 36 37 38 39 40 41
 348: 663 5 6 7 8 9 11 12 16 18 21 22 23 24 25 36 37 38 39 40 41
 349: 188 5 6 7 8 9 11 12 16 18 21 22 23 24 25 28 29 36 37 38 39 40 41 52 53 54 55 56 57 105 121 128 138 143 146 147
 350: 200 3 4 5 6 7 8 9 11 12 16 18 21 22 23 24 25 28 29 36 37 38 39 40 41 52 53 54 55 56 57 105 121 128 138 143 146 147
 351: 529 48 49
 352: 368 51 140 144
 353: 263 71 134 135
 354: 189 69 70 71 72 79 81 82 83 85 87 95 96 97 98 99 104 125 126 134 135 142
 355: 5 67 68 72 73 78 79 85 88 89 90 91 99 100 101 111 112 125 126 130 136 137 142
 356: 125 75 76 77 119 120 123 127 131
 357: 4 19 20 42 43
 358: 9 19 20 26 27 42 43 44
 359: 3 69 70 71 83 87 134 135
 360: 143 66 69 70 71 74 80 81 82 83 84 87 92 93 95 96 97 98 100 101 102 103 104 106 107 108 109 110 113 114 115 116 117 118 122 124 129 132 133 134 135 139
 361: 47 66 67 68 73 74 75 76 77 78 80 84 86 88 89 90 91 92 93 100 101 102 103 106 107 108 109 110 111 112 113 114 115 116 117 118 119 120 122 123 124 127 129 130 131 132 133 136 137 139
 362: 3 75 76 127 131
 363: 127 37 38
 364: 46 66 100 101 108 109 110 113 114 115 116 117 118 132 133
 365: 14 66 74 80 84 100 101 102 103 106 107 108 109 110 113 114 115 116 117 118 122 124 129 132 133
 366: 95 66 74 80 84 92 93 100 101 102 103 106 107 108 109 110 113 114 115 116 117 118 122 124 129 132 133 139
 367: 76 71 104 134 135
 368: 12 63 64 66 67 68 69 70 71 73 74 75 76 77 78 80 81 82 83 84 86 87 88 89 90 91 92 93 95 96 97 98 100 101 102 103 104 106 107 108 109 110 111 112 113 114 115 116 117 118 119 120 122 123 124 127 129 130 131 132 133 134 135 136 137 139
 369: 194 5 21 22
 370: 58 5 8 9 21 22
 371: 16 108 109 115 116 132 133
 372: 40 84 103 122 129
 373: 30 67 68 73 74 78 80 84 88 89 90 91 92 93 100 101 102 103 106 107 111 112 122 124 129 130 136 137 139
 374: 13 38 40 41
 375: 10 33 34 45 46
 376: 20 0 2 60 61 62 65
 377: 271 1 3 4 5 6 7 8 9 10 11 12 13 14 15 16 17 18 19 20 21 22 23 24 25 26 27 28 29 30 31 32 33 34 35 36 37 38 39 40 41 42 43 44 45 46 47 48 49 50 51 52 53 54 55 56 57 58 59 94 105 121 128 138 140 141 143 144 145 146 147 148 149
 378: 7 67 68 73 74 75 76 77 78 80 84 86 88 89 90 91 92 93 100 101 102 103 106 107 111 112 119 120 122 123 124 127 129 130 131 136 137 139
 379: 73 5 11 12 16 18 23 39
 380: 12 32 45 46
 381: 11 32 33 34 45 46
 382: 40 13 14 32 33 34 42 43 45 46
 383: 8 63 64 65
 384: 3 0 2 60 61 62 66 67 68 69 70 71 72 73 74 75 76 77 78 79 80 81 82 83 84 85 86 87 88 89 90 91 92 93 95 96 97 98 99 100 101 102 103 104 106 107 108 109 110 111 112 113 114 115 116 117 118 119 120 122 123 124 125 126 127 129 130 131 132 133 134 135 136 137 139 142
 385: 128 13 14 19 20 26 27 30 31 32 33 34 35 42 43 44 45 46
 386: 71 13 14 15 17 19 20 26 27 30 31 32 33 34 35 42 43 44 45 46 57 141 148
 387: 71 3 4 5 6 7 8 9 11 12 13 14 15 16 17 18 19 20 21 22 23 24 25 26 27 28 29 30 31 32 33 34 35 36 37 38 39 40 41 42 43 44 45 46 52 53 54 55 56 57 105 121 128 138 141 143 146 147 148
 388: 11 85 99
 389: 26 5 6 7 11 12 16 18 23 24 25 28 29 36 37 38 39 40 41
 390: 27 5 6 7 8 9 11 12 16 18 21 22 23 24 25 28 29 36 37 38 39 40 41
 391: 25 5 6 7 8 9 11 12 16 18 21 22 23 24 25 28 29 36 37 38 39 40 41 52 53 54 55 56 147
 392: 61 75 76 77 86 127
 393: 2 66 108 109 110 114 115 116 117 118 132 133
 394: 46 63 64 75 76 77 86 119 120 123 127 131
 395: 25 3 4 5 6 7 8 9 10 11 12 13 14 15 16 17 18 19 20 21 22 23 24 25 26 27 28 29 30 31 32 33 34 35 36 37 38 39 40 41 42 43 44 45 46 51 52 53 54 55 56 57 58 59 105 121 128 138 140 141 143 144 145 146 147 148
 396: 2 47 48 49 50 51 65 140 144 149
 397: 53 74 80 84 92 93 100 101 102 103 106 107 122 124 129 139
 398: 34 86 131
 399: 6 74 80 92 93 106 107 139
 400: 66 5 11 12 16 18 21 22 39
 401: 54 5 11 12 16 18 21 22 23 39
 402: 86 5 6 7 11 12 16 18 21 22 23 24 25 36 37 38 39 40 41
 403: 4 104 134 135
 404: 74 1 65 94
 405: 60 6 7 11 12 16 18 23 24 25 36 37 38 39 40 41
 406: 31 119 120 123 131
 nsplits: 407
 ntax: 150
UFBootSplit2:
 000: 1 36 37 38 40 41 105 121 128 138 143 146
 001: 1 56 105 138 147
 002: 1000 1 94
 003: 1 71 104
 004: 1 75 76 77 86 119 120 123 127
 005: 1000 63 64
 006: 1 5 11 12 16 18 21 22 23 24 25 39 52 53 54 55 56 147
 007: 1 20 26 27 35 44
 008: 1000 66 110
 009: 1 69 70 71 81 82 83 87 104 134 135
 010: 1 1 3 4 5 6 7 8 9 10 11 12 13 14 15 16 17 18 19 20 21 22 23 24 25 26 27 28 29 30 31 32 33 34 35 36 37 38 39 40 41 42 43 44 45 46 52 53 54 55 56 57 58 59 65 94 105 121 128 138 141 143 145 146 147 148
 011: 1000 114 118
 012: 999 66 110 114 118
 013: 1 3 4 5 6 7 8 9 10 11 12 13 14 15 16 17 18 19 20 21 22 23 24 25 26 27 28 29 30 31 32 33 34 35 36 37 38 39 40 41 42 43 44 45 46 52 53 54 55 56 57 105 121 128 138 143 146 147 148
 014: 1000 66 110 114 117 118
 015: 1 69 70 71 81 82 83 87 92 93 95 96 97 98 104 134 135 139
 016: 996 66 110 113 114 117 118
 017: 1 74 84 102 103 122 124 129
 018: 1 2 60 63 64
 019: 1000 115 116
 020: 978 66 110 113 114 115 116 117 118
 021: 1 72 79 85 99 100 101 125 126 142
 022: 1 88 89
 023: 1000 108 109
 024: 1 5 6 7 8 9 11 12 16 18 21 22 23 24 25 39 52 53 54 55
 025: 1 75 76 119 120 127
 026: 1000 132 133
 027: 998 108 109 132 133
 028: 1000 66 108 109 110 113 114 115 116 117 118 132 133
 029: 1 3 4 5 6 7 8 9 11 12 16 18 21 22 23 24 25 28 29 36 37 38 39 40 41 52 53 54 55 56 57 105 121 128 138 141 143 146 147
 030: 1 77 86 127
 031: 1 66 67 68 73 74 78 80 84 88 89 90 91 100 101 102 103 106 107 108 109 110 111 112 113 114 115 116 117 118 122 124 129 130 132 133 136 137
 032: 998 70 83
 033: 1000 69 70 83
 034: 1 5 6 7 8 9 11 12 16 18 21 22 23 24 25 28 29 36 37 38 39 40 41 52 53 54 55 56 57 105 121 128 138 141 143 145 146 147
 035: 1 75 76 77 86
 036: 1000 134 135
 037: 705 69 70 83 134 135
 038: 1 19 20 26 42 43 44
 039: 878 69 70 71 83 134 135
 040: 1 90 91 136
 041: 936 69 70 71 83 104 134 135
 042: 1 47 51 140 144
 043: 1000 69 70 71 83 87 104 134 135
 044: 1 67 68 72 73 75 76 77 78 79 85 86 88 89 90 91 99 100 101 111 112 119 120 123 125 126 127 130 131 136 137 142
 045: 2 28 29 36 37 38 40 41
 046: 1000 95 97
 047: 1 5 6 7 11 12 16 18 23 24 25 36 37 38 39 40 41 52 53 54 55 56 105 121 128 138 143 146 147
 048: 1 0 1 2 60 61 62 65 94
 049: 1000 96 98
 050: 1000 95 96 97 98
 051: 997 69 70 71 83 87 95 96 97 98 104 134 135
 052: 1 0 1 2 3 4 5 6 7 8 9 10 11 12 13 14 15 16 17 18 19 20 21 22 23 24 25 26 27 28 29 30 31 32 33 34 35 36 37 38 39 40 41 42 43 44 45 46 52 53 54 55 56 57 58 59 60 61 62 65 94 105 121 128 138 141 143 145 146 147 148
 053: 1 0 1 2 3 4 5 6 7 8 9 10 11 12 13 14 15 16 17 18 19 20 21 22 23 24 25 26 27 28 29 30 31 32 33 34 35 36 37 38 39 40 41 42 43 44 45 46 51 52 53 54 55 56 57 58 59 60 61 62 65 94 105 121 128 138 140 141 143 144 145 146 147 148
 054: 1000 81 82
 055: 1000 69 70 71 81 82 83 87 95 96 97 98 104 134 135
 056: 41 66 69 70 71 81 82 83 87 95 96 97 98 104 108 109 110 113 114 115 116 117 118 132 133 134 135
 057: 1 47 63 64 66 67 68 69 70 71 72 73 74 75 76 77 78 79 80 81 82 83 84 85 86 87 88 89 90 91 92 93 95 96 97 98 99 100 101 102 103 104 106 107 108 109 110 111 112 113 114 115 116 117 118 119 120 122 123 124 125 126 127 129 130 131 132 133 134 135 136 137 139 142
 058: 1 3 4 5 6 7 8 9 11 12 16 18 21 22 23 24 25 28 29 39 52 53 54 55 56 105 121 128 138 143 146 147
 059: 1 26 27
 060: 1000 125 126
 061: 1000 72 125 126
 062: 3 3 4 5 6 7 8 9 10 11 12 13 14 15 16 17 18 19 20 21 22 23 24 25 26 27 28 29 30 31 32 33 34 35 36 37 38 39 40 41 42 43 44 45 46 47 48 49 50 52 53 54 55 56 57 58 59 105 121 128 138 141 143 145 146 147 148 149
 063: 360 72 85 125 126
 064: 1 5 6 7 8 9 11 12 16 18 21 22 23 24 25 36 37 38 39 40 41 128 143
 065: 1 35 44
 066: 1000 79 142
 067: 1 5 23
 068: 958 79 99 142
 069: 1000 72 79 85 99 125 126 142
 070: 161 66 69 70 71 72 79 81 82 83 85 87 95 96 97 98 99 104 108 109 110 113 114 115 116 117 118 125 126 132 133 134 135 142
 071: 1 63 64 66 69 70 71 72 74 79 80 81 82 83 84 85 87 92 93 95 96 97 98 99 102 103 104 106 107 108 109 110 113 114 115 116 117 118 122 124 125 126 129 132 133 134 135 139 142
 072: 1 5 6 7 8 9 11 12 16 18 21 22 23 24 25 28 29 36 37 38 39 40 41 52 53 54 55 56 105 121 128 138 141 143 145 146 147
 073: 2 84 92 93 102 103 122 124 129 139
 074: 4 23 24 25
 075: 1000 106 107
 076: 1000 80 106 107
 077: 999 74 80 106 107
 078: 4 8 9 21 22 52 53 54 55 56 105 121 128 138 143 146 147
 079: 1 67 68 72 73 75 76 77 78 79 85 86 88 89 90 91 99 111 112 119 120 123 125 126 127 130 131 136 137 142
 080: 1000 84 103
 081: 2 84 103 124
 082: 2 130 137
 083: 829 102 124
 084: 822 84 102 103 124
 085: 2 69 83
 086: 6 6 7 23
 087: 1000 122 129
 088: 1000 84 102 103 122 124 129
 089: 991 74 80 84 102 103 106 107 122 124 129
 090: 1 75 76 86 119 120 123 127
 091: 1 67 68 73 130
 092: 1000 92 93
 093: 1 52 54 56 105 121 128 138 143 146 147
 094: 1000 92 93 139
 095: 963 74 80 84 92 93 102 103 106 107 122 124 129 139
 096: 187 66 69 70 71 72 74 79 80 81 82 83 84 85 87 92 93 95 96 97 98 99 102 103 104 106 107 108 109 110 113 114 115 116 117 118 122 124 125 126 129 132 133 134 135 139 142
 097: 2 56 105 121 128 138 143 146 147
 098: 2 5 8 9 11 12 16 18 21 22 23 24 25 39 52 53 54 55 56 105 121 128 138 143 146 147
 099: 1000 100 101
 100: 160 66 69 70 71 72 74 79 80 81 82 83 84 85 87 92 93 95 96 97 98 99 100 101 102 103 104 106 107 108 109 110 113 114 115 116 117 118 122 124 125 126 129 132 133 134 135 139 142
 101: 1 1 94 144
 102: 3 119 123
 103: 1000 67 68
 104: 8 13 14 19 20 26 27 32 33 34 42 43 44 45 46
 105: 4 13 14 19 20 26 32 33 34 42 43 44 45 46
 106: 8 13 14 19 20 32 33 34 42 43 45 46
 107: 998 90 91
 108: 2 77 131
 109: 3 72 79 125 126 142
 110: 997 136 137
 111: 155 90 91 136 137
 112: 1 66 67 68 69 70 71 73 75 76 77 78 81 82 83 86 87 88 89 90 91 95 96 97 98 100 101 104 108 109 110 111 112 113 114 115 116 117 118 119 120 123 127 130 131 132 133 134 135 136 137
 113: 999 90 91 130 136 137
 114: 997 73 90 91 130 136 137
 115: 1000 67 68 73 90 91 130 136 137
 116: 2 5 6 7 8 9 11 12 16 18 21 22 23 24 25 36 37 38 39 40 41 52 53 54 55 56 105 121 138 146 147
 117: 3 63 64 67 68 73 75 76 77 78 86 88 89 90 91 100 101 111 112 119 120 123 127 130 131 136 137
 118: 987 78 88
 119: 1 66 110 117
 120: 1000 78 88 89
 121: 1 69 70 71 74 80 81 82 83 84 87 92 93 95 96 97 98 102 103 104 106 107 122 124 129 134 135 139
 122: 1 10 15 17 30 31 148
 123: 1000 111 112
 124: 997 78 88 89 111 112
 125: 1000 67 68 73 78 88 89 90 91 111 112 130 136 137
 126: 354 66 67 68 69 70 71 72 73 74 78 79 80 81 82 83 84 85 87 88 89 90 91 92 93 95 96 97 98 99 100 101 102 103 104 106 107 108 109 110 111 112 113 114 115 116 117 118 122 124 125 126 129 130 132 133 134 135 136 137 139 142
 127: 2 8 9 52 53 54 55 56 147
 128: 3 69 70 71 74 80 81 82 83 84 87 92 93 95 96 97 98 100 101 102 103 104 106 107 122 124 129 134 135 139
 129: 1000 75 76
 130: 1 6 7 36 37 38 40 41 105 121 128 138 143 146
 131: 1 74 80 84 100 101 102 103 106 107 122 124 129
 132: 737 77 86
 133: 2 66 72 79 85 99 108 109 110 113 114 115 116 117 118 125 126 132 133 142
 134: 676 77 86 131
 135: 242 75 76 77 86 131
 136: 6 8 9 52 53 54 55 56 105 121 128 138 143 146 147
 137: 732 75 76 77 86 127 131
 138: 1 3 4 5 6 7 8 9 10 11 12 13 14 15 16 17 18 19 20 21 22 23 24 25 26 27 28 29 30 31 32 33 34 35 36 37 38 39 40 41 42 43 44 45 46 52 53 54 55 56 57 58 59 65 105 121 128 138 141 143 145 146 147 148
 139: 3 67 68 73 78 88 89 90 91 130 136 137
 140: 996 119 120
 141: 1 63 64 67 68 72 73 75 76 77 78 79 85 86 88 89 90 91 99 111 112 119 120 123 125 126 127 130 131 136 137 142
 142: 641 119 120 123
 143: 1000 75 76 77 86 119 120 123 127 131
 144: 593 66 67 68 69 70 71 72 73 74 75 76 77 78 79 80 81 82 83 84 85 86 87 88 89 90 91 92 93 95 96 97 98 99 100 101 102 103 104 106 107 108 109 110 111 112 113 114 115 116 117 118 119 120 122 123 124 125 126 127 129 130 131 132 133 134 135 136 137 139 142
 145: 993 63 64 66 67 68 69 70 71 72 73 74 75 76 77 78 79 80 81 82 83 84 85 86 87 88 89 90 91 92 93 95 96 97 98 99 100 101 102 103 104 106 107 108 109 110 111 112 113 114 115 116 117 118 119 120 122 123 124 125 126 127 129 130 131 132 133 134 135 136 137 139 142
 146: 329 1 63 64 66 67 68 69 70 71 72 73 74 75 76 77 78 79 80 81 82 83 84 85 86 87 88 89 90 91 92 93 94 95 96 97 98 99 100 101 102 103 104 106 107 108 109 110 111 112 113 114 115 116 117 118 119 120 122 123 124 125 126 127 129 130 131 132 133 134 135 136 137 139 142
 147: 1 77 86 127 131
 148: 210 0 2 3 4 5 6 7 8 9 10 11 12 13 14 15 16 17 18 19 20 21 22 23 24 25 26 27 28 29 30 31 32 33 34 35 36 37 38 39 40 41 42 43 44 45 46 47 48 49 50 51 52 53 54 55 56 57 58 59 60 61 62 105 121 128 138 140 141 143 144 145 146 147 148 149
 149: 2 26 35
 150: 2 72 79 85 125 126 142
 151: 1000 3 4
 152: 1 0 2 3 4 5 6 7 8 9 10 11 12 13 14 15 16 17 18 19 20 21 22 23 24 25 26 27 28 29 30 31 32 33 34 35 36 37 38 39 40 41 42 43 44 45 46 52 53 54 55 56 57 58 59 60 61 62 105 121 128 138 141 143 145 146 147 148
 153: 12 75 76 77 119 120 123 127
 154: 4 19 20 26 27 35 42 44
 155: 1000 6 7
 156: 2 66 110 113 114 115 116 117 118 132 133
 157: 2 90 130 136 137
 158: 1000 24 25
 159: 53 6 7 24 25
 160: 13 19 20 27
 161: 2 10 13 14 15 17 19 20 26 27 30 31 32 33 34 35 42 43 44 45 46 57 148
 162: 1000 11 12
 163: 4 26 27 35 42 43 44
 164: 1 75 76 77 86 119 120 123 131
 165: 1000 16 18
 166: 5 3 4 5 6 7 8 9 10 11 12 16 18 21 22 23 24 25 28 29 30 31 36 37 38 39 40 41 52 53 54 55 56 105 121 128 138 141 143 145 146 147
 167: 999 16 18 39
 168: 998 11 12 16 18 39
 169: 49 6 7 11 12 16 18 24 25 39
 170: 3 72 99 125 126
 171: 147 6 7 11 12 16 18 23 24 25 39
 172: 737 5 6 7 11 12 16 18 23 24 25 39
 173: 5 66 72 74 79 80 84 85 92 93 99 102 103 106 107 108 109 110 113 114 115 116 117 118 122 124 125 126 129 132 133 139 142
 174: 7 5 6 7 8 9 11 12 16 18 21 22 23 24 25 28 29 36 37 38 39 40 41 52 53 54 55 56 105 121 128 138 143 145 146 147
 175: 1000 21 22
 176: 148 5 6 7 11 12 16 18 21 22 23 24 25 39
 177: 1 47 48
 178: 1 66 67 68 69 70 71 72 73 78 79 81 82 83 85 87 88 89 90 91 95 96 97 98 99 104 108 109 110 111 112 113 114 115 116 117 118 125 126 130 132 133 134 135 136 137 142
 179: 1000 8 9
 180: 201 5 6 7 8 9 11 12 16 18 21 22 23 24 25 39
 181: 4 10 13 14 15 17 19 20 26 27 30 31 32 33 34 35 42 43 44 45 46 148
 182: 2 3 4 5 6 7 8 9 10 11 12 13 14 15 16 17 18 19 20 21 22 23 24 25 26 27 28 29 30 31 32 33 34 35 36 37 38 39 40 41 42 43 44 45 46 47 48 49 50 51 52 53 54 55 56 57 58 59 63 64 65 105 121 128 138 140 141 143 144 145 146 147 148 149
 183: 1000 52 54
 184: 8 53 55 56 147
 185: 4 15 17 57 148
 186: 1000 53 55
 187: 991 52 53 54 55
 188: 10 3 4 5 6 7 8 9 11 12 16 18 21 22 23 24 25 28 29 30 31 36 37 38 39 40 41 52 53 54 55 56 105 121 128 138 141 143 145 146 147
 189: 1 66 67 68 72 73 74 78 79 80 84 85 88 89 90 91 92 93 99 100 101 102 103 106 107 108 109 110 111 112 113 114 115 116 117 118 122 124 125 126 129 130 132 133 136 137 139 142
 190: 1000 56 147
 191: 997 52 53 54 55 56 147
 192: 6 13 14 19 20 26 27 32 35 42 43 44 45 46
 193: 2 37 40 41
 194: 1000 105 138
 195: 1 66 84 102 103 108 109 110 113 114 115 116 117 118 122 124 129 132 133
 196: 890 105 121 138
 197: 4 47 48 49 50 144 149
 198: 891 105 121 138 146
 199: 7 1 47 48 49 50 51 94 140 144 149
 200: 12 2 60 63 64 66 67 68 69 70 71 72 73 74 75 76 77 78 79 80 81 82 83 84 85 86 87 88 89 90 91 92 93 95 96 97 98 99 100 101 102 103 104 106 107 108 109 110 111 112 113 114 115 116 117 118 119 120 122 123 124 125 126 127 129 130 131 132 133 134 135 136 137 139 142
 201: 1000 128 143
 202: 981 105 121 128 138 143 146
 203: 815 52 53 54 55 56 105 121 128 138 143 146 147
 204: 152 5 6 7 8 9 11 12 16 18 21 22 23 24 25 39 52 53 54 55 56 105 121 128 138 143 146 147
 205: 9 67 68 73 74 78 80 84 88 89 90 91 100 101 102 103 106 107 111 112 122 124 129 130 136 137
 206: 2 81 82 95 96 97 98
 207: 1000 28 29
 208: 175 5 6 7 8 9 11 12 16 18 21 22 23 24 25 28 29 39 52 53 54 55 56 105 121 128 138 143 146 147
 209: 3 3 4 5 6 7 8 9 11 12 13 14 16 18 19 20 21 22 23 24 25 26 27 28 29 32 33 34 35 36 37 38 39 40 41 42 43 44 45 46 52 53 54 55 56 57 105 121 128 138 143 146 147
 210: 5 19 20 27 35
 211: 610 36 37
 212: 8 52 53 54 55 56 105 121 128 138 143 147
 213: 901 36 37 38
 214: 3 67 68 73
 215: 1 5 16 18
 216: 1000 40 41
 217: 1000 36 37 38 40 41
 218: 974 5 6 7 8 9 11 12 16 18 21 22 23 24 25 28 29 36 37 38 39 40 41 52 53 54 55 56 105 121 128 138 143 146 147
 219: 797 3 4 5 6 7 8 9 11 12 16 18 21 22 23 24 25 28 29 36 37 38 39 40 41 52 53 54 55 56 105 121 128 138 143 146 147
 220: 2 52 53 54 55 56 105 121 138 146 147
 221: 1 75 76 77 86 119 127 131
 222: 892 141 145
 223: 485 3 4 5 6 7 8 9 11 12 16 18 21 22 23 24 25 28 29 36 37 38 39 40 41 52 53 54 55 56 105 121 128 138 141 143 145 146 147
 224: 3 66 69 70 71 72 79 81 82 83 85 87 92 93 95 96 97 98 99 104 108 109 110 113 114 115 116 117 118 125 126 132 133 134 135 139 142
 225: 6 19 20 35
 226: 1000 13 14
 227: 11 3 4 13 14 15 17 19 20 26 27 30 31 32 33 34 35 42 43 44 45 46 57 148
 228: 980 13 14 32
 229: 12 69 70 83 104 134 135
 230: 11 36 40 41
 231: 1000 45 46
 232: 982 13 14 32 45 46
 233: 2 5 16 18 39
 234: 5 3 4 5 6 7 8 9 11 12 15 16 17 18 21 22 23 24 25 28 29 36 37 38 39 40 41 52 53 54 55 56 57 105 121 128 138 141 143 145 146 147 148
 235: 1000 33 34
 236: 985 13 14 32 33 34 45 46
 237: 2 67 68 69 70 71 73 75 76 77 78 81 82 83 86 87 88 89 90 91 95 96 97 98 100 101 104 111 112 119 120 123 127 130 131 134 135 136 137
 238: 15 3 4 5 6 7 8 9 11 12 16 18 21 22 23 24 25 28 29 36 37 38 39 40 41 52 53 54 55 56 105 121 128 138 143 145 146 147
 239: 999 19 20
 240: 10 8 9 21 22 52 53 54 55 56 147
 241: 10 13 14 19 20 26 27 32 33 34 35 44 45 46
 242: 996 26 44
 243: 9 19 20 26 27 33 34 35 42 43 44
 244: 265 26 35 44
 245: 17 3 4 5 6 7 8 9 11 12 13 14 16 18 19 20 21 22 23 24 25 26 27 28 29 32 33 34 35 36 37 38 39 40 41 42 43 44 45 46 52 53 54 55 56 57 105 121 128 138 141 143 145 146 147
 246: 851 26 27 35 44
 247: 979 19 20 26 27 35 44
 248: 41 63 64 75 76 77 86 119 120 123 127 131
 249: 2 0 2 47 48 49 50 51 60 61 62 140 144 149
 250: 996 42 43
 251: 941 19 20 26 27 35 42 43 44
 252: 1000 13 14 19 20 26 27 32 33 34 35 42 43 44 45 46
 253: 1 66 92 93 100 101 108 109 110 113 114 115 116 117 118 132 133 139
 254: 372 13 14 19 20 26 27 32 33 34 35 42 43 44 45 46 57
 255: 4 63 64 65 66 67 68 69 70 71 72 73 74 75 76 77 78 79 80 81 82 83 84 85 86 87 88 89 90 91 92 93 95 96 97 98 99 100 101 102 103 104 106 107 108 109 110 111 112 113 114 115 116 117 118 119 120 122 123 124 125 126 127 129 130 131 132 133 134 135 136 137 139 142
 256: 38 75 76 77 86 123 127 131
 257: 1000 15 17
 258: 3 5 6 7 8 9 11 12 16 18 21 22 23 24 25 39 52 53 54 55 56 128 143 147
 259: 1000 15 17 148
 260: 363 13 14 15 17 19 20 26 27 32 33 34 35 42 43 44 45 46 57 148
 261: 11 6 7 11 12 16 18 24 25 36 37 38 39 40 41
 262: 11 6 7 24 25 36 37 38 40 41
 263: 1000 30 31
 264: 448 13 14 15 17 19 20 26 27 30 31 32 33 34 35 42 43 44 45 46 57 148
 265: 987 3 4 5 6 7 8 9 11 12 13 14 15 16 17 18 19 20 21 22 23 24 25 26 27 28 29 30 31 32 33 34 35 36 37 38 39 40 41 42 43 44 45 46 52 53 54 55 56 57 105 121 128 138 141 143 145 146 147 148
 266: 4 71 87 104
 267: 1000 3 4 5 6 7 8 9 10 11 12 13 14 15 16 17 18 19 20 21 22 23 24 25 26 27 28 29 30 31 32 33 34 35 36 37 38 39 40 41 42 43 44 45 46 52 53 54 55 56 57 105 121 128 138 141 143 145 146 147 148
 268: 9 87 104
 269: 1 66 110 114 115 116 117 118
 270: 1000 58 59
 271: 1000 3 4 5 6 7 8 9 10 11 12 13 14 15 16 17 18 19 20 21 22 23 24 25 26 27 28 29 30 31 32 33 34 35 36 37 38 39 40 41 42 43 44 45 46 52 53 54 55 56 57 58 59 105 121 128 138 141 143 145 146 147 148
 272: 14 3 4 5 6 7 8 9 10 11 12 13 14 15 16 17 18 19 20 21 22 23 24 25 26 27 28 29 30 31 32 33 34 35 36 37 38 39 40 41 42 43 44 45 46 47 48 49 50 51 52 53 54 55 56 57 58 59 105 121 128 138 140 141 143 145 146 147 148 149
 273: 34 28 29 52 53 54 55 56 105 121 128 138 143 146 147
 274: 1 47 50 149
 275: 8 1 3 4 5 6 7 8 9 10 11 12 13 14 15 16 17 18 19 20 21 22 23 24 25 26 27 28 29 30 31 32 33 34 35 36 37 38 39 40 41 42 43 44 45 46 52 53 54 55 56 57 58 59 94 105 121 128 138 141 143 145 146 147 148
 276: 33 119 120 123 131
 277: 1000 50 149
 278: 167 49 50 149
 279: 998 48 49 50 149
 280: 998 47 48 49 50 149
 281: 6 75 76 77 86 100 101 119 120 123 127 131
 282: 12 5 11 12 16 18 21 22 24 25 39
 283: 1000 51 140
 284: 615 47 48 49 50 51 140 149
 285: 12 78 89
 286: 963 47 48 49 50 51 140 144 149
 287: 975 3 4 5 6 7 8 9 10 11 12 13 14 15 16 17 18 19 20 21 22 23 24 25 26 27 28 29 30 31 32 33 34 35 36 37 38 39 40 41 42 43 44 45 46 47 48 49 50 51 52 53 54 55 56 57 58 59 105 121 128 138 140 141 143 144 145 146 147 148 149
 288: 987 0 2 60 61 62
 289: 25 19 20 26 35 44
 290: 31 86 131
 291: 1000 2 60
 292: 1000 0 61 62
 293: 2 66 74 80 84 102 103 106 107 108 109 110 113 114 115 116 117 118 122 124 129 132 133
 294: 1000 0 62
 295: 2 0 2 60 61 62 63 64
 296: 4 0 2 60 61 62 63 64 65
 297: 256 79 85 99 142
 298: 325 63 64 72 79 85 99 125 126 142
 299: 140 102 122 129
 300: 169 84 102 103 122 129
 301: 708 66 74 80 84 92 93 102 103 106 107 108 109 110 113 114 115 116 117 118 122 124 129 132 133 139
 302: 610 66 69 70 71 74 80 81 82 83 84 87 92 93 95 96 97 98 102 103 104 106 107 108 109 110 113 114 115 116 117 118 122 124 129 132 133 134 135 139
 303: 131 66 69 70 71 74 80 81 82 83 84 87 92 93 95 96 97 98 100 101 102 103 104 106 107 108 109 110 113 114 115 116 117 118 122 124 129 132 133 134 135 139
 304: 845 130 136 137
 305: 369 66 67 68 69 70 71 73 74 78 80 81 82 83 84 87 88 89 90 91 92 93 95 96 97 98 100 101 102 103 104 106 107 108 109 110 111 112 113 114 115 116 117 118 122 124 129 130 132 133 134 135 136 137 139
 306: 672 75 76 127
 307: 592 66 67 68 69 70 71 73 74 75 76 77 78 80 81 82 83 84 86 87 88 89 90 91 92 93 95 96 97 98 100 101 102 103 104 106 107 108 109 110 111 112 113 114 115 116 117 118 119 120 122 123 124 127 129 130 131 132 133 134 135 136 137 139
 308: 585 5 11 12 16 18 39
 309: 99 5 11 12 16 18 23 39
 310: 745 5 11 12 16 18 23 24 25 39
 311: 545 5 6 7 11 12 16 18 23 24 25 36 37 38 39 40 41
 312: 710 8 9 21 22
 313: 670 5 6 7 8 9 11 12 16 18 21 22 23 24 25 36 37 38 39 40 41
 314: 96 105 121 128 138 143
 315: 775 5 6 7 8 9 11 12 16 18 21 22 23 24 25 36 37 38 39 40 41 52 53 54 55 56 105 121 128 138 143 146 147
 316: 169 5 6 7 8 9 11 12 16 18 21 22 23 24 25 28 29 36 37 38 39 40 41 52 53 54 55 56 57 105 121 128 138 143 146 147
 317: 182 3 4 5 6 7 8 9 11 12 16 18 21 22 23 24 25 28 29 36 37 38 39 40 41 52 53 54 55 56 57 105 121 128 138 143 146 147
 318: 519 3 4 5 6 7 8 9 11 12 16 18 21 22 23 24 25 28 29 36 37 38 39 40 41 52 53 54 55 56 57 105 121 128 138 141 143 145 146 147
 319: 460 13 14 15 17 19 20 26 27 32 33 34 35 42 43 44 45 46 148
 320: 615 13 14 15 17 19 20 26 27 30 31 32 33 34 35 42 43 44 45 46 148
 321: 529 48 49
 322: 379 51 140 144
 323: 410 3 4 5 6 7 8 9 10 11 12 13 14 15 16 17 18 19 20 21 22 23 24 25 26 27 28 29 30 31 32 33 34 35 36 37 38 39 40 41 42 43 44 45 46 47 48 49 50 51 52 53 54 55 56 57 58 59 65 105 121 128 138 140 141 143 144 145 146 147 148 149
 324: 381 72 79 99 125 126 142
 325: 7 66 92 93 108 109 110 113 114 115 116 117 118 132 133 139
 326: 378 67 68 73 78 88 89 90 91 100 101 111 112 130 136 137
 327: 73 66 67 68 73 74 78 80 84 88 89 90 91 92 93 100 101 102 103 106 107 108 109 110 111 112 113 114 115 116 117 118 122 124 129 130 132 133 136 137 139
 328: 320 75 76 77 86 119 120 127 131
 329: 496 5 11 12 16 18 24 25 39
 330: 266 3 4 5 6 7 8 9 11 12 13 14 15 16 17 18 19 20 21 22 23 24 25 26 27 28 29 30 31 32 33 34 35 36 37 38 39 40 41 42 43 44 45 46 52 53 54 55 56 57 105 121 128 138 143 146 147 148
 331: 45 63 64 66 67 68 69 70 71 72 73 74 78 79 80 81 82 83 84 85 87 88 89 90 91 92 93 95 96 97 98 99 100 101 102 103 104 106 107 108 109 110 111 112 113 114 115 116 117 118 122 124 125 126 129 130 132 133 134 135 136 137 139 142
 332: 232 75 76 119 120 123 127
 333: 249 75 76 119 120 123 127 131
 334: 112 75 76 86 119 120 123 127 131
 335: 291 11 12 16 18 24 25 39
 336: 282 11 12 16 18 23 24 25 39
 337: 142 5 11 12 16 18 21 22 23 24 25 39
 338: 65 5 8 9 11 12 16 18 21 22 23 24 25 39
 339: 64 5 8 9 11 12 16 18 21 22 23 24 25 39 52 53 54 55 56 147
 340: 256 36 38
 341: 113 6 7 36 37 38 40 41
 342: 97 5 6 7 8 9 11 12 16 18 21 22 23 24 25 36 37 38 39 40 41 52 53 54 55 56 147
 343: 69 19 20 26 44
 344: 101 19 20 26 27 44
 345: 67 15 17 30 31 148
 346: 304 48 50 149
 347: 102 121 128 143
 348: 642 1 3 4 5 6 7 8 9 10 11 12 13 14 15 16 17 18 19 20 21 22 23 24 25 26 27 28 29 30 31 32 33 34 35 36 37 38 39 40 41 42 43 44 45 46 47 48 49 50 51 52 53 54 55 56 57 58 59 65 94 105 121 128 138 140 141 143 144 145 146 147 148 149
 349: 286 71 134 135
 350: 166 69 70 71 72 79 81 82 83 85 87 95 96 97 98 99 104 125 126 134 135 142
 351: 6 67 68 72 73 78 79 85 88 89 90 91 99 100 101 111 112 125 126 130 136 137 142
 352: 121 75 76 77 119 120 123 127 131
 353: 4 19 20 42 43
 354: 648 26 27 44
 355: 9 19 20 26 27 42 43 44
 356: 2 69 70 71 83 87 134 135
 357: 422 67 68 73 75 76 77 78 86 88 89 90 91 111 112 119 120 123 127 130 131 136 137
 358: 23 5 6 7 8 9 11 12 16 18 21 22 23 24 25 39 52 53 54 55 56 147
 359: 9 36 38 40 41
 360: 25 3 4 5 6 7 8 9 11 12 16 18 21 22 23 24 25 36 37 38 39 40 41 52 53 54 55 56 105 121 128 138 143 146 147
 361: 16 28 29 145
 362: 16 28 29 141 145
 363: 297 1 3 4 5 6 7 8 9 10 11 12 13 14 15 16 17 18 19 20 21 22 23 24 25 26 27 28 29 30 31 32 33 34 35 36 37 38 39 40 41 42 43 44 45 46 47 48 49 50 51 52 53 54 55 56 57 58 59 94 105 121 128 138 140 141 143 144 145 146 147 148 149
 364: 340 67 68 73 75 76 77 78 86 88 89 90 91 100 101 111 112 119 120 123 127 130 131 136 137
 365: 39 66 67 68 73 74 75 76 77 78 80 84 86 88 89 90 91 92 93 100 101 102 103 106 107 108 109 110 111 112 113 114 115 116 117 118 119 120 122 123 124 127 129 130 131 132 133 136 137 139
 366: 4 75 76 127 131
 367: 134 37 38
 368: 43 66 100 101 108 109 110 113 114 115 116 117 118 132 133
 369: 13 66 74 80 84 100 101 102 103 106 107 108 109 110 113 114 115 116 117 118 122 124 129 132 133
 370: 82 66 74 80 84 92 93 100 101 102 103 106 107 108 109 110 113 114 115 116 117 118 122 124 129 132 133 139
 371: 100 71 104 134 135
 372: 12 63 64 66 67 68 69 70 71 73 74 75 76 77 78 80 81 82 83 84 86 87 88 89 90 91 92 93 95 96 97 98 100 101 102 103 104 106 107 108 109 110 111 112 113 114 115 116 117 118 119 120 122 123 124 127 129 130 131 132 133 134 135 136 137 139
 373: 178 5 21 22
 374: 54 5 8 9 21 22
 375: 22 108 109 115 116 132 133
 376: 38 84 103 122 129
 377: 27 67 68 73 74 78 80 84 88 89 90 91 92 93 100 101 102 103 106 107 111 112 122 124 129 130 136 137 139
 378: 11 38 40 41
 379: 9 33 34 45 46
 380: 21 0 2 60 61 62 65
 381: 9 67 68 73 74 75 76 77 78 80 84 86 88 89 90 91 92 93 100 101 102 103 106 107 111 112 119 120 122 123 124 127 129 130 131 136 137 139
 382: 20 32 45 46
 383: 9 32 33 34 45 46
 384: 49 13 14 32 33 34 42 43 45 46
 385: 5 63 64 65
 386: 3 0 2 60 61 62 66 67 68 69 70 71 72 73 74 75 76 77 78 79 80 81 82 83 84 85 86 87 88 89 90 91 92 93 95 96 97 98 99 100 101 102 103 104 106 107 108 109 110 111 112 113 114 115 116 117 118 119 120 122 123 124 125 126 127 129 130 131 132 133 134 135 136 137 139 142
 387: 112 13 14 19 20 26 27 30 31 32 33 34 35 42 43 44 45 46
 388: 63 13 14 15 17 19 20 26 27 30 31 32 33 34 35 42 43 44 45 46 57 141 148
 389: 75 3 4 5 6 7 8 9 11 12 13 14 15 16 17 18 19 20 21 22 23 24 25 26 27 28 29 30 31 32 33 34 35 36 37 38 39 40 41 42 43 44 45 46 52 53 54 55 56 57 105 121 128 138 141 143 146 147 148
 390: 8 85 99
 391: 65 5 6 7 11 12 16 18 23 24 25 28 29 39
 392: 43 5 6 7 11 12 16 18 23 24 25 28 29 36 37 38 39 40 41
 393: 46 5 6 7 8 9 11 12 16 18 21 22 23 24 25 28 29 36 37 38 39 40 41
 394: 43 5 6 7 8 9 11 12 16 18 21 22 23 24 25 28 29 36 37 38 39 40 41 52 53 54 55 56 147
 395: 55 75 76 77 86 127
 396: 3 66 108 109 110 114 115 116 117 118 132 133
 397: 8 3 4 5 6 7 8 9 11 12 13 14 15 16 17 18 19 20 21 22 23 24 25 26 27 28 29 32 33 34 35 36 37 38 39 40 41 42 43 44 45 46 52 53 54 55 56 57 105 121 128 138 141 143 145 146 147 148
 398: 5 63 64 72 75 76 77 79 85 86 99 119 120 123 125 126 127 131 142
 399: 21 3 4 5 6 7 8 9 10 11 12 13 14 15 16 17 18 19 20 21 22 23 24 25 26 27 28 29 30 31 32 33 34 35 36 37 38 39 40 41 42 43 44 45 46 51 52 53 54 55 56 57 58 59 105 121 128 138 140 141 143 144 145 146 147 148
 400: 23 5 6 7 8 9 11 12 16 18 21 22 23 24 25 28 29 39
 401: 16 5 6 7 8 9 11 12 16 18 21 22 23 24 25 28 29 39 52 53 54 55 56 147
 402: 2 47 48 49 50 51 65 140 144 149
 403: 13 52 53 54 55 56 105 138 147
 404: 4 52 53 54 55 56 105 128 138 143 147
 405: 8 121 146
 406: 7 74 80 92 93 106 107 139
 407: 61 5 11 12 16 18 21 22 39
 408: 49 5 11 12 16 18 21 22 23 39
 409: 77 5 6 7 11 12 16 18 21 22 23 24 25 36 37 38 39 40 41
 410: 5 104 134 135
 411: 74 1 65 94
 412: 42 74 80 84 92 93 100 101 102 103 106 107 122 124 129 139
 413: 55 6 7 11 12 16 18 23 24 25 36 37 38 39 40 41
 414: 62 71 87 104 134 135
 415: 29 72 85 99 125 126
 416: 84 119 120 123 127
 417: 7 72 75 76 77 79 85 86 99 119 120 123 125 126 127 131 142
 418: 66 36 37 40 41
 419: 3 1 66 67 68 69 70 71 72 73 74 75 76 77 78 79 80 81 82 83 84 85 86 87 88 89 90 91 92 93 94 95 96 97 98 99 100 101 102 103 104 106 107 108 109 110 111 112 113 114 115 116 117 118 119 120 122 123 124 125 126 127 129 130 131 132 133 134 135 136 137 139 142
 420: 1 0 2 47 48 49 50 51 60 61 62 63 64 65 140 144 149
 nsplits: 421
 ntax: 150
UFBootSplit3:
 000: 1 36 37 38 40 41 105 121 128 138 143 146
 001: 1 56 105 138 147
 002: 1000 1 94
 003: 1 71 104
 004: 1 75 76 77 86 119 120 123 127
 005: 1000 63 64
 006: 1 5 11 12 16 18 21 22 23 24 25 39 52 53 54 55 56 147
 007: 1 20 26 27 35 44
 008: 1000 66 110
 009: 1 69 70 71 81 82 83 87 104 134 135
 010: 1 1 3 4 5 6 7 8 9 10 11 12 13 14 15 16 17 18 19 20 21 22 23 24 25 26 27 28 29 30 31 32 33 34 35 36 37 38 39 40 41 42 43 44 45 46 52 53 54 55 56 57 58 59 65 94 105 121 128 138 141 143 145 146 147 148
 011: 1000 114 118
 012: 996 66 110 114 118
 013: 1 3 4 5 6 7 8 9 10 11 12 13 14 15 16 17 18 19 20 21 22 23 24 25 26 27 28 29 30 31 32 33 34 35 36 37 38 39 40 41 42 43 44 45 46 52 53 54 55 56 57 105 121 128 138 143 146 147 148
 014: 1000 66 110 114 117 118
 015: 1 69 70 71 81 82 83 87 92 93 95 96 97 98 104 134 135 139
 016: 996 66 110 113 114 117 118
 017: 1 2 60 63 64
 018: 1 72 79 85 99 100 101 125 126 142
 019: 1000 115 116
 020: 973 66 110 113 114 115 116 117 118
 021: 1 88 89
 022: 1 8 9 21 22 52 53 54 55
 023: 1000 108 109
 024: 1 8 9 21 22 53 55
 025: 1 5 6 7 11 12 16 18 23 24 25 28 29 39 56 105 121 128 138 143 146 147
 026: 1000 132 133
 027: 998 108 109 132 133
 028: 1000 66 108 109 110 113 114 115 116 117 118 132 133
 029: 1 75 76 119 120 127
 030: 1 3 4 5 6 7 8 9 11 12 16 18 21 22 23 24 25 28 29 36 37 38 39 40 41 52 53 54 55 56 57 105 121 128 138 141 143 146 147
 031: 1 77 86 127
 032: 998 70 83
 033: 1000 69 70 83
 034: 1 66 67 68 73 74 78 80 84 88 89 90 91 100 101 102 103 106 107 108 109 110 111 112 113 114 115 116 117 118 122 124 129 130 132 133 136 137
 035: 1 5 6 7 8 9 11 12 16 18 21 22 23 24 25 28 29 36 37 38 39 40 41 52 53 54 55 56 57 105 121 128 138 141 143 145 146 147
 036: 1000 134 135
 037: 704 69 70 83 134 135
 038: 1 47 48 49 50 144 149
 039: 865 69 70 71 83 134 135
 040: 1 75 76 77 86
 041: 924 69 70 71 83 104 134 135
 042: 1 19 20 26 42 43 44
 043: 1000 69 70 71 83 87 104 134 135
 044: 1 90 91 136
 045: 2 28 29 36 37 38 40 41
 046: 1000 95 97
 047: 1 13 14 19 20 26 27 32 33 34 35 43 44 45 46
 048: 1 0 1 2 60 61 62 65 94
 049: 1000 96 98
 050: 1000 95 96 97 98
 051: 998 69 70 71 83 87 95 96 97 98 104 134 135
 052: 1 0 1 2 3 4 5 6 7 8 9 10 11 12 13 14 15 16 17 18 19 20 21 22 23 24 25 26 27 28 29 30 31 32 33 34 35 36 37 38 39 40 41 42 43 44 45 46 52 53 54 55 56 57 58 59 60 61 62 65 94 105 121 128 138 141 143 145 146 147 148
 053: 1 0 1 2 3 4 5 6 7 8 9 10 11 12 13 14 15 16 17 18 19 20 21 22 23 24 25 26 27 28 29 30 31 32 33 34 35 36 37 38 39 40 41 42 43 44 45 46 51 52 53 54 55 56 57 58 59 60 61 62 65 94 105 121 128 138 140 141 143 144 145 146 147 148
 054: 1000 81 82
 055: 1000 69 70 71 81 82 83 87 95 96 97 98 104 134 135
 056: 37 66 69 70 71 81 82 83 87 95 96 97 98 104 108 109 110 113 114 115 116 117 118 132 133 134 135
 057: 1 47 63 64 66 67 68 69 70 71 72 73 74 75 76 77 78 79 80 81 82 83 84 85 86 87 88 89 90 91 92 93 95 96 97 98 99 100 101 102 103 104 106 107 108 109 110 111 112 113 114 115 116 117 118 119 120 122 123 124 125 126 127 129 130 131 132 133 134 135 136 137 139 142
 058: 3 13 14 19 20 26 27 32 33 34 44 45 46
 059: 3 13 14 26 27 32 33 34 44 45 46
 060: 1000 125 126
 061: 1000 72 125 126
 062: 3 13 14 26 32 33 34 44 45 46
 063: 340 72 85 125 126
 064: 1 13 14 19 20 26 32 33 34 42 43 44 45 46
 065: 1 26 27
 066: 1000 79 142
 067: 1 5 6 7 8 9 11 12 16 18 21 22 23 24 25 36 37 38 39 40 41 128 143
 068: 960 79 99 142
 069: 1000 72 79 85 99 125 126 142
 070: 152 66 69 70 71 72 79 81 82 83 85 87 95 96 97 98 99 104 108 109 110 113 114 115 116 117 118 125 126 132 133 134 135 142
 071: 4 23 24 25
 072: 2 84 103 124
 073: 1 15 17 30 31 57 148
 074: 5 13 14 19 20 32 33 34 42 43 45 46
 075: 1000 106 107
 076: 1000 80 106 107
 077: 998 74 80 106 107
 078: 6 6 7 23
 079: 1 75 76 86 119 120 123 127
 080: 1000 84 103
 081: 4 3 4 5 6 7 8 9 10 11 12 13 14 15 16 17 18 19 20 21 22 23 24 25 26 27 28 29 30 31 32 33 34 35 36 37 38 39 40 41 42 43 44 45 46 47 48 49 50 52 53 54 55 56 57 58 59 105 121 128 138 141 143 145 146 147 148 149
 082: 6 13 14 19 20 26 27 32 33 34 42 43 44 45 46
 083: 843 102 124
 084: 836 84 102 103 124
 085: 2 67 68 73 78 88 89 90 91 130 136 137
 086: 1 67 68 73 130
 087: 1000 122 129
 088: 1000 84 102 103 122 124 129
 089: 992 74 80 84 102 103 106 107 122 124 129
 090: 9 75 76 77 119 120 123 127
 091: 2 5 8 9 11 12 16 18 21 22 23 24 25 39 52 53 54 55 56 105 121 128 138 143 146 147
 092: 1000 92 93
 093: 2 5 11 12 16 18 23 24 25 28 29 39
 094: 1000 92 93 139
 095: 965 74 80 84 92 93 102 103 106 107 122 124 129 139
 096: 172 66 69 70 71 72 74 79 80 81 82 83 84 85 87 92 93 95 96 97 98 99 102 103 104 106 107 108 109 110 113 114 115 116 117 118 122 124 125 126 129 132 133 134 135 139 142
 097: 3 119 123
 098: 1 67 68 73 78 89 90 91 111 112 130 136 137
 099: 1000 100 101
```
