## Supplementary Data 7 for "Structural and evolutionary analyses support reclassification of glycopeptide antibiotics as xyclopeptides": AMP_binding_domains_6_mafft_iqtree.ckp (part 2 of 2)

```
 100: 151 66 69 70 71 72 74 79 80 81 82 83 84 85 87 92 93 95 96 97 98 99 100 101 102 103 104 106 107 108 109 110 113 114 115 116 117 118 122 124 125 126 129 132 133 134 135 139 142
 101: 1 67 68 73 89 90 91 111 112 130 136 137
 102: 1 67 68 73 90 91 111 112 130 136 137
 103: 1000 67 68
 104: 2 77 131
 105: 1 72 79 125 126 142
 106: 1 66 67 68 69 70 71 73 75 76 77 78 81 82 83 86 87 88 89 90 91 95 96 97 98 100 101 104 108 109 110 111 112 113 114 115 116 117 118 119 120 123 127 130 131 132 133 134 135 136 137
 107: 997 90 91
 108: 2 35 44
 109: 3 63 64 67 68 73 75 76 77 78 86 88 89 90 91 100 101 111 112 119 120 123 127 130 131 136 137
 110: 999 136 137
 111: 142 90 91 136 137
 112: 12 13 14 19 20 26 27 32 33 34 35 44 45 46
 113: 999 90 91 130 136 137
 114: 997 73 90 91 130 136 137
 115: 1000 67 68 73 90 91 130 136 137
 116: 1 69 70 71 74 80 81 82 83 84 87 92 93 95 96 97 98 102 103 104 106 107 122 124 129 134 135 139
 117: 1 10 15 17 30 31 148
 118: 986 78 88
 119: 2 8 9 52 53 54 55 56 147
 120: 999 78 88 89
 121: 2 69 70 71 74 80 81 82 83 84 87 92 93 95 96 97 98 100 101 102 103 104 106 107 122 124 129 134 135 139
 122: 1 6 7 36 37 38 40 41 105 121 128 138 143 146
 123: 1000 111 112
 124: 997 78 88 89 111 112
 125: 1000 67 68 73 78 88 89 90 91 111 112 130 136 137
 126: 355 66 67 68 69 70 71 72 73 74 78 79 80 81 82 83 84 85 87 88 89 90 91 92 93 95 96 97 98 99 100 101 102 103 104 106 107 108 109 110 111 112 113 114 115 116 117 118 122 124 125 126 129 130 132 133 134 135 136 137 139 142
 127: 1 74 80 84 100 101 102 103 106 107 122 124 129
 128: 2 66 72 79 85 99 108 109 110 113 114 115 116 117 118 125 126 132 133 142
 129: 1000 75 76
 130: 6 8 9 52 53 54 55 56 105 121 128 138 143 146 147
 131: 1 3 4 5 6 7 8 9 10 11 12 13 14 15 16 17 18 19 20 21 22 23 24 25 26 27 28 29 30 31 32 33 34 35 36 37 38 39 40 41 42 43 44 45 46 52 53 54 55 56 57 58 59 65 105 121 128 138 141 143 145 146 147 148
 132: 733 77 86
 133: 2 26 27 35 42 43 44
 134: 676 77 86 131
 135: 231 75 76 77 86 131
 136: 3 84 92 93 102 103 122 124 129 139
 137: 732 75 76 77 86 127 131
 138: 1 63 64 67 68 72 73 75 76 77 78 79 85 86 88 89 90 91 99 111 112 119 120 123 125 126 127 130 131 136 137 142
 139: 1 77 86 127 131
 140: 996 119 120
 141: 3 26 35
 142: 644 119 120 123
 143: 1000 75 76 77 86 119 120 123 127 131
 144: 623 66 67 68 69 70 71 72 73 74 75 76 77 78 79 80 81 82 83 84 85 86 87 88 89 90 91 92 93 95 96 97 98 99 100 101 102 103 104 106 107 108 109 110 111 112 113 114 115 116 117 118 119 120 122 123 124 125 126 127 129 130 131 132 133 134 135 136 137 139 142
 145: 994 63 64 66 67 68 69 70 71 72 73 74 75 76 77 78 79 80 81 82 83 84 85 86 87 88 89 90 91 92 93 95 96 97 98 99 100 101 102 103 104 106 107 108 109 110 111 112 113 114 115 116 117 118 119 120 122 123 124 125 126 127 129 130 131 132 133 134 135 136 137 139 142
 146: 309 1 63 64 66 67 68 69 70 71 72 73 74 75 76 77 78 79 80 81 82 83 84 85 86 87 88 89 90 91 92 93 94 95 96 97 98 99 100 101 102 103 104 106 107 108 109 110 111 112 113 114 115 116 117 118 119 120 122 123 124 125 126 127 129 130 131 132 133 134 135 136 137 139 142
 147: 2 74 84 102 103 122 124 129
 148: 195 0 2 3 4 5 6 7 8 9 10 11 12 13 14 15 16 17 18 19 20 21 22 23 24 25 26 27 28 29 30 31 32 33 34 35 36 37 38 39 40 41 42 43 44 45 46 47 48 49 50 51 52 53 54 55 56 57 58 59 60 61 62 105 121 128 138 140 141 143 144 145 146 147 148 149
 149: 1 72 79 85 125 126 142
 150: 1 0 2 3 4 5 6 7 8 9 10 11 12 13 14 15 16 17 18 19 20 21 22 23 24 25 26 27 28 29 30 31 32 33 34 35 36 37 38 39 40 41 42 43 44 45 46 52 53 54 55 56 57 58 59 60 61 62 105 121 128 138 141 143 145 146 147 148
 151: 1000 3 4
 152: 2 10 13 14 15 17 19 20 26 27 30 31 32 33 34 35 42 43 44 45 46 57 148
 153: 1 5 6 7 8 9 11 12 16 18 21 22 23 24 25 36 37 38 39 40 41 52 54
 154: 3 19 20 26 27 35 42 44
 155: 1000 6 7
 156: 2 66 110 113 114 115 116 117 118 132 133
 157: 2 90 130 136 137
 158: 1000 24 25
 159: 51 6 7 24 25
 160: 12 19 20 27
 161: 8 32 33 34 45 46
 162: 1000 11 12
 163: 1 75 76 77 86 119 120 123 131
 164: 2 52 54 56 105 121 128 138 143 146 147
 165: 1000 16 18
 166: 3 56 105 121 128 138 143 146 147
 167: 999 16 18 39
 168: 998 11 12 16 18 39
 169: 44 6 7 11 12 16 18 24 25 39
 170: 5 3 4 5 6 7 8 9 10 11 12 16 18 21 22 23 24 25 28 29 30 31 36 37 38 39 40 41 52 53 54 55 56 105 121 128 138 141 143 145 146 147
 171: 138 6 7 11 12 16 18 23 24 25 39
 172: 744 5 6 7 11 12 16 18 23 24 25 39
 173: 4 72 99 125 126
 174: 2 66 72 74 79 80 84 85 92 93 99 102 103 106 107 108 109 110 113 114 115 116 117 118 122 124 125 126 129 132 133 139 142
 175: 1000 21 22
 176: 142 5 6 7 11 12 16 18 21 22 23 24 25 39
 177: 6 5 6 7 8 9 11 12 16 18 21 22 23 24 25 28 29 36 37 38 39 40 41 52 53 54 55 56 105 121 128 138 143 145 146 147
 178: 2 47 51 140 144
 179: 1000 8 9
 180: 182 5 6 7 8 9 11 12 16 18 21 22 23 24 25 39
 181: 3 6 7 23 24 25
 182: 1 47 48
 183: 1000 52 54
 184: 1 66 67 68 69 70 71 72 73 78 79 81 82 83 85 87 88 89 90 91 95 96 97 98 99 104 108 109 110 111 112 113 114 115 116 117 118 125 126 130 132 133 134 135 136 137 142
 185: 2 0 2 60 61 62 66 67 68 69 70 71 72 73 74 75 76 77 78 79 80 81 82 83 84 85 86 87 88 89 90 91 92 93 95 96 97 98 99 100 101 102 103 104 106 107 108 109 110 111 112 113 114 115 116 117 118 119 120 122 123 124 125 126 127 129 130 131 132 133 134 135 136 137 139 142
 186: 1000 53 55
 187: 988 52 53 54 55
 188: 2 3 4 5 6 7 8 9 10 11 12 13 14 15 16 17 18 19 20 21 22 23 24 25 26 27 28 29 30 31 32 33 34 35 36 37 38 39 40 41 42 43 44 45 46 47 48 49 50 51 52 53 54 55 56 57 58 59 63 64 65 105 121 128 138 140 141 143 144 145 146 147 148 149
 189: 3 63 64 65
 190: 1000 56 147
 191: 995 52 53 54 55 56 147
 192: 9 53 55 56 147
 193: 1 3 4 5 6 7 8 9 10 11 12 13 14 15 16 17 18 19 20 21 22 23 24 25 26 27 28 29 30 31 32 33 34 35 36 37 38 39 40 41 42 43 44 45 46 52 53 54 55 56 105 121 128 138 141 143 145 146 147 148
 194: 1000 105 138
 195: 7 10 13 14 15 17 19 20 26 27 30 31 32 33 34 35 42 43 44 45 46 148
 196: 910 105 121 138
 197: 9 3 4 5 6 7 8 9 11 12 16 18 21 22 23 24 25 28 29 30 31 36 37 38 39 40 41 52 53 54 55 56 105 121 128 138 141 143 145 146 147
 198: 909 105 121 138 146
 199: 7 27 35
 200: 1 66 67 68 72 73 74 78 79 80 84 85 88 89 90 91 92 93 99 100 101 102 103 106 107 108 109 110 111 112 113 114 115 116 117 118 122 124 125 126 129 130 132 133 136 137 139 142
 201: 1000 128 143
 202: 980 105 121 128 138 143 146
 203: 780 52 53 54 55 56 105 121 128 138 143 146 147
 204: 138 5 6 7 8 9 11 12 16 18 21 22 23 24 25 39 52 53 54 55 56 105 121 128 138 143 146 147
 205: 5 13 14 19 20 26 27 32 35 42 43 44 45 46
 206: 2 37 40 41
 207: 1000 28 29
 208: 186 5 6 7 8 9 11 12 16 18 21 22 23 24 25 28 29 39 52 53 54 55 56 105 121 128 138 143 146 147
 209: 1 84 103 122 124 129
 210: 1 66 84 102 103 108 109 110 113 114 115 116 117 118 122 124 129 132 133
 211: 619 36 37
 212: 4 66 110 117
 213: 910 36 37 38
 214: 3 71 87 104
 215: 2 69 83
 216: 1000 40 41
 217: 1000 36 37 38 40 41
 218: 978 5 6 7 8 9 11 12 16 18 21 22 23 24 25 28 29 36 37 38 39 40 41 52 53 54 55 56 105 121 128 138 143 146 147
 219: 796 3 4 5 6 7 8 9 11 12 16 18 21 22 23 24 25 28 29 36 37 38 39 40 41 52 53 54 55 56 105 121 128 138 143 146 147
 220: 6 1 47 48 49 50 51 94 140 144 149
 221: 12 2 60 63 64 66 67 68 69 70 71 72 73 74 75 76 77 78 79 80 81 82 83 84 85 86 87 88 89 90 91 92 93 95 96 97 98 99 100 101 102 103 104 106 107 108 109 110 111 112 113 114 115 116 117 118 119 120 122 123 124 125 126 127 129 130 131 132 133 134 135 136 137 139 142
 222: 908 141 145
 223: 494 3 4 5 6 7 8 9 11 12 16 18 21 22 23 24 25 28 29 36 37 38 39 40 41 52 53 54 55 56 105 121 128 138 141 143 145 146 147
 224: 9 67 68 73 74 78 80 84 88 89 90 91 100 101 102 103 106 107 111 112 122 124 129 130 136 137
 225: 1 81 82 95 96 97 98
 226: 1000 13 14
 227: 2 3 4 5 6 7 8 9 11 12 13 14 16 18 19 20 21 22 23 24 25 26 27 28 29 32 33 34 35 36 37 38 39 40 41 42 43 44 45 46 52 53 54 55 56 57 105 121 128 138 143 146 147
 228: 982 13 14 32
 229: 5 19 20 27 35
 230: 7 52 53 54 55 56 105 121 128 138 143 147
 231: 1000 45 46
 232: 983 13 14 32 45 46
 233: 3 67 68 73
 234: 11 3 4 5 6 7 8 9 11 12 16 18 21 22 23 24 25 28 29 36 37 38 39 40 41 52 53 54 55 56 105 121 128 138 143 145 146 147
 235: 1000 33 34
 236: 985 13 14 32 33 34 45 46
 237: 1 5 16 18
 238: 4 52 53 54 55 56 105 121 138 146 147
 239: 999 19 20
 240: 1 75 76 77 86 119 127 131
 241: 3 5 6 7 8 9 11 12 16 18 21 22 23 24 25 36 37 38 39 40 41 52 53 54 55 56 105 121 138 146 147
 242: 994 26 44
 243: 1 5 6 7 8 9 11 12 16 18 21 22 23 24 25 36 37 38 39 40 41 105 121 138 146
 244: 259 26 35 44
 245: 3 66 69 70 71 72 79 81 82 83 85 87 92 93 95 96 97 98 99 104 108 109 110 113 114 115 116 117 118 125 126 132 133 134 135 139 142
 246: 858 26 27 35 44
 247: 981 19 20 26 27 35 44
 248: 5 19 20 35
 249: 12 3 4 13 14 15 17 19 20 26 27 30 31 32 33 34 35 42 43 44 45 46 57 148
 250: 996 42 43
 251: 941 19 20 26 27 35 42 43 44
 252: 1000 13 14 19 20 26 27 32 33 34 35 42 43 44 45 46
 253: 13 69 70 83 104 134 135
 254: 358 13 14 19 20 26 27 32 33 34 35 42 43 44 45 46 57
 255: 11 36 40 41
 256: 2 5 16 18 39
 257: 998 15 17
 258: 3 3 4 5 6 7 8 9 11 12 15 16 17 18 21 22 23 24 25 28 29 36 37 38 39 40 41 52 53 54 55 56 57 105 121 128 138 141 143 145 146 147 148
 259: 1000 15 17 148
 260: 353 13 14 15 17 19 20 26 27 32 33 34 35 42 43 44 45 46 57 148
 261: 2 67 68 69 70 71 73 75 76 77 78 81 82 83 86 87 88 89 90 91 95 96 97 98 100 101 104 111 112 119 120 123 127 130 131 134 135 136 137
 262: 2 8 9 21 22 28 29 52 53 54 55 56 147
 263: 1000 30 31
 264: 453 13 14 15 17 19 20 26 27 30 31 32 33 34 35 42 43 44 45 46 57 148
 265: 982 3 4 5 6 7 8 9 11 12 13 14 15 16 17 18 19 20 21 22 23 24 25 26 27 28 29 30 31 32 33 34 35 36 37 38 39 40 41 42 43 44 45 46 52 53 54 55 56 57 105 121 128 138 141 143 145 146 147 148
 266: 20 8 9 21 22 52 53 54 55 56 147
 267: 1000 3 4 5 6 7 8 9 10 11 12 13 14 15 16 17 18 19 20 21 22 23 24 25 26 27 28 29 30 31 32 33 34 35 36 37 38 39 40 41 42 43 44 45 46 52 53 54 55 56 57 105 121 128 138 141 143 145 146 147 148
 268: 2 5 6 7 11 12 16 18 23 24 25 36 37 38 39 40 41 105 121 128 138 143 146
 269: 16 87 104
 270: 1000 58 59
 271: 1000 3 4 5 6 7 8 9 10 11 12 13 14 15 16 17 18 19 20 21 22 23 24 25 26 27 28 29 30 31 32 33 34 35 36 37 38 39 40 41 42 43 44 45 46 52 53 54 55 56 57 58 59 105 121 128 138 141 143 145 146 147 148
 272: 10 19 20 26 27 33 34 35 42 43 44
 273: 5 15 17 57 148
 274: 29 72 85 99 125 126
 275: 32 86 131
 276: 14 3 4 5 6 7 8 9 11 12 13 14 16 18 19 20 21 22 23 24 25 26 27 28 29 32 33 34 35 36 37 38 39 40 41 42 43 44 45 46 52 53 54 55 56 57 105 121 128 138 141 143 145 146 147
 277: 1000 50 149
 278: 166 49 50 149
 279: 998 48 49 50 149
 280: 996 47 48 49 50 149
 281: 40 63 64 75 76 77 86 119 120 123 127 131
 282: 2 0 2 47 48 49 50 51 60 61 62 140 144 149
 283: 1000 51 140
 284: 635 47 48 49 50 51 140 149
 285: 1 66 92 93 100 101 108 109 110 113 114 115 116 117 118 132 133 139
 286: 968 47 48 49 50 51 140 144 149
 287: 975 3 4 5 6 7 8 9 10 11 12 13 14 15 16 17 18 19 20 21 22 23 24 25 26 27 28 29 30 31 32 33 34 35 36 37 38 39 40 41 42 43 44 45 46 47 48 49 50 51 52 53 54 55 56 57 58 59 105 121 128 138 140 141 143 144 145 146 147 148 149
 288: 987 0 2 60 61 62
 289: 4 63 64 65 66 67 68 69 70 71 72 73 74 75 76 77 78 79 80 81 82 83 84 85 86 87 88 89 90 91 92 93 95 96 97 98 99 100 101 102 103 104 106 107 108 109 110 111 112 113 114 115 116 117 118 119 120 122 123 124 125 126 127 129 130 131 132 133 134 135 136 137 139 142
 290: 36 75 76 77 86 123 127 131
 291: 1000 2 60
 292: 1000 0 61 62
 293: 2 5 6 7 8 9 11 12 16 18 21 22 23 24 25 39 52 53 54 55 56 128 143 147
 294: 1000 0 62
 295: 17 6 7 11 12 16 18 24 25 36 37 38 39 40 41
 296: 16 6 7 24 25 36 37 38 40 41
 297: 232 79 85 99 142
 298: 291 63 64 72 79 85 99 125 126 142
 299: 126 102 122 129
 300: 154 84 102 103 122 129
 301: 727 66 74 80 84 92 93 102 103 106 107 108 109 110 113 114 115 116 117 118 122 124 129 132 133 139
 302: 643 66 69 70 71 74 80 81 82 83 84 87 92 93 95 96 97 98 102 103 104 106 107 108 109 110 113 114 115 116 117 118 122 124 129 132 133 134 135 139
 303: 120 66 69 70 71 74 80 81 82 83 84 87 92 93 95 96 97 98 100 101 102 103 104 106 107 108 109 110 113 114 115 116 117 118 122 124 129 132 133 134 135 139
 304: 858 130 136 137
 305: 358 66 67 68 69 70 71 73 74 78 80 81 82 83 84 87 88 89 90 91 92 93 95 96 97 98 100 101 102 103 104 106 107 108 109 110 111 112 113 114 115 116 117 118 122 124 129 130 132 133 134 135 136 137 139
 306: 673 75 76 127
 307: 596 66 67 68 69 70 71 73 74 75 76 77 78 80 81 82 83 84 86 87 88 89 90 91 92 93 95 96 97 98 100 101 102 103 104 106 107 108 109 110 111 112 113 114 115 116 117 118 119 120 122 123 124 127 129 130 131 132 133 134 135 136 137 139
 308: 581 5 11 12 16 18 39
 309: 87 5 11 12 16 18 23 39
 310: 753 5 11 12 16 18 23 24 25 39
 311: 532 5 6 7 11 12 16 18 23 24 25 36 37 38 39 40 41
 312: 719 8 9 21 22
 313: 646 5 6 7 8 9 11 12 16 18 21 22 23 24 25 36 37 38 39 40 41
 314: 79 105 121 128 138 143
 315: 746 5 6 7 8 9 11 12 16 18 21 22 23 24 25 36 37 38 39 40 41 52 53 54 55 56 105 121 128 138 143 146 147
 316: 172 5 6 7 8 9 11 12 16 18 21 22 23 24 25 28 29 36 37 38 39 40 41 52 53 54 55 56 57 105 121 128 138 143 146 147
 317: 184 3 4 5 6 7 8 9 11 12 16 18 21 22 23 24 25 28 29 36 37 38 39 40 41 52 53 54 55 56 57 105 121 128 138 143 146 147
 318: 515 3 4 5 6 7 8 9 11 12 16 18 21 22 23 24 25 28 29 36 37 38 39 40 41 52 53 54 55 56 57 105 121 128 138 141 143 145 146 147
 319: 450 13 14 15 17 19 20 26 27 32 33 34 35 42 43 44 45 46 148
 320: 628 13 14 15 17 19 20 26 27 30 31 32 33 34 35 42 43 44 45 46 148
 321: 536 48 49
 322: 360 51 140 144
 323: 426 3 4 5 6 7 8 9 10 11 12 13 14 15 16 17 18 19 20 21 22 23 24 25 26 27 28 29 30 31 32 33 34 35 36 37 38 39 40 41 42 43 44 45 46 47 48 49 50 51 52 53 54 55 56 57 58 59 65 105 121 128 138 140 141 143 144 145 146 147 148 149
 324: 425 72 79 99 125 126 142
 325: 7 66 92 93 108 109 110 113 114 115 116 117 118 132 133 139
 326: 366 67 68 73 78 88 89 90 91 100 101 111 112 130 136 137
 327: 67 66 67 68 73 74 78 80 84 88 89 90 91 92 93 100 101 102 103 106 107 108 109 110 111 112 113 114 115 116 117 118 122 124 129 130 132 133 136 137 139
 328: 319 75 76 77 86 119 120 127 131
 329: 501 5 11 12 16 18 24 25 39
 330: 265 3 4 5 6 7 8 9 11 12 13 14 15 16 17 18 19 20 21 22 23 24 25 26 27 28 29 30 31 32 33 34 35 36 37 38 39 40 41 42 43 44 45 46 52 53 54 55 56 57 105 121 128 138 143 146 147 148
 331: 42 63 64 66 67 68 69 70 71 72 73 74 78 79 80 81 82 83 84 85 87 88 89 90 91 92 93 95 96 97 98 99 100 101 102 103 104 106 107 108 109 110 111 112 113 114 115 116 117 118 122 124 125 126 129 130 132 133 134 135 136 137 139 142
 332: 235 75 76 119 120 123 127
 333: 252 75 76 119 120 123 127 131
 334: 125 75 76 86 119 120 123 127 131
 335: 295 11 12 16 18 24 25 39
 336: 289 11 12 16 18 23 24 25 39
 337: 133 5 11 12 16 18 21 22 23 24 25 39
 338: 61 5 8 9 11 12 16 18 21 22 23 24 25 39
 339: 60 5 8 9 11 12 16 18 21 22 23 24 25 39 52 53 54 55 56 147
 340: 256 36 38
 341: 113 6 7 36 37 38 40 41
 342: 109 5 6 7 8 9 11 12 16 18 21 22 23 24 25 36 37 38 39 40 41 52 53 54 55 56 147
 343: 72 19 20 26 44
 344: 91 19 20 26 27 44
 345: 87 15 17 30 31 148
 346: 298 48 50 149
 347: 84 121 128 143
 348: 664 1 3 4 5 6 7 8 9 10 11 12 13 14 15 16 17 18 19 20 21 22 23 24 25 26 27 28 29 30 31 32 33 34 35 36 37 38 39 40 41 42 43 44 45 46 47 48 49 50 51 52 53 54 55 56 57 58 59 65 94 105 121 128 138 140 141 143 144 145 146 147 148 149
 349: 289 71 134 135
 350: 161 69 70 71 72 79 81 82 83 85 87 95 96 97 98 99 104 125 126 134 135 142
 351: 6 67 68 72 73 78 79 85 88 89 90 91 99 100 101 111 112 125 126 130 136 137 142
 352: 111 75 76 77 119 120 123 127 131
 353: 4 19 20 42 43
 354: 652 26 27 44
 355: 8 19 20 26 27 42 43 44
 356: 4 69 70 71 83 87 134 135
 357: 18 32 45 46
 358: 113 13 14 19 20 26 27 30 31 32 33 34 35 42 43 44 45 46
 359: 2 17 148
 360: 442 67 68 73 75 76 77 78 86 88 89 90 91 111 112 119 120 123 127 130 131 136 137
 361: 367 67 68 73 75 76 77 78 86 88 89 90 91 100 101 111 112 119 120 123 127 130 131 136 137
 362: 19 5 6 7 8 9 11 12 16 18 21 22 23 24 25 39 52 53 54 55 56 147
 363: 8 36 38 40 41
 364: 22 3 4 5 6 7 8 9 11 12 16 18 21 22 23 24 25 36 37 38 39 40 41 52 53 54 55 56 105 121 128 138 143 146 147
 365: 14 28 29 145
 366: 14 28 29 141 145
 367: 302 1 3 4 5 6 7 8 9 10 11 12 13 14 15 16 17 18 19 20 21 22 23 24 25 26 27 28 29 30 31 32 33 34 35 36 37 38 39 40 41 42 43 44 45 46 47 48 49 50 51 52 53 54 55 56 57 58 59 94 105 121 128 138 140 141 143 144 145 146 147 148 149
 368: 33 66 67 68 73 74 75 76 77 78 80 84 86 88 89 90 91 92 93 100 101 102 103 106 107 108 109 110 111 112 113 114 115 116 117 118 119 120 122 123 124 127 129 130 131 132 133 136 137 139
 369: 5 75 76 127 131
 370: 125 37 38
 371: 41 66 100 101 108 109 110 113 114 115 116 117 118 132 133
 372: 13 66 74 80 84 100 101 102 103 106 107 108 109 110 113 114 115 116 117 118 122 124 129 132 133
 373: 75 66 74 80 84 92 93 100 101 102 103 106 107 108 109 110 113 114 115 116 117 118 122 124 129 132 133 139
 374: 105 71 104 134 135
 375: 17 63 64 66 67 68 69 70 71 73 74 75 76 77 78 80 81 82 83 84 86 87 88 89 90 91 92 93 95 96 97 98 100 101 102 103 104 106 107 108 109 110 111 112 113 114 115 116 117 118 119 120 122 123 124 127 129 130 131 132 133 134 135 136 137 139
 376: 167 5 21 22
 377: 49 5 8 9 21 22
 378: 27 108 109 115 116 132 133
 379: 38 84 103 122 129
 380: 26 67 68 73 74 78 80 84 88 89 90 91 92 93 100 101 102 103 106 107 111 112 122 124 129 130 136 137 139
 381: 9 38 40 41
 382: 9 33 34 45 46
 383: 21 0 2 60 61 62 65
 384: 111 5 6 7 11 12 16 18 23 24 25 28 29 39
 385: 30 8 9 21 22 52 53 54 55 56 105 121 128 138 143 146 147
 386: 2 3 4 5 6 7 8 9 10 11 12 16 18 21 22 23 24 25 28 29 36 37 38 39 40 41 52 53 54 55 56 105 121 128 138 141 143 145 146 147
 387: 94 119 120 123 127
 388: 47 13 14 32 33 34 42 43 45 46
 389: 60 5 6 7 11 12 16 18 23 24 25 28 29 36 37 38 39 40 41
 390: 63 5 6 7 8 9 11 12 16 18 21 22 23 24 25 28 29 36 37 38 39 40 41
 391: 60 5 6 7 8 9 11 12 16 18 21 22 23 24 25 28 29 36 37 38 39 40 41 52 53 54 55 56 147
 392: 1 48 49 50 51 140 144 149
 393: 10 72 75 76 77 79 85 86 99 119 120 123 125 126 127 131 142
 394: 4 67 68 72 73 75 76 77 78 79 85 86 88 89 90 91 99 111 112 119 120 123 125 126 127 130 131 136 137 142
 395: 3 67 68 72 73 75 76 77 78 79 85 86 88 89 90 91 99 100 101 111 112 119 120 123 125 126 127 130 131 136 137 142
 396: 55 13 14 15 17 19 20 26 27 30 31 32 33 34 35 42 43 44 45 46 57 141 148
 397: 66 3 4 5 6 7 8 9 11 12 13 14 15 16 17 18 19 20 21 22 23 24 25 26 27 28 29 30 31 32 33 34 35 36 37 38 39 40 41 42 43 44 45 46 52 53 54 55 56 57 105 121 128 138 141 143 146 147 148
 398: 8 85 99
 399: 4 66 108 109 110 114 115 116 117 118 132 133
 400: 9 3 4 5 6 7 8 9 11 12 13 14 15 16 17 18 19 20 21 22 23 24 25 26 27 28 29 32 33 34 35 36 37 38 39 40 41 42 43 44 45 46 52 53 54 55 56 57 105 121 128 138 141 143 145 146 147 148
 401: 5 63 64 72 75 76 77 79 85 86 99 119 120 123 125 126 127 131 142
 402: 18 3 4 5 6 7 8 9 10 11 12 13 14 15 16 17 18 19 20 21 22 23 24 25 26 27 28 29 30 31 32 33 34 35 36 37 38 39 40 41 42 43 44 45 46 51 52 53 54 55 56 57 58 59 105 121 128 138 140 141 143 144 145 146 147 148
 403: 26 5 6 7 8 9 11 12 16 18 21 22 23 24 25 28 29 39
 404: 17 5 6 7 8 9 11 12 16 18 21 22 23 24 25 28 29 39 52 53 54 55 56 147
 405: 2 47 48 49 50 51 65 140 144 149
 406: 12 52 53 54 55 56 105 138 147
 407: 4 52 53 54 55 56 105 128 138 143 147
 408: 6 121 146
 409: 5 74 80 92 93 106 107 139
 410: 58 5 11 12 16 18 21 22 39
 411: 46 5 11 12 16 18 21 22 23 39
 412: 80 5 6 7 11 12 16 18 21 22 23 24 25 36 37 38 39 40 41
 413: 4 104 134 135
 414: 69 1 65 94
 415: 37 74 80 84 92 93 100 101 102 103 106 107 122 124 129 139
 416: 56 6 7 11 12 16 18 23 24 25 36 37 38 39 40 41
 417: 72 71 87 104 134 135
 418: 54 75 76 77 86 127
 419: 60 36 37 40 41
 420: 1 91 130 136 137
 421: 2 1 66 67 68 69 70 71 72 73 74 75 76 77 78 79 80 81 82 83 84 85 86 87 88 89 90 91 92 93 94 95 96 97 98 99 100 101 102 103 104 106 107 108 109 110 111 112 113 114 115 116 117 118 119 120 122 123 124 125 126 127 129 130 131 132 133 134 135 136 137 139 142
 422: 1 0 2 47 48 49 50 51 60 61 62 63 64 65 140 144 149
 423: 3 0 2 60 61 62 63 64 65
 424: 3 0 2 60 61 62 63 64
 425: 22 19 20 26 35 44
 426: 12 78 89
 427: 7 67 68 73 74 75 76 77 78 80 84 86 88 89 90 91 92 93 100 101 102 103 106 107 111 112 119 120 122 123 124 127 129 130 131 136 137 139
 428: 12 5 11 12 16 18 21 22 24 25 39
 429: 7 75 76 77 86 100 101 119 120 123 127 131
 430: 30 119 120 123 131
 431: 10 1 3 4 5 6 7 8 9 10 11 12 13 14 15 16 17 18 19 20 21 22 23 24 25 26 27 28 29 30 31 32 33 34 35 36 37 38 39 40 41 42 43 44 45 46 52 53 54 55 56 57 58 59 94 105 121 128 138 141 143 145 146 147 148
 432: 1 47 50 149
 433: 25 28 29 52 53 54 55 56 105 121 128 138 143 146 147
 434: 13 3 4 5 6 7 8 9 10 11 12 13 14 15 16 17 18 19 20 21 22 23 24 25 26 27 28 29 30 31 32 33 34 35 36 37 38 39 40 41 42 43 44 45 46 47 48 49 50 51 52 53 54 55 56 57 58 59 105 121 128 138 140 141 143 145 146 147 148 149
 nsplits: 435
 ntax: 150
boot_consense_logl: -17421.14491
contree: (0:0.0000029180,((((((1:0.0000000000,174:0.0000000000):2.917998543e-06,94:0.0000029180)100:0.1407627342,(((((((((3:0.0000029180,4:0.0000029180)100:0.06266410445,((((((((5:0.0846522810,((((11:0.0000000000,157:0.0000000000):0,155:0.0000000000):2.917998543e-06,12:0.0000029180)100:0.01831443391,((((16:0.0000000000,173:0.0000000000):0,159:0.0000000000):2.917998543e-06,18:0.0000029180)100:0.002875792758,39:0.0145556868)100:0.007985999867)100:0.0215617313)58:0.01682490284,((((24:0.0000000000,178:0.0000000000):0,168:0.0000000000):0,165:0.0000000000):2.917998543e-06,25:0.0000029180)100:0.04138896225)50:0.01195666396,23:0.0474531557)75:0.02092706504,(6:0.0000029180,7:0.0000029180)100:0.08153802286)74:0.0157997094,(((36:0.0000029180,37:0.0000029180)62:2.917998543e-06,38:0.0028630824)91:0.003643468258,(40:0.0000029180,41:0.0000029180)100:0.03170212072)100:0.134915207)53:0.01167142356,(((((8:0.0000000000,179:0.0000000000):0,172:0.0000000000):0,153:0.0000000000):2.917998543e-06,9:0.0000029180)100:0.0364627267,(21:0.0035075894,22:0.0024565149)100:0.0682976915)72:0.02240772528)65:0.01659680911,((((52:0.0000029180,54:0.0000029180)100:0.04027576641,(53:0.0000029180,55:0.0000029180)100:0.0456993278)99:0.01067096314,(56:0.0097757590,147:0.0104023885)100:0.02404106126)100:0.0196807372,((((105:0.0047934135,138:0.0128548618)100:0.03622380749,121:0.0412913232)91:0.01269047056,146:0.0296763880)91:0.006803863716,(128:0.0179744512,143:0.0036057611)100:0.02690777322)98:0.0126143496)78:0.01022202088)75:0.02862862384,(28:0.0000029180,29:0.0000029180)100:0.1200109156)98:0.05625326277)80:0.0211454984,(141:0.0564157945,145:0.0466685345)91:0.01324930362)49:0.01485992572,57:0.1045118987)52:0.02417645417,(((((((((13:0.0000000000,158:0.0000000000):0,152:0.0000000000):2.917998543e-06,14:0.0000029180)100:0.005794622312,32:0.0000029180)98:0.00583156313,(45:0.0000029180,46:0.0000029180)100:0.002899486382)98:0.0052164302,((33:0.0000000000,163:0.0000000000):2.917998543e-06,34:0.0000029180)100:0.009240379853)99:0.01269697612,((((((19:0.0000000000,170:0.0000000000):0,151:0.0000000000):0,150:0.0000000000):2.917998543e-06,20:0.0000029180)100:0.01589256523,(((26:0.0028725618,44:0.0028618347)99:0.005778535909,27:0.0116580671)65:2.917998543e-06,35:0.0115635471)86:0.001926146087)98:0.02062315033,(42:0.0000029180,43:0.0000029180)100:0.01159876996)94:0.01582626224)100:0.1264068764,(((15:0.0000000000,171:0.0000000000):2.917998543e-06,17:0.0000029180)100:0.002907153412,148:0.0000029180)100:0.1003117803)45:0.02106724899,(30:0.0000029180,31:0.0000029180)100:0.05702558198)63:0.03761437049)98:0.03048364181,10:0.0871461935)100:0.04429636112,(58:0.0000029180,59:0.0000029180)100:0.1073073491)100:0.1550708071,(((47:0.2109670491,(((48:0.0000000000,166:0.0000000000):2.917998543e-06,49:0.0000029180)53:2.917998543e-06,(50:0.0000029180,149:0.0000029180)100:0.02402749713)100:0.06523587776)100:0.05296924264,(51:0.0000029180,140:0.0000029180)100:0.05523776211)63:0.02542415522,144:0.0806326437)97:0.03418399918)98:0.03098785792,65:0.0923789969)43:0.01192836353)66:0.02184146186,(((63:0.0000000000,176:0.0000000000):2.917998543e-06,64:0.0000029180)100:0.6826312016,((((((((((66:0.0027844530,110:0.0027922550)100:0.006029893805,(114:0.0000029180,118:0.0199883482)100:0.01369154998)100:0.01679666101,117:0.0213190233)100:0.05867133258,113:0.0821217670)100:0.03575416798,(115:0.0000029180,116:0.0000029180)100:0.02853811485)97:0.01317747039,((108:0.0000029180,109:0.0000029180)100:0.06856789752,(132:0.0000029180,133:0.0000029180)100:0.02740632089)100:0.02575789094)100:0.1900446977,(((74:0.1906668404,(80:0.0550817921,(106:0.0000029180,107:0.0000029180)100:0.07756589787)100:0.1129768686)100:0.08005856439,((((((84:0.0000000000,181:0.0000000000):0,167:0.0000000000):0,162:0.0000000000):2.917998543e-06,103:0.0000029180)100:0.008908802407,(102:0.0164659650,124:0.0175754896)84:0.005846217095)84:0.006488567385,((122:0.0000000000,160:0.0000000000):2.917998543e-06,129:0.0000029180)100:0.01654951601)100:0.2049747576)99:0.0564309528,((92:0.0000029180,93:0.0000029180)100:0.04485133928,139:0.0824491985)100:0.2292150261)97:0.0387981938)73:0.02408547701,(((((((69:0.0000029180,(70:0.0000029180,83:0.0000029180)100:0.005693820403)100:0.1671011642,(134:0.0000029180,135:0.0000029180)100:0.05672045041)70:0.0238886871,71:0.0563886629)87:0.02532888687,104:0.0859844500)92:0.0495725272,87:0.0870226125)100:0.1099862176,((95:0.0000029180,97:0.0000029180)100:0.1004422925,(96:0.0000029180,98:0.0000029180)100:0.04704116109)100:0.1649151886)100:0.0597102196,(81:0.0000029180,82:0.0000029180)100:0.2071443414)100:0.0953061644)64:0.03058216407,(((((67:0.0000029180,68:0.0000029180)100:0.01951606738,(73:0.0118758292,((((((((90:0.0000000000,180:0.0000000000):0,177:0.0000000000):0,169:0.0000000000):0,164:0.0000000000):0,156:0.0000000000):0,154:0.0000000000):2.917998543e-06,91:0.0000029180)100:0.002635164421,(130:0.0079182712,((136:0.0000000000,175:0.0000000000):2.917998543e-06,137:0.0000029180)100:0.002618086377)86:2.917998543e-06)100:0.009416119776)100:0.01343728917)100:0.05427261016,(((78:0.0195690823,88:0.0257938529)99:0.004575925485,89:0.0091517703)100:0.04103008978,(111:0.0000029180,112:0.0000029180)100:0.0546611022)100:0.02877662132)100:0.1309443248,(((((75:0.0000000000,161:0.0000000000):2.917998543e-06,76:0.0000029180)100:0.008621056534,127:0.0028587300)68:2.917998543e-06,((77:0.0080434737,86:0.0292077330)73:0.003654180488,131:0.0203989688)68:0.003012114025)73:0.01426397092,((119:0.0000029180,120:0.0000029180)100:0.005910982682,123:0.0028655457)65:0.0003180296006)100:0.3822618491)45:0.0616635388,(100:0.0000029180,101:0.0000029180)100:0.291701709)37:0.0659807926)60:0.07178014473,(((72:0.0498258691,(125:0.0000029180,126:0.0000029180)100:0.05115397508)100:0.2627315493,((79:0.0244983994,142:0.0525276414)100:0.3993046573,99:0.1388272925)96:0.09566242894)42:0.02057668895,85:0.1737478526)100:1.101276029)62:0.0744295034)99:0.1695228986)99:0.04922566474,(2:0.0000029180,60:0.0000029180)100:0.06128782734)100:0.0383090797,61:0.0000029180)100:0.002843942989,62:0.0000029180);
contree_rfdist: 6
finished: true
finishedCandidateSet: true
finishedModelFinal: true
finishedModelInit: true
initTree: (0:0.0000010000,((((((1:0.0000010000,94:0.0000010000):0.0762541806,65:0.0538713195):0.01392670157,(((((((3:0.0000010000,4:0.0000010000):0.0387755102,(((((((5:0.0451891892,((11:0.0000010000,12:0.0000010000):0.01392670157,((16:0.0000010000,18:0.0000010000):0.00196483971,39:0.0099061522):0.003937823834):0.02206969377):0.01392670157,23:0.0241269841):0.01191222571,(24:0.0000010000,25:0.0000010000):0.02412698413):0.02002107482,(6:0.0000010000,7:0.0000010000):0.04090419806):0.01798107256,(((36:0.0000010000,38:0.0019648397):1e-06,37:0.0000010000):0.003937823834,(40:0.0000010000,41:0.0000010000):0.02002107482):0.07169811321):0.01392670157,(((8:0.0000010000,9:0.0000010000):0.02206969377,(21:0.0039378238,22:0.0000010000):0.04518918919):0.01594963274,((((52:0.0000010000,54:0.0000010000):0.02206969377,(53:0.0000010000,55:0.0000010000):0.02826780021):0.01191222571,(56:0.0059190031,147:0.0079084287):0.01392670157):0.01191222571,((((105:0.0039378238,138:0.0079084287):0.02619300106,121:0.0200210748):0.01191222571,146:0.0200210748):0.005919003115,(128:0.0079084287,143:0.0059190031):0.01594963274):0.01191222571):0.01191222571):0.009906152242):0.02002107482,(28:0.0000010000,29:0.0000010000):0.05606557377):0.04090419806):0.01798107256,(((((((((13:0.0000010000,14:0.0000010000):0.003937823834,32:0.0000010000):0.003937823834,(45:0.0000010000,46:0.0000010000):0.00196483971):0.003937823834,(33:0.0000010000,34:0.0000010000):0.005919003115):0.01594963274,(42:0.0000010000,43:0.0000010000):0.009906152242):0.005919003115,((19:0.0000010000,20:0.0000010000):0.009906152242,((26:0.0019648397,44:0.0019648397):0.003937823834,(27:0.0079084287,35:0.0079084287):1e-06):0.00196483971):0.00790842872):0.06270627063,(((15:0.0000010000,17:0.0000010000):0.00196483971,148:0.0000010000):0.05387131952,(30:0.0000010000,31:0.0000010000):0.0430420712):0.02002107482):0.03244397012,57:0.0473456121):0.02619300106,141:0.0324439701):0.00790842872):0.01191222571,145:0.0220696938):0.03454545455,10:0.0516866159):0.02826780021,(58:0.0000010000,59:0.0000010000):0.06048298573):0.07169811321,(((63:0.0000010000,64:0.0000010000):0.1935403727,((72:0.0220696938,(125:0.0000010000,126:0.0000010000):0.04090419806):0.08316498316,(((79:0.0200210748,142:0.0282678002):0.1498207885,99:0.0925254813):0.07169811321,85:0.0785474860):0.06943521595):0.2501955671):0.08782412627,(((((((((((66:0.0019648397,110:0.0019648397):0.003937823834,(114:0.0000010000,118:0.0139267016):0.009906152242):0.01191222571,117:0.0139267016):0.03665594855,113:0.0516866159):0.0303514377,(115:0.0000010000,116:0.0000010000):0.01798107256):0.009906152242,((108:0.0000010000,109:0.0000010000):0.04518918919,(132:0.0000010000,133:0.0000010000):0.01798107256):0.01798107256):0.08316498316,(((74:0.0996579247,(80:0.0495114007,(106:0.0000010000,107:0.0000010000):0.03665594855):0.06270627063):0.05606557377,(((84:0.0000010000,103:0.0000010000):0.005919003115,(102:0.0099061522,124:0.0119122257):0.003937823834):0.005919003115,(122:0.0000010000,129:0.0000010000):0.01191222571):0.09726962457):0.04734561213,(100:0.0000010000,101:0.0000010000):0.1368358914):0.04734561213):0.03454545455,(((((69:0.0000010000,(70:0.0000010000,83:0.0000010000):0.003937823834):0.08316498316,((71:0.0366559486,(134:0.0000010000,135:0.0000010000):0.0430420712):0.01594963274,104:0.0516866159):0.02412698413):0.03244397012,87:0.0516866159):0.0582694414,((95:0.0000010000,97:0.0000010000):0.06048298573,(96:0.0000010000,98:0.0000010000):0.03244397012):0.08782412627):0.0430420712,(81:0.0000010000,82:0.0000010000):0.104467354):0.05168661589):0.04734561213,((92:0.0000010000,93:0.0000010000):0.0430420712,139:0.0366559486):0.09489216799):0.06493936053,(((67:0.0000010000,68:0.0000010000):0.01392670157,(73:0.0079084287,((90:0.0000010000,91:0.0000010000):0.00196483971,((130:0.0059190031,136:0.0000010000):1e-06,137:0.0000010000):0.00196483971):0.00790842872):0.00790842872):0.03665594855,(((78:0.0139267016,88:0.0179810726):0.005919003115,89:0.0039378238):0.02412698413,(111:0.0000010000,112:0.0000010000):0.0430420712):0.02206969377):0.07854748603):0.06270627063,((((75:0.0000010000,76:0.0000010000):0.005919003115,((((119:0.0000010000,120:0.0000010000):0.003937823834,123:0.0019648397):0.00790842872,131:0.0139267016):0.00196483971,127:0.0019648397):1e-06):0.003937823834,77:0.0059190031):0.003937823834,86:0.0159496327):0.121653085):0.07397107898):0.1191637631):0.03454545455):0.01798107256,((47:0.1117647059,((48:0.0000010000,(50:0.0000010000,149:0.0000010000):0.01594963274):1e-06,49:0.0000010000):0.03244397012):0.04090419806,((51:0.0000010000,140:0.0000010000):0.02826780021,144:0.0627062706):0.01594963274):0.02826780021):0.0430420712,(2:0.0000010000,60:0.0000010000):0.03665594855):0.03665594855,61:0.0000010000):0.00196483971,62:0.0000010000);
iqtree:
 command:  -nt AUTO -s /media/hdd_2tb/GPA_reclassification_clean/A_dataset_creation/5_basic_phylogenetics/2_trimmed_complete_basic_phylogeny/2_OGs_with_domains_phylogeny/1_mafft_MSAs/AMP_binding_domains_6_mafftMSA.faa -m JTT+F+I+G4 -pre /media/hdd_2tb/GPA_reclassification_clean/A_dataset_creation/5_basic_phylogenetics/2_trimmed_complete_basic_phylogeny/2_OGs_with_domains_phylogeny/4_mafft_iqtree_ML_trees/AMP_binding_domains_6_mafft_iqtree -redo -bb 1000
 seed: 830178
 start_time: 1707958191
 version: 2.2.5
```
