## Supplementary Data 7 for "Structural and evolutionary analyses support reclassification of glycopeptide antibiotics as xyclopeptides": AMP_binding_domains_6_mafft_iqtree.contree

```
(A40:0.0000029180,((((((A47:0.0000000000,StToN1:0.0000000000):0.0000029180,StTo:0.0000029180)100:0.1407627342,(((((((((AkAan_1:0.0000029180,AkAan_2:0.0000029180)100:0.0626641044,((((((((AmAaD2_3:0.0846522810,((((AmDeD9_1:0.0000000000,dec_2:0.0000000000):0.0000000000,AmDeD9_3:0.0000000000):0.0000029180,AmDeD9_2:0.0000029180)100:0.0183144339,((((AmKe_2:0.0000000000,van:0.0000000000):0.0000000000,AmOrH:0.0000000000):0.0000029180,AmKe_4:0.0000029180)100:0.0028757928,AmsW69_1:0.0145556868)100:0.0079859999)100:0.0215617313)58:0.0168249028,((((AmRgN0:0.0000000000,AmRg_6:0.0000000000):0.0000000000,AmRg_5:0.0000000000):0.0000000000,dec_1:0.0000000000):0.0000029180,AmRg_4:0.0000029180)100:0.0413889622)50:0.0119566640,AmOv:0.0474531557)75:0.0209270650,(AmAzD3_3:0.0000029180,AmAzD3_5:0.0000029180)100:0.0815380229)74:0.0157997094,(((AmsW1_1:0.0000029180,AmsW1_2:0.0000029180)62:0.0000029180,AmsW5_2:0.0028630824)91:0.0036434683,(AmsW6_1:0.0000029180,AmsW6_2:0.0000029180)100:0.0317021207)100:0.1349152070)53:0.0116714236,(((((AmBlD4:0.0000000000,bal:0.0000000000):0.0000000000,AmBlFH:0.0000000000):0.0000000000,AmBlD59_2:0.0000000000):0.0000029180,AmBlD59_1:0.0000029180)100:0.0364627267,(AmOrD0:0.0035075894,AmOr_2:0.0024565149)100:0.0682976915)72:0.0224077253)65:0.0165968091,((((KbArN5:0.0000029180,KbAr_2:0.0000029180)100:0.0402757664,(KbAr_1:0.0000029180,KbAr_3:0.0000029180)100:0.0456993278)99:0.0106709631,(KbPh:0.0097757590,UsB:0.0104023885)100:0.0240410613)100:0.0196807372,((((StsAN:0.0047934135,StsY_A:0.0128548618)100:0.0362238075,StsMC:0.0412913232)91:0.0126904706,Ue26:0.0296763880)91:0.0068038637,(StsW00:0.0179744512,US8:0.0036057611)100:0.0269077732)98:0.0126143496)78:0.0102220209)75:0.0286286238,(AmVs_1:0.0000029180,AmVs_2:0.0000029180)100:0.1200109156)98:0.0562532628)80:0.0211454984,(UME:0.0564157945,Uc878:0.0466685345)91:0.0132493036)49:0.0148599257,Kus:0.1045118987)52:0.0241764542,(((((((((AmJaD4:0.0000000000,AmJa_2:0.0000000000):0.0000000000,risA:0.0000000000):0.0000029180,AmJa_1:0.0000029180)100:0.0057946223,AmsC0_2:0.0000029180)98:0.0058315631,(AmsW9_1:0.0000029180,AmsW9_2:0.0000029180)100:0.0028994864)98:0.0052164302,((AmsMJ_2:0.0000000000,AmsMJ_4:0.0000000000):0.0000029180,AmsMJ_3:0.0000029180)100:0.0092403799)99:0.0126969761,((((((AmLrN2_1:0.0000000000,ris:0.0000000000):0.0000000000,AmLr_2:0.0000000000):0.0000000000,AmLr_1:0.0000000000):0.0000029180,AmLrN2_2:0.0000029180)100:0.0158925652,(((AmRo_1:0.0028725618,AmsW97:0.0028618347)99:0.0057785359,AmRo_2:0.0116580671)65:0.0000029180,AmsTN:0.0115635471)86:0.0019261461)98:0.0206231503,(AmsW8_1:0.0000029180,AmsW8_2:0.0000029180)100:0.0115987700)94:0.0158262622)100:0.1264068764,(((AmKeF:0.0000000000,AmKen_2:0.0000000000):0.0000029180,AmKe_3:0.0000029180)100:0.0029071534,ker:0.0000029180)100:0.1003117803)45:0.0210672490,(AmsBJ_3:0.0000029180,AmsBJ_4:0.0000029180)100:0.0570255820)63:0.0376143705)98:0.0304836418,AmBr_2:0.0871461935)100:0.0442963611,(NcTr_1:0.0000029180,NcTr_2:0.0000029180)100:0.1073073491)100:0.1550708071,(((ApRc:0.2109670491,(((ApTi:0.0000000000,tei_1:0.0000000000):0.0000029180,ApTi_4:0.0000029180)53:0.0000029180,(ApTi_5:0.0000029180,tei_2:0.0000029180)100:0.0240274971)100:0.0652358778)100:0.0529692426,(ApsA3_2:0.0000029180,UK6:0.0000029180)100:0.0552377621)63:0.0254241552,Uc37:0.0806326437)97:0.0341839992)98:0.0309878579,NnsW4_1:0.0923789969)43:0.0119283635)66:0.0218414619,(((NnsA5_2:0.0000000000,kis:0.0000000000):0.0000029180,NnsA5_3:0.0000029180)100:0.6826312016,((((((((((StAc:0.0027844530,StsC25:0.0027922550)100:0.0060298938,(StsC8:0.0000029180,StsCY:0.0199883482)100:0.0136915500)100:0.0167966610,StsCT:0.0213190233)100:0.0586713326,StsC3:0.0821217670)100:0.0357541680,(StsCM_1:0.0000029180,StsCM_2:0.0000029180)100:0.0285381148)97:0.0131774704,((StsC09_1:0.0000029180,StsC09_2:0.0000029180)100:0.0685678975,(StsW38_1:0.0000029180,StsW38_2:0.0000029180)100:0.0274063209)100:0.0257578909)100:0.1900446977,(((StAvMA_2:0.1906668404,(StDu:0.0550817921,(StsBA_1:0.0000029180,StsBA_2:0.0000029180)100:0.0775658979)100:0.1129768686)100:0.0800585644,((((((StFr_4:0.0000000000,StX_4:0.0000000000):0.0000000000,StX_2:0.0000000000):0.0000000000,StX_3:0.0000000000):0.0000029180,StX_1:0.0000029180)100:0.0089088024,(StX:0.0164659650,StsS0:0.0175754896)84:0.0058462171)84:0.0064885674,((StsMU:0.0000000000,StsW0_2:0.0000000000):0.0000029180,StsW0_1:0.0000029180)100:0.0165495160)100:0.2049747576)99:0.0564309528,((StSe_1:0.0000029180,StSe_2:0.0000029180)100:0.0448513393,StsY_B:0.0824491985)100:0.2292150261)97:0.0387981938)73:0.0240854770,(((((((StAfa_2:0.0000029180,(StAfa_6:0.0000029180,StFr_3:0.0000029180)100:0.0056938204)100:0.1671011642,(StsW52_1:0.0000029180,StsW52_2:0.0000029180)100:0.0567204504)70:0.0238886871,StAn_2:0.0563886629)87:0.0253288869,Sts1:0.0859844500)92:0.0495725272,StLtNB:0.0870226125)100:0.1099862176,((StVe_1:0.0000029180,StVe_4:0.0000029180)100:0.1004422925,(StVe_3:0.0000029180,StVe_5:0.0000029180)100:0.0470411611)100:0.1649151886)100:0.0597102196,(StFo_1:0.0000029180,StFo_2:0.0000029180)100:0.2071443414)100:0.0953061644)64:0.0305821641,(((((StAfJ3_1:0.0000029180,StAfJ3_2:0.0000029180)100:0.0195160674,(StAua_2:0.0118758292,((((((((StRi1:0.0000000000,StRir_1:0.0000000000):0.0000000000,StRi_6:0.0000000000):0.0000000000,StRi_3:0.0000000000):0.0000000000,StRir_20:0.0000000000):0.0000000000,StRi_5:0.0000000000):0.0000000000,StRi_1:0.0000000000):0.0000029180,StRiR_1:0.0000029180)100:0.0026351644,(StsW25_2:0.0079182712,((StsW83_1:0.0000000000,rim:0.0000000000):0.0000029180,StsW83_2:0.0000029180)100:0.0026180864)86:0.0000029180)100:0.0094161198)100:0.0134372892)100:0.0542726102,(((StCr:0.0195690823,StMo_1:0.0257938529)99:0.0045759255,StPo:0.0091517703)100:0.0410300898,(StsC2_1:0.0000029180,StsC2_2:0.0000029180)100:0.0546611022)100:0.0287766213)100:0.1309443248,(((((StCar_1:0.0000000000,StCar_4:0.0000000000):0.0000029180,StCar_2:0.0000029180)100:0.0086210565,StsTu:0.0028587300)68:0.0000029180,((StCar_3:0.0080434737,StLaN18:0.0292077330)73:0.0036541805,StsW2_2:0.0203989688)68:0.0030121140)73:0.0142639709,((StsK_1:0.0000029180,StsK_3:0.0000029180)100:0.0059109827,StsPA_1:0.0028655457)65:0.0003180296)100:0.3822618491)45:0.0616635388,(StVrN_B:0.0000029180,StVr_1_A:0.0000029180)100:0.2917017090)37:0.0659807926)60:0.0717801447,(((StAq:0.0498258691,(StsTL_1:0.0000029180,StsTL_3:0.0000029180)100:0.0511539751)100:0.2627315493,((StDa_1:0.0244983994,US5:0.0525276414)100:0.3993046573,StVrN_A:0.1388272925)96:0.0956624289)42:0.0205766890,StFu:0.1737478526)100:1.1012760294)62:0.0744295034)99:0.1695228986)99:0.0492256647,(A50:0.0000029180,NnCxD5_1:0.0000029180)100:0.0612878273)100:0.0383090797,NnGe:0.0000029180)100:0.0028439430,NnGeA9:0.0000029180);
```
