## Supplementary Data 7 for "Structural and evolutionary analyses support reclassification of glycopeptide antibiotics as xyclopeptides": AMP_binding_domains_6_mafft_iqtree.iqtree

```
IQ-TREE 2.2.5 COVID-edition built Sep 15 2023

Input file name: /media/hdd_2tb/GPA_reclassification_clean/A_dataset_creation/5_basic_phylogenetics/2_trimmed_complete_basic_phylogeny/2_OGs_with_domains_phylogeny/1_mafft_MSAs/AMP_binding_domains_6_mafftMSA.faa
Type of analysis: tree reconstruction + ultrafast bootstrap (1000 replicates)
Random seed number: 830178

REFERENCES
----------

To cite IQ-TREE please use:

Bui Quang Minh, Heiko A. Schmidt, Olga Chernomor, Dominik Schrempf,
Michael D. Woodhams, Arndt von Haeseler, and Robert Lanfear (2020)
IQ-TREE 2: New models and efficient methods for phylogenetic inference
in the genomic era. Mol. Biol. Evol., in press.
https://doi.org/10.1093/molbev/msaa015

Since you used ultrafast bootstrap (UFBoot) please also cite: 

Diep Thi Hoang, Olga Chernomor, Arndt von Haeseler, Bui Quang Minh,
and Le Sy Vinh (2018) UFBoot2: Improving the ultrafast bootstrap
approximation. Mol. Biol. Evol., 35:518–522.
https://doi.org/10.1093/molbev/msx281

SEQUENCE ALIGNMENT
------------------

Input data: 182 sequences with 510 amino-acid sites
Number of constant sites: 162 (= 31.7647% of all sites)
Number of invariant (constant or ambiguous constant) sites: 162 (= 31.7647% of all sites)
Number of parsimony informative sites: 335
Number of distinct site patterns: 406

SUBSTITUTION PROCESS
--------------------

Model of substitution: JTT+F+I+G4

State frequencies: (empirical counts from alignment)

  pi(A) = 0.1366
  pi(R) = 0.0815
  pi(N) = 0.0086
  pi(D) = 0.0503
  pi(C) = 0.0096
  pi(Q) = 0.0177
  pi(E) = 0.0549
  pi(G) = 0.1020
  pi(H) = 0.0127
  pi(I) = 0.0213
  pi(L) = 0.1029
  pi(K) = 0.0076
  pi(M) = 0.0176
  pi(F) = 0.0267
  pi(P) = 0.0785
  pi(S) = 0.0538
  pi(T) = 0.0630
  pi(W) = 0.0072
  pi(Y) = 0.0254
  pi(V) = 0.1223

Model of rate heterogeneity: Invar+Gamma with 4 categories
Proportion of invariable sites: 0.0907
Gamma shape alpha: 0.9786

 Category  Relative_rate  Proportion
  0         0              0.0907
  1         0.1459         0.2273
  2         0.5171         0.2273
  3         1.0958         0.2273
  4         2.6403         0.2273
Relative rates are computed as MEAN of the portion of the Gamma distribution falling in the category.

MAXIMUM LIKELIHOOD TREE
-----------------------

Log-likelihood of the tree: -17421.0200 (s.e. 782.6947)
Unconstrained log-likelihood (without tree): -2941.5143
Number of free parameters (#branches + #model parameters): 318
Akaike information criterion (AIC) score: 35478.0400
Corrected Akaike information criterion (AICc) score: 36540.2599
Bayesian information criterion (BIC) score: 36824.5826

Total tree length (sum of branch lengths): 11.5601
Sum of internal branch lengths: 6.4650 (55.9257% of tree length)

WARNING: 7 near-zero internal branches (<0.0020) should be treated with caution
         Such branches are denoted by '**' in the figure below

NOTE: Tree is UNROOTED although outgroup taxon 'A40' is drawn at root
Numbers in parentheses are  ultrafast bootstrap support (%)

+**A40
|
|               +**A47
|           +---| (100)
|           |   +**StTo
|        +--| (66)
|        |  |                           +**AkAan_1
|        |  |                        +--| (100)
|        |  |                        |  +**AkAan_2
|        |  |                     +--| (80)
|        |  |                     |  |                       +--AmAaD2_3
|        |  |                     |  |                    +--| (58)
|        |  |                     |  |                    |  |     +**AmDeD9_1
|        |  |                     |  |                    |  |  +--| (100)
|        |  |                     |  |                    |  |  |  +**AmDeD9_2
|        |  |                     |  |                    |  +--| (100)
|        |  |                     |  |                    |     |     +**AmKe_2
|        |  |                     |  |                    |     |  +--| (100)
|        |  |                     |  |                    |     |  |  +**AmKe_4
|        |  |                     |  |                    |     +--| (100)
|        |  |                     |  |                    |        +--AmsW69_1
|        |  |                     |  |                 +--| (50)
|        |  |                     |  |                 |  |  +**AmRgN0
|        |  |                     |  |                 |  +--| (100)
|        |  |                     |  |                 |     +**AmRg_4
|        |  |                     |  |              +--| (75)
|        |  |                     |  |              |  +--AmOv
|        |  |                     |  |           +--| (74)
|        |  |                     |  |           |  |  +**AmAzD3_3
|        |  |                     |  |           |  +--| (100)
|        |  |                     |  |           |     +**AmAzD3_5
|        |  |                     |  |        +--| (53)
|        |  |                     |  |        |  |         +**AmsW1_1
|        |  |                     |  |        |  |      +**| (62)
|        |  |                     |  |        |  |      |  +**AmsW1_2
|        |  |                     |  |        |  |   +--| (91)
|        |  |                     |  |        |  |   |  +--AmsW5_2
|        |  |                     |  |        |  +---| (100)
|        |  |                     |  |        |      |  +**AmsW6_1
|        |  |                     |  |        |      +--| (100)
|        |  |                     |  |        |         +**AmsW6_2
|        |  |                     |  |     +--| (65)
|        |  |                     |  |     |  |     +**AmBlD4
|        |  |                     |  |     |  |  +--| (100)
|        |  |                     |  |     |  |  |  +**AmBlD59_1
|        |  |                     |  |     |  +--| (72)
|        |  |                     |  |     |     |  +--AmOrD0
|        |  |                     |  |     |     +--| (100)
|        |  |                     |  |     |        +--AmOr_2
|        |  |                     |  |  +--| (75)
|        |  |                     |  |  |  |           +**KbArN5
|        |  |                     |  |  |  |        +--| (100)
|        |  |                     |  |  |  |        |  +**KbAr_2
|        |  |                     |  |  |  |     +--| (99)
|        |  |                     |  |  |  |     |  |  +**KbAr_1
|        |  |                     |  |  |  |     |  +--| (100)
|        |  |                     |  |  |  |     |     +**KbAr_3
|        |  |                     |  |  |  |  +--| (100)
|        |  |                     |  |  |  |  |  |  +--KbPh
|        |  |                     |  |  |  |  |  +--| (100)
|        |  |                     |  |  |  |  |     +--UsB
|        |  |                     |  |  |  +--| (78)
|        |  |                     |  |  |     |           +--StsAN
|        |  |                     |  |  |     |        +--| (100)
|        |  |                     |  |  |     |        |  +--StsY_A
|        |  |                     |  |  |     |     +--| (91)
|        |  |                     |  |  |     |     |  +--StsMC
|        |  |                     |  |  |     |  +--| (91)
|        |  |                     |  |  |     |  |  +--Ue26
|        |  |                     |  |  |     +--| (98)
|        |  |                     |  |  |        |  +--StsW00
|        |  |                     |  |  |        +--| (100)
|        |  |                     |  |  |           +--US8
|        |  |                     |  +--| (98)
|        |  |                     |     |  +**AmVs_1
|        |  |                     |     +--| (100)
|        |  |                     |        +**AmVs_2
|        |  |                  +--| (49)
|        |  |                  |  |  +--UME
|        |  |                  |  +--| (91)
|        |  |                  |     +--Uc878
|        |  |               +--| (52)
|        |  |               |  +--Kus
|        |  |            +--| (98)
|        |  |            |  |                    +**AmJaD4
|        |  |            |  |                 +--| (100)
|        |  |            |  |                 |  +**AmJa_1
|        |  |            |  |              +--| (98)
|        |  |            |  |              |  +**AmsC0_2
|        |  |            |  |           +--| (98)
|        |  |            |  |           |  |  +**AmsW9_1
|        |  |            |  |           |  +--| (100)
|        |  |            |  |           |     +**AmsW9_2
|        |  |            |  |        +--| (99)
|        |  |            |  |        |  |  +**AmsMJ_2
|        |  |            |  |        |  +--| (100)
|        |  |            |  |        |     +**AmsMJ_3
|        |  |            |  |     +--| (100)
|        |  |            |  |     |  |        +**AmLrN2_1
|        |  |            |  |     |  |     +--| (100)
|        |  |            |  |     |  |     |  +**AmLrN2_2
|        |  |            |  |     |  |  +--| (98)
|        |  |            |  |     |  |  |  |        +--AmRo_1
|        |  |            |  |     |  |  |  |     +--| (99)
|        |  |            |  |     |  |  |  |     |  +--AmsW97
|        |  |            |  |     |  |  |  |  +**| (65)
|        |  |            |  |     |  |  |  |  |  +--AmRo_2
|        |  |            |  |     |  |  |  +**| (86)
|        |  |            |  |     |  |  |     +--AmsTN
|        |  |            |  |     |  +--| (94)
|        |  |            |  |     |     |  +**AmsW8_1
|        |  |            |  |     |     +--| (100)
|        |  |            |  |     |        +**AmsW8_2
|        |  |            |  |  +--| (45)
|        |  |            |  |  |  |     +**AmKeF
|        |  |            |  |  |  |  +--| (100)
|        |  |            |  |  |  |  |  +**AmKe_3
|        |  |            |  |  |  +--| (100)
|        |  |            |  |  |     +**ker
|        |  |            |  +--| (63)
|        |  |            |     |  +**AmsBJ_3
|        |  |            |     +--| (100)
|        |  |            |        +**AmsBJ_4
|        |  |         +--| (100)
|        |  |         |  +--AmBr_2
|        |  |     +---| (100)
|        |  |     |   |  +**NcTr_1
|        |  |     |   +--| (100)
|        |  |     |      +**NcTr_2
|        |  |  +--| (98)
|        |  |  |  |        +-----ApRc
|        |  |  |  |     +--| (100)
|        |  |  |  |     |  |     +**ApTi
|        |  |  |  |     |  |  +**| (53)
|        |  |  |  |     |  |  |  +**ApTi_4
|        |  |  |  |     |  +--| (100)
|        |  |  |  |     |     |  +**ApTi_5
|        |  |  |  |     |     +--| (100)
|        |  |  |  |     |        +**tei_2
|        |  |  |  |  +--| (63)
|        |  |  |  |  |  |  +**ApsA3_2
|        |  |  |  |  |  +--| (100)
|        |  |  |  |  |     +**UK6
|        |  |  |  +--| (97)
|        |  |  |     +--Uc37
|        |  +--| (43)
|        |     +--NnsW4_1
|     +--| (99)
|     |  |                        +**NnsA5_2
|     |  |    +-------------------| (100)
|     |  |    |                   +**NnsA5_3
|     |  +----| (99)
|     |       |                               +--StAc
|     |       |                            +--| (100)
|     |       |                            |  +--StsC25
|     |       |                         +--| (100)
|     |       |                         |  |  +**StsC8
|     |       |                         |  +--| (100)
|     |       |                         |     +--StsCY
|     |       |                      +--| (100)
|     |       |                      |  +--StsCT
|     |       |                   +--| (100)
|     |       |                   |  +--StsC3
|     |       |                +--| (97)
|     |       |                |  |  +**StsCM_1
|     |       |                |  +--| (100)
|     |       |                |     +**StsCM_2
|     |       |           +----| (100)
|     |       |           |    |     +**StsC09_1
|     |       |           |    |  +--| (100)
|     |       |           |    |  |  +**StsC09_2
|     |       |           |    +--| (100)
|     |       |           |       |  +**StsW38_1
|     |       |           |       +--| (100)
|     |       |           |          +**StsW38_2
|     |       |        +--| (73)
|     |       |        |  |        +----StAvMA_2
|     |       |        |  |     +--| (100)
|     |       |        |  |     |  |  +--StDu
|     |       |        |  |     |  +--| (100)
|     |       |        |  |     |     |  +**StsBA_1
|     |       |        |  |     |     +--| (100)
|     |       |        |  |     |        +**StsBA_2
|     |       |        |  |  +--| (99)
|     |       |        |  |  |  |           +**StFr_4
|     |       |        |  |  |  |        +--| (100)
|     |       |        |  |  |  |        |  +**StX_1
|     |       |        |  |  |  |     +--| (84)
|     |       |        |  |  |  |     |  |  +--StX
|     |       |        |  |  |  |     |  +--| (84)
|     |       |        |  |  |  |     |     +--StsS0
|     |       |        |  |  |  +-----| (100)
|     |       |        |  |  |        |  +**StsMU
|     |       |        |  |  |        +--| (100)
|     |       |        |  |  |           +**StsW0_1
|     |       |        |  +--| (97)
|     |       |        |     |        +**StSe_1
|     |       |        |     |     +--| (100)
|     |       |        |     |     |  +**StSe_2
|     |       |        |     +-----| (100)
|     |       |        |           +--StsY_B
|     |       |     +--| (64)
|     |       |     |  |                      +**StAfa_2
|     |       |     |  |                 +----| (100)
|     |       |     |  |                 |    |  +**StAfa_6
|     |       |     |  |                 |    +--| (100)
|     |       |     |  |                 |       +**StFr_3
|     |       |     |  |              +--| (70)
|     |       |     |  |              |  |  +**StsW52_1
|     |       |     |  |              |  +--| (100)
|     |       |     |  |              |     +**StsW52_2
|     |       |     |  |           +--| (87)
|     |       |     |  |           |  +--StAn_2
|     |       |     |  |        +--| (92)
|     |       |     |  |        |  +--Sts1
|     |       |     |  |     +--| (100)
|     |       |     |  |     |  +--StLtNB
|     |       |     |  |  +--| (100)
|     |       |     |  |  |  |      +**StVe_1
|     |       |     |  |  |  |   +--| (100)
|     |       |     |  |  |  |   |  +**StVe_4
|     |       |     |  |  |  +---| (100)
|     |       |     |  |  |      |  +**StVe_3
|     |       |     |  |  |      +--| (100)
|     |       |     |  |  |         +**StVe_5
|     |       |     |  +--| (100)
|     |       |     |     |     +**StFo_1
|     |       |     |     +-----| (100)
|     |       |     |           +**StFo_2
|     |       |  +--| (60)
|     |       |  |  |              +**StAfJ3_1
|     |       |  |  |           +--| (100)
|     |       |  |  |           |  +**StAfJ3_2
|     |       |  |  |        +--| (100)
|     |       |  |  |        |  |  +--StAua_2
|     |       |  |  |        |  +--| (100)
|     |       |  |  |        |     |     +**StRi1
|     |       |  |  |        |     |  +--| (100)
|     |       |  |  |        |     |  |  +**StRiR_1
|     |       |  |  |        |     +--| (100)
|     |       |  |  |        |        |  +--StsW25_2
|     |       |  |  |        |        +**| (86)
|     |       |  |  |        |           |  +**StsW83_1
|     |       |  |  |        |           +--| (100)
|     |       |  |  |        |              +**StsW83_2
|     |       |  |  |     +--| (100)
|     |       |  |  |     |  |        +--StCr
|     |       |  |  |     |  |     +--| (99)
|     |       |  |  |     |  |     |  +--StMo_1
|     |       |  |  |     |  |  +--| (100)
|     |       |  |  |     |  |  |  +--StPo
|     |       |  |  |     |  +--| (100)
|     |       |  |  |     |     |  +**StsC2_1
|     |       |  |  |     |     +--| (100)
|     |       |  |  |     |        +**StsC2_2
|     |       |  |  |  +--| (45)
|     |       |  |  |  |  |                         +**StCar_1
|     |       |  |  |  |  |                      +--| (100)
|     |       |  |  |  |  |                      |  +**StCar_2
|     |       |  |  |  |  |                   +**| (68)
|     |       |  |  |  |  |                   |  +--StsTu
|     |       |  |  |  |  |                +--| (24)
|     |       |  |  |  |  |                |  |     +**StsK_1
|     |       |  |  |  |  |                |  |  +--| (100)
|     |       |  |  |  |  |                |  |  |  +**StsK_3
|     |       |  |  |  |  |                |  +--| (65)
|     |       |  |  |  |  |                |     +--StsPA_1
|     |       |  |  |  |  |             +--| (25)
|     |       |  |  |  |  |             |  +--StsW2_2
|     |       |  |  |  |  |          +**| (13)
|     |       |  |  |  |  |          |  +--StLaN18
|     |       |  |  |  |  +----------| (100)
|     |       |  |  |  |             +--StCar_3
|     |       |  |  +--| (37)
|     |       |  |     |       +**StVrN_B
|     |       |  |     +-------| (100)
|     |       |  |             +**StVr_1_A
|     |       +--| (62)
|     |          |                                         +--StAq
|     |          |                                  +------| (100)
|     |          |                                  |      |  +**StsTL_1
|     |          |                                  |      +--| (100)
|     |          |                                  |         +**StsTL_3
|     |          |                               +--| (42)
|     |          |                               |  |             +--StDa_1
|     |          |                               |  |  +----------| (100)
|     |          |                               |  |  |          +--US5
|     |          |                               |  +--| (96)
|     |          |                               |     +---StVrN_A
|     |          +-------------------------------| (100)
|     |                                          +----StFu
|  +--| (100)
|  |  |  +**A50
|  |  +--| (100)
|  |     +**NnCxD5_1
+--| (100)
|  +**NnGe
|
+**NnGeA9

Tree in newick format:

(A40:0.0000009996,(((((A47:0.0000009996,StTo:0.0000009996)100:0.1413302099,(((((((((AkAan_1:0.0000009996,AkAan_2:0.0000009996)100:0.0629129423,((((((((AmAaD2_3:0.0849615366,((AmDeD9_1:0.0000028896,AmDeD9_2:0.0000024073)100:0.0183802734,((AmKe_2:0.0000009996,AmKe_4:0.0000009996)100:0.0028859779,AmsW69_1:0.0146092298)100:0.0080148513)100:0.0216452615)58:0.0168808135,(AmRgN0:0.0000009996,AmRg_4:0.0000009996)100:0.0415432329)50:0.0119969727,AmOv:0.0476290041)75:0.0209929671,(AmAzD3_3:0.0000029733,AmAzD3_5:0.0000023708)100:0.0818499791)74:0.0158745929,(((AmsW1_1:0.0000009996,AmsW1_2:0.0000009996)62:0.0000020464,AmsW5_2:0.0028750297)91:0.0036573958,(AmsW6_1:0.0000021852,AmsW6_2:0.0000026301)100:0.0318260708)100:0.1354511299)53:0.0116910033,((AmBlD4:0.0000009996,AmBlD59_1:0.0000009996)100:0.0365744026,(AmOrD0:0.0035216747,AmOr_2:0.0024677092)100:0.0685509529)72:0.0225610133)65:0.0166515341,((((KbArN5:0.0000009996,KbAr_2:0.0000009996)100:0.0404417375,(KbAr_1:0.0000009996,KbAr_3:0.0000009996)100:0.0458833450)99:0.0107074204,(KbPh:0.0098135191,UsB:0.0104421014)100:0.0241374621)100:0.0197584054,((((StsAN:0.0048114123,StsY_A:0.0129037509)100:0.0363675430,StsMC:0.0414587413)91:0.0127336530,Ue26:0.0297964350)91:0.0068290884,(StsW00:0.0180459670,US8:0.0036175300)100:0.0270178591)98:0.0126603475)78:0.0102571120)75:0.0287312187,(AmVs_1:0.0000029761,AmVs_2:0.0000009996)100:0.1205381944)98:0.0565058633)80:0.0212403677,(UME:0.0566524685,Uc878:0.0468559908)91:0.0132929277)49:0.0149144298,Kus:0.1049491470)52:0.0242634358,(((((((AmJaD4:0.0000009996,AmJa_1:0.0000009996)100:0.0058174543,AmsC0_2:0.0000022142)98:0.0058541971,(AmsW9_1:0.0000009996,AmsW9_2:0.0000009996)100:0.0029112843)98:0.0052362913,(AmsMJ_2:0.0000024659,AmsMJ_3:0.0000024857)100:0.0092772250)99:0.0127402619,(((AmLrN2_1:0.0000009996,AmLrN2_2:0.0000009996)100:0.0159545650,(((AmRo_1:0.0028841691,AmsW97:0.0028733805)99:0.0058009905,AmRo_2:0.0117036710)65:0.0000023659,AmsTN:0.0116082395)86:0.0019338065)98:0.0207047094,(AmsW8_1:0.0000009996,AmsW8_2:0.0000009996)100:0.0116432055)94:0.0158918507)100:0.1269468706,((AmKeF:0.0000009996,AmKe_3:0.0000009996)100:0.0029192638,ker:0.0000009996)100:0.1007152018)45:0.0211428539,(AmsBJ_3:0.0000009996,AmsBJ_4:0.0000009996)100:0.0572580770)63:0.0377639232)98:0.0305730471,AmBr_2:0.0875811568)100:0.0444754035,(NcTr_1:0.0000009996,NcTr_2:0.0000009996)100:0.1077213393)100:0.1556222279,(((ApRc:0.2115999635,((ApTi:0.0000019987,ApTi_4:0.0000020034)53:0.0000022482,(ApTi_5:0.0000021905,tei_2:0.0000020984)100:0.0241226241)100:0.0655154757)100:0.0531564739,(ApsA3_2:0.0000028500,UK6:0.0000009996)100:0.0554532520)63:0.0255012239,Uc37:0.0809554793)97:0.0343166988)98:0.0311809429,NnsW4_1:0.0927151958)43:0.0119693014)66:0.0218638601,((NnsA5_2:0.0000025299,NnsA5_3:0.0000024328)100:0.6851855341,((((((((((StAc:0.0027936562,StsC25:0.0028014811)100:0.0060511090,(StsC8:0.0000009996,StsCY:0.0200593352)100:0.0137402998)100:0.0168642769,StsCT:0.0213876252)100:0.0588896889,StsC3:0.0824329610)100:0.0358714674,(StsCM_1:0.0000027386,StsCM_2:0.0000020406)100:0.0286476099)97:0.0132375003,((StsC09_1:0.0000022371,StsC09_2:0.0000027725)100:0.0688148646,(StsW38_1:0.0000009996,StsW38_2:0.0000009996)100:0.0275062010)100:0.0258340939)100:0.1915580051,(((StAvMA_2:0.1913876333,(StDu:0.0550919145,(StsBA_1:0.0000009996,StsBA_2:0.0000009996)100:0.0779903863)100:0.1132872351)100:0.0801526656,(((StFr_4:0.0000009996,StX_1:0.0000009996)100:0.0089443166,(StX:0.0165293036,StsS0:0.0176461389)84:0.0058689111)84:0.0065076669,(StsMU:0.0000009996,StsW0_1:0.0000009996)100:0.0166184542)100:0.2059012134)99:0.0564100085,((StSe_1:0.0000009996,StSe_2:0.0000009996)100:0.0448094260,StsY_B:0.0830034287)100:0.2302490876)97:0.0387921461)73:0.0240554044,(((((((StAfa_2:0.0000024340,(StAfa_6:0.0000024192,StFr_3:0.0000024204)100:0.0057154583)100:0.1677575115,(StsW52_1:0.0000025165,StsW52_2:0.0000024882)100:0.0569327078)70:0.0240019902,StAn_2:0.0565803555)87:0.0254455217,Sts1:0.0863472612)92:0.0495974478,StLtNB:0.0874518192)100:0.1091559237,((StVe_1:0.0000009996,StVe_4:0.0000022921)100:0.1007000952,(StVe_3:0.0000009996,StVe_5:0.0000009996)100:0.0472872157)100:0.1668115792)100:0.0598416814,(StFo_1:0.0000009996,StFo_2:0.0000009996)100:0.2081542778)100:0.0956749958)64:0.0307085890,(((((StAfJ3_1:0.0000021513,StAfJ3_2:0.0000023784)100:0.0195949297,(StAua_2:0.0119177894,((StRi1:0.0000028845,StRiR_1:0.0000009996)100:0.0026441564,(StsW25_2:0.0079454079,(StsW83_1:0.0000009996,StsW83_2:0.0000009996)100:0.0026273732)86:0.0000024765)100:0.0094485450)100:0.0134750116)100:0.0541479688,(((StCr:0.0196386089,StMo_1:0.0258927747)99:0.0045808119,StPo:0.0091931210)100:0.0411821680,(StsC2_1:0.0000024464,StsC2_2:0.0000027506)100:0.0548698184)100:0.0291711878)100:0.1281390041,((((((StCar_1:0.0000009996,StCar_2:0.0000009996)100:0.0086541199,StsTu:0.0028691842)68:0.0000024740,((StsK_1:0.0000022284,StsK_3:0.0000021254)100:0.0059400478,StsPA_1:0.0028641869)65:0.0148271659)24:0.0031462571,StsW2_2:0.0203392192)25:0.0032226009,StLaN18:0.0291759561)13:0.0000024004,StCar_3:0.0086233291)100:0.3864185200)45:0.0626857154,(StVrN_B:0.0000029266,StVr_1_A:0.0000025812)100:0.2931758275)37:0.0664282222)60:0.0716625179,(((StAq:0.0499831272,(StsTL_1:0.0000009996,StsTL_3:0.0000009996)100:0.0513299509)100:0.2636072973,((StDa_1:0.0243982968,US5:0.0529064908)100:0.4005134562,StVrN_A:0.1388772787)96:0.0965034154)42:0.0205707534,StFu:0.1744498102)100:1.1059225450)62:0.0743616045)99:0.1696450016)99:0.0495026333,(A50:0.0000009996,NnCxD5_1:0.0000009996)100:0.0615475924)100:0.0384600380,NnGe:0.0000009996)100:0.0028556919,NnGeA9:0.0000009996);

CONSENSUS TREE
--------------

Consensus tree is constructed from 1000 bootstrap trees
Log-likelihood of consensus tree: -17421.144915
Robinson-Foulds distance between ML tree and consensus tree: 6

Branches with support >0.000000% are kept (extended consensus)
Branch lengths are optimized by maximum likelihood on original alignment
Numbers in parentheses are bootstrap supports (%)

+--A40
|
|                  +**A47
|               +--|
|               |  +**StToN1
|           +---| (100)
|           |   +--StTo
|        +--| (66)
|        |  |                           +--AkAan_1
|        |  |                        +--| (100)
|        |  |                        |  +--AkAan_2
|        |  |                     +--| (80)
|        |  |                     |  |                       +--AmAaD2_3
|        |  |                     |  |                    +--| (58)
|        |  |                     |  |                    |  |           +**AmDeD9_1
|        |  |                     |  |                    |  |        +**|
|        |  |                     |  |                    |  |        |  +**dec_2
|        |  |                     |  |                    |  |     +--|
|        |  |                     |  |                    |  |     |  +**AmDeD9_3
|        |  |                     |  |                    |  |  +--| (100)
|        |  |                     |  |                    |  |  |  +--AmDeD9_2
|        |  |                     |  |                    |  +--| (100)
|        |  |                     |  |                    |     |           +**AmKe_2
|        |  |                     |  |                    |     |        +**|
|        |  |                     |  |                    |     |        |  +**van
|        |  |                     |  |                    |     |     +--|
|        |  |                     |  |                    |     |     |  +**AmOrH
|        |  |                     |  |                    |     |  +--| (100)
|        |  |                     |  |                    |     |  |  +--AmKe_4
|        |  |                     |  |                    |     +--| (100)
|        |  |                     |  |                    |        +--AmsW69_1
|        |  |                     |  |                 +--| (50)
|        |  |                     |  |                 |  |           +**AmRgN0
|        |  |                     |  |                 |  |        +**|
|        |  |                     |  |                 |  |        |  +**AmRg_6
|        |  |                     |  |                 |  |     +**|
|        |  |                     |  |                 |  |     |  +**AmRg_5
|        |  |                     |  |                 |  |  +--|
|        |  |                     |  |                 |  |  |  +**dec_1
|        |  |                     |  |                 |  +--| (100)
|        |  |                     |  |                 |     +--AmRg_4
|        |  |                     |  |              +--| (75)
|        |  |                     |  |              |  +--AmOv
|        |  |                     |  |           +--| (74)
|        |  |                     |  |           |  |  +--AmAzD3_3
|        |  |                     |  |           |  +--| (100)
|        |  |                     |  |           |     +--AmAzD3_5
|        |  |                     |  |        +--| (53)
|        |  |                     |  |        |  |         +--AmsW1_1
|        |  |                     |  |        |  |      +--| (62)
|        |  |                     |  |        |  |      |  +--AmsW1_2
|        |  |                     |  |        |  |   +--| (91)
|        |  |                     |  |        |  |   |  +--AmsW5_2
|        |  |                     |  |        |  +---| (100)
|        |  |                     |  |        |      |  +--AmsW6_1
|        |  |                     |  |        |      +--| (100)
|        |  |                     |  |        |         +--AmsW6_2
|        |  |                     |  |     +--| (65)
|        |  |                     |  |     |  |              +**AmBlD4
|        |  |                     |  |     |  |           +**|
|        |  |                     |  |     |  |           |  +**bal
|        |  |                     |  |     |  |        +**|
|        |  |                     |  |     |  |        |  +**AmBlFH
|        |  |                     |  |     |  |     +--|
|        |  |                     |  |     |  |     |  +**AmBlD59_2
|        |  |                     |  |     |  |  +--| (100)
|        |  |                     |  |     |  |  |  +--AmBlD59_1
|        |  |                     |  |     |  +--| (72)
|        |  |                     |  |     |     |  +--AmOrD0
|        |  |                     |  |     |     +--| (100)
|        |  |                     |  |     |        +--AmOr_2
|        |  |                     |  |  +--| (75)
|        |  |                     |  |  |  |           +--KbArN5
|        |  |                     |  |  |  |        +--| (100)
|        |  |                     |  |  |  |        |  +--KbAr_2
|        |  |                     |  |  |  |     +--| (99)
|        |  |                     |  |  |  |     |  |  +--KbAr_1
|        |  |                     |  |  |  |     |  +--| (100)
|        |  |                     |  |  |  |     |     +--KbAr_3
|        |  |                     |  |  |  |  +--| (100)
|        |  |                     |  |  |  |  |  |  +--KbPh
|        |  |                     |  |  |  |  |  +--| (100)
|        |  |                     |  |  |  |  |     +--UsB
|        |  |                     |  |  |  +--| (78)
|        |  |                     |  |  |     |           +--StsAN
|        |  |                     |  |  |     |        +--| (100)
|        |  |                     |  |  |     |        |  +--StsY_A
|        |  |                     |  |  |     |     +--| (91)
|        |  |                     |  |  |     |     |  +--StsMC
|        |  |                     |  |  |     |  +--| (91)
|        |  |                     |  |  |     |  |  +--Ue26
|        |  |                     |  |  |     +--| (98)
|        |  |                     |  |  |        |  +--StsW00
|        |  |                     |  |  |        +--| (100)
|        |  |                     |  |  |           +--US8
|        |  |                     |  +--| (98)
|        |  |                     |     |  +--AmVs_1
|        |  |                     |     +--| (100)
|        |  |                     |        +--AmVs_2
|        |  |                  +--| (49)
|        |  |                  |  |  +--UME
|        |  |                  |  +--| (91)
|        |  |                  |     +--Uc878
|        |  |               +--| (52)
|        |  |               |  +--Kus
|        |  |            +--| (98)
|        |  |            |  |                          +**AmJaD4
|        |  |            |  |                       +**|
|        |  |            |  |                       |  +**AmJa_2
|        |  |            |  |                    +--|
|        |  |            |  |                    |  +**risA
|        |  |            |  |                 +--| (100)
|        |  |            |  |                 |  +--AmJa_1
|        |  |            |  |              +--| (98)
|        |  |            |  |              |  +--AmsC0_2
|        |  |            |  |           +--| (98)
|        |  |            |  |           |  |  +--AmsW9_1
|        |  |            |  |           |  +--| (100)
|        |  |            |  |           |     +--AmsW9_2
|        |  |            |  |        +--| (99)
|        |  |            |  |        |  |     +**AmsMJ_2
|        |  |            |  |        |  |  +--|
|        |  |            |  |        |  |  |  +**AmsMJ_4
|        |  |            |  |        |  +--| (100)
|        |  |            |  |        |     +--AmsMJ_3
|        |  |            |  |     +--| (100)
|        |  |            |  |     |  |                 +**AmLrN2_1
|        |  |            |  |     |  |              +**|
|        |  |            |  |     |  |              |  +**ris
|        |  |            |  |     |  |           +**|
|        |  |            |  |     |  |           |  +**AmLr_2
|        |  |            |  |     |  |        +--|
|        |  |            |  |     |  |        |  +**AmLr_1
|        |  |            |  |     |  |     +--| (100)
|        |  |            |  |     |  |     |  +--AmLrN2_2
|        |  |            |  |     |  |  +--| (98)
|        |  |            |  |     |  |  |  |        +--AmRo_1
|        |  |            |  |     |  |  |  |     +--| (99)
|        |  |            |  |     |  |  |  |     |  +--AmsW97
|        |  |            |  |     |  |  |  |  +--| (65)
|        |  |            |  |     |  |  |  |  |  +--AmRo_2
|        |  |            |  |     |  |  |  +--| (86)
|        |  |            |  |     |  |  |     +--AmsTN
|        |  |            |  |     |  +--| (94)
|        |  |            |  |     |     |  +--AmsW8_1
|        |  |            |  |     |     +--| (100)
|        |  |            |  |     |        +--AmsW8_2
|        |  |            |  |  +--| (45)
|        |  |            |  |  |  |        +**AmKeF
|        |  |            |  |  |  |     +--|
|        |  |            |  |  |  |     |  +**AmKen_2
|        |  |            |  |  |  |  +--| (100)
|        |  |            |  |  |  |  |  +--AmKe_3
|        |  |            |  |  |  +--| (100)
|        |  |            |  |  |     +--ker
|        |  |            |  +--| (63)
|        |  |            |     |  +--AmsBJ_3
|        |  |            |     +--| (100)
|        |  |            |        +--AmsBJ_4
|        |  |         +--| (100)
|        |  |         |  +--AmBr_2
|        |  |     +---| (100)
|        |  |     |   |  +--NcTr_1
|        |  |     |   +--| (100)
|        |  |     |      +--NcTr_2
|        |  |  +--| (98)
|        |  |  |  |        +-----ApRc
|        |  |  |  |     +--| (100)
|        |  |  |  |     |  |        +**ApTi
|        |  |  |  |     |  |     +--|
|        |  |  |  |     |  |     |  +**tei_1
|        |  |  |  |     |  |  +--| (53)
|        |  |  |  |     |  |  |  +--ApTi_4
|        |  |  |  |     |  +--| (100)
|        |  |  |  |     |     |  +--ApTi_5
|        |  |  |  |     |     +--| (100)
|        |  |  |  |     |        +--tei_2
|        |  |  |  |  +--| (63)
|        |  |  |  |  |  |  +--ApsA3_2
|        |  |  |  |  |  +--| (100)
|        |  |  |  |  |     +--UK6
|        |  |  |  +--| (97)
|        |  |  |     +--Uc37
|        |  +--| (43)
|        |     +--NnsW4_1
|     +--| (99)
|     |  |                           +**NnsA5_2
|     |  |                        +--|
|     |  |                        |  +**kis
|     |  |    +-------------------| (100)
|     |  |    |                   +--NnsA5_3
|     |  +----| (99)
|     |       |                               +--StAc
|     |       |                            +--| (100)
|     |       |                            |  +--StsC25
|     |       |                         +--| (100)
|     |       |                         |  |  +--StsC8
|     |       |                         |  +--| (100)
|     |       |                         |     +--StsCY
|     |       |                      +--| (100)
|     |       |                      |  +--StsCT
|     |       |                   +--| (100)
|     |       |                   |  +--StsC3
|     |       |                +--| (97)
|     |       |                |  |  +--StsCM_1
|     |       |                |  +--| (100)
|     |       |                |     +--StsCM_2
|     |       |           +----| (100)
|     |       |           |    |     +--StsC09_1
|     |       |           |    |  +--| (100)
|     |       |           |    |  |  +--StsC09_2
|     |       |           |    +--| (100)
|     |       |           |       |  +--StsW38_1
|     |       |           |       +--| (100)
|     |       |           |          +--StsW38_2
|     |       |        +--| (73)
|     |       |        |  |        +----StAvMA_2
|     |       |        |  |     +--| (100)
|     |       |        |  |     |  |  +--StDu
|     |       |        |  |     |  +--| (100)
|     |       |        |  |     |     |  +--StsBA_1
|     |       |        |  |     |     +--| (100)
|     |       |        |  |     |        +--StsBA_2
|     |       |        |  |  +--| (99)
|     |       |        |  |  |  |                    +**StFr_4
|     |       |        |  |  |  |                 +**|
|     |       |        |  |  |  |                 |  +**StX_4
|     |       |        |  |  |  |              +**|
|     |       |        |  |  |  |              |  +**StX_2
|     |       |        |  |  |  |           +--|
|     |       |        |  |  |  |           |  +**StX_3
|     |       |        |  |  |  |        +--| (100)
|     |       |        |  |  |  |        |  +--StX_1
|     |       |        |  |  |  |     +--| (84)
|     |       |        |  |  |  |     |  |  +--StX
|     |       |        |  |  |  |     |  +--| (84)
|     |       |        |  |  |  |     |     +--StsS0
|     |       |        |  |  |  +-----| (100)
|     |       |        |  |  |        |     +**StsMU
|     |       |        |  |  |        |  +--|
|     |       |        |  |  |        |  |  +**StsW0_2
|     |       |        |  |  |        +--| (100)
|     |       |        |  |  |           +--StsW0_1
|     |       |        |  +--| (97)
|     |       |        |     |        +--StSe_1
|     |       |        |     |     +--| (100)
|     |       |        |     |     |  +--StSe_2
|     |       |        |     +-----| (100)
|     |       |        |           +--StsY_B
|     |       |     +--| (64)
|     |       |     |  |                      +--StAfa_2
|     |       |     |  |                 +----| (100)
|     |       |     |  |                 |    |  +--StAfa_6
|     |       |     |  |                 |    +--| (100)
|     |       |     |  |                 |       +--StFr_3
|     |       |     |  |              +--| (70)
|     |       |     |  |              |  |  +--StsW52_1
|     |       |     |  |              |  +--| (100)
|     |       |     |  |              |     +--StsW52_2
|     |       |     |  |           +--| (87)
|     |       |     |  |           |  +--StAn_2
|     |       |     |  |        +--| (92)
|     |       |     |  |        |  +--Sts1
|     |       |     |  |     +--| (100)
|     |       |     |  |     |  +--StLtNB
|     |       |     |  |  +--| (100)
|     |       |     |  |  |  |      +--StVe_1
|     |       |     |  |  |  |   +--| (100)
|     |       |     |  |  |  |   |  +--StVe_4
|     |       |     |  |  |  +---| (100)
|     |       |     |  |  |      |  +--StVe_3
|     |       |     |  |  |      +--| (100)
|     |       |     |  |  |         +--StVe_5
|     |       |     |  +--| (100)
|     |       |     |     |     +--StFo_1
|     |       |     |     +-----| (100)
|     |       |     |           +--StFo_2
|     |       |  +--| (60)
|     |       |  |  |              +--StAfJ3_1
|     |       |  |  |           +--| (100)
|     |       |  |  |           |  +--StAfJ3_2
|     |       |  |  |        +--| (100)
|     |       |  |  |        |  |  +--StAua_2
|     |       |  |  |        |  +--| (100)
|     |       |  |  |        |     |                       +**StRi1
|     |       |  |  |        |     |                    +**|
|     |       |  |  |        |     |                    |  +**StRir_1
|     |       |  |  |        |     |                 +**|
|     |       |  |  |        |     |                 |  +**StRi_6
|     |       |  |  |        |     |              +**|
|     |       |  |  |        |     |              |  +**StRi_3
|     |       |  |  |        |     |           +**|
|     |       |  |  |        |     |           |  +**StRir_20
|     |       |  |  |        |     |        +**|
|     |       |  |  |        |     |        |  +**StRi_5
|     |       |  |  |        |     |     +--|
|     |       |  |  |        |     |     |  +**StRi_1
|     |       |  |  |        |     |  +--| (100)
|     |       |  |  |        |     |  |  +--StRiR_1
|     |       |  |  |        |     +--| (100)
|     |       |  |  |        |        |  +--StsW25_2
|     |       |  |  |        |        +--| (86)
|     |       |  |  |        |           |     +**StsW83_1
|     |       |  |  |        |           |  +--|
|     |       |  |  |        |           |  |  +**rim
|     |       |  |  |        |           +--| (100)
|     |       |  |  |        |              +--StsW83_2
|     |       |  |  |     +--| (100)
|     |       |  |  |     |  |        +--StCr
|     |       |  |  |     |  |     +--| (99)
|     |       |  |  |     |  |     |  +--StMo_1
|     |       |  |  |     |  |  +--| (100)
|     |       |  |  |     |  |  |  +--StPo
|     |       |  |  |     |  +--| (100)
|     |       |  |  |     |     |  +--StsC2_1
|     |       |  |  |     |     +--| (100)
|     |       |  |  |     |        +--StsC2_2
|     |       |  |  |  +--| (45)
|     |       |  |  |  |  |                      +**StCar_1
|     |       |  |  |  |  |                   +--|
|     |       |  |  |  |  |                   |  +**StCar_4
|     |       |  |  |  |  |                +--| (100)
|     |       |  |  |  |  |                |  +--StCar_2
|     |       |  |  |  |  |             +--| (68)
|     |       |  |  |  |  |             |  +--StsTu
|     |       |  |  |  |  |          +--| (73)
|     |       |  |  |  |  |          |  |     +--StCar_3
|     |       |  |  |  |  |          |  |  +--| (73)
|     |       |  |  |  |  |          |  |  |  +--StLaN18
|     |       |  |  |  |  |          |  +--| (68)
|     |       |  |  |  |  |          |     +--StsW2_2
|     |       |  |  |  |  +----------| (100)
|     |       |  |  |  |             |     +--StsK_1
|     |       |  |  |  |             |  +--| (100)
|     |       |  |  |  |             |  |  +--StsK_3
|     |       |  |  |  |             +--| (65)
|     |       |  |  |  |                +--StsPA_1
|     |       |  |  +--| (37)
|     |       |  |     |       +--StVrN_B
|     |       |  |     +-------| (100)
|     |       |  |             +--StVr_1_A
|     |       +--| (62)
|     |          |                                         +--StAq
|     |          |                                  +------| (100)
|     |          |                                  |      |  +--StsTL_1
|     |          |                                  |      +--| (100)
|     |          |                                  |         +--StsTL_3
|     |          |                               +--| (42)
|     |          |                               |  |             +--StDa_1
|     |          |                               |  |  +----------| (100)
|     |          |                               |  |  |          +--US5
|     |          |                               |  +--| (96)
|     |          |                               |     +---StVrN_A
|     |          +-------------------------------| (100)
|     |                                          +----StFu
|  +--| (100)
|  |  |  +--A50
|  |  +--| (100)
|  |     +--NnCxD5_1
+--| (100)
|  +--NnGe
|
+--NnGeA9


Consensus tree in newick format: 

(A40:0.0000029180,((((((A47:0.0000000000,StToN1:0.0000000000):0.0000029180,StTo:0.0000029180)100:0.1407627342,(((((((((AkAan_1:0.0000029180,AkAan_2:0.0000029180)100:0.0626641044,((((((((AmAaD2_3:0.0846522810,((((AmDeD9_1:0.0000000000,dec_2:0.0000000000):0.0000000000,AmDeD9_3:0.0000000000):0.0000029180,AmDeD9_2:0.0000029180)100:0.0183144339,((((AmKe_2:0.0000000000,van:0.0000000000):0.0000000000,AmOrH:0.0000000000):0.0000029180,AmKe_4:0.0000029180)100:0.0028757928,AmsW69_1:0.0145556868)100:0.0079859999)100:0.0215617313)58:0.0168249028,((((AmRgN0:0.0000000000,AmRg_6:0.0000000000):0.0000000000,AmRg_5:0.0000000000):0.0000000000,dec_1:0.0000000000):0.0000029180,AmRg_4:0.0000029180)100:0.0413889622)50:0.0119566640,AmOv:0.0474531557)75:0.0209270650,(AmAzD3_3:0.0000029180,AmAzD3_5:0.0000029180)100:0.0815380229)74:0.0157997094,(((AmsW1_1:0.0000029180,AmsW1_2:0.0000029180)62:0.0000029180,AmsW5_2:0.0028630824)91:0.0036434683,(AmsW6_1:0.0000029180,AmsW6_2:0.0000029180)100:0.0317021207)100:0.1349152070)53:0.0116714236,(((((AmBlD4:0.0000000000,bal:0.0000000000):0.0000000000,AmBlFH:0.0000000000):0.0000000000,AmBlD59_2:0.0000000000):0.0000029180,AmBlD59_1:0.0000029180)100:0.0364627267,(AmOrD0:0.0035075894,AmOr_2:0.0024565149)100:0.0682976915)72:0.0224077253)65:0.0165968091,((((KbArN5:0.0000029180,KbAr_2:0.0000029180)100:0.0402757664,(KbAr_1:0.0000029180,KbAr_3:0.0000029180)100:0.0456993278)99:0.0106709631,(KbPh:0.0097757590,UsB:0.0104023885)100:0.0240410613)100:0.0196807372,((((StsAN:0.0047934135,StsY_A:0.0128548618)100:0.0362238075,StsMC:0.0412913232)91:0.0126904706,Ue26:0.0296763880)91:0.0068038637,(StsW00:0.0179744512,US8:0.0036057611)100:0.0269077732)98:0.0126143496)78:0.0102220209)75:0.0286286238,(AmVs_1:0.0000029180,AmVs_2:0.0000029180)100:0.1200109156)98:0.0562532628)80:0.0211454984,(UME:0.0564157945,Uc878:0.0466685345)91:0.0132493036)49:0.0148599257,Kus:0.1045118987)52:0.0241764542,(((((((((AmJaD4:0.0000000000,AmJa_2:0.0000000000):0.0000000000,risA:0.0000000000):0.0000029180,AmJa_1:0.0000029180)100:0.0057946223,AmsC0_2:0.0000029180)98:0.0058315631,(AmsW9_1:0.0000029180,AmsW9_2:0.0000029180)100:0.0028994864)98:0.0052164302,((AmsMJ_2:0.0000000000,AmsMJ_4:0.0000000000):0.0000029180,AmsMJ_3:0.0000029180)100:0.0092403799)99:0.0126969761,((((((AmLrN2_1:0.0000000000,ris:0.0000000000):0.0000000000,AmLr_2:0.0000000000):0.0000000000,AmLr_1:0.0000000000):0.0000029180,AmLrN2_2:0.0000029180)100:0.0158925652,(((AmRo_1:0.0028725618,AmsW97:0.0028618347)99:0.0057785359,AmRo_2:0.0116580671)65:0.0000029180,AmsTN:0.0115635471)86:0.0019261461)98:0.0206231503,(AmsW8_1:0.0000029180,AmsW8_2:0.0000029180)100:0.0115987700)94:0.0158262622)100:0.1264068764,(((AmKeF:0.0000000000,AmKen_2:0.0000000000):0.0000029180,AmKe_3:0.0000029180)100:0.0029071534,ker:0.0000029180)100:0.1003117803)45:0.0210672490,(AmsBJ_3:0.0000029180,AmsBJ_4:0.0000029180)100:0.0570255820)63:0.0376143705)98:0.0304836418,AmBr_2:0.0871461935)100:0.0442963611,(NcTr_1:0.0000029180,NcTr_2:0.0000029180)100:0.1073073491)100:0.1550708071,(((ApRc:0.2109670491,(((ApTi:0.0000000000,tei_1:0.0000000000):0.0000029180,ApTi_4:0.0000029180)53:0.0000029180,(ApTi_5:0.0000029180,tei_2:0.0000029180)100:0.0240274971)100:0.0652358778)100:0.0529692426,(ApsA3_2:0.0000029180,UK6:0.0000029180)100:0.0552377621)63:0.0254241552,Uc37:0.0806326437)97:0.0341839992)98:0.0309878579,NnsW4_1:0.0923789969)43:0.0119283635)66:0.0218414619,(((NnsA5_2:0.0000000000,kis:0.0000000000):0.0000029180,NnsA5_3:0.0000029180)100:0.6826312016,((((((((((StAc:0.0027844530,StsC25:0.0027922550)100:0.0060298938,(StsC8:0.0000029180,StsCY:0.0199883482)100:0.0136915500)100:0.0167966610,StsCT:0.0213190233)100:0.0586713326,StsC3:0.0821217670)100:0.0357541680,(StsCM_1:0.0000029180,StsCM_2:0.0000029180)100:0.0285381148)97:0.0131774704,((StsC09_1:0.0000029180,StsC09_2:0.0000029180)100:0.0685678975,(StsW38_1:0.0000029180,StsW38_2:0.0000029180)100:0.0274063209)100:0.0257578909)100:0.1900446977,(((StAvMA_2:0.1906668404,(StDu:0.0550817921,(StsBA_1:0.0000029180,StsBA_2:0.0000029180)100:0.0775658979)100:0.1129768686)100:0.0800585644,((((((StFr_4:0.0000000000,StX_4:0.0000000000):0.0000000000,StX_2:0.0000000000):0.0000000000,StX_3:0.0000000000):0.0000029180,StX_1:0.0000029180)100:0.0089088024,(StX:0.0164659650,StsS0:0.0175754896)84:0.0058462171)84:0.0064885674,((StsMU:0.0000000000,StsW0_2:0.0000000000):0.0000029180,StsW0_1:0.0000029180)100:0.0165495160)100:0.2049747576)99:0.0564309528,((StSe_1:0.0000029180,StSe_2:0.0000029180)100:0.0448513393,StsY_B:0.0824491985)100:0.2292150261)97:0.0387981938)73:0.0240854770,(((((((StAfa_2:0.0000029180,(StAfa_6:0.0000029180,StFr_3:0.0000029180)100:0.0056938204)100:0.1671011642,(StsW52_1:0.0000029180,StsW52_2:0.0000029180)100:0.0567204504)70:0.0238886871,StAn_2:0.0563886629)87:0.0253288869,Sts1:0.0859844500)92:0.0495725272,StLtNB:0.0870226125)100:0.1099862176,((StVe_1:0.0000029180,StVe_4:0.0000029180)100:0.1004422925,(StVe_3:0.0000029180,StVe_5:0.0000029180)100:0.0470411611)100:0.1649151886)100:0.0597102196,(StFo_1:0.0000029180,StFo_2:0.0000029180)100:0.2071443414)100:0.0953061644)64:0.0305821641,(((((StAfJ3_1:0.0000029180,StAfJ3_2:0.0000029180)100:0.0195160674,(StAua_2:0.0118758292,((((((((StRi1:0.0000000000,StRir_1:0.0000000000):0.0000000000,StRi_6:0.0000000000):0.0000000000,StRi_3:0.0000000000):0.0000000000,StRir_20:0.0000000000):0.0000000000,StRi_5:0.0000000000):0.0000000000,StRi_1:0.0000000000):0.0000029180,StRiR_1:0.0000029180)100:0.0026351644,(StsW25_2:0.0079182712,((StsW83_1:0.0000000000,rim:0.0000000000):0.0000029180,StsW83_2:0.0000029180)100:0.0026180864)86:0.0000029180)100:0.0094161198)100:0.0134372892)100:0.0542726102,(((StCr:0.0195690823,StMo_1:0.0257938529)99:0.0045759255,StPo:0.0091517703)100:0.0410300898,(StsC2_1:0.0000029180,StsC2_2:0.0000029180)100:0.0546611022)100:0.0287766213)100:0.1309443248,(((((StCar_1:0.0000000000,StCar_4:0.0000000000):0.0000029180,StCar_2:0.0000029180)100:0.0086210565,StsTu:0.0028587300)68:0.0000029180,((StCar_3:0.0080434737,StLaN18:0.0292077330)73:0.0036541805,StsW2_2:0.0203989688)68:0.0030121140)73:0.0142639709,((StsK_1:0.0000029180,StsK_3:0.0000029180)100:0.0059109827,StsPA_1:0.0028655457)65:0.0003180296)100:0.3822618491)45:0.0616635388,(StVrN_B:0.0000029180,StVr_1_A:0.0000029180)100:0.2917017090)37:0.0659807926)60:0.0717801447,(((StAq:0.0498258691,(StsTL_1:0.0000029180,StsTL_3:0.0000029180)100:0.0511539751)100:0.2627315493,((StDa_1:0.0244983994,US5:0.0525276414)100:0.3993046573,StVrN_A:0.1388272925)96:0.0956624289)42:0.0205766890,StFu:0.1737478526)100:1.1012760294)62:0.0744295034)99:0.1695228986)99:0.0492256647,(A50:0.0000029180,NnCxD5_1:0.0000029180)100:0.0612878273)100:0.0383090797,NnGe:0.0000029180)100:0.0028439430,NnGeA9:0.0000029180);

ALISIM COMMAND
--------------
To simulate an alignment of the same length as the original alignment, using the tree and model parameters estimated from this analysis, you can use the following command:

--alisim simulated_MSA -t /media/hdd_2tb/GPA_reclassification_clean/A_dataset_creation/5_basic_phylogenetics/2_trimmed_complete_basic_phylogeny/2_OGs_with_domains_phylogeny/4_mafft_iqtree_ML_trees/AMP_binding_domains_6_mafft_iqtree.treefile -m "JTT+F+I{0.0907284}+G4{0.978563}" --length 510

To mimic the alignment used to produce this analysis, i.e. simulate an alignment of the same length as the original alignment, using the tree and model parameters estimated from this analysis *and* copying the same gap positions as the original alignment, you can use the following command:

iqtree -s /media/hdd_2tb/GPA_reclassification_clean/A_dataset_creation/5_basic_phylogenetics/2_trimmed_complete_basic_phylogeny/2_OGs_with_domains_phylogeny/1_mafft_MSAs/AMP_binding_domains_6_mafftMSA.faa --alisim mimicked_MSA

To simulate any number of alignments in either of the two commandlines above, use the --num-alignments options, for example mimic 100 alignments you would use the command line:

iqtree -s /media/hdd_2tb/GPA_reclassification_clean/A_dataset_creation/5_basic_phylogenetics/2_trimmed_complete_basic_phylogeny/2_OGs_with_domains_phylogeny/1_mafft_MSAs/AMP_binding_domains_6_mafftMSA.faa --alisim mimicked_MSA --num-alignments 100

For more information on using AliSim, please visit: www.iqtree.org/doc/AliSim

TIME STAMP
----------

Date and time: Thu Feb 15 02:03:50 2024
Total CPU time used: 2410.621726 seconds (0h:40m:10s)
Total wall-clock time used: 838.5357789 seconds (0h:13m:58s)
```
