## Supplementary Data 7 for "Structural and evolutionary analyses support reclassification of glycopeptide antibiotics as xyclopeptides": AMP_binding_domains_6_mafft_iqtree.log

```
IQ-TREE multicore version 2.2.5 COVID-edition for Linux 64-bit built Sep 15 2023
Developed by Bui Quang Minh, James Barbetti, Nguyen Lam Tung,
Olga Chernomor, Heiko Schmidt, Dominik Schrempf, Michael Woodhams, Ly Trong Nhan.

Host:    athina-desktop (AVX2, FMA3, 62 GB RAM)
Command: /home/athina/anaconda3/envs/iqtree2/bin/iqtree2 -nt AUTO -s /media/hdd_2tb/GPA_reclassification_clean/A_dataset_creation/5_basic_phylogenetics/2_trimmed_complete_basic_phylogeny/2_OGs_with_domains_phylogeny/1_mafft_MSAs/AMP_binding_domains_6_mafftMSA.faa -m JTT+F+I+G4 -pre /media/hdd_2tb/GPA_reclassification_clean/A_dataset_creation/5_basic_phylogenetics/2_trimmed_complete_basic_phylogeny/2_OGs_with_domains_phylogeny/4_mafft_iqtree_ML_trees/AMP_binding_domains_6_mafft_iqtree -redo -bb 1000
Seed:    830178 (Using SPRNG - Scalable Parallel Random Number Generator)
Time:    Thu Feb 15 01:49:51 2024
Kernel:  AVX+FMA - auto-detect threads (32 CPU cores detected)

Reading alignment file /media/hdd_2tb/GPA_reclassification_clean/A_dataset_creation/5_basic_phylogenetics/2_trimmed_complete_basic_phylogeny/2_OGs_with_domains_phylogeny/1_mafft_MSAs/AMP_binding_domains_6_mafftMSA.faa ... Fasta format detected
Reading fasta file: done in 0.0033781 secs using 99.97% CPU
Alignment most likely contains protein sequences
Constructing alignment: done in 0.00212836 secs using 1392% CPU
Alignment has 182 sequences with 510 columns, 406 distinct patterns
335 parsimony-informative, 13 singleton sites, 162 constant sites
           Gap/Ambiguity  Composition  p-value
Analyzing sequences: done in 7.37887e-05 secs using 882.2% CPU
   1  A40         23.14%    passed     99.83%
   2  A47         24.12%    passed     99.68%
   3  A50         23.14%    passed     99.89%
   4  AkAan_1     24.12%    passed     99.27%
   5  AkAan_2     24.12%    passed     99.27%
   6  AmAaD2_3    24.31%    passed     98.01%
   7  AmAzD3_3    24.31%    passed     98.55%
   8  AmAzD3_5    24.31%    passed     98.55%
   9  AmBlD4      24.12%    passed     99.98%
  10  AmBlD59_1   24.12%    passed     99.98%
  11  AmBlD59_2   24.12%    passed     99.98%
  12  AmBlFH      24.12%    passed     99.98%
  13  AmBr_2      24.12%    passed     99.75%
  14  AmDeD9_1    24.51%    passed     99.43%
  15  AmDeD9_2    24.51%    passed     99.43%
  16  AmDeD9_3    24.51%    passed     99.43%
  17  AmJaD4      24.12%    passed     67.36%
  18  AmJa_1      24.12%    passed     67.36%
  19  AmJa_2      24.12%    passed     67.36%
  20  AmKeF       24.12%    passed     91.69%
  21  AmKe_2      24.31%    passed     99.91%
  22  AmKe_3      24.12%    passed     91.69%
  23  AmKe_4      24.31%    passed     99.91%
  24  AmKen_2     24.12%    passed     91.69%
  25  AmLrN2_1    24.12%    passed     83.86%
  26  AmLrN2_2    24.12%    passed     83.86%
  27  AmLr_1      24.12%    passed     83.86%
  28  AmLr_2      24.12%    passed     83.86%
  29  AmOrD0      24.12%    passed     94.36%
  30  AmOrH       24.31%    passed     99.91%
  31  AmOr_2      24.12%    passed     96.34%
  32  AmOv        24.31%    passed     99.98%
  33  AmRgN0      24.31%    passed     99.76%
  34  AmRg_4      24.31%    passed     99.76%
  35  AmRg_5      24.31%    passed     99.76%
  36  AmRg_6      24.31%    passed     99.76%
  37  AmRo_1      24.12%    passed     79.16%
  38  AmRo_2      24.12%    passed     86.14%
  39  AmVs_1      24.12%    passed     99.97%
  40  AmVs_2      24.12%    passed     99.97%
  41  AmsBJ_3     24.12%    passed     97.22%
  42  AmsBJ_4     24.12%    passed     97.22%
  43  AmsC0_2     24.12%    passed     62.80%
  44  AmsMJ_2     24.12%    passed     75.39%
  45  AmsMJ_3     24.12%    passed     75.39%
  46  AmsMJ_4     24.12%    passed     75.39%
  47  AmsTN       24.12%    passed     68.22%
  48  AmsW1_1     24.31%    passed     99.16%
  49  AmsW1_2     24.31%    passed     99.16%
  50  AmsW5_2     24.31%    passed     98.68%
  51  AmsW69_1    24.31%    passed     99.69%
  52  AmsW6_1     24.12%    passed     99.36%
  53  AmsW6_2     24.12%    passed     99.36%
  54  AmsW8_1     24.12%    passed     76.86%
  55  AmsW8_2     24.12%    passed     76.86%
  56  AmsW97      24.12%    passed     76.29%
  57  AmsW9_1     24.12%    passed     59.43%
  58  AmsW9_2     24.12%    passed     59.43%
  59  ApRc        12.55%    passed     77.12%
  60  ApTi        24.31%    passed     99.08%
  61  ApTi_4      24.31%    passed     99.08%
  62  ApTi_5      24.31%    passed     95.34%
  63  ApsA3_2     24.31%    passed     99.54%
  64  KbArN5      24.12%    passed     91.70%
  65  KbAr_1      24.31%    passed     80.38%
  66  KbAr_2      24.12%    passed     91.70%
  67  KbAr_3      24.31%    passed     80.38%
  68  KbPh        24.31%    passed     67.50%
  69  Kus         23.14%    passed     92.59%
  70  NcTr_1      24.12%    passed     93.45%
  71  NcTr_2      24.12%    passed     93.45%
  72  NnCxD5_1    23.14%    passed     99.89%
  73  NnGe        23.14%    passed     99.66%
  74  NnGeA9      23.14%    passed     99.83%
  75  NnsA5_2     24.71%    passed     96.86%
  76  NnsA5_3     24.71%    passed     96.86%
  77  NnsW4_1     23.33%    passed     99.94%
  78  StAc        22.35%    passed     85.12%
  79  StAfJ3_1    20.20%    passed     56.96%
  80  StAfJ3_2    20.20%    passed     56.96%
  81  StAfa_2     21.96%    passed     58.42%
  82  StAfa_6     21.96%    passed     56.79%
  83  StAn_2      22.35%    passed     84.12%
  84  StAq        24.51%    passed     48.33%
  85  StAua_2     21.96%    passed     69.34%
  86  StAvMA_2    22.35%    passed     98.70%
  87  StCar_1     23.53%    passed     89.11%
  88  StCar_2     23.53%    passed     89.11%
  89  StCar_3     23.53%    passed     83.70%
  90  StCar_4     23.53%    passed     89.11%
  91  StCr        21.96%    passed     62.76%
  92  StDa_1      25.49%    passed     27.19%
  93  StDu        19.22%    passed     81.03%
  94  StFo_1      21.96%    passed     71.49%
  95  StFo_2      21.96%    passed     71.49%
  96  StFr_3      21.96%    passed     56.79%
  97  StFr_4      21.96%    passed     93.11%
  98  StFu        24.71%    passed     54.28%
  99  StLaN18     23.53%    passed     72.81%
 100  StLtNB      21.96%    passed     86.94%
 101  StMo_1      20.20%    passed     81.72%
 102  StPo        21.96%    passed     61.64%
 103  StRi1       21.96%    passed     68.19%
 104  StRiR_1     21.96%    passed     68.19%
 105  StRi_1      21.96%    passed     68.19%
 106  StRi_3      21.96%    passed     68.19%
 107  StRi_5      21.96%    passed     68.19%
 108  StRi_6      21.96%    passed     68.19%
 109  StRir_1     21.96%    passed     68.19%
 110  StRir_20    21.96%    passed     68.19%
 111  StSe_1      21.76%    passed     73.01%
 112  StSe_2      21.76%    passed     73.01%
 113  StTo        24.12%    passed     99.68%
 114  StToN1      24.12%    passed     99.68%
 115  StVe_1      21.96%    passed     47.29%
 116  StVe_3      21.96%    passed     89.70%
 117  StVe_4      21.96%    passed     47.29%
 118  StVe_5      21.96%    passed     89.70%
 119  StVrN_A     22.55%    passed     29.42%
 120  StVrN_B     21.18%    passed     99.55%
 121  StVr_1_A    21.18%    passed     99.55%
 122  StX         21.96%    passed     88.15%
 123  StX_1       21.96%    passed     93.11%
 124  StX_2       21.96%    passed     93.11%
 125  StX_3       21.96%    passed     93.11%
 126  StX_4       21.96%    passed     93.11%
 127  Sts1        22.16%    passed     43.99%
 128  StsAN       24.12%    passed     99.71%
 129  StsBA_1     21.18%    passed     90.90%
 130  StsBA_2     21.18%    passed     90.90%
 131  StsC09_1    22.75%    passed     89.08%
 132  StsC09_2    22.75%    passed     89.08%
 133  StsC25      22.75%    passed     81.31%
 134  StsC2_1     21.96%    passed     71.64%
 135  StsC2_2     21.96%    passed     71.64%
 136  StsC3       22.35%    passed     90.06%
 137  StsC8       22.35%    passed     84.22%
 138  StsCM_1     22.35%    passed     92.25%
 139  StsCM_2     22.35%    passed     92.25%
 140  StsCT       22.35%    passed     83.50%
 141  StsCY       22.75%    passed     85.63%
 142  StsK_1      23.92%    passed     96.02%
 143  StsK_3      23.92%    passed     96.02%
 144  StsMC       24.12%    passed     98.11%
 145  StsMU       21.96%    passed     86.86%
 146  StsPA_1     23.92%    passed     94.34%
 147  StsS0       21.96%    passed     83.27%
 148  StsTL_1     24.51%    passed     60.98%
 149  StsTL_3     24.51%    passed     60.98%
 150  StsTu       23.53%    passed     88.33%
 151  StsW00      24.12%    passed     99.46%
 152  StsW0_1     21.96%    passed     86.86%
 153  StsW0_2     21.96%    passed     86.86%
 154  StsW25_2    21.96%    passed     65.20%
 155  StsW2_2     23.92%    passed     88.80%
 156  StsW38_1    22.35%    passed     83.28%
 157  StsW38_2    22.35%    passed     83.28%
 158  StsW52_1    22.16%    passed     77.69%
 159  StsW52_2    22.16%    passed     77.69%
 160  StsW83_1    21.96%    passed     73.15%
 161  StsW83_2    21.96%    passed     73.15%
 162  StsY_A      24.12%    passed     99.96%
 163  StsY_B      21.76%    passed     11.89%
 164  UK6         24.31%    passed     99.54%
 165  UME         24.31%    passed     98.33%
 166  US5         24.90%    passed     36.06%
 167  US8         24.12%    passed     97.92%
 168  Uc37        24.12%    passed     98.15%
 169  Uc878       24.12%    passed     93.89%
 170  Ue26        24.12%    passed     99.93%
 171  UsB         24.31%    passed     66.39%
 172  bal         24.12%    passed     99.98%
 173  dec_1       24.31%    passed     99.76%
 174  dec_2       24.51%    passed     99.43%
 175  ker         24.12%    passed     92.56%
 176  kis         24.71%    passed     96.86%
 177  rim         21.96%    passed     73.15%
 178  ris         24.12%    passed     83.86%
 179  risA        24.12%    passed     67.36%
 180  tei_1       24.31%    passed     99.08%
 181  tei_2       24.31%    passed     95.34%
 182  van         24.31%    passed     99.91%
****  TOTAL       23.26%  0 sequences failed composition chi2 test (p-value<5%; df=19)
NOTE: NnGeA9 is identical to A40 but kept for subsequent analysis
NOTE: StTo is identical to A47 but kept for subsequent analysis
NOTE: NnCxD5_1 is identical to A50 but kept for subsequent analysis
NOTE: AkAan_2 is identical to AkAan_1 but kept for subsequent analysis
NOTE: AmAzD3_5 is identical to AmAzD3_3 but kept for subsequent analysis
NOTE: AmBlD59_1 is identical to AmBlD4 but kept for subsequent analysis
NOTE: AmDeD9_2 is identical to AmDeD9_1 but kept for subsequent analysis
NOTE: AmJa_1 is identical to AmJaD4 but kept for subsequent analysis
NOTE: AmKe_3 is identical to AmKeF but kept for subsequent analysis
NOTE: AmKe_4 is identical to AmKe_2 but kept for subsequent analysis
NOTE: AmLrN2_2 is identical to AmLrN2_1 but kept for subsequent analysis
NOTE: AmRg_4 is identical to AmRgN0 but kept for subsequent analysis
NOTE: AmVs_2 is identical to AmVs_1 but kept for subsequent analysis
NOTE: AmsBJ_4 is identical to AmsBJ_3 but kept for subsequent analysis
NOTE: AmsMJ_3 is identical to AmsMJ_2 but kept for subsequent analysis
NOTE: AmsW1_2 is identical to AmsW1_1 but kept for subsequent analysis
NOTE: AmsW6_2 is identical to AmsW6_1 but kept for subsequent analysis
NOTE: AmsW8_2 is identical to AmsW8_1 but kept for subsequent analysis
NOTE: AmsW9_2 is identical to AmsW9_1 but kept for subsequent analysis
NOTE: ApTi_4 is identical to ApTi but kept for subsequent analysis
NOTE: tei_2 is identical to ApTi_5 but kept for subsequent analysis
NOTE: UK6 is identical to ApsA3_2 but kept for subsequent analysis
NOTE: KbAr_2 is identical to KbArN5 but kept for subsequent analysis
NOTE: KbAr_3 is identical to KbAr_1 but kept for subsequent analysis
NOTE: NcTr_2 is identical to NcTr_1 but kept for subsequent analysis
NOTE: NnsA5_3 is identical to NnsA5_2 but kept for subsequent analysis
NOTE: StAfJ3_2 is identical to StAfJ3_1 but kept for subsequent analysis
NOTE: StFr_3 is identical to StAfa_6 but kept for subsequent analysis
NOTE: StCar_2 is identical to StCar_1 but kept for subsequent analysis
NOTE: StFo_2 is identical to StFo_1 but kept for subsequent analysis
NOTE: StX_1 is identical to StFr_4 but kept for subsequent analysis
NOTE: StRiR_1 is identical to StRi1 but kept for subsequent analysis
NOTE: StSe_2 is identical to StSe_1 but kept for subsequent analysis
NOTE: StVe_4 is identical to StVe_1 but kept for subsequent analysis
NOTE: StVe_5 is identical to StVe_3 but kept for subsequent analysis
NOTE: StVr_1_A is identical to StVrN_B but kept for subsequent analysis
NOTE: StsBA_2 is identical to StsBA_1 but kept for subsequent analysis
NOTE: StsC09_2 is identical to StsC09_1 but kept for subsequent analysis
NOTE: StsC2_2 is identical to StsC2_1 but kept for subsequent analysis
NOTE: StsCM_2 is identical to StsCM_1 but kept for subsequent analysis
NOTE: StsK_3 is identical to StsK_1 but kept for subsequent analysis
NOTE: StsW0_1 is identical to StsMU but kept for subsequent analysis
NOTE: StsTL_3 is identical to StsTL_1 but kept for subsequent analysis
NOTE: StsW38_2 is identical to StsW38_1 but kept for subsequent analysis
NOTE: StsW52_2 is identical to StsW52_1 but kept for subsequent analysis
NOTE: StsW83_2 is identical to StsW83_1 but kept for subsequent analysis
Checking for duplicate sequences: done in 0.00153378 secs using 2057% CPU
Identifying sites to remove: done in 0.00152757 secs using 1009% CPU
NOTE: 32 identical sequences (see below) will be ignored for subsequent analysis
NOTE: StToN1 (identical to A47) is ignored but added at the end
NOTE: AmBlD59_2 (identical to AmBlD4) is ignored but added at the end
NOTE: AmBlFH (identical to AmBlD4) is ignored but added at the end
NOTE: bal (identical to AmBlD4) is ignored but added at the end
NOTE: AmDeD9_3 (identical to AmDeD9_1) is ignored but added at the end
NOTE: dec_2 (identical to AmDeD9_1) is ignored but added at the end
NOTE: AmJa_2 (identical to AmJaD4) is ignored but added at the end
NOTE: risA (identical to AmJaD4) is ignored but added at the end
NOTE: AmKen_2 (identical to AmKeF) is ignored but added at the end
NOTE: AmOrH (identical to AmKe_2) is ignored but added at the end
NOTE: van (identical to AmKe_2) is ignored but added at the end
NOTE: AmLr_1 (identical to AmLrN2_1) is ignored but added at the end
NOTE: AmLr_2 (identical to AmLrN2_1) is ignored but added at the end
NOTE: ris (identical to AmLrN2_1) is ignored but added at the end
NOTE: AmRg_5 (identical to AmRgN0) is ignored but added at the end
NOTE: AmRg_6 (identical to AmRgN0) is ignored but added at the end
NOTE: dec_1 (identical to AmRgN0) is ignored but added at the end
NOTE: AmsMJ_4 (identical to AmsMJ_2) is ignored but added at the end
NOTE: tei_1 (identical to ApTi) is ignored but added at the end
NOTE: kis (identical to NnsA5_2) is ignored but added at the end
NOTE: StCar_4 (identical to StCar_1) is ignored but added at the end
NOTE: StX_2 (identical to StFr_4) is ignored but added at the end
NOTE: StX_3 (identical to StFr_4) is ignored but added at the end
NOTE: StX_4 (identical to StFr_4) is ignored but added at the end
NOTE: StRi_1 (identical to StRi1) is ignored but added at the end
NOTE: StRi_3 (identical to StRi1) is ignored but added at the end
NOTE: StRi_5 (identical to StRi1) is ignored but added at the end
NOTE: StRi_6 (identical to StRi1) is ignored but added at the end
NOTE: StRir_1 (identical to StRi1) is ignored but added at the end
NOTE: StRir_20 (identical to StRi1) is ignored but added at the end
NOTE: StsW0_2 (identical to StsMU) is ignored but added at the end
NOTE: rim (identical to StsW83_1) is ignored but added at the end
Alignment was printed to /media/hdd_2tb/GPA_reclassification_clean/A_dataset_creation/5_basic_phylogenetics/2_trimmed_complete_basic_phylogeny/2_OGs_with_domains_phylogeny/4_mafft_iqtree_ML_trees/AMP_binding_domains_6_mafft_iqtree.uniqueseq.phy

For your convenience alignment with unique sequences printed to /media/hdd_2tb/GPA_reclassification_clean/A_dataset_creation/5_basic_phylogenetics/2_trimmed_complete_basic_phylogeny/2_OGs_with_domains_phylogeny/4_mafft_iqtree_ML_trees/AMP_binding_domains_6_mafft_iqtree.uniqueseq.phy

Create initial parsimony tree by phylogenetic likelihood library (PLL)... 0.052 seconds
Generating 1000 samples for ultrafast bootstrap (seed: 830178)...

NOTE: 41 MB RAM (0 GB) is required!
Measuring multi-threading efficiency up to 32 CPU cores
Increase to 10 rounds for branch lengths
16 trees examined
Threads: 1 / Time: 33.045 sec / Speedup: 1.000 / Efficiency: 100% / LogL: -54030
Threads: 2 / Time: 20.368 sec / Speedup: 1.622 / Efficiency: 81% / LogL: -54030
Threads: 3 / Time: 18.700 sec / Speedup: 1.767 / Efficiency: 59% / LogL: -54030
Threads: 4 / Time: 16.541 sec / Speedup: 1.998 / Efficiency: 50% / LogL: -54030
Determining AUTO threadcount: done in 88.6705 secs using 220% CPU
BEST NUMBER OF THREADS: 3

Estimate model parameters (epsilon = 0.100)
Thoroughly optimizing +I+G parameters from 10 start values...
Init pinv, alpha: 0.000, 1.000 / Estimate: 0.000, 0.746 / LogL: -17491.928
Init pinv, alpha: 0.035, 1.000 / Estimate: 0.078, 0.934 / LogL: -17485.263
Init pinv, alpha: 0.071, 1.000 / Estimate: 0.078, 0.933 / LogL: -17485.269
Init pinv, alpha: 0.106, 1.000 / Estimate: 0.088, 0.960 / LogL: -17485.156
Init pinv, alpha: 0.141, 1.000 / Estimate: 0.093, 0.976 / LogL: -17485.177
Init pinv, alpha: 0.176, 1.000 / Estimate: 0.094, 0.979 / LogL: -17485.190
Init pinv, alpha: 0.212, 1.000 / Estimate: 0.095, 0.984 / LogL: -17485.220
Init pinv, alpha: 0.247, 1.000 / Estimate: 0.094, 0.980 / LogL: -17485.200
Init pinv, alpha: 0.282, 1.000 / Estimate: 0.095, 0.982 / LogL: -17485.213
Init pinv, alpha: 0.318, 1.000 / Estimate: 0.095, 0.984 / LogL: -17485.225
Optimal pinv,alpha: 0.088, 0.960 / LogL: -17485.156

Parameters optimization took 26.137 sec
Wrote distance file to... 
Computing ML distances based on estimated model parameters...
Calculating distance matrix: done in 0.638043 secs using 299.9% CPU
Computing ML distances took 0.638243 sec (of wall-clock time) 1.913935 sec (of CPU time)
Setting up auxiliary I and S matrices: done in 0.00055035 secs using 272.9% CPU
Constructing RapidNJ tree: done in 0.0404054 secs using 120.4% CPU
Computing RapidNJ tree took 0.041082 sec (of wall-clock time) 0.050424 sec (of CPU time)
Log-likelihood of RapidNJ tree: -17497.082
--------------------------------------------------------------------
|             INITIALIZING CANDIDATE TREE SET                      |
--------------------------------------------------------------------
Generating 98 parsimony trees... 4.169 second
Computing log-likelihood of 98 initial trees ... 12.989 seconds
Current best score: -17485.156

Do NNI search on 20 best initial trees
Optimizing NNI: done in 2.33831 secs using 298.7% CPU
Estimate model parameters (epsilon = 0.100)
BETTER TREE FOUND at iteration 1: -17428.194
Optimizing NNI: done in 1.79517 secs using 298.2% CPU
Optimizing NNI: done in 2.38904 secs using 298% CPU
Optimizing NNI: done in 2.73573 secs using 298.4% CPU
Optimizing NNI: done in 2.73793 secs using 298.5% CPU
Optimizing NNI: done in 3.01272 secs using 297.9% CPU
Estimate model parameters (epsilon = 0.100)
BETTER TREE FOUND at iteration 6: -17427.635
Optimizing NNI: done in 2.64866 secs using 298.4% CPU
Optimizing NNI: done in 2.94206 secs using 298.4% CPU
Optimizing NNI: done in 2.91997 secs using 298.4% CPU
Optimizing NNI: done in 2.67797 secs using 297.8% CPU
Iteration 10 / LogL: -17455.107 / Time: 0h:2m:40s
Optimizing NNI: done in 2.75157 secs using 297.6% CPU
Optimizing NNI: done in 3.00116 secs using 298.1% CPU
Optimizing NNI: done in 2.97559 secs using 297.7% CPU
Optimizing NNI: done in 2.7899 secs using 298.1% CPU
Optimizing NNI: done in 2.92655 secs using 298.3% CPU
Optimizing NNI: done in 2.80211 secs using 298.1% CPU
Optimizing NNI: done in 3.05429 secs using 298.3% CPU
Optimizing NNI: done in 2.88899 secs using 298.4% CPU
Optimizing NNI: done in 2.74765 secs using 298.5% CPU
Optimizing NNI: done in 2.66832 secs using 297.9% CPU
Iteration 20 / LogL: -17433.031 / Time: 0h:3m:9s
Finish initializing candidate tree set (20)
Current best tree score: -17427.635 / CPU time: 73.335
Number of iterations: 20
--------------------------------------------------------------------
|               OPTIMIZING CANDIDATE TREE SET                      |
--------------------------------------------------------------------
Optimizing NNI: done in 3.00786 secs using 298% CPU
Optimizing NNI: done in 3.93659 secs using 297.5% CPU
Optimizing NNI: done in 3.90335 secs using 297.7% CPU
Optimizing NNI: done in 4.63711 secs using 298.6% CPU
Optimizing NNI: done in 3.39259 secs using 299.2% CPU
Optimizing NNI: done in 3.65244 secs using 298.4% CPU
Optimizing NNI: done in 3.60292 secs using 298.5% CPU
Optimizing NNI: done in 3.64826 secs using 298.4% CPU
Optimizing NNI: done in 2.94931 secs using 298.4% CPU
Optimizing NNI: done in 4.4163 secs using 298.6% CPU
Iteration 30 / LogL: -17447.437 / Time: 0h:3m:47s (0h:9m:55s left)
Optimizing NNI: done in 3.57885 secs using 298.2% CPU
Estimate model parameters (epsilon = 0.100)
BETTER TREE FOUND at iteration 31: -17425.057
Optimizing NNI: done in 3.56238 secs using 298.1% CPU
Optimizing NNI: done in 3.90176 secs using 297.8% CPU
Optimizing NNI: done in 3.91334 secs using 297.6% CPU
Optimizing NNI: done in 4.5012 secs using 297.5% CPU
Optimizing NNI: done in 4.02922 secs using 297.9% CPU
Optimizing NNI: done in 4.12487 secs using 297.6% CPU
Optimizing NNI: done in 4.235 secs using 297.7% CPU
Optimizing NNI: done in 3.43661 secs using 298% CPU
Optimizing NNI: done in 3.1756 secs using 297.6% CPU
Iteration 40 / LogL: -17426.431 / Time: 0h:4m:26s (0h:10m:21s left)
Optimizing NNI: done in 3.24083 secs using 299.2% CPU
Optimizing NNI: done in 3.31378 secs using 298.9% CPU
Estimate model parameters (epsilon = 0.100)
BETTER TREE FOUND at iteration 42: -17425.009
Optimizing NNI: done in 3.6555 secs using 298.3% CPU
Optimizing NNI: done in 3.17673 secs using 298.4% CPU
Estimate model parameters (epsilon = 0.100)
BETTER TREE FOUND at iteration 44: -17423.279
Optimizing NNI: done in 3.15947 secs using 299% CPU
Optimizing NNI: done in 3.15924 secs using 299.2% CPU
Optimizing NNI: done in 2.9762 secs using 298.9% CPU
Optimizing NNI: done in 3.58832 secs using 299.1% CPU
Optimizing NNI: done in 3.33347 secs using 298.8% CPU
Optimizing NNI: done in 3.83658 secs using 298.6% CPU
Iteration 50 / LogL: -17434.177 / Time: 0h:5m:1s (0h:9m:37s left)
Log-likelihood cutoff on original alignment: -17513.911
Optimizing NNI: done in 3.65104 secs using 299.2% CPU
Estimate model parameters (epsilon = 0.100)
BETTER TREE FOUND at iteration 51: -17422.337
Optimizing NNI: done in 3.47853 secs using 299.2% CPU
Optimizing NNI: done in 3.82823 secs using 298.8% CPU
Optimizing NNI: done in 3.43268 secs using 298.9% CPU
Optimizing NNI: done in 4.13732 secs using 299.1% CPU
Optimizing NNI: done in 2.55194 secs using 298% CPU
Optimizing NNI: done in 3.50451 secs using 298.8% CPU
Optimizing NNI: done in 3.50819 secs using 298.1% CPU
Optimizing NNI: done in 3.59306 secs using 298.9% CPU
Optimizing NNI: done in 3.69275 secs using 298.4% CPU
Iteration 60 / LogL: -17427.584 / Time: 0h:5m:37s (0h:8m:40s left)
Optimizing NNI: done in 3.34589 secs using 299.2% CPU
Optimizing NNI: done in 4.08873 secs using 297.5% CPU
Optimizing NNI: done in 2.7623 secs using 298.3% CPU
Optimizing NNI: done in 4.53611 secs using 297.7% CPU
Optimizing NNI: done in 3.36896 secs using 298.1% CPU
Optimizing NNI: done in 4.25073 secs using 297.8% CPU
Optimizing NNI: done in 3.97372 secs using 298% CPU
Estimate model parameters (epsilon = 0.100)
BETTER TREE FOUND at iteration 67: -17421.098
Optimizing NNI: done in 3.52738 secs using 298.1% CPU
Optimizing NNI: done in 3.39455 secs using 297.9% CPU
Optimizing NNI: done in 3.46572 secs using 297.9% CPU
Iteration 70 / LogL: -17433.450 / Time: 0h:6m:14s (0h:8m:47s left)
Optimizing NNI: done in 4.50644 secs using 298.1% CPU
Optimizing NNI: done in 3.62708 secs using 298.4% CPU
Optimizing NNI: done in 3.96675 secs using 298.2% CPU
Optimizing NNI: done in 3.86697 secs using 297.9% CPU
Optimizing NNI: done in 2.67084 secs using 298.8% CPU
Optimizing NNI: done in 3.50699 secs using 298.5% CPU
Optimizing NNI: done in 3.64262 secs using 297.8% CPU
Optimizing NNI: done in 3.3135 secs using 298.5% CPU
Optimizing NNI: done in 3.38179 secs using 299.3% CPU
Optimizing NNI: done in 3.61035 secs using 298.7% CPU
Iteration 80 / LogL: -17423.918 / Time: 0h:6m:51s (0h:7m:32s left)
Optimizing NNI: done in 3.2073 secs using 298.7% CPU
UPDATE BEST LOG-LIKELIHOOD: -17421.098
Optimizing NNI: done in 3.5932 secs using 299% CPU
Optimizing NNI: done in 3.39246 secs using 298.5% CPU
Optimizing NNI: done in 3.75359 secs using 298.5% CPU
Optimizing NNI: done in 3.44796 secs using 298.3% CPU
Optimizing NNI: done in 2.82258 secs using 298.5% CPU
Optimizing NNI: done in 3.53494 secs using 298.5% CPU
Optimizing NNI: done in 3.47648 secs using 298.8% CPU
Optimizing NNI: done in 3.02134 secs using 298.4% CPU
Optimizing NNI: done in 3.22736 secs using 299.1% CPU
Iteration 90 / LogL: -17659.900 / Time: 0h:7m:25s (0h:6m:25s left)
Optimizing NNI: done in 3.19791 secs using 298.3% CPU
Optimizing NNI: done in 3.82805 secs using 298.3% CPU
Optimizing NNI: done in 3.55423 secs using 298.8% CPU
Optimizing NNI: done in 3.49222 secs using 298.7% CPU
Optimizing NNI: done in 3.64125 secs using 298.8% CPU
Optimizing NNI: done in 3.15388 secs using 298.2% CPU
Optimizing NNI: done in 3.5759 secs using 298% CPU
Optimizing NNI: done in 2.76726 secs using 298.5% CPU
Optimizing NNI: done in 3.38108 secs using 298.7% CPU
Optimizing NNI: done in 2.74106 secs using 298.8% CPU
Iteration 100 / LogL: -17423.253 / Time: 0h:7m:58s (0h:5m:24s left)
Log-likelihood cutoff on original alignment: -17513.911
NOTE: Bootstrap correlation coefficient of split occurrence frequencies: 0.999
Optimizing NNI: done in 2.94643 secs using 298.6% CPU
Optimizing NNI: done in 3.22258 secs using 298.4% CPU
Estimate model parameters (epsilon = 0.100)
BETTER TREE FOUND at iteration 102: -17421.021
Optimizing NNI: done in 3.49674 secs using 298.8% CPU
Optimizing NNI: done in 2.72261 secs using 299.1% CPU
Optimizing NNI: done in 3.17379 secs using 299% CPU
Optimizing NNI: done in 3.03764 secs using 299% CPU
Optimizing NNI: done in 3.40935 secs using 298.3% CPU
Optimizing NNI: done in 3.13365 secs using 298.8% CPU
Optimizing NNI: done in 3.15115 secs using 298.9% CPU
Optimizing NNI: done in 2.86821 secs using 298.3% CPU
Iteration 110 / LogL: -17423.195 / Time: 0h:8m:31s (0h:7m:11s left)
Optimizing NNI: done in 3.42828 secs using 299.2% CPU
Optimizing NNI: done in 3.11683 secs using 298.9% CPU
Optimizing NNI: done in 3.14902 secs using 298.9% CPU
Optimizing NNI: done in 3.09657 secs using 298.1% CPU
Optimizing NNI: done in 3.09637 secs using 298.6% CPU
Optimizing NNI: done in 2.29252 secs using 298.7% CPU
Optimizing NNI: done in 4.03404 secs using 298.7% CPU
Optimizing NNI: done in 3.11484 secs using 299.2% CPU
Optimizing NNI: done in 3.52578 secs using 298.7% CPU
Optimizing NNI: done in 3.44213 secs using 298.5% CPU
Iteration 120 / LogL: -17467.110 / Time: 0h:9m:3s (0h:6m:14s left)
Optimizing NNI: done in 3.09258 secs using 299.1% CPU
Optimizing NNI: done in 3.7064 secs using 298.9% CPU
Optimizing NNI: done in 3.53119 secs using 299% CPU
Optimizing NNI: done in 3.47243 secs using 299% CPU
Optimizing NNI: done in 3.78585 secs using 298.8% CPU
Optimizing NNI: done in 3.11299 secs using 298.3% CPU
Optimizing NNI: done in 3.42088 secs using 299.2% CPU
Optimizing NNI: done in 3.85217 secs using 298.3% CPU
Optimizing NNI: done in 3.15706 secs using 298.7% CPU
Optimizing NNI: done in 3.45884 secs using 299% CPU
Iteration 130 / LogL: -17423.390 / Time: 0h:9m:38s (0h:5m:22s left)
Optimizing NNI: done in 3.69046 secs using 299.3% CPU
Optimizing NNI: done in 2.66264 secs using 298.4% CPU
Optimizing NNI: done in 4.18281 secs using 297.7% CPU
Optimizing NNI: done in 3.0338 secs using 298.4% CPU
Optimizing NNI: done in 3.8244 secs using 297.5% CPU
Optimizing NNI: done in 3.87411 secs using 298.2% CPU
Optimizing NNI: done in 3.79517 secs using 298.2% CPU
Optimizing NNI: done in 4.62184 secs using 297.7% CPU
Optimizing NNI: done in 3.90253 secs using 297.6% CPU
Optimizing NNI: done in 2.8673 secs using 298.3% CPU
Iteration 140 / LogL: -17424.145 / Time: 0h:10m:15s (0h:4m:34s left)
Optimizing NNI: done in 3.78273 secs using 299.1% CPU
Optimizing NNI: done in 3.06626 secs using 299.1% CPU
Optimizing NNI: done in 3.2362 secs using 298% CPU
Optimizing NNI: done in 3.10191 secs using 298.9% CPU
Optimizing NNI: done in 3.04452 secs using 297.9% CPU
Optimizing NNI: done in 2.93027 secs using 298.3% CPU
Optimizing NNI: done in 3.06901 secs using 298.2% CPU
Optimizing NNI: done in 3.60172 secs using 298.3% CPU
Optimizing NNI: done in 3.48925 secs using 298.5% CPU
Optimizing NNI: done in 3.24269 secs using 298.4% CPU
Iteration 150 / LogL: -17429.159 / Time: 0h:10m:48s (0h:3m:46s left)
Log-likelihood cutoff on original alignment: -17513.911
Optimizing NNI: done in 3.06356 secs using 298.7% CPU
Optimizing NNI: done in 3.14507 secs using 298.4% CPU
Optimizing NNI: done in 3.60359 secs using 298.4% CPU
Optimizing NNI: done in 3.83305 secs using 297.8% CPU
Optimizing NNI: done in 3.47495 secs using 298.1% CPU
Optimizing NNI: done in 4.1402 secs using 298.8% CPU
Optimizing NNI: done in 3.62404 secs using 299.1% CPU
Optimizing NNI: done in 4.08387 secs using 298.3% CPU
Optimizing NNI: done in 3.22063 secs using 298.6% CPU
Optimizing NNI: done in 3.55255 secs using 297.9% CPU
Iteration 160 / LogL: -17425.961 / Time: 0h:11m:24s (0h:3m:0s left)
Optimizing NNI: done in 3.54065 secs using 298.1% CPU
Optimizing NNI: done in 3.59943 secs using 298.2% CPU
Optimizing NNI: done in 4.36903 secs using 298.2% CPU
Optimizing NNI: done in 4.03952 secs using 297.7% CPU
Optimizing NNI: done in 3.45153 secs using 298% CPU
Optimizing NNI: done in 3.57353 secs using 297.7% CPU
Optimizing NNI: done in 3.54633 secs using 298.2% CPU
Optimizing NNI: done in 4.23462 secs using 297.8% CPU
Optimizing NNI: done in 4.32724 secs using 297.3% CPU
Optimizing NNI: done in 3.97401 secs using 298.1% CPU
Iteration 170 / LogL: -17429.178 / Time: 0h:12m:3s (0h:2m:17s left)
Optimizing NNI: done in 3.11598 secs using 297.6% CPU
Optimizing NNI: done in 3.63766 secs using 297.5% CPU
Optimizing NNI: done in 3.64659 secs using 298% CPU
Optimizing NNI: done in 3.30606 secs using 297.3% CPU
Optimizing NNI: done in 2.91709 secs using 298.5% CPU
Optimizing NNI: done in 3.77041 secs using 298.1% CPU
Optimizing NNI: done in 3.3392 secs using 298.1% CPU
Optimizing NNI: done in 3.68128 secs using 298.4% CPU
Optimizing NNI: done in 2.86996 secs using 298.8% CPU
Optimizing NNI: done in 3.1708 secs using 298.5% CPU
Iteration 180 / LogL: -17446.994 / Time: 0h:12m:37s (0h:1m:33s left)
Optimizing NNI: done in 3.07438 secs using 298.7% CPU
Optimizing NNI: done in 3.151 secs using 297.8% CPU
Optimizing NNI: done in 3.44696 secs using 298.4% CPU
Optimizing NNI: done in 2.70939 secs using 299.1% CPU
Optimizing NNI: done in 3.30059 secs using 298.6% CPU
Optimizing NNI: done in 2.94962 secs using 299.2% CPU
Optimizing NNI: done in 4.32991 secs using 298.4% CPU
Optimizing NNI: done in 3.59869 secs using 298.7% CPU
Optimizing NNI: done in 3.01583 secs using 299% CPU
Optimizing NNI: done in 3.9579 secs using 298.8% CPU
Iteration 190 / LogL: -17422.345 / Time: 0h:13m:11s (0h:0m:50s left)
Optimizing NNI: done in 3.11029 secs using 298.8% CPU
Optimizing NNI: done in 3.73031 secs using 298.5% CPU
Optimizing NNI: done in 3.41751 secs using 298.7% CPU
Optimizing NNI: done in 3.89052 secs using 298.2% CPU
Optimizing NNI: done in 3.87463 secs using 298.9% CPU
Optimizing NNI: done in 2.81064 secs using 298.6% CPU
Optimizing NNI: done in 3.42893 secs using 299% CPU
Optimizing NNI: done in 3.36697 secs using 298.7% CPU
Optimizing NNI: done in 3.66326 secs using 297.7% CPU
Optimizing NNI: done in 3.10271 secs using 297.8% CPU
Iteration 200 / LogL: -17429.669 / Time: 0h:13m:46s (0h:0m:8s left)
Log-likelihood cutoff on original alignment: -17513.911
NOTE: Bootstrap correlation coefficient of split occurrence frequencies: 0.999
Optimizing NNI: done in 3.10702 secs using 298.5% CPU
Optimizing NNI: done in 3.11125 secs using 299.1% CPU
Optimizing NNI: done in 3.80481 secs using 298.9% CPU
TREE SEARCH COMPLETED AFTER 203 ITERATIONS / Time: 0h:13m:56s

--------------------------------------------------------------------
|                    FINALIZING TREE SEARCH                        |
--------------------------------------------------------------------
Performs final model parameters optimization
Estimate model parameters (epsilon = 0.010)
1. Initial log-likelihood: -17421.021
Optimal log-likelihood: -17421.020
Proportion of invariable sites: 0.091
Gamma shape alpha: 0.979
Parameters optimization took 1 rounds (0.486 sec)
BEST SCORE FOUND : -17421.020
Creating bootstrap support values...
Split supports printed to NEXUS file /media/hdd_2tb/GPA_reclassification_clean/A_dataset_creation/5_basic_phylogenetics/2_trimmed_complete_basic_phylogeny/2_OGs_with_domains_phylogeny/4_mafft_iqtree_ML_trees/AMP_binding_domains_6_mafft_iqtree.splits.nex
Total tree length: 11.560

Total number of iterations: 203
CPU time used for tree search: 2133.699 sec (0h:35m:33s)
Wall-clock time used for tree search: 720.358 sec (0h:12m:0s)
Total CPU time used: 2410.622 sec (0h:40m:10s)
Total wall-clock time used: 837.615 sec (0h:13m:57s)

Computing bootstrap consensus tree...
Reading input file /media/hdd_2tb/GPA_reclassification_clean/A_dataset_creation/5_basic_phylogenetics/2_trimmed_complete_basic_phylogeny/2_OGs_with_domains_phylogeny/4_mafft_iqtree_ML_trees/AMP_binding_domains_6_mafft_iqtree.splits.nex...
150 taxa and 585 splits.
Consensus tree written to /media/hdd_2tb/GPA_reclassification_clean/A_dataset_creation/5_basic_phylogenetics/2_trimmed_complete_basic_phylogeny/2_OGs_with_domains_phylogeny/4_mafft_iqtree_ML_trees/AMP_binding_domains_6_mafft_iqtree.contree
Reading input trees file /media/hdd_2tb/GPA_reclassification_clean/A_dataset_creation/5_basic_phylogenetics/2_trimmed_complete_basic_phylogeny/2_OGs_with_domains_phylogeny/4_mafft_iqtree_ML_trees/AMP_binding_domains_6_mafft_iqtree.contree
Log-likelihood of consensus tree: -17421.145

Analysis results written to: 
  IQ-TREE report:                /media/hdd_2tb/GPA_reclassification_clean/A_dataset_creation/5_basic_phylogenetics/2_trimmed_complete_basic_phylogeny/2_OGs_with_domains_phylogeny/4_mafft_iqtree_ML_trees/AMP_binding_domains_6_mafft_iqtree.iqtree
  Maximum-likelihood tree:       /media/hdd_2tb/GPA_reclassification_clean/A_dataset_creation/5_basic_phylogenetics/2_trimmed_complete_basic_phylogeny/2_OGs_with_domains_phylogeny/4_mafft_iqtree_ML_trees/AMP_binding_domains_6_mafft_iqtree.treefile
  Likelihood distances:          /media/hdd_2tb/GPA_reclassification_clean/A_dataset_creation/5_basic_phylogenetics/2_trimmed_complete_basic_phylogeny/2_OGs_with_domains_phylogeny/4_mafft_iqtree_ML_trees/AMP_binding_domains_6_mafft_iqtree.mldist

Ultrafast bootstrap approximation results written to:
  Split support values:          /media/hdd_2tb/GPA_reclassification_clean/A_dataset_creation/5_basic_phylogenetics/2_trimmed_complete_basic_phylogeny/2_OGs_with_domains_phylogeny/4_mafft_iqtree_ML_trees/AMP_binding_domains_6_mafft_iqtree.splits.nex
  Consensus tree:                /media/hdd_2tb/GPA_reclassification_clean/A_dataset_creation/5_basic_phylogenetics/2_trimmed_complete_basic_phylogeny/2_OGs_with_domains_phylogeny/4_mafft_iqtree_ML_trees/AMP_binding_domains_6_mafft_iqtree.contree
  Screen log file:               /media/hdd_2tb/GPA_reclassification_clean/A_dataset_creation/5_basic_phylogenetics/2_trimmed_complete_basic_phylogeny/2_OGs_with_domains_phylogeny/4_mafft_iqtree_ML_trees/AMP_binding_domains_6_mafft_iqtree.log

Date and Time: Thu Feb 15 02:03:50 2024
```
