## Supplementary Data 7 for "Structural and evolutionary analyses support reclassification of glycopeptide antibiotics as xyclopeptides": AMP_binding_domains_6_mafft_iqtree.mldist

```
150
A40        0.0000000 0.2294766 0.0905144 0.3820130 0.3820130 0.4811521 0.4599147 0.4599147 0.4256427 0.4256427 0.3531769 0.5117152 0.5117152 0.4355645 0.4355645 0.3880618 0.5011255 0.3880618 0.5011255 0.4276029 0.4276029 0.4708209 0.4584246 0.4633313 0.4577324 0.4577324 0.4301751 0.4295307 0.4138084 0.4138084 0.3505225 0.3505225 0.4457498 0.4155512 0.4155512 0.4196989 0.4359314 0.4359314 0.4405831 0.5095246 0.4573392 0.4573392 0.4162848 0.4162848 0.4201350 0.4392427 0.4392427 0.3452536 0.2201962 0.2201962 0.2512808 0.1989359 0.4343570 0.4325723 0.4343570 0.4325723 0.4272727 0.4165210 0.3371318 0.3371318 0.0905144 0.0025524 0.0000010 0.8148620 0.8148620 0.1687841 0.5710599 0.5616907 0.5616907 0.6664860 0.6623588 0.6535420 1.5602795 0.5822438 0.5921398 0.6081473 0.6081473 0.6004031 0.6134791 1.8706440 0.5607816 0.5800437 0.5800437 0.6623588 0.5601459 1.5759649 0.6235525 0.5981511 0.6249803 0.6129621 0.5723256 0.5723256 0.6184730 0.6184730 0.2294766 0.6581893 0.6115657 0.6581893 0.6115657 1.6154798 0.6677059 0.6677059 0.5634165 0.5601459 0.6478473 0.4211189 0.5764997 0.5764997 0.5991390 0.5991390 0.5673874 0.6065335 0.6065335 0.5750513 0.5513185 0.5410272 0.5410272 0.5687544 0.5834919 0.5976102 0.5976102 0.4076049 0.5716191 0.5904424 0.5602894 1.5252765 1.5252765 0.6050552 0.4093624 0.5716191 0.5831251 0.6207156 0.5623491 0.5623491 0.7029457 0.7029457 0.5713820 0.5713820 0.4236715 0.6496939 0.1989359 0.3778668 1.8918475 0.4099477 0.2176978 0.3281835 0.4134112 0.4265892 0.3826967 0.2512808 
A47        0.2294766 0.0000000 0.2371432 0.4053599 0.4053599 0.5372390 0.5387035 0.5387035 0.4631083 0.4631083 0.3819120 0.5175712 0.5175712 0.4286778 0.4286778 0.4140977 0.5229283 0.4140977 0.5229283 0.4213716 0.4213716 0.5323733 0.5190149 0.5180827 0.5087960 0.5087960 0.4307573 0.4276671 0.4318560 0.4318560 0.3797816 0.3797816 0.4345432 0.4216654 0.4216654 0.4234469 0.4382979 0.4382979 0.4396312 0.5440528 0.4763345 0.4763345 0.4171844 0.4171844 0.4209217 0.4308483 0.4308483 0.3576535 0.2485026 0.2485026 0.2816750 0.2281652 0.4615829 0.4817050 0.4615829 0.4817050 0.4808903 0.4338451 0.3314958 0.3314958 0.2371432 0.2258651 0.2294766 0.8433506 0.8433506 0.1963727 0.6484519 0.5417517 0.5417517 0.6635287 0.6727905 0.6237686 1.5250997 0.5658453 0.5706776 0.6513564 0.6513564 0.6227313 0.6331603 1.8296073 0.5945710 0.5651890 0.5651890 0.6727905 0.5789861 1.6082990 0.6508588 0.5810481 0.6174221 0.5920300 0.5565890 0.5565890 0.5912079 0.5912079 0.0000010 0.6721568 0.5949568 0.6721568 0.5949568 1.5921439 0.7205851 0.7205851 0.5860670 0.5789861 0.6187719 0.4834404 0.6235967 0.6235967 0.6816464 0.6816464 0.6449899 0.5809176 0.5809176 0.6402470 0.6224554 0.6031162 0.6031162 0.6121679 0.6469506 0.6387133 0.6387133 0.4857444 0.6016620 0.6247136 0.5634317 1.4620310 1.4620310 0.6361631 0.4876335 0.6016620 0.5632657 0.6517060 0.6360297 0.6360297 0.6253304 0.6253304 0.5443706 0.5443706 0.4848816 0.6112449 0.2281652 0.3959336 1.8349682 0.4876211 0.2177957 0.3812981 0.4593836 0.4798089 0.4120469 0.2816750 
A50        0.0905144 0.2371432 0.0000000 0.3605890 0.3605890 0.4831993 0.4894533 0.4894533 0.4101931 0.4101931 0.3678108 0.5008512 0.5008512 0.4383029 0.4383029 0.3984718 0.4881222 0.3984718 0.4881222 0.4320021 0.4320021 0.4651571 0.4528382 0.4796218 0.4618512 0.4618512 0.4318880 0.4269347 0.3863837 0.3863837 0.3715383 0.3715383 0.4484792 0.4183173 0.4183173 0.4287347 0.4274216 0.4274216 0.4320279 0.5004367 0.4485979 0.4485979 0.4180705 0.4180705 0.4218951 0.4419905 0.4419905 0.3177642 0.2176981 0.2176981 0.2397174 0.2028138 0.4212400 0.4309335 0.4212400 0.4309335 0.4195169 0.4184498 0.3581072 0.3581072 0.0000010 0.0875564 0.0905144 0.8270715 0.8270715 0.1961280 0.5603741 0.5539687 0.5539687 0.6694742 0.6653319 0.6468935 1.5953949 0.5697580 0.5861713 0.5848181 0.5848181 0.5824547 0.6111159 1.9005356 0.5705607 0.5864421 0.5864421 0.6653319 0.5612663 1.5802338 0.6084259 0.5802450 0.6148045 0.6098347 0.5599732 0.5599732 0.6108922 0.6108922 0.2371432 0.6640704 0.6135810 0.6640704 0.6135810 1.6388258 0.6448430 0.6448430 0.5631340 0.5612663 0.6228200 0.4156027 0.5823002 0.5823002 0.5712031 0.5712031 0.5567095 0.5816242 0.5816242 0.5828736 0.5410020 0.5233275 0.5233275 0.5620388 0.5724982 0.5754035 0.5754035 0.4131711 0.5784540 0.5675313 0.5661635 1.5416754 1.5416754 0.5817619 0.4251569 0.5784540 0.5706802 0.5968920 0.5300891 0.5300891 0.6829954 0.6829954 0.5590590 0.5590590 0.4201847 0.6308951 0.2028138 0.3741146 1.9286896 0.4150846 0.2283056 0.3299516 0.4071630 0.4120250 0.3930299 0.2397174 
AkAan_1    0.3820130 0.4053599 0.3605890 0.0000000 0.0000010 0.2366679 0.2072748 0.2072748 0.1678307 0.1678307 0.1743455 0.2155913 0.2155913 0.2124371 0.2124371 0.1931228 0.2247307 0.1931228 0.2247307 0.2073806 0.2073806 0.1947645 0.1950042 0.2198603 0.2137650 0.2137650 0.2154206 0.2137228 0.2084464 0.2084464 0.1446917 0.1446917 0.2131236 0.2132778 0.2132778 0.2093072 0.1903753 0.1903753 0.1938516 0.2300027 0.2259875 0.2259875 0.2095879 0.2095879 0.2078020 0.2099237 0.2099237 0.4847135 0.3699075 0.3699075 0.4098455 0.3877761 0.1669008 0.1755090 0.1669008 0.1755090 0.1659488 0.1719851 0.2467975 0.2467975 0.3605890 0.3779158 0.3820130 0.9840382 0.9840382 0.3919241 0.7386949 0.7270816 0.7270816 0.8848433 0.8805073 0.9019123 1.6515161 0.7470197 0.7700932 0.7745586 0.7745586 0.7709750 0.7811807 1.9070129 0.7897266 0.7723065 0.7723065 0.8805073 0.7786931 1.7567610 0.7953015 0.8005326 0.7874536 0.7733216 0.7260984 0.7260984 0.7867784 0.7867784 0.4053599 0.8903141 0.8286714 0.8903141 0.8286714 1.7677556 0.8825546 0.8825546 0.7776414 0.7786931 0.8355480 0.1821326 0.7786757 0.7786757 0.7669879 0.7669879 0.7304336 0.7803645 0.7803645 0.7712733 0.7238786 0.7078744 0.7078744 0.7521535 0.7395348 0.7680011 0.7680011 0.1608425 0.7913684 0.7581173 0.7676113 1.5886253 1.5886253 0.7627843 0.1569255 0.7913684 0.7353849 0.7913002 0.7493267 0.7493267 0.9321858 0.9321858 0.7247310 0.7247310 0.1826244 0.8195464 0.3877761 0.1307181 1.8843671 0.1449753 0.4090067 0.1170384 0.1531428 0.1680546 0.1892550 0.4098455 
AkAan_2    0.3820130 0.4053599 0.3605890 0.0000010 0.0000000 0.2366679 0.2072748 0.2072748 0.1678307 0.1678307 0.1743455 0.2155913 0.2155913 0.2124371 0.2124371 0.1931228 0.2247307 0.1931228 0.2247307 0.2073806 0.2073806 0.1947645 0.1950042 0.2198603 0.2137650 0.2137650 0.2154206 0.2137228 0.2084464 0.2084464 0.1446917 0.1446917 0.2131236 0.2132778 0.2132778 0.2093072 0.1903753 0.1903753 0.1938516 0.2300027 0.2259875 0.2259875 0.2095879 0.2095879 0.2078020 0.2099237 0.2099237 0.4847135 0.3699075 0.3699075 0.4098455 0.3877761 0.1669008 0.1755090 0.1669008 0.1755090 0.1659488 0.1719851 0.2467975 0.2467975 0.3605890 0.3779158 0.3820130 0.9840382 0.9840382 0.3919241 0.7386949 0.7270816 0.7270816 0.8848433 0.8805073 0.9019123 1.6515161 0.7470197 0.7700932 0.7745586 0.7745586 0.7709750 0.7811807 1.9070129 0.7897266 0.7723065 0.7723065 0.8805073 0.7786931 1.7567610 0.7953015 0.8005326 0.7874536 0.7733216 0.7260984 0.7260984 0.7867784 0.7867784 0.4053599 0.8903141 0.8286714 0.8903141 0.8286714 1.7677556 0.8825546 0.8825546 0.7776414 0.7786931 0.8355480 0.1821326 0.7786757 0.7786757 0.7669879 0.7669879 0.7304336 0.7803645 0.7803645 0.7712733 0.7238786 0.7078744 0.7078744 0.7521535 0.7395348 0.7680011 0.7680011 0.1608425 0.7913684 0.7581173 0.7676113 1.5886253 1.5886253 0.7627843 0.1569255 0.7913684 0.7353849 0.7913002 0.7493267 0.7493267 0.9321858 0.9321858 0.7247310 0.7247310 0.1826244 0.8195464 0.3877761 0.1307181 1.8843671 0.1449753 0.4090067 0.1170384 0.1531428 0.1680546 0.1892550 0.4098455 
AmAaD2_3   0.4811521 0.5372390 0.4831993 0.2366679 0.2366679 0.0000000 0.1656074 0.1656074 0.1279541 0.1279541 0.3057431 0.1131510 0.1131510 0.3628888 0.3628888 0.3020476 0.1005639 0.3020476 0.1005639 0.3374449 0.3374449 0.1151029 0.1120418 0.1145651 0.1290110 0.1290110 0.3579861 0.3552109 0.2151813 0.2151813 0.2613875 0.2613875 0.3537264 0.3601943 0.3601943 0.3632998 0.2236898 0.2236898 0.2273223 0.1083561 0.2498665 0.2498665 0.3628566 0.3628566 0.3566333 0.3552243 0.3552243 0.5828733 0.4415310 0.4415310 0.4701221 0.4864068 0.1560948 0.1526978 0.1560948 0.1526978 0.1394488 0.2794569 0.3619885 0.3619885 0.4831993 0.4765913 0.4811521 1.0992035 1.0992035 0.4457521 0.8281684 0.7927076 0.7927076 0.8834591 0.8790728 0.8519287 1.7709541 0.8236042 0.8193266 0.8508958 0.8508958 0.8409260 0.8653601 1.9518243 0.8745797 0.8057890 0.8057890 0.8790728 0.7811188 1.8208064 0.8865808 0.8408071 0.8703971 0.8701300 0.7945770 0.7945770 0.8701385 0.8701385 0.5372390 0.9901442 0.9165085 0.9901442 0.9165085 1.8357297 0.9220992 0.9220992 0.8011995 0.7811188 0.8513180 0.1452626 0.9028527 0.9028527 0.7991833 0.7991833 0.8150649 0.8489181 0.8489181 0.8350113 0.8065312 0.7750784 0.7750784 0.8458077 0.8220613 0.8409443 0.8409443 0.1704384 0.8027050 0.8341942 0.7701350 1.7735969 1.7735969 0.8383938 0.1597919 0.8027050 0.8139440 0.8746424 0.8113691 0.8113691 0.9122670 0.9122670 0.7990245 0.7990245 0.1422672 0.8908220 0.4864068 0.2791191 1.9645947 0.1462886 0.5011978 0.2441145 0.1403910 0.1348013 0.3069380 0.4701221 
AmAzD3_3   0.4599147 0.5387035 0.4894533 0.2072748 0.2072748 0.1656074 0.0000000 0.0000010 0.1372384 0.1372384 0.2575896 0.1480007 0.1480007 0.2856551 0.2856551 0.2868802 0.1428763 0.2868802 0.1428763 0.2780063 0.2780063 0.1591781 0.1544971 0.1197941 0.1128303 0.1128303 0.2871872 0.2822591 0.2170870 0.2170870 0.2516240 0.2516240 0.2866286 0.2828825 0.2828825 0.2854664 0.1687769 0.1687769 0.1721875 0.1491963 0.1861046 0.1861046 0.2637165 0.2637165 0.2861440 0.2803482 0.2803482 0.5660995 0.4637744 0.4637744 0.5051545 0.4755471 0.1410237 0.1509382 0.1410237 0.1509382 0.1545982 0.2495044 0.3428168 0.3428168 0.4894533 0.4554442 0.4599147 1.1241823 1.1241823 0.4875150 0.8376546 0.8478154 0.8478154 0.9359713 0.9315269 0.9712916 1.6367390 0.8628923 0.8311014 0.8444343 0.8444343 0.8469960 0.8974417 1.9246068 0.9080635 0.8250053 0.8250053 0.9315269 0.8392973 1.7054676 0.8735790 0.9051027 0.9491555 0.8996450 0.8328586 0.8328586 0.8394777 0.8394777 0.5387035 1.0273616 0.9193203 1.0273616 0.9193203 1.8011718 0.9513427 0.9513427 0.8446352 0.8392973 0.9497579 0.1472300 0.8985503 0.8985503 0.8445500 0.8445500 0.8356528 0.9118771 0.9118771 0.8552233 0.8257226 0.7893575 0.7893575 0.8659950 0.8662882 0.8343529 0.8343529 0.1595765 0.8470837 0.8249772 0.8281748 1.6671619 1.6671619 0.8317924 0.1408753 0.8470837 0.8531412 0.8681551 0.8223142 0.8223142 0.9911535 0.9911535 0.8374998 0.8374998 0.1375290 0.8543203 0.4755471 0.2339067 1.9241088 0.1311685 0.5213215 0.1981598 0.1495651 0.1475649 0.2822510 0.5051545 
AmAzD3_5   0.4599147 0.5387035 0.4894533 0.2072748 0.2072748 0.1656074 0.0000010 0.0000000 0.1372384 0.1372384 0.2575896 0.1480007 0.1480007 0.2856551 0.2856551 0.2868802 0.1428763 0.2868802 0.1428763 0.2780063 0.2780063 0.1591781 0.1544971 0.1197941 0.1128303 0.1128303 0.2871872 0.2822591 0.2170870 0.2170870 0.2516240 0.2516240 0.2866286 0.2828825 0.2828825 0.2854664 0.1687769 0.1687769 0.1721875 0.1491963 0.1861046 0.1861046 0.2637165 0.2637165 0.2861440 0.2803482 0.2803482 0.5660995 0.4637744 0.4637744 0.5051545 0.4755471 0.1410237 0.1509382 0.1410237 0.1509382 0.1545982 0.2495044 0.3428168 0.3428168 0.4894533 0.4554442 0.4599147 1.1241823 1.1241823 0.4875150 0.8376546 0.8478154 0.8478154 0.9359713 0.9315269 0.9712916 1.6367390 0.8628923 0.8311014 0.8444343 0.8444343 0.8469960 0.8974417 1.9246068 0.9080635 0.8250053 0.8250053 0.9315269 0.8392973 1.7054676 0.8735790 0.9051027 0.9491555 0.8996450 0.8328586 0.8328586 0.8394777 0.8394777 0.5387035 1.0273616 0.9193203 1.0273616 0.9193203 1.8011718 0.9513427 0.9513427 0.8446352 0.8392973 0.9497579 0.1472300 0.8985503 0.8985503 0.8445500 0.8445500 0.8356528 0.9118771 0.9118771 0.8552233 0.8257226 0.7893575 0.7893575 0.8659950 0.8662882 0.8343529 0.8343529 0.1595765 0.8470837 0.8249772 0.8281748 1.6671619 1.6671619 0.8317924 0.1408753 0.8470837 0.8531412 0.8681551 0.8223142 0.8223142 0.9911535 0.9911535 0.8374998 0.8374998 0.1375290 0.8543203 0.4755471 0.2339067 1.9241088 0.1311685 0.5213215 0.1981598 0.1495651 0.1475649 0.2822510 0.5051545 
AmBlD4     0.4256427 0.4631083 0.4101931 0.1678307 0.1678307 0.1279541 0.1372384 0.1372384 0.0000000 0.0000010 0.2155854 0.1291755 0.1291755 0.2710434 0.2710434 0.2496359 0.1315312 0.2496359 0.1315312 0.2748866 0.2748866 0.0949258 0.0919725 0.1134338 0.1202126 0.1202126 0.2825448 0.2821077 0.1803542 0.1803542 0.1962057 0.1962057 0.2628912 0.2640141 0.2640141 0.2776252 0.1772562 0.1772562 0.1806583 0.1410043 0.1975943 0.1975943 0.2711362 0.2711362 0.2815205 0.2564139 0.2564139 0.5198575 0.4014032 0.4014032 0.4350052 0.4214758 0.0916874 0.1152110 0.0916874 0.1152110 0.1022628 0.2061914 0.2792309 0.2792309 0.4101931 0.4213206 0.4256427 1.0255457 1.0255457 0.4070462 0.7496118 0.7214804 0.7214804 0.8129457 0.8087088 0.8034211 1.6734773 0.7592334 0.7014383 0.8188086 0.8188086 0.8166249 0.8172158 1.8805889 0.7757559 0.7158318 0.7158318 0.8087088 0.6833501 1.7166660 0.8502825 0.7391551 0.8221718 0.8152472 0.7323954 0.7323954 0.7836264 0.7836264 0.4631083 0.9215821 0.8316920 0.9215821 0.8316920 1.7616439 0.8088401 0.8088401 0.6999483 0.6833501 0.7905321 0.1170037 0.7836236 0.7836236 0.7163882 0.7163882 0.7465672 0.8021060 0.8021060 0.7648914 0.7284552 0.7088781 0.7088781 0.7562932 0.7486857 0.8140908 0.8140908 0.1214453 0.6811179 0.8050874 0.6745542 1.7106193 1.7106193 0.8066173 0.1103798 0.6811179 0.7505945 0.8474067 0.7482602 0.7482602 0.8307178 0.8307178 0.7366053 0.7366053 0.1172422 0.7967984 0.4214758 0.1922821 1.9418280 0.0979202 0.4623438 0.1578591 0.0994617 0.1045715 0.2452933 0.4350052 
AmBlD59_1  0.4256427 0.4631083 0.4101931 0.1678307 0.1678307 0.1279541 0.1372384 0.1372384 0.0000010 0.0000000 0.2155854 0.1291755 0.1291755 0.2710434 0.2710434 0.2496359 0.1315312 0.2496359 0.1315312 0.2748866 0.2748866 0.0949258 0.0919725 0.1134338 0.1202126 0.1202126 0.2825448 0.2821077 0.1803542 0.1803542 0.1962057 0.1962057 0.2628912 0.2640141 0.2640141 0.2776252 0.1772562 0.1772562 0.1806583 0.1410043 0.1975943 0.1975943 0.2711362 0.2711362 0.2815205 0.2564139 0.2564139 0.5198575 0.4014032 0.4014032 0.4350052 0.4214758 0.0916874 0.1152110 0.0916874 0.1152110 0.1022628 0.2061914 0.2792309 0.2792309 0.4101931 0.4213206 0.4256427 1.0255457 1.0255457 0.4070462 0.7496118 0.7214804 0.7214804 0.8129457 0.8087088 0.8034211 1.6734773 0.7592334 0.7014383 0.8188086 0.8188086 0.8166249 0.8172158 1.8805889 0.7757559 0.7158318 0.7158318 0.8087088 0.6833501 1.7166660 0.8502825 0.7391551 0.8221718 0.8152472 0.7323954 0.7323954 0.7836264 0.7836264 0.4631083 0.9215821 0.8316920 0.9215821 0.8316920 1.7616439 0.8088401 0.8088401 0.6999483 0.6833501 0.7905321 0.1170037 0.7836236 0.7836236 0.7163882 0.7163882 0.7465672 0.8021060 0.8021060 0.7648914 0.7284552 0.7088781 0.7088781 0.7562932 0.7486857 0.8140908 0.8140908 0.1214453 0.6811179 0.8050874 0.6745542 1.7106193 1.7106193 0.8066173 0.1103798 0.6811179 0.7505945 0.8474067 0.7482602 0.7482602 0.8307178 0.8307178 0.7366053 0.7366053 0.1172422 0.7967984 0.4214758 0.1922821 1.9418280 0.0979202 0.4623438 0.1578591 0.0994617 0.1045715 0.2452933 0.4350052 
AmBr_2     0.3531769 0.3819120 0.3678108 0.1743455 0.1743455 0.3057431 0.2575896 0.2575896 0.2155854 0.2155854 0.0000000 0.3050417 0.3050417 0.2269632 0.2269632 0.2005082 0.3040118 0.2005082 0.3040118 0.2431974 0.2431974 0.2784211 0.2721425 0.2662767 0.2707559 0.2707559 0.2472411 0.2431462 0.2093514 0.2093514 0.1630070 0.1630070 0.2229596 0.2183207 0.2183207 0.2387010 0.1996962 0.1996962 0.2031874 0.3179847 0.2271379 0.2271379 0.2200322 0.2200322 0.2463770 0.2239701 0.2239701 0.4730541 0.3490156 0.3490156 0.3979304 0.3193789 0.2219966 0.2411940 0.2219966 0.2411940 0.2427571 0.2200714 0.2151854 0.2151854 0.3678108 0.3491477 0.3531769 1.0009248 1.0009248 0.3334092 0.8097621 0.6665761 0.6665761 0.8361693 0.8318882 0.8501665 1.6000876 0.7065116 0.8168992 0.7521820 0.7521820 0.7445451 0.7663297 2.0628725 0.7972512 0.7593335 0.7593335 0.8318882 0.7319066 1.6560383 0.7673979 0.7822892 0.7878230 0.7575785 0.6879038 0.6879038 0.7992910 0.7992910 0.3819120 0.8296408 0.7689191 0.8296408 0.7689191 1.7719107 0.8848828 0.8848828 0.7520909 0.7319066 0.8256943 0.2310381 0.8007937 0.8007937 0.7873713 0.7873713 0.8069163 0.7803877 0.7803877 0.7751512 0.7763252 0.7509023 0.7509023 0.7721022 0.8138489 0.7335397 0.7335397 0.2185405 0.7553607 0.7253213 0.7253300 1.5379704 1.5379704 0.7471040 0.2277276 0.7553607 0.6968385 0.7610752 0.7602117 0.7602117 0.8757607 0.8757607 0.6866519 0.6866519 0.2323224 0.8313232 0.3193789 0.1721105 2.0258029 0.2269425 0.3508015 0.1573151 0.2278820 0.2445529 0.1964228 0.3979304 
AmDeD9_1   0.5117152 0.5175712 0.5008512 0.2155913 0.2155913 0.1131510 0.1480007 0.1480007 0.1291755 0.1291755 0.3050417 0.0000000 0.0000010 0.3573223 0.3573223 0.3175083 0.0266668 0.3175083 0.0266668 0.3444671 0.3444671 0.1223936 0.1154601 0.0891496 0.0765653 0.0765653 0.3452197 0.3504209 0.1815189 0.1815189 0.2677271 0.2677271 0.3482016 0.3546271 0.3546271 0.3542564 0.1937045 0.1937045 0.1948049 0.0378050 0.2173608 0.2173608 0.3562350 0.3562350 0.3400455 0.3496833 0.3496833 0.6183794 0.4546706 0.4546706 0.4951886 0.4895738 0.1426670 0.1440442 0.1426670 0.1440442 0.1442303 0.2706162 0.3607103 0.3607103 0.5008512 0.5070627 0.5117152 1.1134786 1.1134786 0.4668501 0.8306102 0.8018187 0.8018187 0.9281955 0.9237465 0.9150679 1.7309055 0.8396253 0.7970667 0.8716119 0.8716119 0.8668707 0.9036287 1.7787598 0.9050367 0.8116454 0.8116454 0.9237465 0.8097613 1.7399449 0.9062761 0.8877105 0.9036855 0.8919012 0.8113650 0.8113650 0.8432429 0.8432429 0.5175712 1.0149168 0.9506661 1.0149168 0.9506661 1.7750431 0.9651288 0.9651288 0.8171912 0.8097613 0.8922556 0.1416393 0.8992074 0.8992074 0.8290017 0.8290017 0.8157354 0.9078670 0.9078670 0.8373809 0.8234772 0.7930507 0.7930507 0.8495350 0.8441656 0.8450667 0.8450667 0.1377232 0.8407293 0.8356560 0.7811370 1.7021502 1.7021502 0.8571825 0.1468545 0.8407293 0.8311115 0.8874643 0.8297139 0.8297139 0.9644577 0.9644577 0.8158922 0.8158922 0.1419455 0.8590913 0.4895738 0.2744362 1.8034967 0.1358106 0.5446428 0.2274409 0.1336407 0.1361834 0.3184341 0.4951886 
AmDeD9_2   0.5117152 0.5175712 0.5008512 0.2155913 0.2155913 0.1131510 0.1480007 0.1480007 0.1291755 0.1291755 0.3050417 0.0000010 0.0000000 0.3573223 0.3573223 0.3175083 0.0266668 0.3175083 0.0266668 0.3444671 0.3444671 0.1223936 0.1154601 0.0891496 0.0765653 0.0765653 0.3452197 0.3504209 0.1815189 0.1815189 0.2677271 0.2677271 0.3482016 0.3546271 0.3546271 0.3542564 0.1937045 0.1937045 0.1948049 0.0378050 0.2173608 0.2173608 0.3562350 0.3562350 0.3400455 0.3496833 0.3496833 0.6183794 0.4546706 0.4546706 0.4951886 0.4895738 0.1426670 0.1440442 0.1426670 0.1440442 0.1442303 0.2706162 0.3607103 0.3607103 0.5008512 0.5070627 0.5117152 1.1134786 1.1134786 0.4668501 0.8306102 0.8018187 0.8018187 0.9281955 0.9237465 0.9150679 1.7309055 0.8396253 0.7970667 0.8716119 0.8716119 0.8668707 0.9036287 1.7787598 0.9050367 0.8116454 0.8116454 0.9237465 0.8097613 1.7399449 0.9062761 0.8877105 0.9036855 0.8919012 0.8113650 0.8113650 0.8432429 0.8432429 0.5175712 1.0149168 0.9506661 1.0149168 0.9506661 1.7750431 0.9651288 0.9651288 0.8171912 0.8097613 0.8922556 0.1416393 0.8992074 0.8992074 0.8290017 0.8290017 0.8157354 0.9078670 0.9078670 0.8373809 0.8234772 0.7930507 0.7930507 0.8495350 0.8441656 0.8450667 0.8450667 0.1377232 0.8407293 0.8356560 0.7811370 1.7021502 1.7021502 0.8571825 0.1468545 0.8407293 0.8311115 0.8874643 0.8297139 0.8297139 0.9644577 0.9644577 0.8158922 0.8158922 0.1419455 0.8590913 0.4895738 0.2744362 1.8034967 0.1358106 0.5446428 0.2274409 0.1336407 0.1361834 0.3184341 0.4951886 
AmJaD4     0.4355645 0.4286778 0.4383029 0.2124371 0.2124371 0.3628888 0.2856551 0.2856551 0.2710434 0.2710434 0.2269632 0.3573223 0.3573223 0.0000000 0.0000010 0.2103060 0.3678410 0.2103060 0.3678410 0.0602088 0.0602088 0.3213980 0.3145457 0.3463653 0.3262078 0.3262078 0.0548938 0.0611189 0.2793326 0.2793326 0.1830636 0.1830636 0.0051837 0.0183471 0.0183471 0.0579258 0.2648170 0.2648170 0.2655901 0.3795256 0.2819012 0.2819012 0.0400639 0.0400639 0.0547460 0.0130944 0.0130944 0.4826417 0.4139374 0.4139374 0.4564805 0.4088141 0.2891634 0.2887744 0.2891634 0.2887744 0.2886775 0.1972081 0.2831257 0.2831257 0.4383029 0.4313485 0.4355645 0.9913134 0.9913134 0.4271174 0.8258442 0.7213194 0.7213194 0.8917163 0.8874544 0.9107575 1.7056092 0.7502669 0.8553963 0.8001031 0.8001031 0.7986852 0.7913442 2.1717809 0.8212002 0.8099640 0.8099640 0.8874544 0.7981340 1.8508930 0.8297213 0.8541598 0.8180622 0.7950797 0.7278531 0.7278531 0.8394785 0.8394785 0.4286778 0.9305221 0.8649750 0.9305221 0.8649750 1.9365801 0.9129141 0.9129141 0.7851290 0.7981340 0.8740798 0.2879080 0.8077656 0.8077656 0.8617951 0.8617951 0.8277747 0.7994746 0.7994746 0.8440314 0.8021629 0.7963812 0.7963812 0.8418193 0.8281492 0.8023468 0.8023468 0.2779605 0.8119838 0.7863559 0.7789492 1.6995206 1.6995206 0.8008335 0.2906588 0.8119838 0.7449880 0.8189932 0.8328151 0.8328151 0.9260439 0.9260439 0.7313739 0.7313739 0.2894644 0.8527182 0.4088141 0.2114173 2.1407101 0.2928073 0.4363280 0.2028624 0.2977692 0.2942897 0.2063145 0.4564805 
AmJa_1     0.4355645 0.4286778 0.4383029 0.2124371 0.2124371 0.3628888 0.2856551 0.2856551 0.2710434 0.2710434 0.2269632 0.3573223 0.3573223 0.0000010 0.0000000 0.2103060 0.3678410 0.2103060 0.3678410 0.0602088 0.0602088 0.3213980 0.3145457 0.3463653 0.3262078 0.3262078 0.0548938 0.0611189 0.2793326 0.2793326 0.1830636 0.1830636 0.0051837 0.0183471 0.0183471 0.0579258 0.2648170 0.2648170 0.2655901 0.3795256 0.2819012 0.2819012 0.0400639 0.0400639 0.0547460 0.0130944 0.0130944 0.4826417 0.4139374 0.4139374 0.4564805 0.4088141 0.2891634 0.2887744 0.2891634 0.2887744 0.2886775 0.1972081 0.2831257 0.2831257 0.4383029 0.4313485 0.4355645 0.9913134 0.9913134 0.4271174 0.8258442 0.7213194 0.7213194 0.8917163 0.8874544 0.9107575 1.7056092 0.7502669 0.8553963 0.8001031 0.8001031 0.7986852 0.7913442 2.1717809 0.8212002 0.8099640 0.8099640 0.8874544 0.7981340 1.8508930 0.8297213 0.8541598 0.8180622 0.7950797 0.7278531 0.7278531 0.8394785 0.8394785 0.4286778 0.9305221 0.8649750 0.9305221 0.8649750 1.9365801 0.9129141 0.9129141 0.7851290 0.7981340 0.8740798 0.2879080 0.8077656 0.8077656 0.8617951 0.8617951 0.8277747 0.7994746 0.7994746 0.8440314 0.8021629 0.7963812 0.7963812 0.8418193 0.8281492 0.8023468 0.8023468 0.2779605 0.8119838 0.7863559 0.7789492 1.6995206 1.6995206 0.8008335 0.2906588 0.8119838 0.7449880 0.8189932 0.8328151 0.8328151 0.9260439 0.9260439 0.7313739 0.7313739 0.2894644 0.8527182 0.4088141 0.2114173 2.1407101 0.2928073 0.4363280 0.2028624 0.2977692 0.2942897 0.2063145 0.4564805 
AmKeF      0.3880618 0.4140977 0.3984718 0.1931228 0.1931228 0.3020476 0.2868802 0.2868802 0.2496359 0.2496359 0.2005082 0.3175083 0.3175083 0.2103060 0.2103060 0.0000000 0.3198169 0.0000010 0.3198169 0.2102714 0.2102714 0.3119408 0.3081180 0.3067400 0.3191670 0.3191670 0.2145018 0.2125181 0.2536301 0.2536301 0.1446055 0.1446055 0.2109880 0.2067188 0.2067188 0.2078848 0.2684081 0.2684081 0.2696076 0.3377929 0.2945115 0.2945115 0.2081677 0.2081677 0.2137908 0.2077800 0.2077800 0.4853620 0.3825258 0.3825258 0.4150774 0.3901043 0.2647723 0.2805707 0.2647723 0.2805707 0.2768432 0.1753787 0.2924799 0.2924799 0.3984718 0.3839399 0.3880618 1.0093919 1.0093919 0.4029426 0.7736725 0.6583794 0.6583794 0.8347053 0.8304149 0.8656244 1.7003167 0.6906893 0.7649380 0.7878001 0.7878001 0.7824285 0.7556565 2.0949721 0.7691096 0.7740299 0.7740299 0.8304149 0.7464099 1.8090607 0.8084096 0.7869980 0.7617125 0.7480649 0.6705526 0.6705526 0.8104490 0.8104490 0.4140977 0.8752006 0.7703027 0.8752006 0.7703027 1.8187130 0.8275310 0.8275310 0.7553125 0.7464099 0.7930279 0.2555493 0.7940955 0.7940955 0.7902851 0.7902851 0.7706611 0.7509541 0.7509541 0.7547041 0.7462099 0.7451617 0.7451617 0.7586027 0.7809386 0.7724908 0.7724908 0.2603381 0.7643820 0.7638859 0.7254478 1.6702421 1.6702421 0.7794679 0.2710583 0.7643820 0.6823881 0.8087074 0.7843422 0.7843422 0.8729661 0.8729661 0.6693411 0.6693411 0.2503183 0.8531759 0.3901043 0.1747266 2.0107847 0.2724844 0.4119866 0.1910909 0.2405870 0.2730504 0.0025865 0.4150774 
AmKe_2     0.5011255 0.5229283 0.4881222 0.2247307 0.2247307 0.1005639 0.1428763 0.1428763 0.1315312 0.1315312 0.3040118 0.0266668 0.0266668 0.3678410 0.3678410 0.3198169 0.0000000 0.3198169 0.0000010 0.3431944 0.3431944 0.1312511 0.1242554 0.0916029 0.0760957 0.0760957 0.3556954 0.3533372 0.1947354 0.1947354 0.2599681 0.2599681 0.3586284 0.3651429 0.3651429 0.3622006 0.2034734 0.2034734 0.2070352 0.0157726 0.2272164 0.2272164 0.3641001 0.3641001 0.3504550 0.3601426 0.3601426 0.6217917 0.4592876 0.4592876 0.4996495 0.4884864 0.1498147 0.1512290 0.1498147 0.1512290 0.1465523 0.2730462 0.3674229 0.3674229 0.4881222 0.4965296 0.5011255 1.1263244 1.1263244 0.4617249 0.8291659 0.7954897 0.7954897 0.9114715 0.9070443 0.8889256 1.7146258 0.8384901 0.8208897 0.8534428 0.8534428 0.8503859 0.8914699 1.7762218 0.9006149 0.7901550 0.7901550 0.9070443 0.7845688 1.7621131 0.8887067 0.8728022 0.8995242 0.8878268 0.8048693 0.8048693 0.8421958 0.8421958 0.5229283 1.0039301 0.9403315 1.0039301 0.9403315 1.7933006 0.9358325 0.9358325 0.7919191 0.7845688 0.8842800 0.1354318 0.8830513 0.8830513 0.8209333 0.8209333 0.8143154 0.8836267 0.8836267 0.8279365 0.8143958 0.7849746 0.7849746 0.8514530 0.8348769 0.8291418 0.8291418 0.1434185 0.8148247 0.8200019 0.7682171 1.6854063 1.6854063 0.8409492 0.1492019 0.8148247 0.8243897 0.8747147 0.8123732 0.8123732 0.9432448 0.9432448 0.8093476 0.8093476 0.1357228 0.8535634 0.4884864 0.2808115 1.8006099 0.1381860 0.5355756 0.2319501 0.1361915 0.1360195 0.3248010 0.4996495 
AmKe_3     0.3880618 0.4140977 0.3984718 0.1931228 0.1931228 0.3020476 0.2868802 0.2868802 0.2496359 0.2496359 0.2005082 0.3175083 0.3175083 0.2103060 0.2103060 0.0000010 0.3198169 0.0000000 0.3198169 0.2102714 0.2102714 0.3119408 0.3081180 0.3067400 0.3191670 0.3191670 0.2145018 0.2125181 0.2536301 0.2536301 0.1446055 0.1446055 0.2109880 0.2067188 0.2067188 0.2078848 0.2684081 0.2684081 0.2696076 0.3377929 0.2945115 0.2945115 0.2081677 0.2081677 0.2137908 0.2077800 0.2077800 0.4853620 0.3825258 0.3825258 0.4150774 0.3901043 0.2647723 0.2805707 0.2647723 0.2805707 0.2768432 0.1753787 0.2924799 0.2924799 0.3984718 0.3839399 0.3880618 1.0093919 1.0093919 0.4029426 0.7736725 0.6583794 0.6583794 0.8347053 0.8304149 0.8656244 1.7003167 0.6906893 0.7649380 0.7878001 0.7878001 0.7824285 0.7556565 2.0949721 0.7691096 0.7740299 0.7740299 0.8304149 0.7464099 1.8090607 0.8084096 0.7869980 0.7617125 0.7480649 0.6705526 0.6705526 0.8104490 0.8104490 0.4140977 0.8752006 0.7703027 0.8752006 0.7703027 1.8187130 0.8275310 0.8275310 0.7553125 0.7464099 0.7930279 0.2555493 0.7940955 0.7940955 0.7902851 0.7902851 0.7706611 0.7509541 0.7509541 0.7547041 0.7462099 0.7451617 0.7451617 0.7586027 0.7809386 0.7724908 0.7724908 0.2603381 0.7643820 0.7638859 0.7254478 1.6702421 1.6702421 0.7794679 0.2710583 0.7643820 0.6823881 0.8087074 0.7843422 0.7843422 0.8729661 0.8729661 0.6693411 0.6693411 0.2503183 0.8531759 0.3901043 0.1747266 2.0107847 0.2724844 0.4119866 0.1910909 0.2405870 0.2730504 0.0025865 0.4150774 
AmKe_4     0.5011255 0.5229283 0.4881222 0.2247307 0.2247307 0.1005639 0.1428763 0.1428763 0.1315312 0.1315312 0.3040118 0.0266668 0.0266668 0.3678410 0.3678410 0.3198169 0.0000010 0.3198169 0.0000000 0.3431944 0.3431944 0.1312511 0.1242554 0.0916029 0.0760957 0.0760957 0.3556954 0.3533372 0.1947354 0.1947354 0.2599681 0.2599681 0.3586284 0.3651429 0.3651429 0.3622006 0.2034734 0.2034734 0.2070352 0.0157726 0.2272164 0.2272164 0.3641001 0.3641001 0.3504550 0.3601426 0.3601426 0.6217917 0.4592876 0.4592876 0.4996495 0.4884864 0.1498147 0.1512290 0.1498147 0.1512290 0.1465523 0.2730462 0.3674229 0.3674229 0.4881222 0.4965296 0.5011255 1.1263244 1.1263244 0.4617249 0.8291659 0.7954897 0.7954897 0.9114715 0.9070443 0.8889256 1.7146258 0.8384901 0.8208897 0.8534428 0.8534428 0.8503859 0.8914699 1.7762218 0.9006149 0.7901550 0.7901550 0.9070443 0.7845688 1.7621131 0.8887067 0.8728022 0.8995242 0.8878268 0.8048693 0.8048693 0.8421958 0.8421958 0.5229283 1.0039301 0.9403315 1.0039301 0.9403315 1.7933006 0.9358325 0.9358325 0.7919191 0.7845688 0.8842800 0.1354318 0.8830513 0.8830513 0.8209333 0.8209333 0.8143154 0.8836267 0.8836267 0.8279365 0.8143958 0.7849746 0.7849746 0.8514530 0.8348769 0.8291418 0.8291418 0.1434185 0.8148247 0.8200019 0.7682171 1.6854063 1.6854063 0.8409492 0.1492019 0.8148247 0.8243897 0.8747147 0.8123732 0.8123732 0.9432448 0.9432448 0.8093476 0.8093476 0.1357228 0.8535634 0.4884864 0.2808115 1.8006099 0.1381860 0.5355756 0.2319501 0.1361915 0.1360195 0.3248010 0.4996495 
AmLrN2_1   0.4276029 0.4213716 0.4320021 0.2073806 0.2073806 0.3374449 0.2780063 0.2780063 0.2748866 0.2748866 0.2431974 0.3444671 0.3444671 0.0602088 0.0602088 0.2102714 0.3431944 0.2102714 0.3431944 0.0000000 0.0000010 0.3287637 0.3217707 0.3424321 0.3185328 0.3185328 0.0237937 0.0265924 0.2729793 0.2729793 0.1775348 0.1775348 0.0601053 0.0597038 0.0597038 0.0264902 0.2566606 0.2566606 0.2574181 0.3545391 0.2766558 0.2766558 0.0428147 0.0428147 0.0237334 0.0573516 0.0573516 0.5117789 0.4199147 0.4199147 0.4628785 0.4029222 0.3090564 0.2879745 0.3090564 0.2879745 0.2717879 0.2110896 0.3051195 0.3051195 0.4320021 0.4233978 0.4276029 1.0279865 1.0279865 0.4142340 0.8326428 0.7220277 0.7220277 0.8692745 0.8650124 0.8958105 1.6865896 0.7562732 0.8405265 0.8033200 0.8033200 0.7947549 0.7959609 2.1438374 0.8006216 0.7939123 0.7939123 0.8650124 0.7862247 1.7835285 0.8334083 0.8539111 0.8223600 0.7900654 0.7334517 0.7334517 0.8403332 0.8403332 0.4213716 0.9163569 0.8305478 0.9163569 0.8305478 1.8927156 0.9077763 0.9077763 0.7733070 0.7862247 0.8668527 0.2625239 0.7924741 0.7924741 0.8491304 0.8491304 0.8276228 0.7975257 0.7975257 0.8475871 0.8080752 0.8078738 0.8078738 0.8420775 0.8398978 0.8055832 0.8055832 0.2764997 0.8001444 0.7894573 0.7677806 1.6120292 1.6120292 0.8040540 0.2770688 0.8001444 0.7508890 0.8214725 0.8372047 0.8372047 0.8994821 0.8994821 0.7370230 0.7370230 0.2635730 0.8783487 0.4029222 0.2371456 2.1168255 0.2758573 0.4408726 0.2256368 0.2805269 0.2698405 0.2092668 0.4628785 
AmLrN2_2   0.4276029 0.4213716 0.4320021 0.2073806 0.2073806 0.3374449 0.2780063 0.2780063 0.2748866 0.2748866 0.2431974 0.3444671 0.3444671 0.0602088 0.0602088 0.2102714 0.3431944 0.2102714 0.3431944 0.0000010 0.0000000 0.3287637 0.3217707 0.3424321 0.3185328 0.3185328 0.0237937 0.0265924 0.2729793 0.2729793 0.1775348 0.1775348 0.0601053 0.0597038 0.0597038 0.0264902 0.2566606 0.2566606 0.2574181 0.3545391 0.2766558 0.2766558 0.0428147 0.0428147 0.0237334 0.0573516 0.0573516 0.5117789 0.4199147 0.4199147 0.4628785 0.4029222 0.3090564 0.2879745 0.3090564 0.2879745 0.2717879 0.2110896 0.3051195 0.3051195 0.4320021 0.4233978 0.4276029 1.0279865 1.0279865 0.4142340 0.8326428 0.7220277 0.7220277 0.8692745 0.8650124 0.8958105 1.6865896 0.7562732 0.8405265 0.8033200 0.8033200 0.7947549 0.7959609 2.1438374 0.8006216 0.7939123 0.7939123 0.8650124 0.7862247 1.7835285 0.8334083 0.8539111 0.8223600 0.7900654 0.7334517 0.7334517 0.8403332 0.8403332 0.4213716 0.9163569 0.8305478 0.9163569 0.8305478 1.8927156 0.9077763 0.9077763 0.7733070 0.7862247 0.8668527 0.2625239 0.7924741 0.7924741 0.8491304 0.8491304 0.8276228 0.7975257 0.7975257 0.8475871 0.8080752 0.8078738 0.8078738 0.8420775 0.8398978 0.8055832 0.8055832 0.2764997 0.8001444 0.7894573 0.7677806 1.6120292 1.6120292 0.8040540 0.2770688 0.8001444 0.7508890 0.8214725 0.8372047 0.8372047 0.8994821 0.8994821 0.7370230 0.7370230 0.2635730 0.8783487 0.4029222 0.2371456 2.1168255 0.2758573 0.4408726 0.2256368 0.2805269 0.2698405 0.2092668 0.4628785 
AmOrD0     0.4708209 0.5323733 0.4651571 0.1947645 0.1947645 0.1151029 0.1591781 0.1591781 0.0949258 0.0949258 0.2784211 0.1223936 0.1223936 0.3213980 0.3213980 0.3119408 0.1312511 0.3119408 0.1312511 0.3287637 0.3287637 0.0000000 0.0052032 0.1336545 0.1388215 0.1388215 0.3416834 0.3372399 0.2228311 0.2228311 0.2728482 0.2728482 0.3224755 0.3205451 0.3205451 0.3446310 0.2049831 0.2049831 0.2061242 0.1432725 0.2195843 0.2195843 0.3172276 0.3172276 0.3325578 0.3159041 0.3159041 0.5709145 0.4285114 0.4285114 0.4566918 0.4867200 0.1284156 0.1227834 0.1284156 0.1227834 0.1319018 0.2226070 0.3426814 0.3426814 0.4651571 0.4663965 0.4708209 1.0632302 1.0632302 0.4703043 0.7990338 0.7785137 0.7785137 0.8275164 0.8232657 0.8152034 1.7060160 0.7929800 0.7700811 0.8124721 0.8124721 0.8081809 0.8904853 1.8978501 0.8684172 0.7536917 0.7536917 0.8232657 0.7474771 1.7997460 0.8412891 0.7756183 0.8759253 0.8829641 0.7680343 0.7680343 0.8705348 0.8705348 0.5323733 0.9920391 0.9151246 0.9920391 0.9151246 1.7419440 0.8935278 0.8935278 0.7607039 0.7474771 0.8462015 0.1551872 0.8749022 0.8749022 0.7707162 0.7707162 0.7962142 0.8236725 0.8236725 0.8049232 0.7854217 0.7528065 0.7528065 0.8060955 0.8034626 0.8062018 0.8062018 0.1472544 0.7682261 0.7973457 0.7260097 1.7451512 1.7451512 0.7988550 0.1441520 0.7682261 0.7833659 0.8343460 0.7998817 0.7998817 0.8698281 0.8698281 0.7723127 0.7723127 0.1525022 0.8699011 0.4867200 0.2503056 1.9771462 0.1297302 0.5165756 0.1969932 0.1299227 0.1336271 0.3128286 0.4566918 
AmOr_2     0.4584246 0.5190149 0.4528382 0.1950042 0.1950042 0.1120418 0.1544971 0.1544971 0.0919725 0.0919725 0.2721425 0.1154601 0.1154601 0.3145457 0.3145457 0.3081180 0.1242554 0.3081180 0.1242554 0.3217707 0.3217707 0.0052032 0.0000000 0.1305328 0.1356470 0.1356470 0.3345025 0.3301730 0.2191271 0.2191271 0.2637297 0.2637297 0.3155944 0.3136513 0.3136513 0.3374298 0.1968344 0.1968344 0.1979326 0.1360470 0.2112409 0.2112409 0.3104532 0.3104532 0.3255023 0.3090782 0.3090782 0.5634505 0.4206219 0.4206219 0.4483764 0.4774769 0.1252829 0.1187062 0.1252829 0.1187062 0.1287581 0.2179897 0.3354795 0.3354795 0.4528382 0.4540504 0.4584246 1.0470568 1.0470568 0.4605758 0.7893122 0.7605846 0.7605846 0.8149339 0.8107041 0.8027677 1.6744567 0.7746807 0.7522461 0.8212085 0.8212085 0.8168965 0.8703038 1.8639077 0.8579732 0.7359343 0.7359343 0.8107041 0.7302057 1.7658823 0.8504494 0.7637593 0.8560182 0.8629531 0.7502383 0.7502383 0.8573720 0.8573720 0.5190149 0.9774130 0.9013469 0.9774130 0.9013469 1.7017727 0.8879979 0.8879979 0.7432450 0.7302057 0.8333057 0.1519559 0.8552107 0.8552107 0.7527495 0.7527495 0.7864576 0.8047421 0.8047421 0.7863294 0.7758193 0.7386476 0.7386476 0.7962737 0.7935866 0.8149061 0.8149061 0.1432731 0.7506511 0.8059232 0.7091460 1.7125097 1.7125097 0.8074490 0.1409231 0.7506511 0.7652798 0.8434340 0.7814968 0.7814968 0.8567278 0.8567278 0.7544442 0.7544442 0.1492680 0.8566240 0.4774769 0.2465851 1.9299589 0.1265787 0.5069432 0.1934895 0.1267523 0.1305049 0.3089935 0.4483764 
AmOv       0.4633313 0.5180827 0.4796218 0.2198603 0.2198603 0.1145651 0.1197941 0.1197941 0.1134338 0.1134338 0.2662767 0.0891496 0.0891496 0.3463653 0.3463653 0.3067400 0.0916029 0.3067400 0.0916029 0.3424321 0.3424321 0.1336545 0.1305328 0.0000000 0.0815227 0.0815227 0.3418486 0.3443225 0.1740356 0.1740356 0.2390718 0.2390718 0.3475365 0.3538810 0.3538810 0.3400920 0.1981908 0.1981908 0.2017100 0.1011845 0.2096729 0.2096729 0.3379162 0.3379162 0.3447588 0.3489983 0.3489983 0.5743691 0.4609583 0.4609583 0.5017418 0.4758849 0.1194533 0.1507988 0.1194533 0.1507988 0.1367557 0.2375041 0.3407244 0.3407244 0.4796218 0.4589003 0.4633313 1.1051857 1.1051857 0.4449447 0.8102676 0.8124101 0.8124101 0.9011749 0.8967927 0.9066960 1.6585754 0.8267773 0.8064974 0.8579636 0.8579636 0.8474753 0.9109091 1.8154336 0.9035159 0.7911365 0.7911365 0.8967927 0.8021788 1.6401728 0.8781174 0.8782202 0.9487831 0.9137557 0.7980555 0.7980555 0.8169052 0.8169052 0.5180827 0.9995418 0.9361927 0.9995418 0.9361927 1.7178527 0.9472496 0.9472496 0.8095254 0.8021788 0.8820801 0.1372870 0.9071159 0.9071159 0.8243387 0.8243387 0.7974134 0.8949909 0.8949909 0.8350721 0.8059056 0.7771185 0.7771185 0.8380247 0.8324047 0.8389616 0.8389616 0.1477631 0.8146906 0.8296596 0.7855942 1.6843374 1.6843374 0.8453665 0.1418939 0.8146906 0.8174745 0.8797545 0.7922985 0.7922985 0.9344153 0.9344153 0.8025137 0.8025137 0.1343301 0.8504207 0.4758849 0.2389447 1.8529023 0.1312054 0.4996553 0.2092732 0.1282278 0.1352846 0.3020170 0.5017418 
AmRgN0     0.4577324 0.5087960 0.4618512 0.2137650 0.2137650 0.1290110 0.1128303 0.1128303 0.1202126 0.1202126 0.2707559 0.0765653 0.0765653 0.3262078 0.3262078 0.3191670 0.0760957 0.3191670 0.0760957 0.3185328 0.3185328 0.1388215 0.1356470 0.0815227 0.0000000 0.0000010 0.3186419 0.3213034 0.1937808 0.1937808 0.2486727 0.2486727 0.3211172 0.3305010 0.3305010 0.3249889 0.1894012 0.1894012 0.1928574 0.0825078 0.2071547 0.2071547 0.3161532 0.3161532 0.3137247 0.3224778 0.3224778 0.6030928 0.4646801 0.4646801 0.5056491 0.4653663 0.1331417 0.1460565 0.1331417 0.1460565 0.1379090 0.2449870 0.3218243 0.3218243 0.4618512 0.4533041 0.4577324 1.1184967 1.1184967 0.4622438 0.8065280 0.7960974 0.7960974 0.8821225 0.8777928 0.8660601 1.7484005 0.8221295 0.7803011 0.7988589 0.7988589 0.7971671 0.8671858 1.8418681 0.8417082 0.7646180 0.7646180 0.8777928 0.7582311 1.6718885 0.8336884 0.8394652 0.9113738 0.8761240 0.7935854 0.7935854 0.7933815 0.7933815 0.5087960 0.9444670 0.8682563 0.9444670 0.8682563 1.7109510 0.8784565 0.8784565 0.7691929 0.7582311 0.8574834 0.1345524 0.8444646 0.8444646 0.8009503 0.8009503 0.7936405 0.8806300 0.8806300 0.8343941 0.7904530 0.7638424 0.7638424 0.8249493 0.8121324 0.7816918 0.7816918 0.1385368 0.7780876 0.7729557 0.7519740 1.7049704 1.7049704 0.7867767 0.1396540 0.7780876 0.8128860 0.8219804 0.7816958 0.7816958 0.9112556 0.9112556 0.7980179 0.7980179 0.1348344 0.8261167 0.4653663 0.2336447 1.8981232 0.1289832 0.5049661 0.2000822 0.1281225 0.1364195 0.3143648 0.5056491 
AmRg_4     0.4577324 0.5087960 0.4618512 0.2137650 0.2137650 0.1290110 0.1128303 0.1128303 0.1202126 0.1202126 0.2707559 0.0765653 0.0765653 0.3262078 0.3262078 0.3191670 0.0760957 0.3191670 0.0760957 0.3185328 0.3185328 0.1388215 0.1356470 0.0815227 0.0000010 0.0000000 0.3186419 0.3213034 0.1937808 0.1937808 0.2486727 0.2486727 0.3211172 0.3305010 0.3305010 0.3249889 0.1894012 0.1894012 0.1928574 0.0825078 0.2071547 0.2071547 0.3161532 0.3161532 0.3137247 0.3224778 0.3224778 0.6030928 0.4646801 0.4646801 0.5056491 0.4653663 0.1331417 0.1460565 0.1331417 0.1460565 0.1379090 0.2449870 0.3218243 0.3218243 0.4618512 0.4533041 0.4577324 1.1184967 1.1184967 0.4622438 0.8065280 0.7960974 0.7960974 0.8821225 0.8777928 0.8660601 1.7484005 0.8221295 0.7803011 0.7988589 0.7988589 0.7971671 0.8671858 1.8418681 0.8417082 0.7646180 0.7646180 0.8777928 0.7582311 1.6718885 0.8336884 0.8394652 0.9113738 0.8761240 0.7935854 0.7935854 0.7933815 0.7933815 0.5087960 0.9444670 0.8682563 0.9444670 0.8682563 1.7109510 0.8784565 0.8784565 0.7691929 0.7582311 0.8574834 0.1345524 0.8444646 0.8444646 0.8009503 0.8009503 0.7936405 0.8806300 0.8806300 0.8343941 0.7904530 0.7638424 0.7638424 0.8249493 0.8121324 0.7816918 0.7816918 0.1385368 0.7780876 0.7729557 0.7519740 1.7049704 1.7049704 0.7867767 0.1396540 0.7780876 0.8128860 0.8219804 0.7816958 0.7816958 0.9112556 0.9112556 0.7980179 0.7980179 0.1348344 0.8261167 0.4653663 0.2336447 1.8981232 0.1289832 0.5049661 0.2000822 0.1281225 0.1364195 0.3143648 0.5056491 
AmRo_1     0.4301751 0.4307573 0.4318880 0.2154206 0.2154206 0.3579861 0.2871872 0.2871872 0.2825448 0.2825448 0.2472411 0.3452197 0.3452197 0.0548938 0.0548938 0.2145018 0.3556954 0.2145018 0.3556954 0.0237937 0.0237937 0.3416834 0.3345025 0.3418486 0.3186419 0.3186419 0.0000000 0.0158258 0.2724379 0.2724379 0.1856060 0.1856060 0.0547998 0.0544316 0.0544316 0.0184021 0.2750174 0.2750174 0.2758340 0.3672812 0.2925460 0.2925460 0.0376498 0.0376498 0.0051829 0.0520428 0.0520428 0.5140471 0.4240983 0.4240983 0.4623358 0.4112915 0.3087079 0.2893144 0.3087079 0.2893144 0.2681813 0.2148277 0.3088444 0.3088444 0.4318880 0.4259556 0.4301751 1.0118234 1.0118234 0.4205459 0.8397372 0.7129936 0.7129936 0.8941585 0.8898668 0.9240888 1.6843349 0.7515124 0.8307697 0.8229807 0.8229807 0.8142469 0.7904625 2.1648581 0.8087441 0.7932201 0.7932201 0.8898668 0.7936081 1.7654076 0.8538759 0.8683041 0.8217241 0.7921826 0.7290011 0.7290011 0.8433364 0.8433364 0.4307573 0.9090226 0.8414568 0.9090226 0.8414568 1.8681748 0.8945383 0.8945383 0.7805545 0.7936081 0.8764531 0.2711037 0.7841859 0.7841859 0.8413618 0.8413618 0.8347409 0.8030657 0.8030657 0.8436779 0.8150768 0.8005922 0.8005922 0.8440657 0.8458002 0.8186929 0.8186929 0.2828864 0.8075714 0.8022898 0.7743554 1.6291438 1.6291438 0.8237173 0.2852122 0.8075714 0.7462088 0.8416734 0.8274502 0.8274502 0.9245113 0.9245113 0.7325345 0.7325345 0.2721280 0.8873637 0.4112915 0.2282310 2.1352621 0.2839589 0.4367182 0.2239899 0.2869858 0.2662399 0.2104739 0.4623358 
AmRo_2     0.4295307 0.4276671 0.4269347 0.2137228 0.2137228 0.3552109 0.2822591 0.2822591 0.2821077 0.2821077 0.2431462 0.3504209 0.3504209 0.0611189 0.0611189 0.2125181 0.3533372 0.2125181 0.3533372 0.0265924 0.0265924 0.3372399 0.3301730 0.3443225 0.3213034 0.3213034 0.0158258 0.0000000 0.2698737 0.2698737 0.1839409 0.1839409 0.0610123 0.0605994 0.0605994 0.0211534 0.2725719 0.2725719 0.2733787 0.3647577 0.2900215 0.2900215 0.0405753 0.0405753 0.0157861 0.0582196 0.0582196 0.5089477 0.4108873 0.4108873 0.4531419 0.4020957 0.3038873 0.2854301 0.3038873 0.2854301 0.2655348 0.2108078 0.3040968 0.3040968 0.4269347 0.4253167 0.4295307 1.0247363 1.0247363 0.4174482 0.8324771 0.7319672 0.7319672 0.8902877 0.8859812 0.9267757 1.6732650 0.7570488 0.8441914 0.7974925 0.7974925 0.7857246 0.8154493 2.1777991 0.7996063 0.7848041 0.7848041 0.8859812 0.8030516 1.7915583 0.8240515 0.8558884 0.8439629 0.8144261 0.7342640 0.7342640 0.8268957 0.8268957 0.4276671 0.9261612 0.8486014 0.9261612 0.8486014 1.8630723 0.9051375 0.9051375 0.7898248 0.8030516 0.8699847 0.2703054 0.7933201 0.7933201 0.8331681 0.8331681 0.8274697 0.8093072 0.8093072 0.8363449 0.8079759 0.7973563 0.7973563 0.8408206 0.8397111 0.7900646 0.7900646 0.2819440 0.8170713 0.7741693 0.7859021 1.6251477 1.6251477 0.7949733 0.2842347 0.8170713 0.7516728 0.8121999 0.8242175 0.8242175 0.9396894 0.9396894 0.7378276 0.7378276 0.2713218 0.8707659 0.4020957 0.2254781 2.1513240 0.2829998 0.4234418 0.2204594 0.2859906 0.2617332 0.2085186 0.4531419 
AmVs_1     0.4138084 0.4318560 0.3863837 0.2084464 0.2084464 0.2151813 0.2170870 0.2170870 0.1803542 0.1803542 0.2093514 0.1815189 0.1815189 0.2793326 0.2793326 0.2536301 0.1947354 0.2536301 0.1947354 0.2729793 0.2729793 0.2228311 0.2191271 0.1740356 0.1937808 0.1937808 0.2724379 0.2698737 0.0000000 0.0000010 0.2139130 0.2139130 0.2826125 0.2674840 0.2674840 0.2730565 0.2206200 0.2206200 0.2170371 0.2026482 0.2314278 0.2314278 0.2702969 0.2702969 0.2638635 0.2760200 0.2760200 0.5673667 0.4208054 0.4208054 0.4565841 0.4394489 0.1647420 0.1869414 0.1647420 0.1869414 0.1750066 0.2292356 0.3195668 0.3195668 0.3863837 0.4095268 0.4138084 1.0318230 1.0318230 0.3863379 0.7772150 0.6658008 0.6658008 0.8397596 0.8354187 0.8449883 1.5227725 0.6852114 0.8026317 0.8151360 0.8151360 0.8055046 0.7687948 1.8483090 0.8209895 0.6989117 0.6989117 0.8354187 0.7113325 1.6328577 0.8313054 0.7696702 0.7603571 0.7540281 0.6604553 0.6604553 0.7872976 0.7872976 0.4318560 0.8447574 0.7983906 0.8447574 0.7983906 1.6411354 0.8410848 0.8410848 0.7018829 0.7113325 0.8242218 0.1827095 0.8368658 0.8368658 0.7452078 0.7452078 0.7687343 0.7393414 0.7393414 0.7596511 0.7510833 0.6895274 0.6895274 0.7776293 0.7824140 0.7805927 0.7805927 0.1994520 0.7042988 0.7840243 0.6915522 1.4767506 1.4767506 0.8027045 0.1718321 0.7042988 0.6773185 0.8281824 0.7196233 0.7196233 0.8711224 0.8711224 0.6643963 0.6643963 0.1810492 0.7917067 0.4394489 0.1844071 1.8391017 0.1614674 0.4720800 0.1659643 0.1771580 0.1815878 0.2492009 0.4565841 
AmVs_2     0.4138084 0.4318560 0.3863837 0.2084464 0.2084464 0.2151813 0.2170870 0.2170870 0.1803542 0.1803542 0.2093514 0.1815189 0.1815189 0.2793326 0.2793326 0.2536301 0.1947354 0.2536301 0.1947354 0.2729793 0.2729793 0.2228311 0.2191271 0.1740356 0.1937808 0.1937808 0.2724379 0.2698737 0.0000010 0.0000000 0.2139130 0.2139130 0.2826125 0.2674840 0.2674840 0.2730565 0.2206200 0.2206200 0.2170371 0.2026482 0.2314278 0.2314278 0.2702969 0.2702969 0.2638635 0.2760200 0.2760200 0.5673667 0.4208054 0.4208054 0.4565841 0.4394489 0.1647420 0.1869414 0.1647420 0.1869414 0.1750066 0.2292356 0.3195668 0.3195668 0.3863837 0.4095268 0.4138084 1.0318230 1.0318230 0.3863379 0.7772150 0.6658008 0.6658008 0.8397596 0.8354187 0.8449883 1.5227725 0.6852114 0.8026317 0.8151360 0.8151360 0.8055046 0.7687948 1.8483090 0.8209895 0.6989117 0.6989117 0.8354187 0.7113325 1.6328577 0.8313054 0.7696702 0.7603571 0.7540281 0.6604553 0.6604553 0.7872976 0.7872976 0.4318560 0.8447574 0.7983906 0.8447574 0.7983906 1.6411354 0.8410848 0.8410848 0.7018829 0.7113325 0.8242218 0.1827095 0.8368658 0.8368658 0.7452078 0.7452078 0.7687343 0.7393414 0.7393414 0.7596511 0.7510833 0.6895274 0.6895274 0.7776293 0.7824140 0.7805927 0.7805927 0.1994520 0.7042988 0.7840243 0.6915522 1.4767506 1.4767506 0.8027045 0.1718321 0.7042988 0.6773185 0.8281824 0.7196233 0.7196233 0.8711224 0.8711224 0.6643963 0.6643963 0.1810492 0.7917067 0.4394489 0.1844071 1.8391017 0.1614674 0.4720800 0.1659643 0.1771580 0.1815878 0.2492009 0.4565841 
AmsBJ_3    0.3505225 0.3797816 0.3715383 0.1446917 0.1446917 0.2613875 0.2516240 0.2516240 0.1962057 0.1962057 0.1630070 0.2677271 0.2677271 0.1830636 0.1830636 0.1446055 0.2599681 0.1446055 0.2599681 0.1775348 0.1775348 0.2728482 0.2637297 0.2390718 0.2486727 0.2486727 0.1856060 0.1839409 0.2139130 0.2139130 0.0000000 0.0000010 0.1758703 0.1855152 0.1855152 0.1752068 0.1849016 0.1849016 0.1883915 0.2735990 0.2092421 0.2092421 0.1800652 0.1800652 0.1781805 0.1795887 0.1795887 0.4550766 0.3538435 0.3538435 0.3850407 0.3679348 0.2199849 0.2242906 0.2199849 0.2242906 0.2177671 0.1794024 0.2363501 0.2363501 0.3715383 0.3465198 0.3505225 1.0087533 1.0087533 0.3572962 0.7986393 0.6855310 0.6855310 0.8369158 0.8326302 0.8844004 1.6716305 0.7306345 0.7997522 0.8017663 0.8017663 0.7924666 0.7731697 1.9921878 0.7862179 0.7465375 0.7465375 0.8326302 0.7746873 1.7870235 0.8085301 0.7898455 0.7977929 0.7702701 0.7220397 0.7220397 0.8010197 0.8010197 0.3797816 0.8813366 0.8114058 0.8813366 0.8114058 1.7606297 0.8846128 0.8846128 0.7799237 0.7746873 0.8437733 0.1896956 0.7809735 0.7809735 0.7772741 0.7772741 0.7957373 0.7748011 0.7748011 0.7779865 0.7772711 0.7488859 0.7488859 0.7954736 0.8149551 0.7906661 0.7906661 0.1954737 0.7873506 0.7819076 0.7615280 1.6842758 1.6842758 0.7957192 0.1983924 0.7873506 0.7345125 0.8120865 0.7678457 0.7678457 0.9010579 0.9010579 0.7206731 0.7206731 0.1832009 0.8561322 0.3679348 0.1493374 2.0047181 0.2008401 0.3789144 0.1546935 0.1804977 0.2126009 0.1410562 0.3850407 
AmsBJ_4    0.3505225 0.3797816 0.3715383 0.1446917 0.1446917 0.2613875 0.2516240 0.2516240 0.1962057 0.1962057 0.1630070 0.2677271 0.2677271 0.1830636 0.1830636 0.1446055 0.2599681 0.1446055 0.2599681 0.1775348 0.1775348 0.2728482 0.2637297 0.2390718 0.2486727 0.2486727 0.1856060 0.1839409 0.2139130 0.2139130 0.0000010 0.0000000 0.1758703 0.1855152 0.1855152 0.1752068 0.1849016 0.1849016 0.1883915 0.2735990 0.2092421 0.2092421 0.1800652 0.1800652 0.1781805 0.1795887 0.1795887 0.4550766 0.3538435 0.3538435 0.3850407 0.3679348 0.2199849 0.2242906 0.2199849 0.2242906 0.2177671 0.1794024 0.2363501 0.2363501 0.3715383 0.3465198 0.3505225 1.0087533 1.0087533 0.3572962 0.7986393 0.6855310 0.6855310 0.8369158 0.8326302 0.8844004 1.6716305 0.7306345 0.7997522 0.8017663 0.8017663 0.7924666 0.7731697 1.9921878 0.7862179 0.7465375 0.7465375 0.8326302 0.7746873 1.7870235 0.8085301 0.7898455 0.7977929 0.7702701 0.7220397 0.7220397 0.8010197 0.8010197 0.3797816 0.8813366 0.8114058 0.8813366 0.8114058 1.7606297 0.8846128 0.8846128 0.7799237 0.7746873 0.8437733 0.1896956 0.7809735 0.7809735 0.7772741 0.7772741 0.7957373 0.7748011 0.7748011 0.7779865 0.7772711 0.7488859 0.7488859 0.7954736 0.8149551 0.7906661 0.7906661 0.1954737 0.7873506 0.7819076 0.7615280 1.6842758 1.6842758 0.7957192 0.1983924 0.7873506 0.7345125 0.8120865 0.7678457 0.7678457 0.9010579 0.9010579 0.7206731 0.7206731 0.1832009 0.8561322 0.3679348 0.1493374 2.0047181 0.2008401 0.3789144 0.1546935 0.1804977 0.2126009 0.1410562 0.3850407 
AmsC0_2    0.4457498 0.4345432 0.4484792 0.2131236 0.2131236 0.3537264 0.2866286 0.2866286 0.2628912 0.2628912 0.2229596 0.3482016 0.3482016 0.0051837 0.0051837 0.2109880 0.3586284 0.2109880 0.3586284 0.0601053 0.0601053 0.3224755 0.3155944 0.3475365 0.3211172 0.3211172 0.0547998 0.0610123 0.2826125 0.2826125 0.1758703 0.1758703 0.0000000 0.0183184 0.0183184 0.0578258 0.2609544 0.2609544 0.2617158 0.3701687 0.2776011 0.2776011 0.0456613 0.0456613 0.0546526 0.0078225 0.0078225 0.4935614 0.4044794 0.4044794 0.4464456 0.4078241 0.2901507 0.2828684 0.2901507 0.2828684 0.2803412 0.1978588 0.2803841 0.2803841 0.4484792 0.4415026 0.4457498 0.9982257 0.9982257 0.4260676 0.8400626 0.7094571 0.7094571 0.9080902 0.9038044 0.9217998 1.7063463 0.7484464 0.8698628 0.8008311 0.8008311 0.7994144 0.7796163 2.1689110 0.8256263 0.8143581 0.8143581 0.9038044 0.8010576 1.8603340 0.8304363 0.8644880 0.8136695 0.7907914 0.7260726 0.7260726 0.8537576 0.8537576 0.4345432 0.9362503 0.8695168 0.9362503 0.8695168 1.9317281 0.9106903 0.9106903 0.7880231 0.8010576 0.8904555 0.2796551 0.8121022 0.8121022 0.8580812 0.8580812 0.8421037 0.7951694 0.7951694 0.8586115 0.8160652 0.8102463 0.8102463 0.8562081 0.8425229 0.8030734 0.8030734 0.2697980 0.8148992 0.7870935 0.7818287 1.7002636 1.7002636 0.8015604 0.2823643 0.8148992 0.7431800 0.8197138 0.8471083 0.8471083 0.9372014 0.9372014 0.7295917 0.7295917 0.2812270 0.8672785 0.4078241 0.2121263 2.1454661 0.2845268 0.4352612 0.2035297 0.2894268 0.2859674 0.2069822 0.4464456 
AmsMJ_2    0.4155512 0.4216654 0.4183173 0.2132778 0.2132778 0.3601943 0.2828825 0.2828825 0.2640141 0.2640141 0.2183207 0.3546271 0.3546271 0.0183471 0.0183471 0.2067188 0.3651429 0.2067188 0.3651429 0.0597038 0.0597038 0.3205451 0.3136513 0.3538810 0.3305010 0.3305010 0.0544316 0.0605994 0.2674840 0.2674840 0.1855152 0.1855152 0.0183184 0.0000000 0.0000010 0.0574362 0.2676178 0.2676178 0.2683970 0.3768120 0.2842937 0.2842937 0.0427625 0.0427625 0.0542863 0.0131087 0.0131087 0.4895371 0.3850061 0.3850061 0.4258746 0.3881505 0.2880779 0.2807701 0.2880779 0.2807701 0.2859975 0.2076418 0.2846957 0.2846957 0.4183173 0.4113901 0.4155512 0.9964568 0.9964568 0.4074743 0.8065966 0.7123337 0.7123337 0.8933271 0.8890352 0.9087272 1.6630130 0.7514521 0.8296008 0.7816039 0.7816039 0.7802036 0.7967172 2.1687718 0.8047654 0.7922029 0.7922029 0.8890352 0.7800706 1.8253744 0.8105984 0.8477051 0.8314884 0.8080716 0.7290108 0.7290108 0.8337871 0.8337871 0.4216654 0.9149005 0.8480929 0.9149005 0.8480929 1.8764945 0.8809383 0.8809383 0.7673444 0.7800706 0.8691869 0.2808218 0.7917102 0.7917102 0.8240021 0.8240021 0.8083826 0.8090313 0.8090313 0.8243150 0.7833119 0.7775731 0.7775731 0.8223608 0.8122905 0.7838054 0.7838054 0.2753477 0.7938662 0.7680951 0.7613062 1.6736131 1.6736131 0.7823356 0.2802931 0.7938662 0.7461652 0.8000604 0.8134721 0.8134721 0.9121710 0.9121710 0.7325333 0.7325333 0.2784340 0.8626601 0.3881505 0.2125714 2.1452549 0.2824717 0.4191115 0.1951112 0.2873841 0.2916329 0.2027445 0.4258746 
AmsMJ_3    0.4155512 0.4216654 0.4183173 0.2132778 0.2132778 0.3601943 0.2828825 0.2828825 0.2640141 0.2640141 0.2183207 0.3546271 0.3546271 0.0183471 0.0183471 0.2067188 0.3651429 0.2067188 0.3651429 0.0597038 0.0597038 0.3205451 0.3136513 0.3538810 0.3305010 0.3305010 0.0544316 0.0605994 0.2674840 0.2674840 0.1855152 0.1855152 0.0183184 0.0000010 0.0000000 0.0574362 0.2676178 0.2676178 0.2683970 0.3768120 0.2842937 0.2842937 0.0427625 0.0427625 0.0542863 0.0131087 0.0131087 0.4895371 0.3850061 0.3850061 0.4258746 0.3881505 0.2880779 0.2807701 0.2880779 0.2807701 0.2859975 0.2076418 0.2846957 0.2846957 0.4183173 0.4113901 0.4155512 0.9964568 0.9964568 0.4074743 0.8065966 0.7123337 0.7123337 0.8933271 0.8890352 0.9087272 1.6630130 0.7514521 0.8296008 0.7816039 0.7816039 0.7802036 0.7967172 2.1687718 0.8047654 0.7922029 0.7922029 0.8890352 0.7800706 1.8253744 0.8105984 0.8477051 0.8314884 0.8080716 0.7290108 0.7290108 0.8337871 0.8337871 0.4216654 0.9149005 0.8480929 0.9149005 0.8480929 1.8764945 0.8809383 0.8809383 0.7673444 0.7800706 0.8691869 0.2808218 0.7917102 0.7917102 0.8240021 0.8240021 0.8083826 0.8090313 0.8090313 0.8243150 0.7833119 0.7775731 0.7775731 0.8223608 0.8122905 0.7838054 0.7838054 0.2753477 0.7938662 0.7680951 0.7613062 1.6736131 1.6736131 0.7823356 0.2802931 0.7938662 0.7461652 0.8000604 0.8134721 0.8134721 0.9121710 0.9121710 0.7325333 0.7325333 0.2784340 0.8626601 0.3881505 0.2125714 2.1452549 0.2824717 0.4191115 0.1951112 0.2873841 0.2916329 0.2027445 0.4258746 
AmsTN      0.4196989 0.4234469 0.4287347 0.2093072 0.2093072 0.3632998 0.2854664 0.2854664 0.2776252 0.2776252 0.2387010 0.3542564 0.3542564 0.0579258 0.0579258 0.2078848 0.3622006 0.2078848 0.3622006 0.0264902 0.0264902 0.3446310 0.3374298 0.3400920 0.3249889 0.3249889 0.0184021 0.0211534 0.2730565 0.2730565 0.1752068 0.1752068 0.0578258 0.0574362 0.0574362 0.0000000 0.2756430 0.2756430 0.2764640 0.3738266 0.2932380 0.2932380 0.0404144 0.0404144 0.0183559 0.0550539 0.0550539 0.5162203 0.4169219 0.4169219 0.4598412 0.4040403 0.3038848 0.2890468 0.3038848 0.2890468 0.2672885 0.2103679 0.2998682 0.2998682 0.4287347 0.4155102 0.4196989 1.0174173 1.0174173 0.4131535 0.8370440 0.7159946 0.7159946 0.9185696 0.9142383 0.9362641 1.6997072 0.7546656 0.8317707 0.8109462 0.8109462 0.8022826 0.7990890 2.1736009 0.8086813 0.8016772 0.8016772 0.9142383 0.7937148 1.7734644 0.8414636 0.8753492 0.8254123 0.7966942 0.7320734 0.7320734 0.8436627 0.8436627 0.4234469 0.9212530 0.8531089 0.9212530 0.8531089 1.8923626 0.9038939 0.9038939 0.7806423 0.7937148 0.8850180 0.2694885 0.7878244 0.7878244 0.8396404 0.8396404 0.8320461 0.8066608 0.8066608 0.8481684 0.8124535 0.8017926 0.8017926 0.8413680 0.8443336 0.8066954 0.8066954 0.2812114 0.8076954 0.7904620 0.7750559 1.6442065 1.6442065 0.8116841 0.2811912 0.8076954 0.7493387 0.8293783 0.8256943 0.8256943 0.9370949 0.9370949 0.7356124 0.7356124 0.2705168 0.8807813 0.4040403 0.2204754 2.1459314 0.2799597 0.4295665 0.2158816 0.2815822 0.2729561 0.2038783 0.4598412 
AmsW1_1    0.4359314 0.4382979 0.4274216 0.1903753 0.1903753 0.2236898 0.1687769 0.1687769 0.1772562 0.1772562 0.1996962 0.1937045 0.1937045 0.2648170 0.2648170 0.2684081 0.2034734 0.2684081 0.2034734 0.2566606 0.2566606 0.2049831 0.1968344 0.1981908 0.1894012 0.1894012 0.2750174 0.2725719 0.2206200 0.2206200 0.1849016 0.1849016 0.2609544 0.2676178 0.2676178 0.2756430 0.0000000 0.0000010 0.0025865 0.2111799 0.0318381 0.0318381 0.2540519 0.2540519 0.2664649 0.2575465 0.2575465 0.5176012 0.4165035 0.4165035 0.4605651 0.4001387 0.1777824 0.1906753 0.1777824 0.1906753 0.1847638 0.2513697 0.2968070 0.2968070 0.4274216 0.4315379 0.4359314 1.0961601 1.0961601 0.4257851 0.8268580 0.7422249 0.7422249 0.8570594 0.8686605 0.9007102 1.6979982 0.7699892 0.7619766 0.8145772 0.8145772 0.8123575 0.8187809 1.9192985 0.8624731 0.7378754 0.7378754 0.8686605 0.8142562 1.7681159 0.8455427 0.8815623 0.8428837 0.8008222 0.7591786 0.7591786 0.8281587 0.8281587 0.4382979 0.9418937 0.8447829 0.9418937 0.8447829 1.7761067 0.8868173 0.8868173 0.8325713 0.8142562 0.8824376 0.1765985 0.8683994 0.8683994 0.8143034 0.8143034 0.8136597 0.8183096 0.8183096 0.8229283 0.8108719 0.7687085 0.7687085 0.8120967 0.8500763 0.8063828 0.8063828 0.1775594 0.8302560 0.7973271 0.8073708 1.7003945 1.7003945 0.8083746 0.1798439 0.8302560 0.7721241 0.8263109 0.7960050 0.7960050 0.9208630 0.9208630 0.7576970 0.7576970 0.1743948 0.8557196 0.4001387 0.2245651 1.8818311 0.1705755 0.4353908 0.2006121 0.1734232 0.1772806 0.2671010 0.4605651 
AmsW1_2    0.4359314 0.4382979 0.4274216 0.1903753 0.1903753 0.2236898 0.1687769 0.1687769 0.1772562 0.1772562 0.1996962 0.1937045 0.1937045 0.2648170 0.2648170 0.2684081 0.2034734 0.2684081 0.2034734 0.2566606 0.2566606 0.2049831 0.1968344 0.1981908 0.1894012 0.1894012 0.2750174 0.2725719 0.2206200 0.2206200 0.1849016 0.1849016 0.2609544 0.2676178 0.2676178 0.2756430 0.0000010 0.0000000 0.0025865 0.2111799 0.0318381 0.0318381 0.2540519 0.2540519 0.2664649 0.2575465 0.2575465 0.5176012 0.4165035 0.4165035 0.4605651 0.4001387 0.1777824 0.1906753 0.1777824 0.1906753 0.1847638 0.2513697 0.2968070 0.2968070 0.4274216 0.4315379 0.4359314 1.0961601 1.0961601 0.4257851 0.8268580 0.7422249 0.7422249 0.8570594 0.8686605 0.9007102 1.6979982 0.7699892 0.7619766 0.8145772 0.8145772 0.8123575 0.8187809 1.9192985 0.8624731 0.7378754 0.7378754 0.8686605 0.8142562 1.7681159 0.8455427 0.8815623 0.8428837 0.8008222 0.7591786 0.7591786 0.8281587 0.8281587 0.4382979 0.9418937 0.8447829 0.9418937 0.8447829 1.7761067 0.8868173 0.8868173 0.8325713 0.8142562 0.8824376 0.1765985 0.8683994 0.8683994 0.8143034 0.8143034 0.8136597 0.8183096 0.8183096 0.8229283 0.8108719 0.7687085 0.7687085 0.8120967 0.8500763 0.8063828 0.8063828 0.1775594 0.8302560 0.7973271 0.8073708 1.7003945 1.7003945 0.8083746 0.1798439 0.8302560 0.7721241 0.8263109 0.7960050 0.7960050 0.9208630 0.9208630 0.7576970 0.7576970 0.1743948 0.8557196 0.4001387 0.2245651 1.8818311 0.1705755 0.4353908 0.2006121 0.1734232 0.1772806 0.2671010 0.4605651 
AmsW5_2    0.4405831 0.4396312 0.4320279 0.1938516 0.1938516 0.2273223 0.1721875 0.1721875 0.1806583 0.1806583 0.2031874 0.1948049 0.1948049 0.2655901 0.2655901 0.2696076 0.2070352 0.2696076 0.2070352 0.2574181 0.2574181 0.2061242 0.1979326 0.2017100 0.1928574 0.1928574 0.2758340 0.2733787 0.2170371 0.2170371 0.1883915 0.1883915 0.2617158 0.2683970 0.2683970 0.2764640 0.0025865 0.0025865 0.0000000 0.2148082 0.0345551 0.0345551 0.2547985 0.2547985 0.2672551 0.2582991 0.2582991 0.5226086 0.4210069 0.4210069 0.4653129 0.4045433 0.1745099 0.1873379 0.1745099 0.1873379 0.1882066 0.2527331 0.3007397 0.3007397 0.4320279 0.4361785 0.4405831 1.0996211 1.0996211 0.4303163 0.8303867 0.7453553 0.7453553 0.8592763 0.8709132 0.9030505 1.7049293 0.7731901 0.7639582 0.8180595 0.8180595 0.8148975 0.8213380 1.9267497 0.8647141 0.7398095 0.7398095 0.8709132 0.8163743 1.7819966 0.8481889 0.8838448 0.8455189 0.8033316 0.7623517 0.7623517 0.8349282 0.8349282 0.4396312 0.9443488 0.8470009 0.9443488 0.8470009 1.7855644 0.8891373 0.8891373 0.8347303 0.8163743 0.8847327 0.1799321 0.8706368 0.8706368 0.8177901 0.8177901 0.8171501 0.8208642 0.8208642 0.8264660 0.8143418 0.7711087 0.7711087 0.8155662 0.8537017 0.8089077 0.8089077 0.1809262 0.8324029 0.7998211 0.8094565 1.7074084 1.7074084 0.8109001 0.1833035 0.8324029 0.7753272 0.8288936 0.7994277 0.7994277 0.9232357 0.9232357 0.7608614 0.7608614 0.1777406 0.8579743 0.4045433 0.2282638 1.8919815 0.1739632 0.4399592 0.1972211 0.1768098 0.1806907 0.2682912 0.4653129 
AmsW69_1   0.5095246 0.5440528 0.5004367 0.2300027 0.2300027 0.1083561 0.1491963 0.1491963 0.1410043 0.1410043 0.3179847 0.0378050 0.0378050 0.3795256 0.3795256 0.3377929 0.0157726 0.3377929 0.0157726 0.3545391 0.3545391 0.1432725 0.1360470 0.1011845 0.0825078 0.0825078 0.3672812 0.3647577 0.2026482 0.2026482 0.2735990 0.2735990 0.3701687 0.3768120 0.3768120 0.3738266 0.2111799 0.2111799 0.2148082 0.0000000 0.2353350 0.2353350 0.3767678 0.3767678 0.3619440 0.3717263 0.3717263 0.6283878 0.4742282 0.4742282 0.5155909 0.5011999 0.1561558 0.1576398 0.1561558 0.1576398 0.1516953 0.2847020 0.3760271 0.3760271 0.5004367 0.5048957 0.5095246 1.1289121 1.1289121 0.4633624 0.8300376 0.8115918 0.8115918 0.9161367 0.9117149 0.8846788 1.7585441 0.8554604 0.8365323 0.8744246 0.8744246 0.8713542 0.8988745 1.7687531 0.9134265 0.7931147 0.7931147 0.9117149 0.7902570 1.7563455 0.9104852 0.8763636 0.9069870 0.8951890 0.8212842 0.8212842 0.8644455 0.8644455 0.5440528 1.0156974 0.9516709 1.0156974 0.9516709 1.8007357 0.9398034 0.9398034 0.7952618 0.7902570 0.8939147 0.1438648 0.8954588 0.8954588 0.8187461 0.8187461 0.8152321 0.8974926 0.8974926 0.8408098 0.8153121 0.7829451 0.7829451 0.8522584 0.8357370 0.8497155 0.8497155 0.1493222 0.8202919 0.8403679 0.7737281 1.7288916 1.7288916 0.8617383 0.1557245 0.8202919 0.8411485 0.8962001 0.8150936 0.8150936 0.9420426 0.9420426 0.8258338 0.8258338 0.1439670 0.8720349 0.5011999 0.2921849 1.7931125 0.1444458 0.5497311 0.2403116 0.1424750 0.1421506 0.3429452 0.5155909 
AmsW6_1    0.4573392 0.4763345 0.4485979 0.2259875 0.2259875 0.2498665 0.1861046 0.1861046 0.1975943 0.1975943 0.2271379 0.2173608 0.2173608 0.2819012 0.2819012 0.2945115 0.2272164 0.2945115 0.2272164 0.2766558 0.2766558 0.2195843 0.2112409 0.2096729 0.2071547 0.2071547 0.2925460 0.2900215 0.2314278 0.2314278 0.2092421 0.2092421 0.2776011 0.2842937 0.2842937 0.2932380 0.0318381 0.0318381 0.0345551 0.2353350 0.0000000 0.0000010 0.2683692 0.2683692 0.2838790 0.2741874 0.2741874 0.5257174 0.4386219 0.4386219 0.4837713 0.4168524 0.1844789 0.2117949 0.1844789 0.2117949 0.2105777 0.2692286 0.3252735 0.3252735 0.4485979 0.4528830 0.4573392 1.0598283 1.0598283 0.4558498 0.8183162 0.7501231 0.7501231 0.8622166 0.8651597 0.8954592 1.6251894 0.7835616 0.7738894 0.8268804 0.8268804 0.8246820 0.8235421 1.8765050 0.8612826 0.7356396 0.7356396 0.8651597 0.8262009 1.6720824 0.8581685 0.8778908 0.8544608 0.8061123 0.7726882 0.7726882 0.8151292 0.8151292 0.4763345 0.9463453 0.8465018 0.9463453 0.8465018 1.7268755 0.8995153 0.8995153 0.8266489 0.8262009 0.8845637 0.1929017 0.8550192 0.8550192 0.8018322 0.8018322 0.8086362 0.8419973 0.8419973 0.8015170 0.8026736 0.7551597 0.7551597 0.7974265 0.8444854 0.7994976 0.7994976 0.1940274 0.8309076 0.8077228 0.8192316 1.6406653 1.6406653 0.8206549 0.1963184 0.8309076 0.7856957 0.8422573 0.7856648 0.7856648 0.9303241 0.9303241 0.7711772 0.7711772 0.1907609 0.8446055 0.4168524 0.2604301 1.8380155 0.1867409 0.4480306 0.2256448 0.1899916 0.2027936 0.2930838 0.4837713 
AmsW6_2    0.4573392 0.4763345 0.4485979 0.2259875 0.2259875 0.2498665 0.1861046 0.1861046 0.1975943 0.1975943 0.2271379 0.2173608 0.2173608 0.2819012 0.2819012 0.2945115 0.2272164 0.2945115 0.2272164 0.2766558 0.2766558 0.2195843 0.2112409 0.2096729 0.2071547 0.2071547 0.2925460 0.2900215 0.2314278 0.2314278 0.2092421 0.2092421 0.2776011 0.2842937 0.2842937 0.2932380 0.0318381 0.0318381 0.0345551 0.2353350 0.0000010 0.0000000 0.2683692 0.2683692 0.2838790 0.2741874 0.2741874 0.5257174 0.4386219 0.4386219 0.4837713 0.4168524 0.1844789 0.2117949 0.1844789 0.2117949 0.2105777 0.2692286 0.3252735 0.3252735 0.4485979 0.4528830 0.4573392 1.0598283 1.0598283 0.4558498 0.8183162 0.7501231 0.7501231 0.8622166 0.8651597 0.8954592 1.6251894 0.7835616 0.7738894 0.8268804 0.8268804 0.8246820 0.8235421 1.8765050 0.8612826 0.7356396 0.7356396 0.8651597 0.8262009 1.6720824 0.8581685 0.8778908 0.8544608 0.8061123 0.7726882 0.7726882 0.8151292 0.8151292 0.4763345 0.9463453 0.8465018 0.9463453 0.8465018 1.7268755 0.8995153 0.8995153 0.8266489 0.8262009 0.8845637 0.1929017 0.8550192 0.8550192 0.8018322 0.8018322 0.8086362 0.8419973 0.8419973 0.8015170 0.8026736 0.7551597 0.7551597 0.7974265 0.8444854 0.7994976 0.7994976 0.1940274 0.8309076 0.8077228 0.8192316 1.6406653 1.6406653 0.8206549 0.1963184 0.8309076 0.7856957 0.8422573 0.7856648 0.7856648 0.9303241 0.9303241 0.7711772 0.7711772 0.1907609 0.8446055 0.4168524 0.2604301 1.8380155 0.1867409 0.4480306 0.2256448 0.1899916 0.2027936 0.2930838 0.4837713 
AmsW8_1    0.4162848 0.4171844 0.4180705 0.2095879 0.2095879 0.3628566 0.2637165 0.2637165 0.2711362 0.2711362 0.2200322 0.3562350 0.3562350 0.0400639 0.0400639 0.2081677 0.3641001 0.2081677 0.3641001 0.0428147 0.0428147 0.3172276 0.3104532 0.3379162 0.3161532 0.3161532 0.0376498 0.0405753 0.2702969 0.2702969 0.1800652 0.1800652 0.0456613 0.0427625 0.0427625 0.0404144 0.2540519 0.2540519 0.2547985 0.3767678 0.2683692 0.2683692 0.0000000 0.0000010 0.0375518 0.0429585 0.0429585 0.4910098 0.4107370 0.4107370 0.4532461 0.3973689 0.2855507 0.2915378 0.2855507 0.2915378 0.2737854 0.2059906 0.2862426 0.2862426 0.4180705 0.4121180 0.4162848 1.0186441 1.0186441 0.4263063 0.8301596 0.7313711 0.7313711 0.8882885 0.8840025 0.9276655 1.6933171 0.7658457 0.8515133 0.8203205 0.8203205 0.8179530 0.8242495 2.1666322 0.8348123 0.7984790 0.7984790 0.8840025 0.8033137 1.8174539 0.8521584 0.8461946 0.8434151 0.8139717 0.7429376 0.7429376 0.8422202 0.8422202 0.4171844 0.9438013 0.8638548 0.9438013 0.8638548 1.9184921 0.9287195 0.9287195 0.7901439 0.8033137 0.8708650 0.2791339 0.8182397 0.8182397 0.8657036 0.8657036 0.8251532 0.8274922 0.8274922 0.8397313 0.8062070 0.8003708 0.8003708 0.8463028 0.8378572 0.8160397 0.8160397 0.2904357 0.8172683 0.7996667 0.7845247 1.6638640 1.6638640 0.8210576 0.2895976 0.8172683 0.7604271 0.8415940 0.8348187 0.8348187 0.9230264 0.9230264 0.7464988 0.7464988 0.2748821 0.8633095 0.3973689 0.2054452 2.1334491 0.2911685 0.4222608 0.1981901 0.2943688 0.2718083 0.2041633 0.4532461 
AmsW8_2    0.4162848 0.4171844 0.4180705 0.2095879 0.2095879 0.3628566 0.2637165 0.2637165 0.2711362 0.2711362 0.2200322 0.3562350 0.3562350 0.0400639 0.0400639 0.2081677 0.3641001 0.2081677 0.3641001 0.0428147 0.0428147 0.3172276 0.3104532 0.3379162 0.3161532 0.3161532 0.0376498 0.0405753 0.2702969 0.2702969 0.1800652 0.1800652 0.0456613 0.0427625 0.0427625 0.0404144 0.2540519 0.2540519 0.2547985 0.3767678 0.2683692 0.2683692 0.0000010 0.0000000 0.0375518 0.0429585 0.0429585 0.4910098 0.4107370 0.4107370 0.4532461 0.3973689 0.2855507 0.2915378 0.2855507 0.2915378 0.2737854 0.2059906 0.2862426 0.2862426 0.4180705 0.4121180 0.4162848 1.0186441 1.0186441 0.4263063 0.8301596 0.7313711 0.7313711 0.8882885 0.8840025 0.9276655 1.6933171 0.7658457 0.8515133 0.8203205 0.8203205 0.8179530 0.8242495 2.1666322 0.8348123 0.7984790 0.7984790 0.8840025 0.8033137 1.8174539 0.8521584 0.8461946 0.8434151 0.8139717 0.7429376 0.7429376 0.8422202 0.8422202 0.4171844 0.9438013 0.8638548 0.9438013 0.8638548 1.9184921 0.9287195 0.9287195 0.7901439 0.8033137 0.8708650 0.2791339 0.8182397 0.8182397 0.8657036 0.8657036 0.8251532 0.8274922 0.8274922 0.8397313 0.8062070 0.8003708 0.8003708 0.8463028 0.8378572 0.8160397 0.8160397 0.2904357 0.8172683 0.7996667 0.7845247 1.6638640 1.6638640 0.8210576 0.2895976 0.8172683 0.7604271 0.8415940 0.8348187 0.8348187 0.9230264 0.9230264 0.7464988 0.7464988 0.2748821 0.8633095 0.3973689 0.2054452 2.1334491 0.2911685 0.4222608 0.1981901 0.2943688 0.2718083 0.2041633 0.4532461 
AmsW97     0.4201350 0.4209217 0.4218951 0.2078020 0.2078020 0.3566333 0.2861440 0.2861440 0.2815205 0.2815205 0.2463770 0.3400455 0.3400455 0.0547460 0.0547460 0.2137908 0.3504550 0.2137908 0.3504550 0.0237334 0.0237334 0.3325578 0.3255023 0.3447588 0.3137247 0.3137247 0.0051829 0.0157861 0.2638635 0.2638635 0.1781805 0.1781805 0.0546526 0.0542863 0.0542863 0.0183559 0.2664649 0.2664649 0.2672551 0.3619440 0.2838790 0.2838790 0.0375518 0.0375518 0.0000000 0.0519033 0.0519033 0.5120800 0.4141872 0.4141872 0.4518737 0.4016490 0.2997699 0.2805549 0.2997699 0.2805549 0.2597082 0.2107322 0.3002634 0.3002634 0.4218951 0.4159455 0.4201350 1.0213036 1.0213036 0.4189826 0.8347836 0.7197188 0.7197188 0.8885284 0.8842393 0.9182896 1.6533192 0.7585422 0.8258975 0.8198944 0.8198944 0.8111835 0.7977471 2.1354019 0.8039466 0.7884501 0.7884501 0.8842393 0.8010221 1.7697921 0.8506782 0.8583417 0.8293241 0.7994899 0.7358678 0.7358678 0.8510841 0.8510841 0.4209217 0.9206989 0.8525065 0.9206989 0.8525065 1.8335842 0.9026358 0.9026358 0.7878371 0.8010221 0.8845268 0.2626898 0.7795214 0.7795214 0.8341976 0.8341976 0.8297772 0.8104703 0.8104703 0.8386766 0.8170618 0.7957916 0.7957916 0.8391106 0.8478937 0.8156184 0.8156184 0.2743612 0.8150252 0.7992686 0.7815725 1.5988326 1.5988326 0.8206309 0.2766116 0.8150252 0.7531898 0.8327965 0.8212175 0.8212175 0.9323094 0.9323094 0.7394102 0.7394102 0.2637486 0.8955205 0.4016490 0.2202283 2.1065778 0.2753908 0.4268066 0.2162477 0.2783967 0.2578373 0.2097794 0.4518737 
AmsW9_1    0.4392427 0.4308483 0.4419905 0.2099237 0.2099237 0.3552243 0.2803482 0.2803482 0.2564139 0.2564139 0.2239701 0.3496833 0.3496833 0.0130944 0.0130944 0.2077800 0.3601426 0.2077800 0.3601426 0.0573516 0.0573516 0.3159041 0.3090782 0.3489983 0.3224778 0.3224778 0.0520428 0.0582196 0.2760200 0.2760200 0.1795887 0.1795887 0.0078225 0.0131087 0.0131087 0.0550539 0.2575465 0.2575465 0.2582991 0.3717263 0.2741874 0.2741874 0.0429585 0.0429585 0.0519033 0.0000000 0.0000010 0.5069643 0.3980951 0.3980951 0.4398823 0.4042378 0.2835529 0.2762850 0.2835529 0.2762850 0.2738067 0.2016768 0.2815638 0.2815638 0.4419905 0.4349953 0.4392427 1.0083905 1.0083905 0.4306844 0.8431461 0.7209005 0.7209005 0.9150020 0.9106914 0.9259632 1.7161826 0.7604711 0.8615516 0.8032845 0.8032845 0.8018586 0.7920301 2.1880183 0.8357052 0.8204696 0.8204696 0.9106914 0.8097636 1.8663732 0.8331094 0.8780712 0.8266818 0.8033608 0.7377932 0.7377932 0.8672695 0.8672695 0.4308483 0.9395569 0.8724118 0.9395569 0.8724118 1.9534349 0.9210845 0.9210845 0.7965458 0.8097636 0.8976281 0.2808658 0.8219061 0.8219061 0.8612846 0.8612846 0.8452186 0.7884445 0.7884445 0.8618377 0.8189958 0.8131478 0.8131478 0.8593839 0.8444623 0.8055428 0.8055428 0.2709728 0.8236823 0.7894509 0.7902608 1.7106228 1.7106228 0.8040170 0.2758726 0.8236823 0.7551155 0.8223126 0.8502321 0.8502321 0.9447217 0.9447217 0.7413319 0.7413319 0.2824390 0.8810962 0.4042378 0.2061430 2.1641886 0.2780575 0.4316116 0.1976647 0.2829334 0.2794723 0.2037867 0.4398823 
AmsW9_2    0.4392427 0.4308483 0.4419905 0.2099237 0.2099237 0.3552243 0.2803482 0.2803482 0.2564139 0.2564139 0.2239701 0.3496833 0.3496833 0.0130944 0.0130944 0.2077800 0.3601426 0.2077800 0.3601426 0.0573516 0.0573516 0.3159041 0.3090782 0.3489983 0.3224778 0.3224778 0.0520428 0.0582196 0.2760200 0.2760200 0.1795887 0.1795887 0.0078225 0.0131087 0.0131087 0.0550539 0.2575465 0.2575465 0.2582991 0.3717263 0.2741874 0.2741874 0.0429585 0.0429585 0.0519033 0.0000010 0.0000000 0.5069643 0.3980951 0.3980951 0.4398823 0.4042378 0.2835529 0.2762850 0.2835529 0.2762850 0.2738067 0.2016768 0.2815638 0.2815638 0.4419905 0.4349953 0.4392427 1.0083905 1.0083905 0.4306844 0.8431461 0.7209005 0.7209005 0.9150020 0.9106914 0.9259632 1.7161826 0.7604711 0.8615516 0.8032845 0.8032845 0.8018586 0.7920301 2.1880183 0.8357052 0.8204696 0.8204696 0.9106914 0.8097636 1.8663732 0.8331094 0.8780712 0.8266818 0.8033608 0.7377932 0.7377932 0.8672695 0.8672695 0.4308483 0.9395569 0.8724118 0.9395569 0.8724118 1.9534349 0.9210845 0.9210845 0.7965458 0.8097636 0.8976281 0.2808658 0.8219061 0.8219061 0.8612846 0.8612846 0.8452186 0.7884445 0.7884445 0.8618377 0.8189958 0.8131478 0.8131478 0.8593839 0.8444623 0.8055428 0.8055428 0.2709728 0.8236823 0.7894509 0.7902608 1.7106228 1.7106228 0.8040170 0.2758726 0.8236823 0.7551155 0.8223126 0.8502321 0.8502321 0.9447217 0.9447217 0.7413319 0.7413319 0.2824390 0.8810962 0.4042378 0.2061430 2.1641886 0.2780575 0.4316116 0.1976647 0.2829334 0.2794723 0.2037867 0.4398823 
ApRc       0.3452536 0.3576535 0.3177642 0.4847135 0.4847135 0.5828733 0.5660995 0.5660995 0.5198575 0.5198575 0.4730541 0.6183794 0.6183794 0.4826417 0.4826417 0.4853620 0.6217917 0.4853620 0.6217917 0.5117789 0.5117789 0.5709145 0.5634505 0.5743691 0.6030928 0.6030928 0.5140471 0.5089477 0.5673667 0.5673667 0.4550766 0.4550766 0.4935614 0.4895371 0.4895371 0.5162203 0.5176012 0.5176012 0.5226086 0.6283878 0.5257174 0.5257174 0.4910098 0.4910098 0.5120800 0.5069643 0.5069643 0.0000000 0.2255959 0.2255959 0.2597605 0.2600644 0.5726072 0.5872207 0.5726072 0.5872207 0.5783096 0.5389164 0.4324413 0.4324413 0.3177642 0.3411402 0.3452536 0.8824651 0.8824651 0.3372626 0.6763744 0.5824158 0.5824158 0.7603478 0.7707882 0.7254452 1.6731707 0.6077052 0.6946638 0.6203600 0.6203600 0.6178616 0.6462991 1.9657948 0.6552758 0.6136785 0.6136785 0.7707882 0.6583844 1.6414541 0.6454811 0.6391918 0.6582928 0.6211389 0.6193391 0.6193391 0.6786013 0.6786013 0.3576535 0.7874242 0.7250553 0.7874242 0.7250553 1.8093852 0.7426094 0.7426094 0.6536892 0.6583844 0.7145957 0.5249697 0.6682497 0.6682497 0.6987206 0.6987206 0.6730043 0.6021298 0.6021298 0.7085359 0.6502925 0.6523841 0.6523841 0.6447552 0.6811292 0.6035190 0.6035190 0.5294295 0.6570908 0.6005419 0.6454001 1.5925194 1.5925194 0.6196220 0.5497841 0.6570908 0.6271274 0.6232793 0.6561471 0.6561471 0.7243836 0.7243836 0.6112714 0.6112714 0.5214882 0.6928555 0.2600644 0.5104522 1.9486755 0.5414172 0.2936825 0.4729864 0.5146550 0.5657345 0.4869656 0.2597605 
ApTi       0.2201962 0.2485026 0.2176981 0.3699075 0.3699075 0.4415310 0.4637744 0.4637744 0.4014032 0.4014032 0.3490156 0.4546706 0.4546706 0.4139374 0.4139374 0.3825258 0.4592876 0.3825258 0.4592876 0.4199147 0.4199147 0.4285114 0.4206219 0.4609583 0.4646801 0.4646801 0.4240983 0.4108873 0.4208054 0.4208054 0.3538435 0.3538435 0.4044794 0.3850061 0.3850061 0.4169219 0.4165035 0.4165035 0.4210069 0.4742282 0.4386219 0.4386219 0.4107370 0.4107370 0.4141872 0.3980951 0.3980951 0.2255959 0.0000000 0.0000010 0.0217474 0.1465617 0.4188225 0.4421887 0.4188225 0.4421887 0.4296030 0.4010655 0.3304298 0.3304298 0.2176981 0.2166508 0.2201962 0.8460377 0.8460377 0.2016023 0.5772575 0.5501883 0.5501883 0.6927357 0.6886255 0.6386705 1.4930215 0.5806940 0.5920624 0.5769119 0.5769119 0.5749119 0.6376917 1.8799348 0.5957087 0.5410555 0.5410555 0.6886255 0.5768757 1.6103498 0.5970236 0.5961837 0.6249066 0.6151730 0.5611251 0.5611251 0.5905334 0.5905334 0.2485026 0.6885891 0.6256555 0.6885891 0.6256555 1.6342899 0.6684025 0.6684025 0.5764125 0.5768757 0.6654381 0.4274856 0.6272159 0.6272159 0.6032311 0.6032311 0.5736600 0.5846746 0.5846746 0.5797304 0.5592618 0.5532857 0.5532857 0.5562194 0.5768308 0.5624995 0.5624995 0.4029525 0.6024931 0.5548179 0.5667260 1.4843312 1.4843312 0.5714879 0.4158651 0.6024931 0.5719675 0.5809156 0.5861004 0.5861004 0.6762379 0.6762379 0.5601971 0.5601971 0.4202909 0.6031251 0.1465617 0.3634625 1.8517202 0.4188939 0.1775563 0.3303333 0.3926913 0.4268288 0.3836915 0.0217474 
ApTi_4     0.2201962 0.2485026 0.2176981 0.3699075 0.3699075 0.4415310 0.4637744 0.4637744 0.4014032 0.4014032 0.3490156 0.4546706 0.4546706 0.4139374 0.4139374 0.3825258 0.4592876 0.3825258 0.4592876 0.4199147 0.4199147 0.4285114 0.4206219 0.4609583 0.4646801 0.4646801 0.4240983 0.4108873 0.4208054 0.4208054 0.3538435 0.3538435 0.4044794 0.3850061 0.3850061 0.4169219 0.4165035 0.4165035 0.4210069 0.4742282 0.4386219 0.4386219 0.4107370 0.4107370 0.4141872 0.3980951 0.3980951 0.2255959 0.0000010 0.0000000 0.0217474 0.1465617 0.4188225 0.4421887 0.4188225 0.4421887 0.4296030 0.4010655 0.3304298 0.3304298 0.2176981 0.2166508 0.2201962 0.8460377 0.8460377 0.2016023 0.5772575 0.5501883 0.5501883 0.6927357 0.6886255 0.6386705 1.4930215 0.5806940 0.5920624 0.5769119 0.5769119 0.5749119 0.6376917 1.8799348 0.5957087 0.5410555 0.5410555 0.6886255 0.5768757 1.6103498 0.5970236 0.5961837 0.6249066 0.6151730 0.5611251 0.5611251 0.5905334 0.5905334 0.2485026 0.6885891 0.6256555 0.6885891 0.6256555 1.6342899 0.6684025 0.6684025 0.5764125 0.5768757 0.6654381 0.4274856 0.6272159 0.6272159 0.6032311 0.6032311 0.5736600 0.5846746 0.5846746 0.5797304 0.5592618 0.5532857 0.5532857 0.5562194 0.5768308 0.5624995 0.5624995 0.4029525 0.6024931 0.5548179 0.5667260 1.4843312 1.4843312 0.5714879 0.4158651 0.6024931 0.5719675 0.5809156 0.5861004 0.5861004 0.6762379 0.6762379 0.5601971 0.5601971 0.4202909 0.6031251 0.1465617 0.3634625 1.8517202 0.4188939 0.1775563 0.3303333 0.3926913 0.4268288 0.3836915 0.0217474 
ApTi_5     0.2512808 0.2816750 0.2397174 0.4098455 0.4098455 0.4701221 0.5051545 0.5051545 0.4350052 0.4350052 0.3979304 0.4951886 0.4951886 0.4564805 0.4564805 0.4150774 0.4996495 0.4150774 0.4996495 0.4628785 0.4628785 0.4566918 0.4483764 0.5017418 0.5056491 0.5056491 0.4623358 0.4531419 0.4565841 0.4565841 0.3850407 0.3850407 0.4464456 0.4258746 0.4258746 0.4598412 0.4605651 0.4605651 0.4653129 0.5155909 0.4837713 0.4837713 0.4532461 0.4532461 0.4518737 0.4398823 0.4398823 0.2597605 0.0217474 0.0217474 0.0000000 0.1794855 0.4573164 0.4714990 0.4573164 0.4714990 0.4654898 0.4342874 0.3662273 0.3662273 0.2397174 0.2475548 0.2512808 0.9126053 0.9126053 0.2373988 0.6244426 0.5826192 0.5826192 0.7474658 0.7432636 0.6904309 1.5344929 0.6144225 0.6533559 0.6374416 0.6374416 0.6352245 0.6786563 1.9548009 0.6530020 0.5942386 0.5942386 0.7432636 0.6082451 1.6265427 0.6593481 0.6479105 0.6655732 0.6585098 0.5941682 0.5941682 0.6526457 0.6526457 0.2816750 0.7433742 0.6766322 0.7433742 0.6766322 1.6798802 0.7325492 0.7325492 0.6074492 0.6082451 0.7192261 0.4657954 0.6896320 0.6896320 0.6555945 0.6555945 0.6209197 0.6234604 0.6234604 0.6293703 0.6053354 0.6004423 0.6004423 0.6021061 0.6197042 0.6222508 0.6222508 0.4399357 0.6344657 0.6139209 0.5974433 1.5260043 1.5260043 0.6317970 0.4537145 0.6344657 0.6053279 0.6421649 0.6373171 0.6373171 0.7298739 0.7298739 0.5931542 0.5931542 0.4582043 0.6741027 0.1794855 0.3959607 1.9250817 0.4569325 0.2104919 0.3681580 0.4294452 0.4622589 0.4163863 0.0000010 
ApsA3_2    0.1989359 0.2281652 0.2028138 0.3877761 0.3877761 0.4864068 0.4755471 0.4755471 0.4214758 0.4214758 0.3193789 0.4895738 0.4895738 0.4088141 0.4088141 0.3901043 0.4884864 0.3901043 0.4884864 0.4029222 0.4029222 0.4867200 0.4774769 0.4758849 0.4653663 0.4653663 0.4112915 0.4020957 0.4394489 0.4394489 0.3679348 0.3679348 0.4078241 0.3881505 0.3881505 0.4040403 0.4001387 0.4001387 0.4045433 0.5011999 0.4168524 0.4168524 0.3973689 0.3973689 0.4016490 0.4042378 0.4042378 0.2600644 0.1465617 0.1465617 0.1794855 0.0000000 0.4392108 0.4606051 0.4392108 0.4606051 0.4634352 0.4063748 0.2790594 0.2790594 0.2028138 0.1954083 0.1989359 0.8293524 0.8293524 0.1922082 0.6054662 0.5713066 0.5713066 0.6852609 0.6811481 0.6633151 1.5144818 0.6137527 0.5934932 0.6580946 0.6580946 0.6630048 0.6804461 2.0304176 0.5842004 0.5574189 0.5574189 0.6811481 0.5983579 1.6095003 0.6904792 0.6000821 0.6981600 0.6784565 0.6033075 0.6033075 0.6081655 0.6081655 0.2281652 0.6725438 0.6350930 0.6725438 0.6350930 1.6396683 0.7053310 0.7053310 0.5996351 0.5983579 0.6516266 0.4474969 0.6038958 0.6038958 0.6396487 0.6396487 0.6019451 0.6509974 0.6509974 0.6318842 0.5863455 0.5739055 0.5739055 0.5929767 0.6165840 0.6425574 0.6425574 0.4391566 0.6021241 0.6399323 0.5824470 1.4555477 1.4555477 0.6605578 0.4456503 0.6021241 0.6145508 0.6757755 0.5932411 0.5932411 0.6977340 0.6977340 0.6022700 0.6022700 0.4515239 0.6559268 0.0000010 0.3842295 1.9505547 0.4467357 0.1278866 0.3467641 0.4333636 0.4438865 0.3875602 0.1794855 
KbArN5     0.4343570 0.4615829 0.4212400 0.1669008 0.1669008 0.1560948 0.1410237 0.1410237 0.0916874 0.0916874 0.2219966 0.1426670 0.1426670 0.2891634 0.2891634 0.2647723 0.1498147 0.2647723 0.1498147 0.3090564 0.3090564 0.1284156 0.1252829 0.1194533 0.1331417 0.1331417 0.3087079 0.3038873 0.1647420 0.1647420 0.2199849 0.2199849 0.2901507 0.2880779 0.2880779 0.3038848 0.1777824 0.1777824 0.1745099 0.1561558 0.1844789 0.1844789 0.2855507 0.2855507 0.2997699 0.2835529 0.2835529 0.5726072 0.4188225 0.4188225 0.4573164 0.4392108 0.0000000 0.0708797 0.0000010 0.0708797 0.0699380 0.2077037 0.2982307 0.2982307 0.4212400 0.4300310 0.4343570 1.0756638 1.0756638 0.4308933 0.7904927 0.7832495 0.7832495 0.8717630 0.8747624 0.8855741 1.6986439 0.8126605 0.7894533 0.8497282 0.8497282 0.8411670 0.8708281 1.9108785 0.8841613 0.7833845 0.7833845 0.8747624 0.7705206 1.7929901 0.8717128 0.8288398 0.8922240 0.8958250 0.7845074 0.7845074 0.8400781 0.8400781 0.4615829 0.9232125 0.8563974 0.9232125 0.8563974 1.7706408 0.9303117 0.9303117 0.7882757 0.7705206 0.8665087 0.1042070 0.9193338 0.9193338 0.7832999 0.7832999 0.7875898 0.8761596 0.8761596 0.7948372 0.7744761 0.7317544 0.7317544 0.7926464 0.7848739 0.8202124 0.8202124 0.1149801 0.7830833 0.8165951 0.7591466 1.6930497 1.6930497 0.8363393 0.1022303 0.7830833 0.8035519 0.8675868 0.7584592 0.7584592 0.9291375 0.9291375 0.7888858 0.7888858 0.1076490 0.8742690 0.4392108 0.1739198 1.9514612 0.0897654 0.4637854 0.1285708 0.0869703 0.0723818 0.2602540 0.4573164 
KbAr_1     0.4325723 0.4817050 0.4309335 0.1755090 0.1755090 0.1526978 0.1509382 0.1509382 0.1152110 0.1152110 0.2411940 0.1440442 0.1440442 0.2887744 0.2887744 0.2805707 0.1512290 0.2805707 0.1512290 0.2879745 0.2879745 0.1227834 0.1187062 0.1507988 0.1460565 0.1460565 0.2893144 0.2854301 0.1869414 0.1869414 0.2242906 0.2242906 0.2828684 0.2807701 0.2807701 0.2890468 0.1906753 0.1906753 0.1873379 0.1576398 0.2117949 0.2117949 0.2915378 0.2915378 0.2805549 0.2762850 0.2762850 0.5872207 0.4421887 0.4421887 0.4714990 0.4606051 0.0708797 0.0000000 0.0708797 0.0000010 0.0694203 0.2348590 0.3321984 0.3321984 0.4309335 0.4282240 0.4325723 1.0808326 1.0808326 0.4432325 0.8150549 0.7673017 0.7673017 0.9029307 0.8985484 0.8893167 1.6759027 0.8106923 0.7717189 0.8127156 0.8127156 0.8049462 0.8541237 1.8567151 0.8689222 0.7741858 0.7741858 0.8985484 0.7836544 1.7805605 0.8420639 0.8649424 0.8554647 0.8837004 0.7914070 0.7914070 0.8495464 0.8495464 0.4817050 0.9656736 0.8887802 0.9656736 0.8887802 1.8070726 0.9364638 0.9364638 0.7951992 0.7836544 0.8857510 0.1092106 0.8862652 0.8862652 0.7986802 0.7986802 0.8089420 0.8504511 0.8504511 0.8322606 0.7986771 0.7654269 0.7654269 0.8286305 0.7985577 0.7974983 0.7974983 0.1116986 0.7962213 0.7886466 0.7659628 1.6683528 1.6683528 0.7996270 0.1148907 0.7962213 0.8104514 0.8270292 0.8029632 0.8029632 0.9376398 0.9376398 0.7957822 0.7957822 0.1063402 0.8866671 0.4606051 0.2061631 1.9244642 0.1045653 0.4985770 0.1657319 0.1004556 0.0720558 0.2759149 0.4714990 
KbAr_2     0.4343570 0.4615829 0.4212400 0.1669008 0.1669008 0.1560948 0.1410237 0.1410237 0.0916874 0.0916874 0.2219966 0.1426670 0.1426670 0.2891634 0.2891634 0.2647723 0.1498147 0.2647723 0.1498147 0.3090564 0.3090564 0.1284156 0.1252829 0.1194533 0.1331417 0.1331417 0.3087079 0.3038873 0.1647420 0.1647420 0.2199849 0.2199849 0.2901507 0.2880779 0.2880779 0.3038848 0.1777824 0.1777824 0.1745099 0.1561558 0.1844789 0.1844789 0.2855507 0.2855507 0.2997699 0.2835529 0.2835529 0.5726072 0.4188225 0.4188225 0.4573164 0.4392108 0.0000010 0.0708797 0.0000000 0.0708797 0.0699380 0.2077037 0.2982307 0.2982307 0.4212400 0.4300310 0.4343570 1.0756638 1.0756638 0.4308933 0.7904927 0.7832495 0.7832495 0.8717630 0.8747624 0.8855741 1.6986439 0.8126605 0.7894533 0.8497282 0.8497282 0.8411670 0.8708281 1.9108785 0.8841613 0.7833845 0.7833845 0.8747624 0.7705206 1.7929901 0.8717128 0.8288398 0.8922240 0.8958250 0.7845074 0.7845074 0.8400781 0.8400781 0.4615829 0.9232125 0.8563974 0.9232125 0.8563974 1.7706408 0.9303117 0.9303117 0.7882757 0.7705206 0.8665087 0.1042070 0.9193338 0.9193338 0.7832999 0.7832999 0.7875898 0.8761596 0.8761596 0.7948372 0.7744761 0.7317544 0.7317544 0.7926464 0.7848739 0.8202124 0.8202124 0.1149801 0.7830833 0.8165951 0.7591466 1.6930497 1.6930497 0.8363393 0.1022303 0.7830833 0.8035519 0.8675868 0.7584592 0.7584592 0.9291375 0.9291375 0.7888858 0.7888858 0.1076490 0.8742690 0.4392108 0.1739198 1.9514612 0.0897654 0.4637854 0.1285708 0.0869703 0.0723818 0.2602540 0.4573164 
KbAr_3     0.4325723 0.4817050 0.4309335 0.1755090 0.1755090 0.1526978 0.1509382 0.1509382 0.1152110 0.1152110 0.2411940 0.1440442 0.1440442 0.2887744 0.2887744 0.2805707 0.1512290 0.2805707 0.1512290 0.2879745 0.2879745 0.1227834 0.1187062 0.1507988 0.1460565 0.1460565 0.2893144 0.2854301 0.1869414 0.1869414 0.2242906 0.2242906 0.2828684 0.2807701 0.2807701 0.2890468 0.1906753 0.1906753 0.1873379 0.1576398 0.2117949 0.2117949 0.2915378 0.2915378 0.2805549 0.2762850 0.2762850 0.5872207 0.4421887 0.4421887 0.4714990 0.4606051 0.0708797 0.0000010 0.0708797 0.0000000 0.0694203 0.2348590 0.3321984 0.3321984 0.4309335 0.4282240 0.4325723 1.0808326 1.0808326 0.4432325 0.8150549 0.7673017 0.7673017 0.9029307 0.8985484 0.8893167 1.6759027 0.8106923 0.7717189 0.8127156 0.8127156 0.8049462 0.8541237 1.8567151 0.8689222 0.7741858 0.7741858 0.8985484 0.7836544 1.7805605 0.8420639 0.8649424 0.8554647 0.8837004 0.7914070 0.7914070 0.8495464 0.8495464 0.4817050 0.9656736 0.8887802 0.9656736 0.8887802 1.8070726 0.9364638 0.9364638 0.7951992 0.7836544 0.8857510 0.1092106 0.8862652 0.8862652 0.7986802 0.7986802 0.8089420 0.8504511 0.8504511 0.8322606 0.7986771 0.7654269 0.7654269 0.8286305 0.7985577 0.7974983 0.7974983 0.1116986 0.7962213 0.7886466 0.7659628 1.6683528 1.6683528 0.7996270 0.1148907 0.7962213 0.8104514 0.8270292 0.8029632 0.8029632 0.9376398 0.9376398 0.7957822 0.7957822 0.1063402 0.8866671 0.4606051 0.2061631 1.9244642 0.1045653 0.4985770 0.1657319 0.1004556 0.0720558 0.2759149 0.4714990 
KbPh       0.4272727 0.4808903 0.4195169 0.1659488 0.1659488 0.1394488 0.1545982 0.1545982 0.1022628 0.1022628 0.2427571 0.1442303 0.1442303 0.2886775 0.2886775 0.2768432 0.1465523 0.2768432 0.1465523 0.2717879 0.2717879 0.1319018 0.1287581 0.1367557 0.1379090 0.1379090 0.2681813 0.2655348 0.1750066 0.1750066 0.2177671 0.2177671 0.2803412 0.2859975 0.2859975 0.2672885 0.1847638 0.1847638 0.1882066 0.1516953 0.2105777 0.2105777 0.2737854 0.2737854 0.2597082 0.2738067 0.2738067 0.5783096 0.4296030 0.4296030 0.4654898 0.4634352 0.0699380 0.0694203 0.0699380 0.0694203 0.0000000 0.2147993 0.3214035 0.3214035 0.4195169 0.4230214 0.4272727 1.0789101 1.0789101 0.4429806 0.8077237 0.7969975 0.7969975 0.9044681 0.9001173 0.8740340 1.7513431 0.8320567 0.7951895 0.8499715 0.8499715 0.8423764 0.8601344 1.9434084 0.8779530 0.7984543 0.7984543 0.9001173 0.7825247 1.8189484 0.8728861 0.8518024 0.8676813 0.8789096 0.8035598 0.8035598 0.8398640 0.8398640 0.4808903 0.9639521 0.9042215 0.9639521 0.9042215 1.7745914 0.9306559 0.9306559 0.7890685 0.7825247 0.8576925 0.0818405 0.9069724 0.9069724 0.7985769 0.7985769 0.7949179 0.8760161 0.8760161 0.8347679 0.7915518 0.7691262 0.7691262 0.8230970 0.7871457 0.8350769 0.8350769 0.1024867 0.7901029 0.8259036 0.7716397 1.7310936 1.7310936 0.8375537 0.0900563 0.7901029 0.8228223 0.8651373 0.8093396 0.8093396 0.9175185 0.9175185 0.8079794 0.8079794 0.0850828 0.8833010 0.4634352 0.1968765 1.9745995 0.0807674 0.4905803 0.1593247 0.0860831 0.0182887 0.2722945 0.4654898 
Kus        0.4165210 0.4338451 0.4184498 0.1719851 0.1719851 0.2794569 0.2495044 0.2495044 0.2061914 0.2061914 0.2200714 0.2706162 0.2706162 0.1972081 0.1972081 0.1753787 0.2730462 0.1753787 0.2730462 0.2110896 0.2110896 0.2226070 0.2179897 0.2375041 0.2449870 0.2449870 0.2148277 0.2108078 0.2292356 0.2292356 0.1794024 0.1794024 0.1978588 0.2076418 0.2076418 0.2103679 0.2513697 0.2513697 0.2527331 0.2847020 0.2692286 0.2692286 0.2059906 0.2059906 0.2107322 0.2016768 0.2016768 0.5389164 0.4010655 0.4010655 0.4342874 0.4063748 0.2077037 0.2348590 0.2077037 0.2348590 0.2147993 0.0000000 0.2620359 0.2620359 0.4184498 0.4123888 0.4165210 1.0171221 1.0171221 0.4332143 0.7786479 0.7030020 0.7030020 0.8014726 0.7973219 0.8433505 1.8514950 0.7289333 0.7585558 0.8573215 0.8573215 0.8470152 0.7731963 2.2027806 0.8009494 0.7623618 0.7623618 0.7973219 0.7250238 1.8950294 0.8639250 0.7113903 0.7966544 0.7939097 0.7114802 0.7114802 0.8161412 0.8161412 0.4338451 0.8638675 0.7629990 0.8638675 0.7629990 1.8240671 0.8582683 0.8582683 0.7261850 0.7250238 0.7867612 0.2155427 0.8002550 0.8002550 0.7478838 0.7478838 0.7757222 0.7766909 0.7766909 0.7624100 0.7530286 0.7120627 0.7120627 0.7724096 0.7698725 0.8476161 0.8476161 0.2150180 0.7344672 0.8383993 0.7098777 1.8185393 1.8185393 0.8454054 0.2241518 0.7344672 0.7236601 0.8710293 0.7446216 0.7446216 0.8473594 0.8473594 0.7101632 0.7101632 0.2209107 0.8378708 0.4063748 0.1585909 2.1987882 0.2160693 0.4344754 0.1603369 0.2037089 0.2145871 0.1716689 0.4342874 
NcTr_1     0.3371318 0.3314958 0.3581072 0.2467975 0.2467975 0.3619885 0.3428168 0.3428168 0.2792309 0.2792309 0.2151854 0.3607103 0.3607103 0.2831257 0.2831257 0.2924799 0.3674229 0.2924799 0.3674229 0.3051195 0.3051195 0.3426814 0.3354795 0.3407244 0.3218243 0.3218243 0.3088444 0.3040968 0.3195668 0.3195668 0.2363501 0.2363501 0.2803841 0.2846957 0.2846957 0.2998682 0.2968070 0.2968070 0.3007397 0.3760271 0.3252735 0.3252735 0.2862426 0.2862426 0.3002634 0.2815638 0.2815638 0.4324413 0.3304298 0.3304298 0.3662273 0.2790594 0.2982307 0.3321984 0.2982307 0.3321984 0.3214035 0.2620359 0.0000000 0.0000010 0.3581072 0.3331171 0.3371318 1.0526341 1.0526341 0.3420223 0.8236167 0.7313447 0.7313447 0.8890160 0.8847266 0.8575721 1.7009307 0.7824556 0.8024137 0.7749265 0.7749265 0.7718204 0.8131309 2.1345009 0.8089294 0.7797370 0.7797370 0.8847266 0.7578432 1.7836641 0.7978320 0.7633166 0.8307970 0.7942288 0.7749096 0.7749096 0.8446757 0.8446757 0.3314958 0.8919895 0.8132352 0.8919895 0.8132352 1.8377929 0.9261008 0.9261008 0.7751924 0.7578432 0.8280496 0.3009386 0.8214213 0.8214213 0.8096021 0.8096021 0.8208596 0.7938451 0.7938451 0.8308263 0.7968136 0.7807659 0.7807659 0.7937588 0.8258730 0.7653431 0.7653431 0.2868714 0.7701648 0.7555470 0.7481234 1.6634708 1.6634708 0.7690036 0.3037124 0.7701648 0.7830515 0.7854644 0.8021275 0.8021275 0.9037842 0.9037842 0.7599745 0.7599745 0.3143791 0.8623520 0.2790594 0.2345058 2.1156315 0.3042479 0.3237561 0.2037777 0.2992308 0.3228073 0.2878654 0.3662273 
NcTr_2     0.3371318 0.3314958 0.3581072 0.2467975 0.2467975 0.3619885 0.3428168 0.3428168 0.2792309 0.2792309 0.2151854 0.3607103 0.3607103 0.2831257 0.2831257 0.2924799 0.3674229 0.2924799 0.3674229 0.3051195 0.3051195 0.3426814 0.3354795 0.3407244 0.3218243 0.3218243 0.3088444 0.3040968 0.3195668 0.3195668 0.2363501 0.2363501 0.2803841 0.2846957 0.2846957 0.2998682 0.2968070 0.2968070 0.3007397 0.3760271 0.3252735 0.3252735 0.2862426 0.2862426 0.3002634 0.2815638 0.2815638 0.4324413 0.3304298 0.3304298 0.3662273 0.2790594 0.2982307 0.3321984 0.2982307 0.3321984 0.3214035 0.2620359 0.0000010 0.0000000 0.3581072 0.3331171 0.3371318 1.0526341 1.0526341 0.3420223 0.8236167 0.7313447 0.7313447 0.8890160 0.8847266 0.8575721 1.7009307 0.7824556 0.8024137 0.7749265 0.7749265 0.7718204 0.8131309 2.1345009 0.8089294 0.7797370 0.7797370 0.8847266 0.7578432 1.7836641 0.7978320 0.7633166 0.8307970 0.7942288 0.7749096 0.7749096 0.8446757 0.8446757 0.3314958 0.8919895 0.8132352 0.8919895 0.8132352 1.8377929 0.9261008 0.9261008 0.7751924 0.7578432 0.8280496 0.3009386 0.8214213 0.8214213 0.8096021 0.8096021 0.8208596 0.7938451 0.7938451 0.8308263 0.7968136 0.7807659 0.7807659 0.7937588 0.8258730 0.7653431 0.7653431 0.2868714 0.7701648 0.7555470 0.7481234 1.6634708 1.6634708 0.7690036 0.3037124 0.7701648 0.7830515 0.7854644 0.8021275 0.8021275 0.9037842 0.9037842 0.7599745 0.7599745 0.3143791 0.8623520 0.2790594 0.2345058 2.1156315 0.3042479 0.3237561 0.2037777 0.2992308 0.3228073 0.2878654 0.3662273 
NnCxD5_1   0.0905144 0.2371432 0.0000010 0.3605890 0.3605890 0.4831993 0.4894533 0.4894533 0.4101931 0.4101931 0.3678108 0.5008512 0.5008512 0.4383029 0.4383029 0.3984718 0.4881222 0.3984718 0.4881222 0.4320021 0.4320021 0.4651571 0.4528382 0.4796218 0.4618512 0.4618512 0.4318880 0.4269347 0.3863837 0.3863837 0.3715383 0.3715383 0.4484792 0.4183173 0.4183173 0.4287347 0.4274216 0.4274216 0.4320279 0.5004367 0.4485979 0.4485979 0.4180705 0.4180705 0.4218951 0.4419905 0.4419905 0.3177642 0.2176981 0.2176981 0.2397174 0.2028138 0.4212400 0.4309335 0.4212400 0.4309335 0.4195169 0.4184498 0.3581072 0.3581072 0.0000000 0.0875564 0.0905144 0.8270715 0.8270715 0.1961280 0.5603741 0.5539687 0.5539687 0.6694742 0.6653319 0.6468935 1.5953949 0.5697580 0.5861713 0.5848181 0.5848181 0.5824547 0.6111159 1.9005356 0.5705607 0.5864421 0.5864421 0.6653319 0.5612663 1.5802338 0.6084259 0.5802450 0.6148045 0.6098347 0.5599732 0.5599732 0.6108922 0.6108922 0.2371432 0.6640704 0.6135810 0.6640704 0.6135810 1.6388258 0.6448430 0.6448430 0.5631340 0.5612663 0.6228200 0.4156027 0.5823002 0.5823002 0.5712031 0.5712031 0.5567095 0.5816242 0.5816242 0.5828736 0.5410020 0.5233275 0.5233275 0.5620388 0.5724982 0.5754035 0.5754035 0.4131711 0.5784540 0.5675313 0.5661635 1.5416754 1.5416754 0.5817619 0.4251569 0.5784540 0.5706802 0.5968920 0.5300891 0.5300891 0.6829954 0.6829954 0.5590590 0.5590590 0.4201847 0.6308951 0.2028138 0.3741146 1.9286896 0.4150846 0.2283056 0.3299516 0.4071630 0.4120250 0.3930299 0.2397174 
NnGe       0.0025524 0.2258651 0.0875564 0.3779158 0.3779158 0.4765913 0.4554442 0.4554442 0.4213206 0.4213206 0.3491477 0.5070627 0.5070627 0.4313485 0.4313485 0.3839399 0.4965296 0.3839399 0.4965296 0.4233978 0.4233978 0.4663965 0.4540504 0.4589003 0.4533041 0.4533041 0.4259556 0.4253167 0.4095268 0.4095268 0.3465198 0.3465198 0.4415026 0.4113901 0.4113901 0.4155102 0.4315379 0.4315379 0.4361785 0.5048957 0.4528830 0.4528830 0.4121180 0.4121180 0.4159455 0.4349953 0.4349953 0.3411402 0.2166508 0.2166508 0.2475548 0.1954083 0.4300310 0.4282240 0.4300310 0.4282240 0.4230214 0.4123888 0.3331171 0.3331171 0.0875564 0.0000000 0.0025524 0.8087431 0.8087431 0.1654164 0.5660035 0.5568484 0.5568484 0.6612178 0.6570893 0.6483196 1.5500707 0.5773095 0.5870649 0.6030007 0.6030007 0.5952643 0.6084274 1.8580452 0.5558384 0.5750078 0.5750078 0.6570893 0.5552858 1.5655471 0.6183329 0.5931920 0.6198587 0.6079140 0.5674376 0.5674376 0.6134211 0.6134211 0.2258651 0.6528813 0.6064228 0.6528813 0.6064228 1.6050340 0.6624371 0.6624371 0.5585885 0.5552858 0.6425639 0.4169104 0.5715609 0.5715609 0.5940103 0.5940103 0.5623145 0.6015173 0.6015173 0.5699855 0.5463307 0.5361166 0.5361166 0.5637250 0.5783561 0.5924910 0.5924910 0.4034134 0.5667756 0.5853556 0.5554630 1.5151831 1.5151831 0.5999111 0.4051294 0.5667756 0.5782074 0.6154831 0.5573531 0.5573531 0.6975866 0.6975866 0.5665050 0.5665050 0.4194283 0.6444543 0.1954083 0.3737328 1.8791084 0.4057098 0.2141609 0.3242878 0.4091595 0.4223171 0.3785953 0.2475548 
NnGeA9     0.0000010 0.2294766 0.0905144 0.3820130 0.3820130 0.4811521 0.4599147 0.4599147 0.4256427 0.4256427 0.3531769 0.5117152 0.5117152 0.4355645 0.4355645 0.3880618 0.5011255 0.3880618 0.5011255 0.4276029 0.4276029 0.4708209 0.4584246 0.4633313 0.4577324 0.4577324 0.4301751 0.4295307 0.4138084 0.4138084 0.3505225 0.3505225 0.4457498 0.4155512 0.4155512 0.4196989 0.4359314 0.4359314 0.4405831 0.5095246 0.4573392 0.4573392 0.4162848 0.4162848 0.4201350 0.4392427 0.4392427 0.3452536 0.2201962 0.2201962 0.2512808 0.1989359 0.4343570 0.4325723 0.4343570 0.4325723 0.4272727 0.4165210 0.3371318 0.3371318 0.0905144 0.0025524 0.0000000 0.8148620 0.8148620 0.1687841 0.5710599 0.5616907 0.5616907 0.6664860 0.6623588 0.6535420 1.5602795 0.5822438 0.5921398 0.6081473 0.6081473 0.6004031 0.6134791 1.8706440 0.5607816 0.5800437 0.5800437 0.6623588 0.5601459 1.5759649 0.6235525 0.5981511 0.6249803 0.6129621 0.5723256 0.5723256 0.6184730 0.6184730 0.2294766 0.6581893 0.6115657 0.6581893 0.6115657 1.6154798 0.6677059 0.6677059 0.5634165 0.5601459 0.6478473 0.4211189 0.5764997 0.5764997 0.5991390 0.5991390 0.5673874 0.6065335 0.6065335 0.5750513 0.5513185 0.5410272 0.5410272 0.5687544 0.5834919 0.5976102 0.5976102 0.4076049 0.5716191 0.5904424 0.5602894 1.5252765 1.5252765 0.6050552 0.4093624 0.5716191 0.5831251 0.6207156 0.5623491 0.5623491 0.7029457 0.7029457 0.5713820 0.5713820 0.4236715 0.6496939 0.1989359 0.3778668 1.8918475 0.4099477 0.2176978 0.3281835 0.4134112 0.4265892 0.3826967 0.2512808 
NnsA5_2    0.8148620 0.8433506 0.8270715 0.9840382 0.9840382 1.0992035 1.1241823 1.1241823 1.0255457 1.0255457 1.0009248 1.1134786 1.1134786 0.9913134 0.9913134 1.0093919 1.1263244 1.0093919 1.1263244 1.0279865 1.0279865 1.0632302 1.0470568 1.1051857 1.1184967 1.1184967 1.0118234 1.0247363 1.0318230 1.0318230 1.0087533 1.0087533 0.9982257 0.9964568 0.9964568 1.0174173 1.0961601 1.0961601 1.0996211 1.1289121 1.0598283 1.0598283 1.0186441 1.0186441 1.0213036 1.0083905 1.0083905 0.8824651 0.8460377 0.8460377 0.9126053 0.8293524 1.0756638 1.0808326 1.0756638 1.0808326 1.0789101 1.0171221 1.0526341 1.0526341 0.8270715 0.8087431 0.8148620 0.0000000 0.0000010 0.7760437 0.8675602 0.8073671 0.8073671 0.9872220 0.9922066 0.9742702 1.6640396 0.8615225 0.9870994 0.9339947 0.9339947 0.9183835 0.8882555 2.1972449 1.0096622 0.9431593 0.9431593 0.9922066 1.0523882 1.8342587 0.9589070 0.8929604 0.8659600 0.8481830 0.8463818 0.8463818 1.0243444 1.0243444 0.8433506 0.9588091 0.9350645 0.9588091 0.9350645 2.0211060 0.9389527 0.9389527 1.0272871 1.0523882 0.9660502 1.0989261 1.0358968 1.0358968 0.9063290 0.9063290 0.8468206 0.8888429 0.8888429 0.9130850 0.8276748 0.8247628 0.8247628 0.8570903 0.8364560 0.8916246 0.8916246 1.1174710 1.0553209 0.8946399 1.0287127 1.6894323 1.6894323 0.9078970 1.1079571 1.0553209 0.8497380 0.9226798 0.8823297 0.8823297 1.0261089 1.0261089 0.8332679 0.8332679 1.1098241 0.9887290 0.8293524 1.0168231 2.1940477 1.0657488 0.9205854 0.9847773 1.0913109 1.0748617 0.9984580 0.9126053 
NnsA5_3    0.8148620 0.8433506 0.8270715 0.9840382 0.9840382 1.0992035 1.1241823 1.1241823 1.0255457 1.0255457 1.0009248 1.1134786 1.1134786 0.9913134 0.9913134 1.0093919 1.1263244 1.0093919 1.1263244 1.0279865 1.0279865 1.0632302 1.0470568 1.1051857 1.1184967 1.1184967 1.0118234 1.0247363 1.0318230 1.0318230 1.0087533 1.0087533 0.9982257 0.9964568 0.9964568 1.0174173 1.0961601 1.0961601 1.0996211 1.1289121 1.0598283 1.0598283 1.0186441 1.0186441 1.0213036 1.0083905 1.0083905 0.8824651 0.8460377 0.8460377 0.9126053 0.8293524 1.0756638 1.0808326 1.0756638 1.0808326 1.0789101 1.0171221 1.0526341 1.0526341 0.8270715 0.8087431 0.8148620 0.0000010 0.0000000 0.7760437 0.8675602 0.8073671 0.8073671 0.9872220 0.9922066 0.9742702 1.6640396 0.8615225 0.9870994 0.9339947 0.9339947 0.9183835 0.8882555 2.1972449 1.0096622 0.9431593 0.9431593 0.9922066 1.0523882 1.8342587 0.9589070 0.8929604 0.8659600 0.8481830 0.8463818 0.8463818 1.0243444 1.0243444 0.8433506 0.9588091 0.9350645 0.9588091 0.9350645 2.0211060 0.9389527 0.9389527 1.0272871 1.0523882 0.9660502 1.0989261 1.0358968 1.0358968 0.9063290 0.9063290 0.8468206 0.8888429 0.8888429 0.9130850 0.8276748 0.8247628 0.8247628 0.8570903 0.8364560 0.8916246 0.8916246 1.1174710 1.0553209 0.8946399 1.0287127 1.6894323 1.6894323 0.9078970 1.1079571 1.0553209 0.8497380 0.9226798 0.8823297 0.8823297 1.0261089 1.0261089 0.8332679 0.8332679 1.1098241 0.9887290 0.8293524 1.0168231 2.1940477 1.0657488 0.9205854 0.9847773 1.0913109 1.0748617 0.9984580 0.9126053 
NnsW4_1    0.1687841 0.1963727 0.1961280 0.3919241 0.3919241 0.4457521 0.4875150 0.4875150 0.4070462 0.4070462 0.3334092 0.4668501 0.4668501 0.4271174 0.4271174 0.4029426 0.4617249 0.4029426 0.4617249 0.4142340 0.4142340 0.4703043 0.4605758 0.4449447 0.4622438 0.4622438 0.4205459 0.4174482 0.3863379 0.3863379 0.3572962 0.3572962 0.4260676 0.4074743 0.4074743 0.4131535 0.4257851 0.4257851 0.4303163 0.4633624 0.4558498 0.4558498 0.4263063 0.4263063 0.4189826 0.4306844 0.4306844 0.3372626 0.2016023 0.2016023 0.2373988 0.1922082 0.4308933 0.4432325 0.4308933 0.4432325 0.4429806 0.4332143 0.3420223 0.3420223 0.1961280 0.1654164 0.1687841 0.7760437 0.7760437 0.0000000 0.5707915 0.4908120 0.4908120 0.6730967 0.6824906 0.6088888 1.5678496 0.5220775 0.5967432 0.6292380 0.6292380 0.6069131 0.6332177 1.8828331 0.5824301 0.5790215 0.5790215 0.6824906 0.5393610 1.5653198 0.6437370 0.5645064 0.6418804 0.6072853 0.5133993 0.5133993 0.6224581 0.6224581 0.1963727 0.6113112 0.5578906 0.6113112 0.5578906 1.6270898 0.6451355 0.6451355 0.5456514 0.5393610 0.6089629 0.4173834 0.5985047 0.5985047 0.6097703 0.6097703 0.5671654 0.5760423 0.5760423 0.5982799 0.5606375 0.5516640 0.5516640 0.5613573 0.5927885 0.6242889 0.6242889 0.4419063 0.5654461 0.6105845 0.5247290 1.5633320 1.5633320 0.6285054 0.4427311 0.5654461 0.5237063 0.6437605 0.5785754 0.5785754 0.6542196 0.6542196 0.5125985 0.5125985 0.4198550 0.6123562 0.1922082 0.3783072 1.9248029 0.4404556 0.1995145 0.3446357 0.4236859 0.4343821 0.3975297 0.2373988 
StAc       0.5710599 0.6484519 0.5603741 0.7386949 0.7386949 0.8281684 0.8376546 0.8376546 0.7496118 0.7496118 0.8097621 0.8306102 0.8306102 0.8258442 0.8258442 0.7736725 0.8291659 0.7736725 0.8291659 0.8326428 0.8326428 0.7990338 0.7893122 0.8102676 0.8065280 0.8065280 0.8397372 0.8324771 0.7772150 0.7772150 0.7986393 0.7986393 0.8400626 0.8065966 0.8065966 0.8370440 0.8268580 0.8268580 0.8303867 0.8300376 0.8183162 0.8183162 0.8301596 0.8301596 0.8347836 0.8431461 0.8431461 0.6763744 0.5772575 0.5772575 0.6244426 0.6054662 0.7904927 0.8150549 0.7904927 0.8150549 0.8077237 0.7786479 0.8236167 0.8236167 0.5603741 0.5660035 0.5710599 0.8675602 0.8675602 0.5707915 0.0000000 0.4675457 0.4675457 0.5110629 0.5117393 0.5099690 1.2742280 0.4509667 0.5074998 0.6349774 0.6349774 0.6384406 0.5272290 1.5702735 0.4167138 0.5368223 0.5368223 0.5117393 0.4526678 1.3375057 0.6534242 0.4950870 0.5264686 0.5104004 0.4454970 0.4454970 0.4857924 0.4857924 0.6484519 0.5370514 0.5078168 0.5370514 0.5078168 1.3902391 0.5059302 0.5059302 0.4677046 0.4526678 0.5050463 0.8044996 0.4656335 0.4656335 0.1910401 0.1910401 0.0051252 0.5198439 0.5198439 0.1538049 0.0207929 0.1217864 0.1217864 0.0423242 0.0399169 0.6435190 0.6435190 0.8039561 0.4563513 0.6245591 0.4582074 1.3172147 1.3172147 0.6303829 0.7913124 0.4563513 0.4549100 0.6541552 0.1591855 0.1591855 0.5595512 0.5595512 0.4448743 0.4448743 0.8120202 0.4906374 0.6054662 0.7964238 1.5648647 0.7651704 0.6459981 0.7507072 0.7894191 0.7933081 0.7649939 0.6244426 
StAfJ3_1   0.5616907 0.5417517 0.5539687 0.7270816 0.7270816 0.7927076 0.8478154 0.8478154 0.7214804 0.7214804 0.6665761 0.8018187 0.8018187 0.7213194 0.7213194 0.6583794 0.7954897 0.6583794 0.7954897 0.7220277 0.7220277 0.7785137 0.7605846 0.8124101 0.7960974 0.7960974 0.7129936 0.7319672 0.6658008 0.6658008 0.6855310 0.6855310 0.7094571 0.7123337 0.7123337 0.7159946 0.7422249 0.7422249 0.7453553 0.8115918 0.7501231 0.7501231 0.7313711 0.7313711 0.7197188 0.7209005 0.7209005 0.5824158 0.5501883 0.5501883 0.5826192 0.5713066 0.7832495 0.7673017 0.7832495 0.7673017 0.7969975 0.7030020 0.7313447 0.7313447 0.5539687 0.5568484 0.5616907 0.8073671 0.8073671 0.4908120 0.4675457 0.0000000 0.0000010 0.5574952 0.5654509 0.5177797 1.4788928 0.0393967 0.5654206 0.5491937 0.5491937 0.5474606 0.1423562 1.6785773 0.4796636 0.5262280 0.5262280 0.5654509 0.4603074 1.4402813 0.5798276 0.4879987 0.1510765 0.1282303 0.0420302 0.0420302 0.5347072 0.5347072 0.5417517 0.5663974 0.5469056 0.5663974 0.5469056 1.4635083 0.4627963 0.4627963 0.4557404 0.4603074 0.4556851 0.7391567 0.4890196 0.4890196 0.4680258 0.4680258 0.4756563 0.1428546 0.1428546 0.4749071 0.4766350 0.4199925 0.4199925 0.4942824 0.5047514 0.5404760 0.5404760 0.7333551 0.4609559 0.5477116 0.4498077 1.4033708 1.4033708 0.5402903 0.7500603 0.4609559 0.0474878 0.5685283 0.4372113 0.4372113 0.4825639 0.4825639 0.0420050 0.0420050 0.7527522 0.4959113 0.5713066 0.7029526 1.7366451 0.7405829 0.5672341 0.7206890 0.7199125 0.7946784 0.6608464 0.5826192 
StAfJ3_2   0.5616907 0.5417517 0.5539687 0.7270816 0.7270816 0.7927076 0.8478154 0.8478154 0.7214804 0.7214804 0.6665761 0.8018187 0.8018187 0.7213194 0.7213194 0.6583794 0.7954897 0.6583794 0.7954897 0.7220277 0.7220277 0.7785137 0.7605846 0.8124101 0.7960974 0.7960974 0.7129936 0.7319672 0.6658008 0.6658008 0.6855310 0.6855310 0.7094571 0.7123337 0.7123337 0.7159946 0.7422249 0.7422249 0.7453553 0.8115918 0.7501231 0.7501231 0.7313711 0.7313711 0.7197188 0.7209005 0.7209005 0.5824158 0.5501883 0.5501883 0.5826192 0.5713066 0.7832495 0.7673017 0.7832495 0.7673017 0.7969975 0.7030020 0.7313447 0.7313447 0.5539687 0.5568484 0.5616907 0.8073671 0.8073671 0.4908120 0.4675457 0.0000010 0.0000000 0.5574952 0.5654509 0.5177797 1.4788928 0.0393967 0.5654206 0.5491937 0.5491937 0.5474606 0.1423562 1.6785773 0.4796636 0.5262280 0.5262280 0.5654509 0.4603074 1.4402813 0.5798276 0.4879987 0.1510765 0.1282303 0.0420302 0.0420302 0.5347072 0.5347072 0.5417517 0.5663974 0.5469056 0.5663974 0.5469056 1.4635083 0.4627963 0.4627963 0.4557404 0.4603074 0.4556851 0.7391567 0.4890196 0.4890196 0.4680258 0.4680258 0.4756563 0.1428546 0.1428546 0.4749071 0.4766350 0.4199925 0.4199925 0.4942824 0.5047514 0.5404760 0.5404760 0.7333551 0.4609559 0.5477116 0.4498077 1.4033708 1.4033708 0.5402903 0.7500603 0.4609559 0.0474878 0.5685283 0.4372113 0.4372113 0.4825639 0.4825639 0.0420050 0.0420050 0.7527522 0.4959113 0.5713066 0.7029526 1.7366451 0.7405829 0.5672341 0.7206890 0.7199125 0.7946784 0.6608464 0.5826192 
StAfa_2    0.6664860 0.6635287 0.6694742 0.8848433 0.8848433 0.8834591 0.9359713 0.9359713 0.8129457 0.8129457 0.8361693 0.9281955 0.9281955 0.8917163 0.8917163 0.8347053 0.9114715 0.8347053 0.9114715 0.8692745 0.8692745 0.8275164 0.8149339 0.9011749 0.8821225 0.8821225 0.8941585 0.8902877 0.8397596 0.8397596 0.8369158 0.8369158 0.9080902 0.8933271 0.8933271 0.9185696 0.8570594 0.8570594 0.8592763 0.9161367 0.8622166 0.8622166 0.8882885 0.8882885 0.8885284 0.9150020 0.9150020 0.7603478 0.6927357 0.6927357 0.7474658 0.6852609 0.8717630 0.9029307 0.8717630 0.9029307 0.9044681 0.8014726 0.8890160 0.8890160 0.6694742 0.6612178 0.6664860 0.9872220 0.9872220 0.6730967 0.5110629 0.5574952 0.5574952 0.0000000 0.0051201 0.2156711 1.6631430 0.5472363 0.5592613 0.6812079 0.6812079 0.6807430 0.5905181 1.8861881 0.5503046 0.3948812 0.3948812 0.0051201 0.5569341 1.6541995 0.7166013 0.2561360 0.5809861 0.5853994 0.5303344 0.5303344 0.5091498 0.5091498 0.6635287 0.4274773 0.3582417 0.4274773 0.3582417 1.4793126 0.5994064 0.5994064 0.5657121 0.5569341 0.2092078 0.8700109 0.5474236 0.5474236 0.5189436 0.5189436 0.5196886 0.5975082 0.5975082 0.5334058 0.5040018 0.4511965 0.4511965 0.5217110 0.5324439 0.6833048 0.6833048 0.8815189 0.5659393 0.6637108 0.5488311 1.6152601 1.6152601 0.6679973 0.8350403 0.5659393 0.5373862 0.7029048 0.4860710 0.4860710 0.1924419 0.1924419 0.5233143 0.5233143 0.8715017 0.5582486 0.6852609 0.8719240 1.9071631 0.8426016 0.7241375 0.8806380 0.8389712 0.8807017 0.8303728 0.7474658 
StAfa_6    0.6623588 0.6727905 0.6653319 0.8805073 0.8805073 0.8790728 0.9315269 0.9315269 0.8087088 0.8087088 0.8318882 0.9237465 0.9237465 0.8874544 0.8874544 0.8304149 0.9070443 0.8304149 0.9070443 0.8650124 0.8650124 0.8232657 0.8107041 0.8967927 0.8777928 0.8777928 0.8898668 0.8859812 0.8354187 0.8354187 0.8326302 0.8326302 0.9038044 0.8890352 0.8890352 0.9142383 0.8686605 0.8686605 0.8709132 0.9117149 0.8651597 0.8651597 0.8840025 0.8840025 0.8842393 0.9106914 0.9106914 0.7707882 0.6886255 0.6886255 0.7432636 0.6811481 0.8747624 0.8985484 0.8747624 0.8985484 0.9001173 0.7973219 0.8847266 0.8847266 0.6653319 0.6570893 0.6623588 0.9922066 0.9922066 0.6824906 0.5117393 0.5654509 0.5654509 0.0051201 0.0000000 0.2235932 1.6438776 0.5550592 0.5578988 0.6822303 0.6822303 0.6817605 0.5866261 1.8720515 0.5464500 0.4010198 0.4010198 0.0000010 0.5647141 1.6351563 0.7176885 0.2645846 0.5770850 0.5815076 0.5379649 0.5379649 0.5052211 0.5052211 0.6727905 0.4279914 0.3586339 0.4279914 0.3586339 1.4745608 0.6076797 0.6076797 0.5735625 0.5647141 0.2169448 0.8656930 0.5435284 0.5435284 0.5196357 0.5196357 0.5203837 0.6057552 0.6057552 0.5341343 0.5046634 0.4517663 0.4517663 0.5224045 0.5331621 0.6843324 0.6843324 0.8772153 0.5737544 0.6647026 0.5565051 1.5963789 1.5963789 0.6689942 0.8308130 0.5737544 0.5450787 0.7039717 0.4867006 0.4867006 0.2000671 0.2000671 0.5308583 0.5308583 0.8671676 0.5543010 0.6811481 0.8615443 1.8929883 0.8383361 0.7340989 0.8763025 0.8346816 0.8763815 0.8260926 0.7432636 
StAn_2     0.6535420 0.6237686 0.6468935 0.9019123 0.9019123 0.8519287 0.9712916 0.9712916 0.8034211 0.8034211 0.8501665 0.9150679 0.9150679 0.9107575 0.9107575 0.8656244 0.8889256 0.8656244 0.8889256 0.8958105 0.8958105 0.8152034 0.8027677 0.9066960 0.8660601 0.8660601 0.9240888 0.9267757 0.8449883 0.8449883 0.8844004 0.8844004 0.9217998 0.9087272 0.9087272 0.9362641 0.9007102 0.9007102 0.9030505 0.8846788 0.8954592 0.8954592 0.9276655 0.9276655 0.9182896 0.9259632 0.9259632 0.7254452 0.6386705 0.6386705 0.6904309 0.6633151 0.8855741 0.8893167 0.8855741 0.8893167 0.8740340 0.8433505 0.8575721 0.8575721 0.6468935 0.6483196 0.6535420 0.9742702 0.9742702 0.6088888 0.5099690 0.5177797 0.5177797 0.2156711 0.2235932 0.0000000 1.6483703 0.5264657 0.5468570 0.6836470 0.6836470 0.6948890 0.5556061 2.0204610 0.4941800 0.4157200 0.4157200 0.2235932 0.5425285 1.5501055 0.7243585 0.1827987 0.5515055 0.5376119 0.5145554 0.5145554 0.5389314 0.5389314 0.6237686 0.3764072 0.3502086 0.3764072 0.3502086 1.5800874 0.5718138 0.5718138 0.5548914 0.5425285 0.1477210 0.8984784 0.5191350 0.5191350 0.5293737 0.5293737 0.5207045 0.5526826 0.5526826 0.5414718 0.5034833 0.4820625 0.4820625 0.5121604 0.5288911 0.6805567 0.6805567 0.8789360 0.5611243 0.6862058 0.5351568 1.7091685 1.7091685 0.6707591 0.8211609 0.5611243 0.5214489 0.6949082 0.5167428 0.5167428 0.1110696 0.1110696 0.5077429 0.5077429 0.9054397 0.5341236 0.6633151 0.8458659 2.0364296 0.8307975 0.6581588 0.8395935 0.8577188 0.8591053 0.8610984 0.6904309 
StAq       1.5602795 1.5250997 1.5953949 1.6515161 1.6515161 1.7709541 1.6367390 1.6367390 1.6734773 1.6734773 1.6000876 1.7309055 1.7309055 1.7056092 1.7056092 1.7003167 1.7146258 1.7003167 1.7146258 1.6865896 1.6865896 1.7060160 1.6744567 1.6585754 1.7484005 1.7484005 1.6843349 1.6732650 1.5227725 1.5227725 1.6716305 1.6716305 1.7063463 1.6630130 1.6630130 1.6997072 1.6979982 1.6979982 1.7049293 1.7585441 1.6251894 1.6251894 1.6933171 1.6933171 1.6533192 1.7161826 1.7161826 1.6731707 1.4930215 1.4930215 1.5344929 1.5144818 1.6986439 1.6759027 1.6986439 1.6759027 1.7513431 1.8514950 1.7009307 1.7009307 1.5953949 1.5500707 1.5602795 1.6640396 1.6640396 1.5678496 1.2742280 1.4788928 1.4788928 1.6631430 1.6438776 1.6483703 0.0000000 1.4855768 1.5228912 1.4896193 1.4896193 1.4964551 1.5443082 0.6603374 1.4212361 1.5301682 1.5301682 1.6438776 1.5194045 0.4404838 1.4997861 1.5874169 1.4904669 1.4882930 1.4316852 1.4316852 1.4433459 1.4433459 1.5250997 1.6569596 1.6271642 1.6569596 1.6271642 0.4504249 1.6190911 1.6190911 1.4556581 1.5194045 1.5919630 1.7254894 1.4738865 1.4738865 1.4036729 1.4036729 1.2910211 1.5102752 1.5102752 1.3791126 1.2790713 1.2966120 1.2966120 1.2812156 1.3358659 1.4373915 1.4373915 1.7204966 1.4887311 1.4510984 1.4912532 0.0894851 0.0894851 1.4820633 1.6773579 1.4887311 1.4257357 1.5093461 1.3719903 1.3719903 1.7269077 1.7269077 1.4214220 1.4214220 1.7099574 1.4909674 1.5144818 1.7112909 0.6780594 1.7207423 1.5321726 1.7062526 1.6853721 1.7457536 1.6824794 1.5344929 
StAua_2    0.5822438 0.5658453 0.5697580 0.7470197 0.7470197 0.8236042 0.8628923 0.8628923 0.7592334 0.7592334 0.7065116 0.8396253 0.8396253 0.7502669 0.7502669 0.6906893 0.8384901 0.6906893 0.8384901 0.7562732 0.7562732 0.7929800 0.7746807 0.8267773 0.8221295 0.8221295 0.7515124 0.7570488 0.6852114 0.6852114 0.7306345 0.7306345 0.7484464 0.7514521 0.7514521 0.7546656 0.7699892 0.7699892 0.7731901 0.8554604 0.7835616 0.7835616 0.7658457 0.7658457 0.7585422 0.7604711 0.7604711 0.6077052 0.5806940 0.5806940 0.6144225 0.6137527 0.8126605 0.8106923 0.8126605 0.8106923 0.8320567 0.7289333 0.7824556 0.7824556 0.5697580 0.5773095 0.5822438 0.8615225 0.8615225 0.5220775 0.4509667 0.0393967 0.0393967 0.5472363 0.5550592 0.5264657 1.4855768 0.0000000 0.5669286 0.5541337 0.5541337 0.5524357 0.1455323 1.6630982 0.4932036 0.5261199 0.5261199 0.5550592 0.4515562 1.4513991 0.5796666 0.4915611 0.1583059 0.1371487 0.0225545 0.0225545 0.5335417 0.5335417 0.5658453 0.5760664 0.5499367 0.5760664 0.5499367 1.4365328 0.4698055 0.4698055 0.4470801 0.4515562 0.4546852 0.7927821 0.5023538 0.5023538 0.4564940 0.4564940 0.4587676 0.1501408 0.1501408 0.4559342 0.4577890 0.4088267 0.4088267 0.4841398 0.4876228 0.5518503 0.5518503 0.7831348 0.4430046 0.5591641 0.4412648 1.3986245 1.3986245 0.5478856 0.7918171 0.4430046 0.0276942 0.5822234 0.4172658 0.4172658 0.4931103 0.4931103 0.0225420 0.0225420 0.8101057 0.5055584 0.6137527 0.7370401 1.7165069 0.7815821 0.6172240 0.7488918 0.7666315 0.8342909 0.6933171 0.6144225 
StAvMA_2   0.5921398 0.5706776 0.5861713 0.7700932 0.7700932 0.8193266 0.8311014 0.8311014 0.7014383 0.7014383 0.8168992 0.7970667 0.7970667 0.8553963 0.8553963 0.7649380 0.8208897 0.7649380 0.8208897 0.8405265 0.8405265 0.7700811 0.7522461 0.8064974 0.7803011 0.7803011 0.8307697 0.8441914 0.8026317 0.8026317 0.7997522 0.7997522 0.8698628 0.8296008 0.8296008 0.8317707 0.7619766 0.7619766 0.7639582 0.8365323 0.7738894 0.7738894 0.8515133 0.8515133 0.8258975 0.8615516 0.8615516 0.6946638 0.5920624 0.5920624 0.6533559 0.5934932 0.7894533 0.7717189 0.7894533 0.7717189 0.7951895 0.7585558 0.8024137 0.8024137 0.5861713 0.5870649 0.5921398 0.9870994 0.9870994 0.5967432 0.5074998 0.5654206 0.5654206 0.5592613 0.5578988 0.5468570 1.5228912 0.5669286 0.0000000 0.6918106 0.6918106 0.6846057 0.5844593 1.5665613 0.3126491 0.5186188 0.5186188 0.5578988 0.4095316 1.3947049 0.6972733 0.5275391 0.5414092 0.5708214 0.5687917 0.5687917 0.4496128 0.4496128 0.5706776 0.5607092 0.5044019 0.5607092 0.5044019 1.4423235 0.5072152 0.5072152 0.4264059 0.4095316 0.5410076 0.7850201 0.3203277 0.3203277 0.5021176 0.5021176 0.5022018 0.5801350 0.5801350 0.5746951 0.4915220 0.4710735 0.4710735 0.5008612 0.5068736 0.6553338 0.6553338 0.8114312 0.4126763 0.6645306 0.4148159 1.5369875 1.5369875 0.6803028 0.7768513 0.4126763 0.5794214 0.6831968 0.5005547 0.5005547 0.5539197 0.5539197 0.5678685 0.5678685 0.7815363 0.4591013 0.5934932 0.7773839 1.5216536 0.7872753 0.6149841 0.7499779 0.7666460 0.7875268 0.7609529 0.6533559 
StCar_1    0.6081473 0.6513564 0.5848181 0.7745586 0.7745586 0.8508958 0.8444343 0.8444343 0.8188086 0.8188086 0.7521820 0.8716119 0.8716119 0.8001031 0.8001031 0.7878001 0.8534428 0.7878001 0.8534428 0.8033200 0.8033200 0.8124721 0.8212085 0.8579636 0.7988589 0.7988589 0.8229807 0.7974925 0.8151360 0.8151360 0.8017663 0.8017663 0.8008311 0.7816039 0.7816039 0.8109462 0.8145772 0.8145772 0.8180595 0.8744246 0.8268804 0.8268804 0.8203205 0.8203205 0.8198944 0.8032845 0.8032845 0.6203600 0.5769119 0.5769119 0.6374416 0.6580946 0.8497282 0.8127156 0.8497282 0.8127156 0.8499715 0.8573215 0.7749265 0.7749265 0.5848181 0.6030007 0.6081473 0.9339947 0.9339947 0.6292380 0.6349774 0.5491937 0.5491937 0.6812079 0.6822303 0.6836470 1.4896193 0.5541337 0.6918106 0.0000000 0.0000010 0.0209663 0.4996173 1.5666544 0.6365921 0.5846646 0.5846646 0.6822303 0.6314981 1.5348539 0.0400139 0.6620064 0.5109661 0.5095213 0.5469074 0.5469074 0.5998774 0.5998774 0.6513564 0.7172624 0.6980350 0.7172624 0.6980350 1.4490086 0.6113956 0.6113956 0.6463236 0.6314981 0.6840366 0.8477603 0.6636463 0.6636463 0.6570793 0.6570793 0.6458073 0.5184909 0.5184909 0.6236779 0.6252172 0.6468193 0.6468193 0.6504688 0.6716316 0.0263168 0.0263168 0.8036397 0.6520259 0.0235867 0.6252120 1.4836445 1.4836445 0.0103104 0.7835941 0.6520259 0.5574257 0.0292043 0.6245990 0.6245990 0.6955424 0.6955424 0.5460316 0.5460316 0.8369333 0.5584118 0.6580946 0.7657764 1.6419859 0.7782172 0.6490700 0.7696936 0.7856237 0.8281354 0.7908977 0.6374416 
StCar_2    0.6081473 0.6513564 0.5848181 0.7745586 0.7745586 0.8508958 0.8444343 0.8444343 0.8188086 0.8188086 0.7521820 0.8716119 0.8716119 0.8001031 0.8001031 0.7878001 0.8534428 0.7878001 0.8534428 0.8033200 0.8033200 0.8124721 0.8212085 0.8579636 0.7988589 0.7988589 0.8229807 0.7974925 0.8151360 0.8151360 0.8017663 0.8017663 0.8008311 0.7816039 0.7816039 0.8109462 0.8145772 0.8145772 0.8180595 0.8744246 0.8268804 0.8268804 0.8203205 0.8203205 0.8198944 0.8032845 0.8032845 0.6203600 0.5769119 0.5769119 0.6374416 0.6580946 0.8497282 0.8127156 0.8497282 0.8127156 0.8499715 0.8573215 0.7749265 0.7749265 0.5848181 0.6030007 0.6081473 0.9339947 0.9339947 0.6292380 0.6349774 0.5491937 0.5491937 0.6812079 0.6822303 0.6836470 1.4896193 0.5541337 0.6918106 0.0000010 0.0000000 0.0209663 0.4996173 1.5666544 0.6365921 0.5846646 0.5846646 0.6822303 0.6314981 1.5348539 0.0400139 0.6620064 0.5109661 0.5095213 0.5469074 0.5469074 0.5998774 0.5998774 0.6513564 0.7172624 0.6980350 0.7172624 0.6980350 1.4490086 0.6113956 0.6113956 0.6463236 0.6314981 0.6840366 0.8477603 0.6636463 0.6636463 0.6570793 0.6570793 0.6458073 0.5184909 0.5184909 0.6236779 0.6252172 0.6468193 0.6468193 0.6504688 0.6716316 0.0263168 0.0263168 0.8036397 0.6520259 0.0235867 0.6252120 1.4836445 1.4836445 0.0103104 0.7835941 0.6520259 0.5574257 0.0292043 0.6245990 0.6245990 0.6955424 0.6955424 0.5460316 0.5460316 0.8369333 0.5584118 0.6580946 0.7657764 1.6419859 0.7782172 0.6490700 0.7696936 0.7856237 0.8281354 0.7908977 0.6374416 
StCar_3    0.6004031 0.6227313 0.5824547 0.7709750 0.7709750 0.8409260 0.8469960 0.8469960 0.8166249 0.8166249 0.7445451 0.8668707 0.8668707 0.7986852 0.7986852 0.7824285 0.8503859 0.7824285 0.8503859 0.7947549 0.7947549 0.8081809 0.8168965 0.8474753 0.7971671 0.7971671 0.8142469 0.7857246 0.8055046 0.8055046 0.7924666 0.7924666 0.7994144 0.7802036 0.7802036 0.8022826 0.8123575 0.8123575 0.8148975 0.8713542 0.8246820 0.8246820 0.8179530 0.8179530 0.8111835 0.8018586 0.8018586 0.6178616 0.5749119 0.5749119 0.6352245 0.6630048 0.8411670 0.8049462 0.8411670 0.8049462 0.8423764 0.8470152 0.7718204 0.7718204 0.5824547 0.5952643 0.6004031 0.9183835 0.9183835 0.6069131 0.6384406 0.5474606 0.5474606 0.6807430 0.6817605 0.6948890 1.4964551 0.5524357 0.6846057 0.0209663 0.0209663 0.0000000 0.4913887 1.5655258 0.6254930 0.5825363 0.5825363 0.6817605 0.6221101 1.5163581 0.0317841 0.6564418 0.5055985 0.5041137 0.5451609 0.5451609 0.5945200 0.5945200 0.6227313 0.7395294 0.6956727 0.7395294 0.6956727 1.4550242 0.6132111 0.6132111 0.6367971 0.6221101 0.6790851 0.8401696 0.6564383 0.6564383 0.6606584 0.6606584 0.6493460 0.5131671 0.5131671 0.6212525 0.6288132 0.6350184 0.6350184 0.6534260 0.6754924 0.0319391 0.0319391 0.8009222 0.6424541 0.0291549 0.6158759 1.4882331 1.4882331 0.0156407 0.7801890 0.6424541 0.5557474 0.0266234 0.6280063 0.6280063 0.6932241 0.6932241 0.5442824 0.5442824 0.8293425 0.5499535 0.6630048 0.7642411 1.6435635 0.7747865 0.6401619 0.7653931 0.7812909 0.8206126 0.7855173 0.6352245 
StCr       0.6134791 0.6331603 0.6111159 0.7811807 0.7811807 0.8653601 0.8974417 0.8974417 0.8172158 0.8172158 0.7663297 0.9036287 0.9036287 0.7913442 0.7913442 0.7556565 0.8914699 0.7556565 0.8914699 0.7959609 0.7959609 0.8904853 0.8703038 0.9109091 0.8671858 0.8671858 0.7904625 0.8154493 0.7687948 0.7687948 0.7731697 0.7731697 0.7796163 0.7967172 0.7967172 0.7990890 0.8187809 0.8187809 0.8213380 0.8988745 0.8235421 0.8235421 0.8242495 0.8242495 0.7977471 0.7920301 0.7920301 0.6462991 0.6376917 0.6376917 0.6786563 0.6804461 0.8708281 0.8541237 0.8708281 0.8541237 0.8601344 0.7731963 0.8131309 0.8131309 0.6111159 0.6084274 0.6134791 0.8882555 0.8882555 0.6332177 0.5272290 0.1423562 0.1423562 0.5905181 0.5866261 0.5556061 1.5443082 0.1455323 0.5844593 0.4996173 0.4996173 0.4913887 0.0000000 1.7349402 0.4945488 0.5940475 0.5940475 0.5866261 0.5018355 1.4441882 0.5121400 0.5436095 0.0418729 0.0308273 0.1434407 0.1434407 0.5697838 0.5697838 0.6331603 0.5932638 0.5480391 0.5932638 0.5480391 1.5389578 0.4757349 0.4757349 0.4982298 0.5018355 0.5195239 0.8272226 0.5198264 0.5198264 0.5226948 0.5226948 0.5310012 0.1137155 0.1137155 0.5197576 0.5298839 0.4791413 0.4791413 0.5555190 0.5477560 0.4911647 0.4911647 0.8385677 0.5041967 0.4979177 0.4862238 1.4590263 1.4590263 0.4849389 0.8058709 0.5041967 0.1499949 0.5188825 0.4808862 0.4808862 0.5238879 0.5238879 0.1433272 0.1433272 0.8368394 0.5080627 0.6804461 0.7476706 1.8044334 0.8126523 0.6856682 0.7877061 0.8047395 0.8561037 0.7586027 0.6786563 
StDa_1     1.8706440 1.8296073 1.9005356 1.9070129 1.9070129 1.9518243 1.9246068 1.9246068 1.8805889 1.8805889 2.0628725 1.7787598 1.7787598 2.1717809 2.1717809 2.0949721 1.7762218 2.0949721 1.7762218 2.1438374 2.1438374 1.8978501 1.8639077 1.8154336 1.8418681 1.8418681 2.1648581 2.1777991 1.8483090 1.8483090 1.9921878 1.9921878 2.1689110 2.1687718 2.1687718 2.1736009 1.9192985 1.9192985 1.9267497 1.7687531 1.8765050 1.8765050 2.1666322 2.1666322 2.1354019 2.1880183 2.1880183 1.9657948 1.8799348 1.8799348 1.9548009 2.0304176 1.9108785 1.8567151 1.9108785 1.8567151 1.9434084 2.2027806 2.1345009 2.1345009 1.9005356 1.8580452 1.8706440 2.1972449 2.1972449 1.8828331 1.5702735 1.6785773 1.6785773 1.8861881 1.8720515 2.0204610 0.6603374 1.6630982 1.5665613 1.5666544 1.5666544 1.5655258 1.7349402 0.0000000 1.8083427 1.7210929 1.7210929 1.8720515 1.5470840 0.5371627 1.5636907 1.8991480 1.6815822 1.7250972 1.6663341 1.6663341 1.6134776 1.6134776 1.8296073 1.9027179 1.9067488 1.9027179 1.9067488 0.4834587 1.7413170 1.7413170 1.4914305 1.5470840 1.8256128 1.8508474 1.7540019 1.7540019 1.6826081 1.6826081 1.5647922 1.8030547 1.8030547 1.6313590 1.5808893 1.5742520 1.5742520 1.5952900 1.6285672 1.5419313 1.5419313 1.8448134 1.5572165 1.5419527 1.5187977 0.6536824 0.6536824 1.5553906 1.8786333 1.5572165 1.6726469 1.6156119 1.6012028 1.6012028 1.9463398 1.9463398 1.6756143 1.6756143 1.8446206 1.4817716 2.0304176 1.9859936 0.0674565 1.8275608 2.0073956 2.0417733 1.8525724 1.9096813 2.0720191 1.9548009 
StDu       0.5607816 0.5945710 0.5705607 0.7897266 0.7897266 0.8745797 0.9080635 0.9080635 0.7757559 0.7757559 0.7972512 0.9050367 0.9050367 0.8212002 0.8212002 0.7691096 0.9006149 0.7691096 0.9006149 0.8006216 0.8006216 0.8684172 0.8579732 0.9035159 0.8417082 0.8417082 0.8087441 0.7996063 0.8209895 0.8209895 0.7862179 0.7862179 0.8256263 0.8047654 0.8047654 0.8086813 0.8624731 0.8624731 0.8647141 0.9134265 0.8612826 0.8612826 0.8348123 0.8348123 0.8039466 0.8357052 0.8357052 0.6552758 0.5957087 0.5957087 0.6530020 0.5842004 0.8841613 0.8689222 0.8841613 0.8689222 0.8779530 0.8009494 0.8089294 0.8089294 0.5705607 0.5558384 0.5607816 1.0096622 1.0096622 0.5824301 0.4167138 0.4796636 0.4796636 0.5503046 0.5464500 0.4941800 1.4212361 0.4932036 0.3126491 0.6365921 0.6365921 0.6254930 0.4945488 1.8083427 0.0000000 0.4936059 0.4936059 0.5464500 0.3976039 1.4153751 0.6381913 0.4944867 0.4795194 0.4950110 0.4752555 0.4752555 0.4367209 0.4367209 0.5945710 0.5150572 0.4760829 0.5150572 0.4760829 1.5182650 0.4685557 0.4685557 0.3870886 0.3976039 0.5066842 0.8527042 0.1193681 0.1193681 0.4338854 0.4338854 0.4224766 0.4701408 0.4701408 0.4832688 0.4153396 0.4227138 0.4227138 0.4298594 0.4321066 0.6086744 0.6086744 0.8841386 0.3862100 0.6172228 0.3827323 1.4343306 1.4343306 0.6222861 0.8252581 0.3862100 0.4849466 0.6406612 0.4418068 0.4418068 0.5355653 0.5355653 0.4745650 0.4745650 0.8490240 0.4546818 0.5842004 0.7659947 1.7469856 0.8353127 0.5779244 0.7306125 0.8432204 0.8544157 0.7605974 0.6530020 
StFo_1     0.5800437 0.5651890 0.5864421 0.7723065 0.7723065 0.8057890 0.8250053 0.8250053 0.7158318 0.7158318 0.7593335 0.8116454 0.8116454 0.8099640 0.8099640 0.7740299 0.7901550 0.7740299 0.7901550 0.7939123 0.7939123 0.7536917 0.7359343 0.7911365 0.7646180 0.7646180 0.7932201 0.7848041 0.6989117 0.6989117 0.7465375 0.7465375 0.8143581 0.7922029 0.7922029 0.8016772 0.7378754 0.7378754 0.7398095 0.7931147 0.7356396 0.7356396 0.7984790 0.7984790 0.7884501 0.8204696 0.8204696 0.6136785 0.5410555 0.5410555 0.5942386 0.5574189 0.7833845 0.7741858 0.7833845 0.7741858 0.7984543 0.7623618 0.7797370 0.7797370 0.5864421 0.5750078 0.5800437 0.9431593 0.9431593 0.5790215 0.5368223 0.5262280 0.5262280 0.3948812 0.4010198 0.4157200 1.5301682 0.5261199 0.5186188 0.5846646 0.5846646 0.5825363 0.5940475 1.7210929 0.4936059 0.0000000 0.0000010 0.4010198 0.4672242 1.4288669 0.6121553 0.3593553 0.5589977 0.5763504 0.5067332 0.5067332 0.4517576 0.4517576 0.5651890 0.4705558 0.4043091 0.4705558 0.4043091 1.2974193 0.5391754 0.5391754 0.4628204 0.4672242 0.3932465 0.8205492 0.4996510 0.4996510 0.4830101 0.4830101 0.5339369 0.5374505 0.5374505 0.4934129 0.5177779 0.4518541 0.4518541 0.5187233 0.5276524 0.5863448 0.5863448 0.7941419 0.4593421 0.5772734 0.4502997 1.5534506 1.5534506 0.5719809 0.7620084 0.4593421 0.5130465 0.6112124 0.4774337 0.4774337 0.4314987 0.4314987 0.4987390 0.4987390 0.8058022 0.4788670 0.5574189 0.7420329 1.7398192 0.7588551 0.5852591 0.7366446 0.7656008 0.7991456 0.7699676 0.5942386 
StFo_2     0.5800437 0.5651890 0.5864421 0.7723065 0.7723065 0.8057890 0.8250053 0.8250053 0.7158318 0.7158318 0.7593335 0.8116454 0.8116454 0.8099640 0.8099640 0.7740299 0.7901550 0.7740299 0.7901550 0.7939123 0.7939123 0.7536917 0.7359343 0.7911365 0.7646180 0.7646180 0.7932201 0.7848041 0.6989117 0.6989117 0.7465375 0.7465375 0.8143581 0.7922029 0.7922029 0.8016772 0.7378754 0.7378754 0.7398095 0.7931147 0.7356396 0.7356396 0.7984790 0.7984790 0.7884501 0.8204696 0.8204696 0.6136785 0.5410555 0.5410555 0.5942386 0.5574189 0.7833845 0.7741858 0.7833845 0.7741858 0.7984543 0.7623618 0.7797370 0.7797370 0.5864421 0.5750078 0.5800437 0.9431593 0.9431593 0.5790215 0.5368223 0.5262280 0.5262280 0.3948812 0.4010198 0.4157200 1.5301682 0.5261199 0.5186188 0.5846646 0.5846646 0.5825363 0.5940475 1.7210929 0.4936059 0.0000010 0.0000000 0.4010198 0.4672242 1.4288669 0.6121553 0.3593553 0.5589977 0.5763504 0.5067332 0.5067332 0.4517576 0.4517576 0.5651890 0.4705558 0.4043091 0.4705558 0.4043091 1.2974193 0.5391754 0.5391754 0.4628204 0.4672242 0.3932465 0.8205492 0.4996510 0.4996510 0.4830101 0.4830101 0.5339369 0.5374505 0.5374505 0.4934129 0.5177779 0.4518541 0.4518541 0.5187233 0.5276524 0.5863448 0.5863448 0.7941419 0.4593421 0.5772734 0.4502997 1.5534506 1.5534506 0.5719809 0.7620084 0.4593421 0.5130465 0.6112124 0.4774337 0.4774337 0.4314987 0.4314987 0.4987390 0.4987390 0.8058022 0.4788670 0.5574189 0.7420329 1.7398192 0.7588551 0.5852591 0.7366446 0.7656008 0.7991456 0.7699676 0.5942386 
StFr_3     0.6623588 0.6727905 0.6653319 0.8805073 0.8805073 0.8790728 0.9315269 0.9315269 0.8087088 0.8087088 0.8318882 0.9237465 0.9237465 0.8874544 0.8874544 0.8304149 0.9070443 0.8304149 0.9070443 0.8650124 0.8650124 0.8232657 0.8107041 0.8967927 0.8777928 0.8777928 0.8898668 0.8859812 0.8354187 0.8354187 0.8326302 0.8326302 0.9038044 0.8890352 0.8890352 0.9142383 0.8686605 0.8686605 0.8709132 0.9117149 0.8651597 0.8651597 0.8840025 0.8840025 0.8842393 0.9106914 0.9106914 0.7707882 0.6886255 0.6886255 0.7432636 0.6811481 0.8747624 0.8985484 0.8747624 0.8985484 0.9001173 0.7973219 0.8847266 0.8847266 0.6653319 0.6570893 0.6623588 0.9922066 0.9922066 0.6824906 0.5117393 0.5654509 0.5654509 0.0051201 0.0000010 0.2235932 1.6438776 0.5550592 0.5578988 0.6822303 0.6822303 0.6817605 0.5866261 1.8720515 0.5464500 0.4010198 0.4010198 0.0000000 0.5647141 1.6351563 0.7176885 0.2645846 0.5770850 0.5815076 0.5379649 0.5379649 0.5052211 0.5052211 0.6727905 0.4279914 0.3586339 0.4279914 0.3586339 1.4745608 0.6076797 0.6076797 0.5735625 0.5647141 0.2169448 0.8656930 0.5435284 0.5435284 0.5196357 0.5196357 0.5203837 0.6057552 0.6057552 0.5341343 0.5046634 0.4517663 0.4517663 0.5224045 0.5331621 0.6843324 0.6843324 0.8772153 0.5737544 0.6647026 0.5565051 1.5963789 1.5963789 0.6689942 0.8308130 0.5737544 0.5450787 0.7039717 0.4867006 0.4867006 0.2000671 0.2000671 0.5308583 0.5308583 0.8671676 0.5543010 0.6811481 0.8615443 1.8929883 0.8383361 0.7340989 0.8763025 0.8346816 0.8763815 0.8260926 0.7432636 
StFr_4     0.5601459 0.5789861 0.5612663 0.7786931 0.7786931 0.7811188 0.8392973 0.8392973 0.6833501 0.6833501 0.7319066 0.8097613 0.8097613 0.7981340 0.7981340 0.7464099 0.7845688 0.7464099 0.7845688 0.7862247 0.7862247 0.7474771 0.7302057 0.8021788 0.7582311 0.7582311 0.7936081 0.8030516 0.7113325 0.7113325 0.7746873 0.7746873 0.8010576 0.7800706 0.7800706 0.7937148 0.8142562 0.8142562 0.8163743 0.7902570 0.8262009 0.8262009 0.8033137 0.8033137 0.8010221 0.8097636 0.8097636 0.6583844 0.5768757 0.5768757 0.6082451 0.5983579 0.7705206 0.7836544 0.7705206 0.7836544 0.7825247 0.7250238 0.7578432 0.7578432 0.5612663 0.5552858 0.5601459 1.0523882 1.0523882 0.5393610 0.4526678 0.4603074 0.4603074 0.5569341 0.5647141 0.5425285 1.5194045 0.4515562 0.4095316 0.6314981 0.6314981 0.6221101 0.5018355 1.5470840 0.3976039 0.4672242 0.4672242 0.5647141 0.0000000 1.4142518 0.6423716 0.5008361 0.4801017 0.5015604 0.4559634 0.4559634 0.4521106 0.4521106 0.5789861 0.5876225 0.5262568 0.5876225 0.5262568 1.4581075 0.4974309 0.4974309 0.0263855 0.0000010 0.5232340 0.7905011 0.4022023 0.4022023 0.4514896 0.4514896 0.4490475 0.5085485 0.5085485 0.4854033 0.4342046 0.4246680 0.4246680 0.4494011 0.4542400 0.6398978 0.6398978 0.7961398 0.0289006 0.6262214 0.0262794 1.5092746 1.5092746 0.6217531 0.7450767 0.0289006 0.4656746 0.6546075 0.4195963 0.4195963 0.5432959 0.5432959 0.4553034 0.4553034 0.7815153 0.4722755 0.5983579 0.7761905 1.5553304 0.7508578 0.6168443 0.7872572 0.7599894 0.7763078 0.7379805 0.6082451 
StFu       1.5759649 1.6082990 1.5802338 1.7567610 1.7567610 1.8208064 1.7054676 1.7054676 1.7166660 1.7166660 1.6560383 1.7399449 1.7399449 1.8508930 1.8508930 1.8090607 1.7621131 1.8090607 1.7621131 1.7835285 1.7835285 1.7997460 1.7658823 1.6401728 1.6718885 1.6718885 1.7654076 1.7915583 1.6328577 1.6328577 1.7870235 1.7870235 1.8603340 1.8253744 1.8253744 1.7734644 1.7681159 1.7681159 1.7819966 1.7563455 1.6720824 1.6720824 1.8174539 1.8174539 1.7697921 1.8663732 1.8663732 1.6414541 1.6103498 1.6103498 1.6265427 1.6095003 1.7929901 1.7805605 1.7929901 1.7805605 1.8189484 1.8950294 1.7836641 1.7836641 1.5802338 1.5655471 1.5759649 1.8342587 1.8342587 1.5653198 1.3375057 1.4402813 1.4402813 1.6541995 1.6351563 1.5501055 0.4404838 1.4513991 1.3947049 1.5348539 1.5348539 1.5163581 1.4441882 0.5371627 1.4153751 1.4288669 1.4288669 1.6351563 1.4142518 0.0000000 1.5042837 1.5592544 1.4490645 1.4227972 1.4313764 1.4313764 1.3813280 1.3813280 1.6082990 1.5049300 1.4466271 1.5049300 1.4466271 0.3812151 1.5389265 1.5389265 1.3928898 1.4142518 1.4737977 1.8095166 1.4146589 1.4146589 1.3873963 1.3873963 1.3308260 1.4775947 1.4775947 1.3759742 1.3022652 1.3223585 1.3223585 1.2681021 1.3555071 1.5103573 1.5103573 1.8164188 1.4132411 1.5174842 1.3794027 0.4237640 0.4237640 1.5384027 1.7807440 1.4132411 1.4248606 1.5244593 1.3071241 1.3071241 1.6083863 1.6083863 1.4239548 1.4239548 1.8139105 1.2786554 1.6095003 1.7148182 0.5490358 1.7480905 1.6275170 1.7852147 1.7984272 1.7991654 1.7899090 1.6265427 
StLaN18    0.6235525 0.6508588 0.6084259 0.7953015 0.7953015 0.8865808 0.8735790 0.8735790 0.8502825 0.8502825 0.7673979 0.9062761 0.9062761 0.8297213 0.8297213 0.8084096 0.8887067 0.8084096 0.8887067 0.8334083 0.8334083 0.8412891 0.8504494 0.8781174 0.8336884 0.8336884 0.8538759 0.8240515 0.8313054 0.8313054 0.8085301 0.8085301 0.8304363 0.8105984 0.8105984 0.8414636 0.8455427 0.8455427 0.8481889 0.9104852 0.8581685 0.8581685 0.8521584 0.8521584 0.8506782 0.8331094 0.8331094 0.6454811 0.5970236 0.5970236 0.6593481 0.6904792 0.8717128 0.8420639 0.8717128 0.8420639 0.8728861 0.8639250 0.7978320 0.7978320 0.6084259 0.6183329 0.6235525 0.9589070 0.9589070 0.6437370 0.6534242 0.5798276 0.5798276 0.7166013 0.7176885 0.7243585 1.4997861 0.5796666 0.6972733 0.0400139 0.0400139 0.0317841 0.5121400 1.5636907 0.6381913 0.6121553 0.6121553 0.7176885 0.6423716 1.5042837 0.0000000 0.6823358 0.5315605 0.5265622 0.5722326 0.5722326 0.6185242 0.6185242 0.6508588 0.7625683 0.7104290 0.7625683 0.7104290 1.4490961 0.6281325 0.6281325 0.6573851 0.6423716 0.7094266 0.8679844 0.6673893 0.6673893 0.6817086 0.6817086 0.6646425 0.5436388 0.5436388 0.6470088 0.6433669 0.6552302 0.6552302 0.6686557 0.6839755 0.0459240 0.0459240 0.8339665 0.6631501 0.0430376 0.6360130 1.4915620 1.4915620 0.0344899 0.7932893 0.6631501 0.5830900 0.0430735 0.6465539 0.6465539 0.7236347 0.7236347 0.5712839 0.5712839 0.8569276 0.5731976 0.6904792 0.7800709 1.6205826 0.7992763 0.6637792 0.7857090 0.8132847 0.8504194 0.8116287 0.6593481 
StLtNB     0.5981511 0.5810481 0.5802450 0.8005326 0.8005326 0.8408071 0.9051027 0.9051027 0.7391551 0.7391551 0.7822892 0.8877105 0.8877105 0.8541598 0.8541598 0.7869980 0.8728022 0.7869980 0.8728022 0.8539111 0.8539111 0.7756183 0.7637593 0.8782202 0.8394652 0.8394652 0.8683041 0.8558884 0.7696702 0.7696702 0.7898455 0.7898455 0.8644880 0.8477051 0.8477051 0.8753492 0.8815623 0.8815623 0.8838448 0.8763636 0.8778908 0.8778908 0.8461946 0.8461946 0.8583417 0.8780712 0.8780712 0.6391918 0.5961837 0.5961837 0.6479105 0.6000821 0.8288398 0.8649424 0.8288398 0.8649424 0.8518024 0.7113903 0.7633166 0.7633166 0.5802450 0.5931920 0.5981511 0.8929604 0.8929604 0.5645064 0.4950870 0.4879987 0.4879987 0.2561360 0.2645846 0.1827987 1.5874169 0.4915611 0.5275391 0.6620064 0.6620064 0.6564418 0.5436095 1.8991480 0.4944867 0.3593553 0.3593553 0.2645846 0.5008361 1.5592544 0.6823358 0.0000000 0.5397798 0.5321666 0.4704236 0.4704236 0.4936163 0.4936163 0.5810481 0.4129515 0.3622036 0.4129515 0.3622036 1.4592544 0.5745140 0.5745140 0.4936219 0.5008361 0.1900697 0.8356704 0.4758766 0.4758766 0.4966750 0.4966750 0.5035296 0.5286696 0.5286696 0.5126446 0.4873661 0.4602248 0.4602248 0.5041912 0.5066467 0.6481636 0.6481636 0.8442811 0.4995527 0.6517973 0.4808698 1.6307694 1.6307694 0.6483313 0.7991234 0.4995527 0.4770776 0.6819179 0.5047908 0.5047908 0.2109277 0.2109277 0.4639832 0.4639832 0.8282872 0.4697733 0.6000821 0.7630227 1.8910997 0.8019596 0.6201051 0.7750857 0.8413777 0.8371732 0.7783760 0.6479105 
StMo_1     0.6249803 0.6174221 0.6148045 0.7874536 0.7874536 0.8703971 0.9491555 0.9491555 0.8221718 0.8221718 0.7878230 0.9036855 0.9036855 0.8180622 0.8180622 0.7617125 0.8995242 0.7617125 0.8995242 0.8223600 0.8223600 0.8759253 0.8560182 0.9487831 0.9113738 0.9113738 0.8217241 0.8439629 0.7603571 0.7603571 0.7977929 0.7977929 0.8136695 0.8314884 0.8314884 0.8254123 0.8428837 0.8428837 0.8455189 0.9069870 0.8544608 0.8544608 0.8434151 0.8434151 0.8293241 0.8266818 0.8266818 0.6582928 0.6249066 0.6249066 0.6655732 0.6981600 0.8922240 0.8554647 0.8922240 0.8554647 0.8676813 0.7966544 0.8307970 0.8307970 0.6148045 0.6198587 0.6249803 0.8659600 0.8659600 0.6418804 0.5264686 0.1510765 0.1510765 0.5809861 0.5770850 0.5515055 1.4904669 0.1583059 0.5414092 0.5109661 0.5109661 0.5055985 0.0418729 1.6815822 0.4795194 0.5589977 0.5589977 0.5770850 0.4801017 1.4490645 0.5315605 0.5397798 0.0000000 0.0340684 0.1526230 0.1526230 0.5480091 0.5480091 0.6174221 0.5848216 0.5426011 0.5848216 0.5426011 1.5034014 0.4841893 0.4841893 0.4716469 0.4801017 0.5025192 0.8678128 0.4824887 0.4824887 0.5212254 0.5212254 0.5254760 0.1058562 0.1058562 0.5044342 0.5160382 0.4680482 0.4680482 0.5354466 0.5330998 0.5024230 0.5024230 0.8610275 0.4824213 0.5003725 0.4553440 1.4115672 1.4115672 0.4961448 0.8421807 0.4824213 0.1592424 0.5248710 0.4841106 0.4841106 0.4986212 0.4986212 0.1525000 0.1525000 0.8778989 0.4970694 0.6981600 0.7605869 1.7170221 0.8493631 0.7210232 0.8119258 0.8254467 0.8754852 0.7646995 0.6655732 
StPo       0.6129621 0.5920300 0.6098347 0.7733216 0.7733216 0.8701300 0.8996450 0.8996450 0.8152472 0.8152472 0.7575785 0.8919012 0.8919012 0.7950797 0.7950797 0.7480649 0.8878268 0.7480649 0.8878268 0.7900654 0.7900654 0.8829641 0.8629531 0.9137557 0.8761240 0.8761240 0.7921826 0.8144261 0.7540281 0.7540281 0.7702701 0.7702701 0.7907914 0.8080716 0.8080716 0.7966942 0.8008222 0.8008222 0.8033316 0.8951890 0.8061123 0.8061123 0.8139717 0.8139717 0.7994899 0.8033608 0.8033608 0.6211389 0.6151730 0.6151730 0.6585098 0.6784565 0.8958250 0.8837004 0.8958250 0.8837004 0.8789096 0.7939097 0.7942288 0.7942288 0.6098347 0.6079140 0.6129621 0.8481830 0.8481830 0.6072853 0.5104004 0.1282303 0.1282303 0.5853994 0.5815076 0.5376119 1.4882930 0.1371487 0.5708214 0.5095213 0.5095213 0.5041137 0.0308273 1.7250972 0.4950110 0.5763504 0.5763504 0.5815076 0.5015604 1.4227972 0.5265622 0.5321666 0.0340684 0.0000000 0.1315666 0.1315666 0.5594455 0.5594455 0.5920300 0.5907046 0.5440888 0.5907046 0.5440888 1.4755620 0.4695358 0.4695358 0.4979447 0.5015604 0.5102269 0.8368596 0.5109903 0.5109903 0.5257271 0.5257271 0.5140047 0.0968447 0.0968447 0.5029613 0.5130484 0.4641254 0.4641254 0.5248560 0.5348899 0.5009250 0.5009250 0.8357906 0.5039294 0.5078020 0.4810465 1.4022194 1.4022194 0.4946055 0.8101009 0.5039294 0.1379693 0.5291417 0.4800077 0.4800077 0.5132246 0.5132246 0.1314660 0.1314660 0.8465594 0.5059901 0.6784565 0.7570274 1.7612032 0.8169278 0.6915466 0.7963598 0.8090209 0.8748417 0.7509667 0.6585098 
StRi1      0.5723256 0.5565890 0.5599732 0.7260984 0.7260984 0.7945770 0.8328586 0.8328586 0.7323954 0.7323954 0.6879038 0.8113650 0.8113650 0.7278531 0.7278531 0.6705526 0.8048693 0.6705526 0.8048693 0.7334517 0.7334517 0.7680343 0.7502383 0.7980555 0.7935854 0.7935854 0.7290011 0.7342640 0.6604553 0.6604553 0.7220397 0.7220397 0.7260726 0.7290108 0.7290108 0.7320734 0.7591786 0.7591786 0.7623517 0.8212842 0.7726882 0.7726882 0.7429376 0.7429376 0.7358678 0.7377932 0.7377932 0.6193391 0.5611251 0.5611251 0.5941682 0.6033075 0.7845074 0.7914070 0.7845074 0.7914070 0.8035598 0.7114802 0.7749096 0.7749096 0.5599732 0.5674376 0.5723256 0.8463818 0.8463818 0.5133993 0.4454970 0.0420302 0.0420302 0.5303344 0.5379649 0.5145554 1.4316852 0.0225545 0.5687917 0.5469074 0.5469074 0.5451609 0.1434407 1.6663341 0.4752555 0.5067332 0.5067332 0.5379649 0.4559634 1.4313764 0.5722326 0.4704236 0.1526230 0.1315666 0.0000000 0.0000010 0.5250421 0.5250421 0.5565890 0.5700942 0.5441250 0.5700942 0.5441250 1.4068687 0.4543017 0.4543017 0.4514586 0.4559634 0.4449603 0.7761887 0.4936381 0.4936381 0.4495727 0.4495727 0.4532206 0.1385458 0.1385458 0.4333180 0.4522626 0.3956062 0.3956062 0.4809361 0.4818560 0.5446151 0.5446151 0.7667520 0.4566239 0.5518847 0.4456062 1.3546565 1.3546565 0.5380205 0.7752919 0.4566239 0.0099311 0.5747683 0.4106591 0.4106591 0.4969279 0.4969279 0.0049397 0.0049397 0.7931802 0.4977419 0.6033075 0.7163333 1.7414939 0.7652463 0.6041175 0.7281963 0.7539626 0.8056703 0.6730812 0.5941682 
StRiR_1    0.5723256 0.5565890 0.5599732 0.7260984 0.7260984 0.7945770 0.8328586 0.8328586 0.7323954 0.7323954 0.6879038 0.8113650 0.8113650 0.7278531 0.7278531 0.6705526 0.8048693 0.6705526 0.8048693 0.7334517 0.7334517 0.7680343 0.7502383 0.7980555 0.7935854 0.7935854 0.7290011 0.7342640 0.6604553 0.6604553 0.7220397 0.7220397 0.7260726 0.7290108 0.7290108 0.7320734 0.7591786 0.7591786 0.7623517 0.8212842 0.7726882 0.7726882 0.7429376 0.7429376 0.7358678 0.7377932 0.7377932 0.6193391 0.5611251 0.5611251 0.5941682 0.6033075 0.7845074 0.7914070 0.7845074 0.7914070 0.8035598 0.7114802 0.7749096 0.7749096 0.5599732 0.5674376 0.5723256 0.8463818 0.8463818 0.5133993 0.4454970 0.0420302 0.0420302 0.5303344 0.5379649 0.5145554 1.4316852 0.0225545 0.5687917 0.5469074 0.5469074 0.5451609 0.1434407 1.6663341 0.4752555 0.5067332 0.5067332 0.5379649 0.4559634 1.4313764 0.5722326 0.4704236 0.1526230 0.1315666 0.0000010 0.0000000 0.5250421 0.5250421 0.5565890 0.5700942 0.5441250 0.5700942 0.5441250 1.4068687 0.4543017 0.4543017 0.4514586 0.4559634 0.4449603 0.7761887 0.4936381 0.4936381 0.4495727 0.4495727 0.4532206 0.1385458 0.1385458 0.4333180 0.4522626 0.3956062 0.3956062 0.4809361 0.4818560 0.5446151 0.5446151 0.7667520 0.4566239 0.5518847 0.4456062 1.3546565 1.3546565 0.5380205 0.7752919 0.4566239 0.0099311 0.5747683 0.4106591 0.4106591 0.4969279 0.4969279 0.0049397 0.0049397 0.7931802 0.4977419 0.6033075 0.7163333 1.7414939 0.7652463 0.6041175 0.7281963 0.7539626 0.8056703 0.6730812 0.5941682 
StSe_1     0.6184730 0.5912079 0.6108922 0.7867784 0.7867784 0.8701385 0.8394777 0.8394777 0.7836264 0.7836264 0.7992910 0.8432429 0.8432429 0.8394785 0.8394785 0.8104490 0.8421958 0.8104490 0.8421958 0.8403332 0.8403332 0.8705348 0.8573720 0.8169052 0.7933815 0.7933815 0.8433364 0.8268957 0.7872976 0.7872976 0.8010197 0.8010197 0.8537576 0.8337871 0.8337871 0.8436627 0.8281587 0.8281587 0.8349282 0.8644455 0.8151292 0.8151292 0.8422202 0.8422202 0.8510841 0.8672695 0.8672695 0.6786013 0.5905334 0.5905334 0.6526457 0.6081655 0.8400781 0.8495464 0.8400781 0.8495464 0.8398640 0.8161412 0.8446757 0.8446757 0.6108922 0.6134211 0.6184730 1.0243444 1.0243444 0.6224581 0.4857924 0.5347072 0.5347072 0.5091498 0.5052211 0.5389314 1.4433459 0.5335417 0.4496128 0.5998774 0.5998774 0.5945200 0.5697838 1.6134776 0.4367209 0.4517576 0.4517576 0.5052211 0.4521106 1.3813280 0.6185242 0.4936163 0.5480091 0.5594455 0.5250421 0.5250421 0.0000000 0.0000010 0.5912079 0.6177380 0.5410578 0.6177380 0.5410578 1.3620754 0.5684991 0.5684991 0.4315420 0.4521106 0.4733814 0.8231278 0.4342990 0.4342990 0.5316628 0.5316628 0.4885962 0.5683674 0.5683674 0.4869054 0.4774513 0.4433534 0.4433534 0.5037154 0.5011801 0.5992220 0.5992220 0.8175854 0.4560694 0.5994672 0.4299590 1.4244743 1.4244743 0.5921284 0.7880167 0.4560694 0.5355447 0.6199518 0.4744645 0.4744645 0.5252447 0.5252447 0.5242053 0.5242053 0.8129185 0.1135144 0.6081655 0.8043333 1.6621077 0.7933608 0.6452494 0.8040982 0.7943995 0.8392499 0.8062583 0.6526457 
StSe_2     0.6184730 0.5912079 0.6108922 0.7867784 0.7867784 0.8701385 0.8394777 0.8394777 0.7836264 0.7836264 0.7992910 0.8432429 0.8432429 0.8394785 0.8394785 0.8104490 0.8421958 0.8104490 0.8421958 0.8403332 0.8403332 0.8705348 0.8573720 0.8169052 0.7933815 0.7933815 0.8433364 0.8268957 0.7872976 0.7872976 0.8010197 0.8010197 0.8537576 0.8337871 0.8337871 0.8436627 0.8281587 0.8281587 0.8349282 0.8644455 0.8151292 0.8151292 0.8422202 0.8422202 0.8510841 0.8672695 0.8672695 0.6786013 0.5905334 0.5905334 0.6526457 0.6081655 0.8400781 0.8495464 0.8400781 0.8495464 0.8398640 0.8161412 0.8446757 0.8446757 0.6108922 0.6134211 0.6184730 1.0243444 1.0243444 0.6224581 0.4857924 0.5347072 0.5347072 0.5091498 0.5052211 0.5389314 1.4433459 0.5335417 0.4496128 0.5998774 0.5998774 0.5945200 0.5697838 1.6134776 0.4367209 0.4517576 0.4517576 0.5052211 0.4521106 1.3813280 0.6185242 0.4936163 0.5480091 0.5594455 0.5250421 0.5250421 0.0000010 0.0000000 0.5912079 0.6177380 0.5410578 0.6177380 0.5410578 1.3620754 0.5684991 0.5684991 0.4315420 0.4521106 0.4733814 0.8231278 0.4342990 0.4342990 0.5316628 0.5316628 0.4885962 0.5683674 0.5683674 0.4869054 0.4774513 0.4433534 0.4433534 0.5037154 0.5011801 0.5992220 0.5992220 0.8175854 0.4560694 0.5994672 0.4299590 1.4244743 1.4244743 0.5921284 0.7880167 0.4560694 0.5355447 0.6199518 0.4744645 0.4744645 0.5252447 0.5252447 0.5242053 0.5242053 0.8129185 0.1135144 0.6081655 0.8043333 1.6621077 0.7933608 0.6452494 0.8040982 0.7943995 0.8392499 0.8062583 0.6526457 
StTo       0.2294766 0.0000010 0.2371432 0.4053599 0.4053599 0.5372390 0.5387035 0.5387035 0.4631083 0.4631083 0.3819120 0.5175712 0.5175712 0.4286778 0.4286778 0.4140977 0.5229283 0.4140977 0.5229283 0.4213716 0.4213716 0.5323733 0.5190149 0.5180827 0.5087960 0.5087960 0.4307573 0.4276671 0.4318560 0.4318560 0.3797816 0.3797816 0.4345432 0.4216654 0.4216654 0.4234469 0.4382979 0.4382979 0.4396312 0.5440528 0.4763345 0.4763345 0.4171844 0.4171844 0.4209217 0.4308483 0.4308483 0.3576535 0.2485026 0.2485026 0.2816750 0.2281652 0.4615829 0.4817050 0.4615829 0.4817050 0.4808903 0.4338451 0.3314958 0.3314958 0.2371432 0.2258651 0.2294766 0.8433506 0.8433506 0.1963727 0.6484519 0.5417517 0.5417517 0.6635287 0.6727905 0.6237686 1.5250997 0.5658453 0.5706776 0.6513564 0.6513564 0.6227313 0.6331603 1.8296073 0.5945710 0.5651890 0.5651890 0.6727905 0.5789861 1.6082990 0.6508588 0.5810481 0.6174221 0.5920300 0.5565890 0.5565890 0.5912079 0.5912079 0.0000000 0.6721568 0.5949568 0.6721568 0.5949568 1.5921439 0.7205851 0.7205851 0.5860670 0.5789861 0.6187719 0.4834404 0.6235967 0.6235967 0.6816464 0.6816464 0.6449899 0.5809176 0.5809176 0.6402470 0.6224554 0.6031162 0.6031162 0.6121679 0.6469506 0.6387133 0.6387133 0.4857444 0.6016620 0.6247136 0.5634317 1.4620310 1.4620310 0.6361631 0.4876335 0.6016620 0.5632657 0.6517060 0.6360297 0.6360297 0.6253304 0.6253304 0.5443706 0.5443706 0.4848816 0.6112449 0.2281652 0.3959336 1.8349682 0.4876211 0.2177957 0.3812981 0.4593836 0.4798089 0.4120469 0.2816750 
StVe_1     0.6581893 0.6721568 0.6640704 0.8903141 0.8903141 0.9901442 1.0273616 1.0273616 0.9215821 0.9215821 0.8296408 1.0149168 1.0149168 0.9305221 0.9305221 0.8752006 1.0039301 0.8752006 1.0039301 0.9163569 0.9163569 0.9920391 0.9774130 0.9995418 0.9444670 0.9444670 0.9090226 0.9261612 0.8447574 0.8447574 0.8813366 0.8813366 0.9362503 0.9149005 0.9149005 0.9212530 0.9418937 0.9418937 0.9443488 1.0156974 0.9463453 0.9463453 0.9438013 0.9438013 0.9206989 0.9395569 0.9395569 0.7874242 0.6885891 0.6885891 0.7433742 0.6725438 0.9232125 0.9656736 0.9232125 0.9656736 0.9639521 0.8638675 0.8919895 0.8919895 0.6640704 0.6528813 0.6581893 0.9588091 0.9588091 0.6113112 0.5370514 0.5663974 0.5663974 0.4274773 0.4279914 0.3764072 1.6569596 0.5760664 0.5607092 0.7172624 0.7172624 0.7395294 0.5932638 1.9027179 0.5150572 0.4705558 0.4705558 0.4279914 0.5876225 1.5049300 0.7625683 0.4129515 0.5848216 0.5907046 0.5700942 0.5700942 0.6177380 0.6177380 0.6721568 0.0000000 0.1319545 0.0000010 0.1319545 1.4708531 0.5583808 0.5583808 0.6123408 0.5876225 0.3989122 0.9484718 0.5560099 0.5560099 0.4644758 0.4644758 0.5460594 0.6292971 0.6292971 0.5362338 0.5294656 0.4598697 0.4598697 0.5401366 0.5474656 0.6982905 0.6982905 0.9404947 0.6040349 0.6934649 0.5872040 1.6306005 1.6306005 0.7149535 0.9258141 0.6040349 0.5772638 0.7513347 0.4575311 0.4575311 0.4075412 0.4075412 0.5628244 0.5628244 0.9664441 0.6288423 0.6725438 0.8092408 1.8814076 0.9267623 0.6886071 0.8321385 0.9088237 0.9499767 0.8706759 0.7433742 
StVe_3     0.6115657 0.5949568 0.6135810 0.8286714 0.8286714 0.9165085 0.9193203 0.9193203 0.8316920 0.8316920 0.7689191 0.9506661 0.9506661 0.8649750 0.8649750 0.7703027 0.9403315 0.7703027 0.9403315 0.8305478 0.8305478 0.9151246 0.9013469 0.9361927 0.8682563 0.8682563 0.8414568 0.8486014 0.7983906 0.7983906 0.8114058 0.8114058 0.8695168 0.8480929 0.8480929 0.8531089 0.8447829 0.8447829 0.8470009 0.9516709 0.8465018 0.8465018 0.8638548 0.8638548 0.8525065 0.8724118 0.8724118 0.7250553 0.6256555 0.6256555 0.6766322 0.6350930 0.8563974 0.8887802 0.8563974 0.8887802 0.9042215 0.7629990 0.8132352 0.8132352 0.6135810 0.6064228 0.6115657 0.9350645 0.9350645 0.5578906 0.5078168 0.5469056 0.5469056 0.3582417 0.3586339 0.3502086 1.6271642 0.5499367 0.5044019 0.6980350 0.6980350 0.6956727 0.5480391 1.9067488 0.4760829 0.4043091 0.4043091 0.3586339 0.5262568 1.4466271 0.7104290 0.3622036 0.5426011 0.5440888 0.5441250 0.5441250 0.5410578 0.5410578 0.5949568 0.1319545 0.0000000 0.1319545 0.0000010 1.4302707 0.5092463 0.5092463 0.5486831 0.5262568 0.3570556 0.8659398 0.5025711 0.5025711 0.4618410 0.4618410 0.5220327 0.5700192 0.5700192 0.5348395 0.4958808 0.4412777 0.4412777 0.5111839 0.5246777 0.6919199 0.6919199 0.8690977 0.5325306 0.6826831 0.5241021 1.6170140 1.6170140 0.6841465 0.8455263 0.5325306 0.5511927 0.7145420 0.4477406 0.4477406 0.3662047 0.3662047 0.5370451 0.5370451 0.8751328 0.5800633 0.6350930 0.7683808 1.8965477 0.8441575 0.6395974 0.7957815 0.8335860 0.8908012 0.7662772 0.6766322 
StVe_4     0.6581893 0.6721568 0.6640704 0.8903141 0.8903141 0.9901442 1.0273616 1.0273616 0.9215821 0.9215821 0.8296408 1.0149168 1.0149168 0.9305221 0.9305221 0.8752006 1.0039301 0.8752006 1.0039301 0.9163569 0.9163569 0.9920391 0.9774130 0.9995418 0.9444670 0.9444670 0.9090226 0.9261612 0.8447574 0.8447574 0.8813366 0.8813366 0.9362503 0.9149005 0.9149005 0.9212530 0.9418937 0.9418937 0.9443488 1.0156974 0.9463453 0.9463453 0.9438013 0.9438013 0.9206989 0.9395569 0.9395569 0.7874242 0.6885891 0.6885891 0.7433742 0.6725438 0.9232125 0.9656736 0.9232125 0.9656736 0.9639521 0.8638675 0.8919895 0.8919895 0.6640704 0.6528813 0.6581893 0.9588091 0.9588091 0.6113112 0.5370514 0.5663974 0.5663974 0.4274773 0.4279914 0.3764072 1.6569596 0.5760664 0.5607092 0.7172624 0.7172624 0.7395294 0.5932638 1.9027179 0.5150572 0.4705558 0.4705558 0.4279914 0.5876225 1.5049300 0.7625683 0.4129515 0.5848216 0.5907046 0.5700942 0.5700942 0.6177380 0.6177380 0.6721568 0.0000010 0.1319545 0.0000000 0.1319545 1.4708531 0.5583808 0.5583808 0.6123408 0.5876225 0.3989122 0.9484718 0.5560099 0.5560099 0.4644758 0.4644758 0.5460594 0.6292971 0.6292971 0.5362338 0.5294656 0.4598697 0.4598697 0.5401366 0.5474656 0.6982905 0.6982905 0.9404947 0.6040349 0.6934649 0.5872040 1.6306005 1.6306005 0.7149535 0.9258141 0.6040349 0.5772638 0.7513347 0.4575311 0.4575311 0.4075412 0.4075412 0.5628244 0.5628244 0.9664441 0.6288423 0.6725438 0.8092408 1.8814076 0.9267623 0.6886071 0.8321385 0.9088237 0.9499767 0.8706759 0.7433742 
StVe_5     0.6115657 0.5949568 0.6135810 0.8286714 0.8286714 0.9165085 0.9193203 0.9193203 0.8316920 0.8316920 0.7689191 0.9506661 0.9506661 0.8649750 0.8649750 0.7703027 0.9403315 0.7703027 0.9403315 0.8305478 0.8305478 0.9151246 0.9013469 0.9361927 0.8682563 0.8682563 0.8414568 0.8486014 0.7983906 0.7983906 0.8114058 0.8114058 0.8695168 0.8480929 0.8480929 0.8531089 0.8447829 0.8447829 0.8470009 0.9516709 0.8465018 0.8465018 0.8638548 0.8638548 0.8525065 0.8724118 0.8724118 0.7250553 0.6256555 0.6256555 0.6766322 0.6350930 0.8563974 0.8887802 0.8563974 0.8887802 0.9042215 0.7629990 0.8132352 0.8132352 0.6135810 0.6064228 0.6115657 0.9350645 0.9350645 0.5578906 0.5078168 0.5469056 0.5469056 0.3582417 0.3586339 0.3502086 1.6271642 0.5499367 0.5044019 0.6980350 0.6980350 0.6956727 0.5480391 1.9067488 0.4760829 0.4043091 0.4043091 0.3586339 0.5262568 1.4466271 0.7104290 0.3622036 0.5426011 0.5440888 0.5441250 0.5441250 0.5410578 0.5410578 0.5949568 0.1319545 0.0000010 0.1319545 0.0000000 1.4302707 0.5092463 0.5092463 0.5486831 0.5262568 0.3570556 0.8659398 0.5025711 0.5025711 0.4618410 0.4618410 0.5220327 0.5700192 0.5700192 0.5348395 0.4958808 0.4412777 0.4412777 0.5111839 0.5246777 0.6919199 0.6919199 0.8690977 0.5325306 0.6826831 0.5241021 1.6170140 1.6170140 0.6841465 0.8455263 0.5325306 0.5511927 0.7145420 0.4477406 0.4477406 0.3662047 0.3662047 0.5370451 0.5370451 0.8751328 0.5800633 0.6350930 0.7683808 1.8965477 0.8441575 0.6395974 0.7957815 0.8335860 0.8908012 0.7662772 0.6766322 
StVrN_A    1.6154798 1.5921439 1.6388258 1.7677556 1.7677556 1.8357297 1.8011718 1.8011718 1.7616439 1.7616439 1.7719107 1.7750431 1.7750431 1.9365801 1.9365801 1.8187130 1.7933006 1.8187130 1.7933006 1.8927156 1.8927156 1.7419440 1.7017727 1.7178527 1.7109510 1.7109510 1.8681748 1.8630723 1.6411354 1.6411354 1.7606297 1.7606297 1.9317281 1.8764945 1.8764945 1.8923626 1.7761067 1.7761067 1.7855644 1.8007357 1.7268755 1.7268755 1.9184921 1.9184921 1.8335842 1.9534349 1.9534349 1.8093852 1.6342899 1.6342899 1.6798802 1.6396683 1.7706408 1.8070726 1.7706408 1.8070726 1.7745914 1.8240671 1.8377929 1.8377929 1.6388258 1.6050340 1.6154798 2.0211060 2.0211060 1.6270898 1.3902391 1.4635083 1.4635083 1.4793126 1.4745608 1.5800874 0.4504249 1.4365328 1.4423235 1.4490086 1.4490086 1.4550242 1.5389578 0.4834587 1.5182650 1.2974193 1.2974193 1.4745608 1.4581075 0.3812151 1.4490961 1.4592544 1.5034014 1.4755620 1.4068687 1.4068687 1.3620754 1.3620754 1.5921439 1.4708531 1.4302707 1.4708531 1.4302707 0.0000000 1.3920718 1.3920718 1.4000885 1.4581075 1.4044209 1.7905594 1.4740581 1.4740581 1.4006447 1.4006447 1.3847628 1.5472643 1.5472643 1.3952982 1.3907257 1.3321722 1.3321722 1.3702713 1.4288756 1.4131757 1.4131757 1.7937300 1.4323369 1.4199408 1.3950031 0.4528077 0.4528077 1.4407180 1.7482010 1.4323369 1.4123604 1.4848412 1.3138889 1.3138889 1.5271343 1.5271343 1.4143398 1.4143398 1.7588726 1.4011654 1.6396683 1.7095887 0.5254434 1.7747388 1.7487921 1.7578702 1.7680303 1.7653571 1.7996770 1.6798802 
StVrN_B    0.6677059 0.7205851 0.6448430 0.8825546 0.8825546 0.9220992 0.9513427 0.9513427 0.8088401 0.8088401 0.8848828 0.9651288 0.9651288 0.9129141 0.9129141 0.8275310 0.9358325 0.8275310 0.9358325 0.9077763 0.9077763 0.8935278 0.8879979 0.9472496 0.8784565 0.8784565 0.8945383 0.9051375 0.8410848 0.8410848 0.8846128 0.8846128 0.9106903 0.8809383 0.8809383 0.9038939 0.8868173 0.8868173 0.8891373 0.9398034 0.8995153 0.8995153 0.9287195 0.9287195 0.9026358 0.9210845 0.9210845 0.7426094 0.6684025 0.6684025 0.7325492 0.7053310 0.9303117 0.9364638 0.9303117 0.9364638 0.9306559 0.8582683 0.9261008 0.9261008 0.6448430 0.6624371 0.6677059 0.9389527 0.9389527 0.6451355 0.5059302 0.4627963 0.4627963 0.5994064 0.6076797 0.5718138 1.6190911 0.4698055 0.5072152 0.6113956 0.6113956 0.6132111 0.4757349 1.7413170 0.4685557 0.5391754 0.5391754 0.6076797 0.4974309 1.5389265 0.6281325 0.5745140 0.4841893 0.4695358 0.4543017 0.4543017 0.5684991 0.5684991 0.7205851 0.5583808 0.5092463 0.5583808 0.5092463 1.3920718 0.0000000 0.0000010 0.4989808 0.4974309 0.5634433 0.9042830 0.4865767 0.4865767 0.5335940 0.5335940 0.5019500 0.5008375 0.5008375 0.5499589 0.4874456 0.4575081 0.4575081 0.5001464 0.5070676 0.6079626 0.6079626 0.8894462 0.5055541 0.6066964 0.5069806 1.6242440 1.6242440 0.5997097 0.8524615 0.5055541 0.4568493 0.6285735 0.4954654 0.4954654 0.5918068 0.5918068 0.4536607 0.4536607 0.8848963 0.5710026 0.7053310 0.8424564 1.7993823 0.8473842 0.6818514 0.8413446 0.8532031 0.9281248 0.8308054 0.7325492 
StVr_1_A   0.6677059 0.7205851 0.6448430 0.8825546 0.8825546 0.9220992 0.9513427 0.9513427 0.8088401 0.8088401 0.8848828 0.9651288 0.9651288 0.9129141 0.9129141 0.8275310 0.9358325 0.8275310 0.9358325 0.9077763 0.9077763 0.8935278 0.8879979 0.9472496 0.8784565 0.8784565 0.8945383 0.9051375 0.8410848 0.8410848 0.8846128 0.8846128 0.9106903 0.8809383 0.8809383 0.9038939 0.8868173 0.8868173 0.8891373 0.9398034 0.8995153 0.8995153 0.9287195 0.9287195 0.9026358 0.9210845 0.9210845 0.7426094 0.6684025 0.6684025 0.7325492 0.7053310 0.9303117 0.9364638 0.9303117 0.9364638 0.9306559 0.8582683 0.9261008 0.9261008 0.6448430 0.6624371 0.6677059 0.9389527 0.9389527 0.6451355 0.5059302 0.4627963 0.4627963 0.5994064 0.6076797 0.5718138 1.6190911 0.4698055 0.5072152 0.6113956 0.6113956 0.6132111 0.4757349 1.7413170 0.4685557 0.5391754 0.5391754 0.6076797 0.4974309 1.5389265 0.6281325 0.5745140 0.4841893 0.4695358 0.4543017 0.4543017 0.5684991 0.5684991 0.7205851 0.5583808 0.5092463 0.5583808 0.5092463 1.3920718 0.0000010 0.0000000 0.4989808 0.4974309 0.5634433 0.9042830 0.4865767 0.4865767 0.5335940 0.5335940 0.5019500 0.5008375 0.5008375 0.5499589 0.4874456 0.4575081 0.4575081 0.5001464 0.5070676 0.6079626 0.6079626 0.8894462 0.5055541 0.6066964 0.5069806 1.6242440 1.6242440 0.5997097 0.8524615 0.5055541 0.4568493 0.6285735 0.4954654 0.4954654 0.5918068 0.5918068 0.4536607 0.4536607 0.8848963 0.5710026 0.7053310 0.8424564 1.7993823 0.8473842 0.6818514 0.8413446 0.8532031 0.9281248 0.8308054 0.7325492 
StX        0.5634165 0.5860670 0.5631340 0.7776414 0.7776414 0.8011995 0.8446352 0.8446352 0.6999483 0.6999483 0.7520909 0.8171912 0.8171912 0.7851290 0.7851290 0.7553125 0.7919191 0.7553125 0.7919191 0.7733070 0.7733070 0.7607039 0.7432450 0.8095254 0.7691929 0.7691929 0.7805545 0.7898248 0.7018829 0.7018829 0.7799237 0.7799237 0.7880231 0.7673444 0.7673444 0.7806423 0.8325713 0.8325713 0.8347303 0.7952618 0.8266489 0.8266489 0.7901439 0.7901439 0.7878371 0.7965458 0.7965458 0.6536892 0.5764125 0.5764125 0.6074492 0.5996351 0.7882757 0.7951992 0.7882757 0.7951992 0.7890685 0.7261850 0.7751924 0.7751924 0.5631340 0.5585885 0.5634165 1.0272871 1.0272871 0.5456514 0.4677046 0.4557404 0.4557404 0.5657121 0.5735625 0.5548914 1.4556581 0.4470801 0.4264059 0.6463236 0.6463236 0.6367971 0.4982298 1.4914305 0.3870886 0.4628204 0.4628204 0.5735625 0.0263855 1.3928898 0.6573851 0.4936219 0.4716469 0.4979447 0.4514586 0.4514586 0.4315420 0.4315420 0.5860670 0.6123408 0.5486831 0.6123408 0.5486831 1.4000885 0.4989808 0.4989808 0.0000000 0.0263855 0.5227453 0.7957065 0.3806390 0.3806390 0.4669822 0.4669822 0.4640932 0.4937042 0.4937042 0.4932912 0.4488597 0.4396461 0.4396461 0.4643706 0.4574639 0.6406573 0.6406573 0.7926498 0.0342862 0.6361080 0.0290995 1.4455021 1.4455021 0.6363870 0.7502188 0.0342862 0.4610915 0.6698429 0.4344114 0.4344114 0.5426956 0.5426956 0.4508114 0.4508114 0.7867529 0.4466095 0.5996351 0.7783868 1.5137156 0.7560272 0.6180344 0.7988391 0.7651693 0.7939125 0.7468500 0.6074492 
StX_1      0.5601459 0.5789861 0.5612663 0.7786931 0.7786931 0.7811188 0.8392973 0.8392973 0.6833501 0.6833501 0.7319066 0.8097613 0.8097613 0.7981340 0.7981340 0.7464099 0.7845688 0.7464099 0.7845688 0.7862247 0.7862247 0.7474771 0.7302057 0.8021788 0.7582311 0.7582311 0.7936081 0.8030516 0.7113325 0.7113325 0.7746873 0.7746873 0.8010576 0.7800706 0.7800706 0.7937148 0.8142562 0.8142562 0.8163743 0.7902570 0.8262009 0.8262009 0.8033137 0.8033137 0.8010221 0.8097636 0.8097636 0.6583844 0.5768757 0.5768757 0.6082451 0.5983579 0.7705206 0.7836544 0.7705206 0.7836544 0.7825247 0.7250238 0.7578432 0.7578432 0.5612663 0.5552858 0.5601459 1.0523882 1.0523882 0.5393610 0.4526678 0.4603074 0.4603074 0.5569341 0.5647141 0.5425285 1.5194045 0.4515562 0.4095316 0.6314981 0.6314981 0.6221101 0.5018355 1.5470840 0.3976039 0.4672242 0.4672242 0.5647141 0.0000010 1.4142518 0.6423716 0.5008361 0.4801017 0.5015604 0.4559634 0.4559634 0.4521106 0.4521106 0.5789861 0.5876225 0.5262568 0.5876225 0.5262568 1.4581075 0.4974309 0.4974309 0.0263855 0.0000000 0.5232340 0.7905011 0.4022023 0.4022023 0.4514896 0.4514896 0.4490475 0.5085485 0.5085485 0.4854033 0.4342046 0.4246680 0.4246680 0.4494011 0.4542400 0.6398978 0.6398978 0.7961398 0.0289006 0.6262214 0.0262794 1.5092746 1.5092746 0.6217531 0.7450767 0.0289006 0.4656746 0.6546075 0.4195963 0.4195963 0.5432959 0.5432959 0.4553034 0.4553034 0.7815153 0.4722755 0.5983579 0.7761905 1.5553304 0.7508578 0.6168443 0.7872572 0.7599894 0.7763078 0.7379805 0.6082451 
Sts1       0.6478473 0.6187719 0.6228200 0.8355480 0.8355480 0.8513180 0.9497579 0.9497579 0.7905321 0.7905321 0.8256943 0.8922556 0.8922556 0.8740798 0.8740798 0.7930279 0.8842800 0.7930279 0.8842800 0.8668527 0.8668527 0.8462015 0.8333057 0.8820801 0.8574834 0.8574834 0.8764531 0.8699847 0.8242218 0.8242218 0.8437733 0.8437733 0.8904555 0.8691869 0.8691869 0.8850180 0.8824376 0.8824376 0.8847327 0.8939147 0.8845637 0.8845637 0.8708650 0.8708650 0.8845268 0.8976281 0.8976281 0.7145957 0.6654381 0.6654381 0.7192261 0.6516266 0.8665087 0.8857510 0.8665087 0.8857510 0.8576925 0.7867612 0.8280496 0.8280496 0.6228200 0.6425639 0.6478473 0.9660502 0.9660502 0.6089629 0.5050463 0.4556851 0.4556851 0.2092078 0.2169448 0.1477210 1.5919630 0.4546852 0.5410076 0.6840366 0.6840366 0.6790851 0.5195239 1.8256128 0.5066842 0.3932465 0.3932465 0.2169448 0.5232340 1.4737977 0.7094266 0.1900697 0.5025192 0.5102269 0.4449603 0.4449603 0.4733814 0.4733814 0.6187719 0.3989122 0.3570556 0.3989122 0.3570556 1.4044209 0.5634433 0.5634433 0.5227453 0.5232340 0.0000000 0.8580004 0.4941882 0.4941882 0.5203158 0.5203158 0.5120267 0.5348011 0.5348011 0.5258556 0.4921914 0.4845242 0.4845242 0.5104927 0.5136861 0.6800121 0.6800121 0.8544748 0.5131965 0.6789140 0.5159788 1.6314045 1.6314045 0.6688607 0.8321688 0.5131965 0.4515265 0.6975881 0.4955618 0.4955618 0.1447051 0.1447051 0.4386818 0.4386818 0.8594531 0.4964141 0.6516266 0.8235307 1.8614024 0.8281091 0.6696417 0.8448645 0.8358268 0.8429426 0.7841883 0.7192261 
StsAN      0.4211189 0.4834404 0.4156027 0.1821326 0.1821326 0.1452626 0.1472300 0.1472300 0.1170037 0.1170037 0.2310381 0.1416393 0.1416393 0.2879080 0.2879080 0.2555493 0.1354318 0.2555493 0.1354318 0.2625239 0.2625239 0.1551872 0.1519559 0.1372870 0.1345524 0.1345524 0.2711037 0.2703054 0.1827095 0.1827095 0.1896956 0.1896956 0.2796551 0.2808218 0.2808218 0.2694885 0.1765985 0.1765985 0.1799321 0.1438648 0.1929017 0.1929017 0.2791339 0.2791339 0.2626898 0.2808658 0.2808658 0.5249697 0.4274856 0.4274856 0.4657954 0.4474969 0.1042070 0.1092106 0.1042070 0.1092106 0.0818405 0.2155427 0.3009386 0.3009386 0.4156027 0.4169104 0.4211189 1.0989261 1.0989261 0.4173834 0.8044996 0.7391567 0.7391567 0.8700109 0.8656930 0.8984784 1.7254894 0.7927821 0.7850201 0.8477603 0.8477603 0.8401696 0.8272226 1.8508474 0.8527042 0.8205492 0.8205492 0.8656930 0.7905011 1.8095166 0.8679844 0.8356704 0.8678128 0.8368596 0.7761887 0.7761887 0.8231278 0.8231278 0.4834404 0.9484718 0.8659398 0.9484718 0.8659398 1.7905594 0.9042830 0.9042830 0.7957065 0.7905011 0.8580004 0.0000000 0.8404640 0.8404640 0.7940491 0.7940491 0.7948185 0.8513875 0.8513875 0.8306396 0.7882533 0.7653312 0.7653312 0.8183518 0.8144056 0.8292262 0.8292262 0.0641953 0.7981077 0.8262233 0.7856016 1.6730309 1.6730309 0.8353602 0.0731994 0.7981077 0.7952058 0.8546462 0.8062300 0.8062300 0.9010709 0.9010709 0.7805649 0.7805649 0.0156808 0.8592642 0.4474969 0.2111382 1.8384274 0.0755143 0.4701415 0.1721486 0.0712765 0.0842399 0.2512521 0.4657954 
StsBA_1    0.5764997 0.6235967 0.5823002 0.7786757 0.7786757 0.9028527 0.8985503 0.8985503 0.7836236 0.7836236 0.8007937 0.8992074 0.8992074 0.8077656 0.8077656 0.7940955 0.8830513 0.7940955 0.8830513 0.7924741 0.7924741 0.8749022 0.8552107 0.9071159 0.8444646 0.8444646 0.7841859 0.7933201 0.8368658 0.8368658 0.7809735 0.7809735 0.8121022 0.7917102 0.7917102 0.7878244 0.8683994 0.8683994 0.8706368 0.8954588 0.8550192 0.8550192 0.8182397 0.8182397 0.7795214 0.8219061 0.8219061 0.6682497 0.6272159 0.6272159 0.6896320 0.6038958 0.9193338 0.8862652 0.9193338 0.8862652 0.9069724 0.8002550 0.8214213 0.8214213 0.5823002 0.5715609 0.5764997 1.0358968 1.0358968 0.5985047 0.4656335 0.4890196 0.4890196 0.5474236 0.5435284 0.5191350 1.4738865 0.5023538 0.3203277 0.6636463 0.6636463 0.6564383 0.5198264 1.7540019 0.1193681 0.4996510 0.4996510 0.5435284 0.4022023 1.4146589 0.6673893 0.4758766 0.4824887 0.5109903 0.4936381 0.4936381 0.4342990 0.4342990 0.6235967 0.5560099 0.5025711 0.5560099 0.5025711 1.4740581 0.4865767 0.4865767 0.3806390 0.4022023 0.4941882 0.8404640 0.0000000 0.0000010 0.4692572 0.4692572 0.4732374 0.4793274 0.4793274 0.5131058 0.4604057 0.4551421 0.4551421 0.4715686 0.4819605 0.6367468 0.6367468 0.8724347 0.3846849 0.6356468 0.3831847 1.3773319 1.3773319 0.6516393 0.8180101 0.3846849 0.5008861 0.6691425 0.4760641 0.4760641 0.5177234 0.5177234 0.4929124 0.4929124 0.8315640 0.4482758 0.6038958 0.7923945 1.7038850 0.8401987 0.5984242 0.7744301 0.8400103 0.8999401 0.7854426 0.6896320 
StsBA_2    0.5764997 0.6235967 0.5823002 0.7786757 0.7786757 0.9028527 0.8985503 0.8985503 0.7836236 0.7836236 0.8007937 0.8992074 0.8992074 0.8077656 0.8077656 0.7940955 0.8830513 0.7940955 0.8830513 0.7924741 0.7924741 0.8749022 0.8552107 0.9071159 0.8444646 0.8444646 0.7841859 0.7933201 0.8368658 0.8368658 0.7809735 0.7809735 0.8121022 0.7917102 0.7917102 0.7878244 0.8683994 0.8683994 0.8706368 0.8954588 0.8550192 0.8550192 0.8182397 0.8182397 0.7795214 0.8219061 0.8219061 0.6682497 0.6272159 0.6272159 0.6896320 0.6038958 0.9193338 0.8862652 0.9193338 0.8862652 0.9069724 0.8002550 0.8214213 0.8214213 0.5823002 0.5715609 0.5764997 1.0358968 1.0358968 0.5985047 0.4656335 0.4890196 0.4890196 0.5474236 0.5435284 0.5191350 1.4738865 0.5023538 0.3203277 0.6636463 0.6636463 0.6564383 0.5198264 1.7540019 0.1193681 0.4996510 0.4996510 0.5435284 0.4022023 1.4146589 0.6673893 0.4758766 0.4824887 0.5109903 0.4936381 0.4936381 0.4342990 0.4342990 0.6235967 0.5560099 0.5025711 0.5560099 0.5025711 1.4740581 0.4865767 0.4865767 0.3806390 0.4022023 0.4941882 0.8404640 0.0000010 0.0000000 0.4692572 0.4692572 0.4732374 0.4793274 0.4793274 0.5131058 0.4604057 0.4551421 0.4551421 0.4715686 0.4819605 0.6367468 0.6367468 0.8724347 0.3846849 0.6356468 0.3831847 1.3773319 1.3773319 0.6516393 0.8180101 0.3846849 0.5008861 0.6691425 0.4760641 0.4760641 0.5177234 0.5177234 0.4929124 0.4929124 0.8315640 0.4482758 0.6038958 0.7923945 1.7038850 0.8401987 0.5984242 0.7744301 0.8400103 0.8999401 0.7854426 0.6896320 
StsC09_1   0.5991390 0.6816464 0.5712031 0.7669879 0.7669879 0.7991833 0.8445500 0.8445500 0.7163882 0.7163882 0.7873713 0.8290017 0.8290017 0.8617951 0.8617951 0.7902851 0.8209333 0.7902851 0.8209333 0.8491304 0.8491304 0.7707162 0.7527495 0.8243387 0.8009503 0.8009503 0.8413618 0.8331681 0.7452078 0.7452078 0.7772741 0.7772741 0.8580812 0.8240021 0.8240021 0.8396404 0.8143034 0.8143034 0.8177901 0.8187461 0.8018322 0.8018322 0.8657036 0.8657036 0.8341976 0.8612846 0.8612846 0.6987206 0.6032311 0.6032311 0.6555945 0.6396487 0.7832999 0.7986802 0.7832999 0.7986802 0.7985769 0.7478838 0.8096021 0.8096021 0.5712031 0.5940103 0.5991390 0.9063290 0.9063290 0.6097703 0.1910401 0.4680258 0.4680258 0.5189436 0.5196357 0.5293737 1.4036729 0.4564940 0.5021176 0.6570793 0.6570793 0.6606584 0.5226948 1.6826081 0.4338854 0.4830101 0.4830101 0.5196357 0.4514896 1.3873963 0.6817086 0.4966750 0.5212254 0.5257271 0.4495727 0.4495727 0.5316628 0.5316628 0.6816464 0.4644758 0.4618410 0.4644758 0.4618410 1.4006447 0.5335940 0.5335940 0.4669822 0.4514896 0.5203158 0.7940491 0.4692572 0.4692572 0.0000000 0.0000010 0.1981892 0.5189497 0.5189497 0.1980600 0.1920308 0.1235343 0.1235343 0.1965980 0.2069287 0.6530176 0.6530176 0.7913816 0.4562491 0.6399957 0.4628836 1.4556661 1.4556661 0.6627760 0.7867753 0.4562491 0.4589465 0.6745815 0.0857018 0.0857018 0.5513721 0.5513721 0.4489461 0.4489461 0.8028668 0.5343341 0.6396487 0.7626725 1.6643727 0.7673715 0.6413993 0.7484743 0.7822667 0.7896304 0.7814397 0.6555945 
StsC09_2   0.5991390 0.6816464 0.5712031 0.7669879 0.7669879 0.7991833 0.8445500 0.8445500 0.7163882 0.7163882 0.7873713 0.8290017 0.8290017 0.8617951 0.8617951 0.7902851 0.8209333 0.7902851 0.8209333 0.8491304 0.8491304 0.7707162 0.7527495 0.8243387 0.8009503 0.8009503 0.8413618 0.8331681 0.7452078 0.7452078 0.7772741 0.7772741 0.8580812 0.8240021 0.8240021 0.8396404 0.8143034 0.8143034 0.8177901 0.8187461 0.8018322 0.8018322 0.8657036 0.8657036 0.8341976 0.8612846 0.8612846 0.6987206 0.6032311 0.6032311 0.6555945 0.6396487 0.7832999 0.7986802 0.7832999 0.7986802 0.7985769 0.7478838 0.8096021 0.8096021 0.5712031 0.5940103 0.5991390 0.9063290 0.9063290 0.6097703 0.1910401 0.4680258 0.4680258 0.5189436 0.5196357 0.5293737 1.4036729 0.4564940 0.5021176 0.6570793 0.6570793 0.6606584 0.5226948 1.6826081 0.4338854 0.4830101 0.4830101 0.5196357 0.4514896 1.3873963 0.6817086 0.4966750 0.5212254 0.5257271 0.4495727 0.4495727 0.5316628 0.5316628 0.6816464 0.4644758 0.4618410 0.4644758 0.4618410 1.4006447 0.5335940 0.5335940 0.4669822 0.4514896 0.5203158 0.7940491 0.4692572 0.4692572 0.0000010 0.0000000 0.1981892 0.5189497 0.5189497 0.1980600 0.1920308 0.1235343 0.1235343 0.1965980 0.2069287 0.6530176 0.6530176 0.7913816 0.4562491 0.6399957 0.4628836 1.4556661 1.4556661 0.6627760 0.7867753 0.4562491 0.4589465 0.6745815 0.0857018 0.0857018 0.5513721 0.5513721 0.4489461 0.4489461 0.8028668 0.5343341 0.6396487 0.7626725 1.6643727 0.7673715 0.6413993 0.7484743 0.7822667 0.7896304 0.7814397 0.6555945 
StsC25     0.5673874 0.6449899 0.5567095 0.7304336 0.7304336 0.8150649 0.8356528 0.8356528 0.7465672 0.7465672 0.8069163 0.8157354 0.8157354 0.8277747 0.8277747 0.7706611 0.8143154 0.7706611 0.8143154 0.8276228 0.8276228 0.7962142 0.7864576 0.7974134 0.7936405 0.7936405 0.8347409 0.8274697 0.7687343 0.7687343 0.7957373 0.7957373 0.8421037 0.8083826 0.8083826 0.8320461 0.8136597 0.8136597 0.8171501 0.8152321 0.8086362 0.8086362 0.8251532 0.8251532 0.8297772 0.8452186 0.8452186 0.6730043 0.5736600 0.5736600 0.6209197 0.6019451 0.7875898 0.8089420 0.7875898 0.8089420 0.7949179 0.7757222 0.8208596 0.8208596 0.5567095 0.5623145 0.5673874 0.8468206 0.8468206 0.5671654 0.0051252 0.4756563 0.4756563 0.5196886 0.5203837 0.5207045 1.2910211 0.4587676 0.5022018 0.6458073 0.6458073 0.6493460 0.5310012 1.5647922 0.4224766 0.5339369 0.5339369 0.5203837 0.4490475 1.3308260 0.6646425 0.5035296 0.5254760 0.5140047 0.4532206 0.4532206 0.4885962 0.4885962 0.6449899 0.5460594 0.5220327 0.5460594 0.5220327 1.3847628 0.5019500 0.5019500 0.4640932 0.4490475 0.5120267 0.7948185 0.4732374 0.4732374 0.1981892 0.1981892 0.0000000 0.5287281 0.5287281 0.1508585 0.0208356 0.1288611 0.1288611 0.0424145 0.0398549 0.6545820 0.6545820 0.7964735 0.4527467 0.6353283 0.4546021 1.3349962 1.3349962 0.6411611 0.7829106 0.4527467 0.4627384 0.6669860 0.1633896 0.1633896 0.5670198 0.5670198 0.4525784 0.4525784 0.8022709 0.4934621 0.6019451 0.7903212 1.5443730 0.7568842 0.6425709 0.7476555 0.7865127 0.7806341 0.7619495 0.6209197 
StsC2_1    0.6065335 0.5809176 0.5816242 0.7803645 0.7803645 0.8489181 0.9118771 0.9118771 0.8021060 0.8021060 0.7803877 0.9078670 0.9078670 0.7994746 0.7994746 0.7509541 0.8836267 0.7509541 0.8836267 0.7975257 0.7975257 0.8236725 0.8047421 0.8949909 0.8806300 0.8806300 0.8030657 0.8093072 0.7393414 0.7393414 0.7748011 0.7748011 0.7951694 0.8090313 0.8090313 0.8066608 0.8183096 0.8183096 0.8208642 0.8974926 0.8419973 0.8419973 0.8274922 0.8274922 0.8104703 0.7884445 0.7884445 0.6021298 0.5846746 0.5846746 0.6234604 0.6509974 0.8761596 0.8504511 0.8761596 0.8504511 0.8760161 0.7766909 0.7938451 0.7938451 0.5816242 0.6015173 0.6065335 0.8888429 0.8888429 0.5760423 0.5198439 0.1428546 0.1428546 0.5975082 0.6057552 0.5526826 1.5102752 0.1501408 0.5801350 0.5184909 0.5184909 0.5131671 0.1137155 1.8030547 0.4701408 0.5374505 0.5374505 0.6057552 0.5085485 1.4775947 0.5436388 0.5286696 0.1058562 0.0968447 0.1385458 0.1385458 0.5683674 0.5683674 0.5809176 0.6292971 0.5700192 0.6292971 0.5700192 1.5472643 0.5008375 0.5008375 0.4937042 0.5085485 0.5348011 0.8513875 0.4793274 0.4793274 0.5189497 0.5189497 0.5287281 0.0000000 0.0000010 0.5020628 0.5224887 0.4720857 0.4720857 0.5485424 0.5383637 0.5086498 0.5086498 0.8255031 0.5067468 0.5066281 0.4841960 1.4290927 1.4290927 0.5037108 0.8252206 0.5067468 0.1449197 0.5437504 0.4873863 0.4873863 0.5299306 0.5299306 0.1384397 0.1384397 0.8612841 0.5152398 0.6509974 0.7477435 1.8363159 0.8315613 0.6628939 0.7935261 0.8147355 0.8680054 0.7538757 0.6234604 
StsC2_2    0.6065335 0.5809176 0.5816242 0.7803645 0.7803645 0.8489181 0.9118771 0.9118771 0.8021060 0.8021060 0.7803877 0.9078670 0.9078670 0.7994746 0.7994746 0.7509541 0.8836267 0.7509541 0.8836267 0.7975257 0.7975257 0.8236725 0.8047421 0.8949909 0.8806300 0.8806300 0.8030657 0.8093072 0.7393414 0.7393414 0.7748011 0.7748011 0.7951694 0.8090313 0.8090313 0.8066608 0.8183096 0.8183096 0.8208642 0.8974926 0.8419973 0.8419973 0.8274922 0.8274922 0.8104703 0.7884445 0.7884445 0.6021298 0.5846746 0.5846746 0.6234604 0.6509974 0.8761596 0.8504511 0.8761596 0.8504511 0.8760161 0.7766909 0.7938451 0.7938451 0.5816242 0.6015173 0.6065335 0.8888429 0.8888429 0.5760423 0.5198439 0.1428546 0.1428546 0.5975082 0.6057552 0.5526826 1.5102752 0.1501408 0.5801350 0.5184909 0.5184909 0.5131671 0.1137155 1.8030547 0.4701408 0.5374505 0.5374505 0.6057552 0.5085485 1.4775947 0.5436388 0.5286696 0.1058562 0.0968447 0.1385458 0.1385458 0.5683674 0.5683674 0.5809176 0.6292971 0.5700192 0.6292971 0.5700192 1.5472643 0.5008375 0.5008375 0.4937042 0.5085485 0.5348011 0.8513875 0.4793274 0.4793274 0.5189497 0.5189497 0.5287281 0.0000010 0.0000000 0.5020628 0.5224887 0.4720857 0.4720857 0.5485424 0.5383637 0.5086498 0.5086498 0.8255031 0.5067468 0.5066281 0.4841960 1.4290927 1.4290927 0.5037108 0.8252206 0.5067468 0.1449197 0.5437504 0.4873863 0.4873863 0.5299306 0.5299306 0.1384397 0.1384397 0.8612841 0.5152398 0.6509974 0.7477435 1.8363159 0.8315613 0.6628939 0.7935261 0.8147355 0.8680054 0.7538757 0.6234604 
StsC3      0.5750513 0.6402470 0.5828736 0.7712733 0.7712733 0.8350113 0.8552233 0.8552233 0.7648914 0.7648914 0.7751512 0.8373809 0.8373809 0.8440314 0.8440314 0.7547041 0.8279365 0.7547041 0.8279365 0.8475871 0.8475871 0.8049232 0.7863294 0.8350721 0.8343941 0.8343941 0.8436779 0.8363449 0.7596511 0.7596511 0.7779865 0.7779865 0.8586115 0.8243150 0.8243150 0.8481684 0.8229283 0.8229283 0.8264660 0.8408098 0.8015170 0.8015170 0.8397313 0.8397313 0.8386766 0.8618377 0.8618377 0.7085359 0.5797304 0.5797304 0.6293703 0.6318842 0.7948372 0.8322606 0.7948372 0.8322606 0.8347679 0.7624100 0.8308263 0.8308263 0.5828736 0.5699855 0.5750513 0.9130850 0.9130850 0.5982799 0.1538049 0.4749071 0.4749071 0.5334058 0.5341343 0.5414718 1.3791126 0.4559342 0.5746951 0.6236779 0.6236779 0.6212525 0.5197576 1.6313590 0.4832688 0.4934129 0.4934129 0.5341343 0.4854033 1.3759742 0.6470088 0.5126446 0.5044342 0.5029613 0.4333180 0.4333180 0.4869054 0.4869054 0.6402470 0.5362338 0.5348395 0.5362338 0.5348395 1.3952982 0.5499589 0.5499589 0.4932912 0.4854033 0.5258556 0.8306396 0.5131058 0.5131058 0.1980600 0.1980600 0.1508585 0.5020628 0.5020628 0.0000000 0.1499488 0.1374494 0.1374494 0.1511800 0.1722514 0.6357570 0.6357570 0.8283889 0.4869279 0.6165638 0.4810856 1.4279700 1.4279700 0.6190177 0.8309886 0.4869279 0.4400032 0.6432841 0.1646763 0.1646763 0.5641881 0.5641881 0.4327082 0.4327082 0.8385889 0.4758707 0.6318842 0.7472026 1.6274226 0.7978572 0.6649985 0.7533740 0.8203915 0.8126490 0.7461351 0.6293703 
StsC8      0.5513185 0.6224554 0.5410020 0.7238786 0.7238786 0.8065312 0.8257226 0.8257226 0.7284552 0.7284552 0.7763252 0.8234772 0.8234772 0.8021629 0.8021629 0.7462099 0.8143958 0.7462099 0.8143958 0.8080752 0.8080752 0.7854217 0.7758193 0.8059056 0.7904530 0.7904530 0.8150768 0.8079759 0.7510833 0.7510833 0.7772711 0.7772711 0.8160652 0.7833119 0.7833119 0.8124535 0.8108719 0.8108719 0.8143418 0.8153121 0.8026736 0.8026736 0.8062070 0.8062070 0.8170618 0.8189958 0.8189958 0.6502925 0.5592618 0.5592618 0.6053354 0.5863455 0.7744761 0.7986771 0.7744761 0.7986771 0.7915518 0.7530286 0.7968136 0.7968136 0.5410020 0.5463307 0.5513185 0.8276748 0.8276748 0.5606375 0.0207929 0.4766350 0.4766350 0.5040018 0.5046634 0.5034833 1.2790713 0.4577890 0.4915220 0.6252172 0.6252172 0.6288132 0.5298839 1.5808893 0.4153396 0.5177779 0.5177779 0.5046634 0.4342046 1.3022652 0.6433669 0.4873661 0.5160382 0.5130484 0.4522626 0.4522626 0.4774513 0.4774513 0.6224554 0.5294656 0.4958808 0.5294656 0.4958808 1.3907257 0.4874456 0.4874456 0.4488597 0.4342046 0.4921914 0.7882533 0.4604057 0.4604057 0.1920308 0.1920308 0.0208356 0.5224887 0.5224887 0.1499488 0.0000000 0.1273718 0.1273718 0.0476875 0.0182364 0.6335737 0.6335737 0.7884452 0.4372215 0.6148260 0.4396644 1.3230304 1.3230304 0.6206569 0.7759753 0.4372215 0.4617486 0.6387083 0.1604692 0.1604692 0.5458609 0.5458609 0.4516240 0.4516240 0.7956033 0.4844291 0.5863455 0.7699223 1.5807976 0.7501792 0.6282948 0.7255675 0.7672422 0.7773116 0.7377624 0.6053354 
StsCM_1    0.5410272 0.6031162 0.5233275 0.7078744 0.7078744 0.7750784 0.7893575 0.7893575 0.7088781 0.7088781 0.7509023 0.7930507 0.7930507 0.7963812 0.7963812 0.7451617 0.7849746 0.7451617 0.7849746 0.8078738 0.8078738 0.7528065 0.7386476 0.7771185 0.7638424 0.7638424 0.8005922 0.7973563 0.6895274 0.6895274 0.7488859 0.7488859 0.8102463 0.7775731 0.7775731 0.8017926 0.7687085 0.7687085 0.7711087 0.7829451 0.7551597 0.7551597 0.8003708 0.8003708 0.7957916 0.8131478 0.8131478 0.6523841 0.5532857 0.5532857 0.6004423 0.5739055 0.7317544 0.7654269 0.7317544 0.7654269 0.7691262 0.7120627 0.7807659 0.7807659 0.5233275 0.5361166 0.5410272 0.8247628 0.8247628 0.5516640 0.1217864 0.4199925 0.4199925 0.4511965 0.4517663 0.4820625 1.2966120 0.4088267 0.4710735 0.6468193 0.6468193 0.6350184 0.4791413 1.5742520 0.4227138 0.4518541 0.4518541 0.4517663 0.4246680 1.3223585 0.6552302 0.4602248 0.4680482 0.4641254 0.3956062 0.3956062 0.4433534 0.4433534 0.6031162 0.4598697 0.4412777 0.4598697 0.4412777 1.3321722 0.4575081 0.4575081 0.4396461 0.4246680 0.4845242 0.7653312 0.4551421 0.4551421 0.1235343 0.1235343 0.1288611 0.4720857 0.4720857 0.1374494 0.1273718 0.0000000 0.0000010 0.1318369 0.1478916 0.6331932 0.6331932 0.7602985 0.4281046 0.6142740 0.4192367 1.3533604 1.3533604 0.6268948 0.7533615 0.4281046 0.4045920 0.6508300 0.0832286 0.0832286 0.5182109 0.5182109 0.3950894 0.3950894 0.7746724 0.4541925 0.5739055 0.7119730 1.5648596 0.7330933 0.6045508 0.6951332 0.7508476 0.7603536 0.7367399 0.6004423 
StsCM_2    0.5410272 0.6031162 0.5233275 0.7078744 0.7078744 0.7750784 0.7893575 0.7893575 0.7088781 0.7088781 0.7509023 0.7930507 0.7930507 0.7963812 0.7963812 0.7451617 0.7849746 0.7451617 0.7849746 0.8078738 0.8078738 0.7528065 0.7386476 0.7771185 0.7638424 0.7638424 0.8005922 0.7973563 0.6895274 0.6895274 0.7488859 0.7488859 0.8102463 0.7775731 0.7775731 0.8017926 0.7687085 0.7687085 0.7711087 0.7829451 0.7551597 0.7551597 0.8003708 0.8003708 0.7957916 0.8131478 0.8131478 0.6523841 0.5532857 0.5532857 0.6004423 0.5739055 0.7317544 0.7654269 0.7317544 0.7654269 0.7691262 0.7120627 0.7807659 0.7807659 0.5233275 0.5361166 0.5410272 0.8247628 0.8247628 0.5516640 0.1217864 0.4199925 0.4199925 0.4511965 0.4517663 0.4820625 1.2966120 0.4088267 0.4710735 0.6468193 0.6468193 0.6350184 0.4791413 1.5742520 0.4227138 0.4518541 0.4518541 0.4517663 0.4246680 1.3223585 0.6552302 0.4602248 0.4680482 0.4641254 0.3956062 0.3956062 0.4433534 0.4433534 0.6031162 0.4598697 0.4412777 0.4598697 0.4412777 1.3321722 0.4575081 0.4575081 0.4396461 0.4246680 0.4845242 0.7653312 0.4551421 0.4551421 0.1235343 0.1235343 0.1288611 0.4720857 0.4720857 0.1374494 0.1273718 0.0000010 0.0000000 0.1318369 0.1478916 0.6331932 0.6331932 0.7602985 0.4281046 0.6142740 0.4192367 1.3533604 1.3533604 0.6268948 0.7533615 0.4281046 0.4045920 0.6508300 0.0832286 0.0832286 0.5182109 0.5182109 0.3950894 0.3950894 0.7746724 0.4541925 0.5739055 0.7119730 1.5648596 0.7330933 0.6045508 0.6951332 0.7508476 0.7603536 0.7367399 0.6004423 
StsCT      0.5687544 0.6121679 0.5620388 0.7521535 0.7521535 0.8458077 0.8659950 0.8659950 0.7562932 0.7562932 0.7721022 0.8495350 0.8495350 0.8418193 0.8418193 0.7586027 0.8514530 0.7586027 0.8514530 0.8420775 0.8420775 0.8060955 0.7962737 0.8380247 0.8249493 0.8249493 0.8440657 0.8408206 0.7776293 0.7776293 0.7954736 0.7954736 0.8562081 0.8223608 0.8223608 0.8413680 0.8120967 0.8120967 0.8155662 0.8522584 0.7974265 0.7974265 0.8463028 0.8463028 0.8391106 0.8593839 0.8593839 0.6447552 0.5562194 0.5562194 0.6021061 0.5929767 0.7926464 0.8286305 0.7926464 0.8286305 0.8230970 0.7724096 0.7937588 0.7937588 0.5620388 0.5637250 0.5687544 0.8570903 0.8570903 0.5613573 0.0423242 0.4942824 0.4942824 0.5217110 0.5224045 0.5121604 1.2812156 0.4841398 0.5008612 0.6504688 0.6504688 0.6534260 0.5555190 1.5952900 0.4298594 0.5187233 0.5187233 0.5224045 0.4494011 1.2681021 0.6686557 0.5041912 0.5354466 0.5248560 0.4809361 0.4809361 0.5037154 0.5037154 0.6121679 0.5401366 0.5111839 0.5401366 0.5111839 1.3702713 0.5001464 0.5001464 0.4643706 0.4494011 0.5104927 0.8183518 0.4715686 0.4715686 0.1965980 0.1965980 0.0424145 0.5485424 0.5485424 0.1511800 0.0476875 0.1318369 0.1318369 0.0000000 0.0657587 0.6593855 0.6593855 0.8177450 0.4530807 0.6402272 0.4549269 1.3117594 1.3117594 0.6555334 0.8048835 0.4530807 0.4867999 0.6658705 0.1599647 0.1599647 0.5667467 0.5667467 0.4701636 0.4701636 0.8260563 0.4999655 0.5929767 0.7757928 1.5896424 0.7783028 0.6191036 0.7495532 0.8029765 0.8019078 0.7500877 0.6021061 
StsCY      0.5834919 0.6469506 0.5724982 0.7395348 0.7395348 0.8220613 0.8662882 0.8662882 0.7486857 0.7486857 0.8138489 0.8441656 0.8441656 0.8281492 0.8281492 0.7809386 0.8348769 0.7809386 0.8348769 0.8398978 0.8398978 0.8034626 0.7935866 0.8324047 0.8121324 0.8121324 0.8458002 0.8397111 0.7824140 0.7824140 0.8149551 0.8149551 0.8425229 0.8122905 0.8122905 0.8443336 0.8500763 0.8500763 0.8537017 0.8357370 0.8444854 0.8444854 0.8378572 0.8378572 0.8478937 0.8444623 0.8444623 0.6811292 0.5768308 0.5768308 0.6197042 0.6165840 0.7848739 0.7985577 0.7848739 0.7985577 0.7871457 0.7698725 0.8258730 0.8258730 0.5724982 0.5783561 0.5834919 0.8364560 0.8364560 0.5927885 0.0399169 0.5047514 0.5047514 0.5324439 0.5331621 0.5288911 1.3358659 0.4876228 0.5068736 0.6716316 0.6716316 0.6754924 0.5477560 1.6285672 0.4321066 0.5276524 0.5276524 0.5331621 0.4542400 1.3555071 0.6839755 0.5066467 0.5330998 0.5348899 0.4818560 0.4818560 0.5011801 0.5011801 0.6469506 0.5474656 0.5246777 0.5474656 0.5246777 1.4288756 0.5070676 0.5070676 0.4574639 0.4542400 0.5136861 0.8144056 0.4819605 0.4819605 0.2069287 0.2069287 0.0398549 0.5383637 0.5383637 0.1722514 0.0182364 0.1478916 0.1478916 0.0657587 0.0000000 0.6808550 0.6808550 0.8096992 0.4572879 0.6611386 0.4526456 1.3772985 1.3772985 0.6669187 0.7875550 0.4572879 0.4916464 0.6878827 0.1784627 0.1784627 0.5680173 0.5680173 0.4811473 0.4811473 0.8221110 0.5095268 0.6165840 0.7858351 1.6134935 0.7612537 0.6601274 0.7433340 0.7786681 0.7782683 0.7721382 0.6197042 
StsK_1     0.5976102 0.6387133 0.5754035 0.7680011 0.7680011 0.8409443 0.8343529 0.8343529 0.8140908 0.8140908 0.7335397 0.8450667 0.8450667 0.8023468 0.8023468 0.7724908 0.8291418 0.7724908 0.8291418 0.8055832 0.8055832 0.8062018 0.8149061 0.8389616 0.7816918 0.7816918 0.8186929 0.7900646 0.7805927 0.7805927 0.7906661 0.7906661 0.8030734 0.7838054 0.7838054 0.8066954 0.8063828 0.8063828 0.8089077 0.8497155 0.7994976 0.7994976 0.8160397 0.8160397 0.8156184 0.8055428 0.8055428 0.6035190 0.5624995 0.5624995 0.6222508 0.6425574 0.8202124 0.7974983 0.8202124 0.7974983 0.8350769 0.8476161 0.7653431 0.7653431 0.5754035 0.5924910 0.5976102 0.8916246 0.8916246 0.6242889 0.6435190 0.5404760 0.5404760 0.6833048 0.6843324 0.6805567 1.4373915 0.5518503 0.6553338 0.0263168 0.0263168 0.0319391 0.4911647 1.5419313 0.6086744 0.5863448 0.5863448 0.6843324 0.6398978 1.5103573 0.0459240 0.6481636 0.5024230 0.5009250 0.5446151 0.5446151 0.5992220 0.5992220 0.6387133 0.6982905 0.6919199 0.6982905 0.6919199 1.4131757 0.6079626 0.6079626 0.6406573 0.6398978 0.6800121 0.8292262 0.6367468 0.6367468 0.6530176 0.6530176 0.6545820 0.5086498 0.5086498 0.6357570 0.6335737 0.6331932 0.6331932 0.6593855 0.6808550 0.0000000 0.0000010 0.7856859 0.6437437 0.0077817 0.6335614 1.4308577 1.4308577 0.0209402 0.7756810 0.6437437 0.5551434 0.0349630 0.6264363 0.6264363 0.6941432 0.6941432 0.5437424 0.5437424 0.8184777 0.5424565 0.6425574 0.7586922 1.6228399 0.7702668 0.6282412 0.7549386 0.7677121 0.8134767 0.7755233 0.6222508 
StsK_3     0.5976102 0.6387133 0.5754035 0.7680011 0.7680011 0.8409443 0.8343529 0.8343529 0.8140908 0.8140908 0.7335397 0.8450667 0.8450667 0.8023468 0.8023468 0.7724908 0.8291418 0.7724908 0.8291418 0.8055832 0.8055832 0.8062018 0.8149061 0.8389616 0.7816918 0.7816918 0.8186929 0.7900646 0.7805927 0.7805927 0.7906661 0.7906661 0.8030734 0.7838054 0.7838054 0.8066954 0.8063828 0.8063828 0.8089077 0.8497155 0.7994976 0.7994976 0.8160397 0.8160397 0.8156184 0.8055428 0.8055428 0.6035190 0.5624995 0.5624995 0.6222508 0.6425574 0.8202124 0.7974983 0.8202124 0.7974983 0.8350769 0.8476161 0.7653431 0.7653431 0.5754035 0.5924910 0.5976102 0.8916246 0.8916246 0.6242889 0.6435190 0.5404760 0.5404760 0.6833048 0.6843324 0.6805567 1.4373915 0.5518503 0.6553338 0.0263168 0.0263168 0.0319391 0.4911647 1.5419313 0.6086744 0.5863448 0.5863448 0.6843324 0.6398978 1.5103573 0.0459240 0.6481636 0.5024230 0.5009250 0.5446151 0.5446151 0.5992220 0.5992220 0.6387133 0.6982905 0.6919199 0.6982905 0.6919199 1.4131757 0.6079626 0.6079626 0.6406573 0.6398978 0.6800121 0.8292262 0.6367468 0.6367468 0.6530176 0.6530176 0.6545820 0.5086498 0.5086498 0.6357570 0.6335737 0.6331932 0.6331932 0.6593855 0.6808550 0.0000010 0.0000000 0.7856859 0.6437437 0.0077817 0.6335614 1.4308577 1.4308577 0.0209402 0.7756810 0.6437437 0.5551434 0.0349630 0.6264363 0.6264363 0.6941432 0.6941432 0.5437424 0.5437424 0.8184777 0.5424565 0.6425574 0.7586922 1.6228399 0.7702668 0.6282412 0.7549386 0.7677121 0.8134767 0.7755233 0.6222508 
StsMC      0.4076049 0.4857444 0.4131711 0.1608425 0.1608425 0.1704384 0.1595765 0.1595765 0.1214453 0.1214453 0.2185405 0.1377232 0.1377232 0.2779605 0.2779605 0.2603381 0.1434185 0.2603381 0.1434185 0.2764997 0.2764997 0.1472544 0.1432731 0.1477631 0.1385368 0.1385368 0.2828864 0.2819440 0.1994520 0.1994520 0.1954737 0.1954737 0.2697980 0.2753477 0.2753477 0.2812114 0.1775594 0.1775594 0.1809262 0.1493222 0.1940274 0.1940274 0.2904357 0.2904357 0.2743612 0.2709728 0.2709728 0.5294295 0.4029525 0.4029525 0.4399357 0.4391566 0.1149801 0.1116986 0.1149801 0.1116986 0.1024867 0.2150180 0.2868714 0.2868714 0.4131711 0.4034134 0.4076049 1.1174710 1.1174710 0.4419063 0.8039561 0.7333551 0.7333551 0.8815189 0.8772153 0.8789360 1.7204966 0.7831348 0.8114312 0.8036397 0.8036397 0.8009222 0.8385677 1.8448134 0.8841386 0.7941419 0.7941419 0.8772153 0.7961398 1.8164188 0.8339665 0.8442811 0.8610275 0.8357906 0.7667520 0.7667520 0.8175854 0.8175854 0.4857444 0.9404947 0.8690977 0.9404947 0.8690977 1.7937300 0.8894462 0.8894462 0.7926498 0.7961398 0.8544748 0.0641953 0.8724347 0.8724347 0.7913816 0.7913816 0.7964735 0.8255031 0.8255031 0.8283889 0.7884452 0.7602985 0.7602985 0.8177450 0.8096992 0.7856859 0.7856859 0.0000000 0.8087522 0.7828783 0.7912126 1.6886823 1.6886823 0.7916137 0.0672373 0.8087522 0.7855465 0.8200474 0.7999473 0.7999473 0.9025086 0.9025086 0.7710815 0.7710815 0.0754683 0.8687100 0.4391566 0.2167234 1.8830202 0.0671040 0.4663305 0.1756347 0.0692637 0.1048541 0.2610415 0.4399357 
StsMU      0.5716191 0.6016620 0.5784540 0.7913684 0.7913684 0.8027050 0.8470837 0.8470837 0.6811179 0.6811179 0.7553607 0.8407293 0.8407293 0.8119838 0.8119838 0.7643820 0.8148247 0.7643820 0.8148247 0.8001444 0.8001444 0.7682261 0.7506511 0.8146906 0.7780876 0.7780876 0.8075714 0.8170713 0.7042988 0.7042988 0.7873506 0.7873506 0.8148992 0.7938662 0.7938662 0.8076954 0.8302560 0.8302560 0.8324029 0.8202919 0.8309076 0.8309076 0.8172683 0.8172683 0.8150252 0.8236823 0.8236823 0.6570908 0.6024931 0.6024931 0.6344657 0.6021241 0.7830833 0.7962213 0.7830833 0.7962213 0.7901029 0.7344672 0.7701648 0.7701648 0.5784540 0.5667756 0.5716191 1.0553209 1.0553209 0.5654461 0.4563513 0.4609559 0.4609559 0.5659393 0.5737544 0.5611243 1.4887311 0.4430046 0.4126763 0.6520259 0.6520259 0.6424541 0.5041967 1.5572165 0.3862100 0.4593421 0.4593421 0.5737544 0.0289006 1.4132411 0.6631501 0.4995527 0.4824213 0.5039294 0.4566239 0.4566239 0.4560694 0.4560694 0.6016620 0.6040349 0.5325306 0.6040349 0.5325306 1.4323369 0.5055541 0.5055541 0.0342862 0.0289006 0.5131965 0.7981077 0.3846849 0.3846849 0.4562491 0.4562491 0.4527467 0.5067468 0.5067468 0.4869279 0.4372215 0.4281046 0.4281046 0.4530807 0.4572879 0.6437437 0.6437437 0.8087522 0.0000000 0.6466053 0.0426456 1.4786149 1.4786149 0.6420242 0.7574203 0.0000010 0.4662996 0.6756836 0.4288364 0.4288364 0.5577585 0.5577585 0.4559652 0.4559652 0.7891694 0.4752612 0.6021241 0.7888316 1.5821880 0.7632853 0.6290660 0.7998483 0.7724703 0.7887418 0.7558718 0.6344657 
StsPA_1    0.5904424 0.6247136 0.5675313 0.7581173 0.7581173 0.8341942 0.8249772 0.8249772 0.8050874 0.8050874 0.7253213 0.8356560 0.8356560 0.7863559 0.7863559 0.7638859 0.8200019 0.7638859 0.8200019 0.7894573 0.7894573 0.7973457 0.8059232 0.8296596 0.7729557 0.7729557 0.8022898 0.7741693 0.7840243 0.7840243 0.7819076 0.7819076 0.7870935 0.7680951 0.7680951 0.7904620 0.7973271 0.7973271 0.7998211 0.8403679 0.8077228 0.8077228 0.7996667 0.7996667 0.7992686 0.7894509 0.7894509 0.6005419 0.5548179 0.5548179 0.6139209 0.6399323 0.8165951 0.7886466 0.8165951 0.7886466 0.8259036 0.8383993 0.7555470 0.7555470 0.5675313 0.5853556 0.5904424 0.8946399 0.8946399 0.6105845 0.6245591 0.5477116 0.5477116 0.6637108 0.6647026 0.6862058 1.4510984 0.5591641 0.6645306 0.0235867 0.0235867 0.0291549 0.4979177 1.5419527 0.6172228 0.5772734 0.5772734 0.6647026 0.6262214 1.5174842 0.0430376 0.6517973 0.5003725 0.5078020 0.5518847 0.5518847 0.5994672 0.5994672 0.6247136 0.6934649 0.6826831 0.6934649 0.6826831 1.4199408 0.6066964 0.6066964 0.6361080 0.6262214 0.6789140 0.8262233 0.6356468 0.6356468 0.6399957 0.6399957 0.6353283 0.5066281 0.5066281 0.6165638 0.6148260 0.6142740 0.6142740 0.6402272 0.6611386 0.0077817 0.0077817 0.7828783 0.6466053 0.0000000 0.6199782 1.4446033 1.4446033 0.0182471 0.7729307 0.6466053 0.5624868 0.0321367 0.6078501 0.6078501 0.6864415 0.6864415 0.5509932 0.5509932 0.8155126 0.5470961 0.6399323 0.7430221 1.6227965 0.7675219 0.6309239 0.7396061 0.7649538 0.8045354 0.7668713 0.6139209 
StsS0      0.5602894 0.5634317 0.5661635 0.7676113 0.7676113 0.7701350 0.8281748 0.8281748 0.6745542 0.6745542 0.7253300 0.7811370 0.7811370 0.7789492 0.7789492 0.7254478 0.7682171 0.7254478 0.7682171 0.7677806 0.7677806 0.7260097 0.7091460 0.7855942 0.7519740 0.7519740 0.7743554 0.7859021 0.6915522 0.6915522 0.7615280 0.7615280 0.7818287 0.7613062 0.7613062 0.7750559 0.8073708 0.8073708 0.8094565 0.7737281 0.8192316 0.8192316 0.7845247 0.7845247 0.7815725 0.7902608 0.7902608 0.6454001 0.5667260 0.5667260 0.5974433 0.5824470 0.7591466 0.7659628 0.7591466 0.7659628 0.7716397 0.7098777 0.7481234 0.7481234 0.5661635 0.5554630 0.5602894 1.0287127 1.0287127 0.5247290 0.4582074 0.4498077 0.4498077 0.5488311 0.5565051 0.5351568 1.4912532 0.4412648 0.4148159 0.6252120 0.6252120 0.6158759 0.4862238 1.5187977 0.3827323 0.4502997 0.4502997 0.5565051 0.0262794 1.3794027 0.6360130 0.4808698 0.4553440 0.4810465 0.4456062 0.4456062 0.4299590 0.4299590 0.5634317 0.5872040 0.5241021 0.5872040 0.5241021 1.3950031 0.5069806 0.5069806 0.0290995 0.0262794 0.5159788 0.7856016 0.3831847 0.3831847 0.4628836 0.4628836 0.4546021 0.4841960 0.4841960 0.4810856 0.4396644 0.4192367 0.4192367 0.4549269 0.4526456 0.6335614 0.6335614 0.7912126 0.0426456 0.6199782 0.0000000 1.4810938 1.4810938 0.6155416 0.7406080 0.0426456 0.4551381 0.6481638 0.4268270 0.4268270 0.5358861 0.5358861 0.4449755 0.4449755 0.7797249 0.4469887 0.5824470 0.7512130 1.5113743 0.7526812 0.6147104 0.7708424 0.7501212 0.7715851 0.7172466 0.5974433 
StsTL_1    1.5252765 1.4620310 1.5416754 1.5886253 1.5886253 1.7735969 1.6671619 1.6671619 1.7106193 1.7106193 1.5379704 1.7021502 1.7021502 1.6995206 1.6995206 1.6702421 1.6854063 1.6702421 1.6854063 1.6120292 1.6120292 1.7451512 1.7125097 1.6843374 1.7049704 1.7049704 1.6291438 1.6251477 1.4767506 1.4767506 1.6842758 1.6842758 1.7002636 1.6736131 1.6736131 1.6442065 1.7003945 1.7003945 1.7074084 1.7288916 1.6406653 1.6406653 1.6638640 1.6638640 1.5988326 1.7106228 1.7106228 1.5925194 1.4843312 1.4843312 1.5260043 1.4555477 1.6930497 1.6683528 1.6930497 1.6683528 1.7310936 1.8185393 1.6634708 1.6634708 1.5416754 1.5151831 1.5252765 1.6894323 1.6894323 1.5633320 1.3172147 1.4033708 1.4033708 1.6152601 1.5963789 1.7091685 0.0894851 1.3986245 1.5369875 1.4836445 1.4836445 1.4882331 1.4590263 0.6536824 1.4343306 1.5534506 1.5534506 1.5963789 1.5092746 0.4237640 1.4915620 1.6307694 1.4115672 1.4022194 1.3546565 1.3546565 1.4244743 1.4244743 1.4620310 1.6306005 1.6170140 1.6306005 1.6170140 0.4528077 1.6242440 1.6242440 1.4455021 1.5092746 1.6314045 1.6730309 1.3773319 1.3773319 1.4556661 1.4556661 1.3349962 1.4290927 1.4290927 1.4279700 1.3230304 1.3533604 1.3533604 1.3117594 1.3772985 1.4308577 1.4308577 1.6886823 1.4786149 1.4446033 1.4810938 0.0000000 0.0000010 1.4806656 1.6696436 1.4786149 1.3490262 1.5010859 1.4070896 1.4070896 1.7010338 1.7010338 1.3448321 1.3448321 1.6830465 1.4759274 1.4555477 1.6469070 0.6430924 1.7154799 1.4976698 1.6336915 1.6865100 1.7278124 1.6615132 1.5260043 
StsTL_3    1.5252765 1.4620310 1.5416754 1.5886253 1.5886253 1.7735969 1.6671619 1.6671619 1.7106193 1.7106193 1.5379704 1.7021502 1.7021502 1.6995206 1.6995206 1.6702421 1.6854063 1.6702421 1.6854063 1.6120292 1.6120292 1.7451512 1.7125097 1.6843374 1.7049704 1.7049704 1.6291438 1.6251477 1.4767506 1.4767506 1.6842758 1.6842758 1.7002636 1.6736131 1.6736131 1.6442065 1.7003945 1.7003945 1.7074084 1.7288916 1.6406653 1.6406653 1.6638640 1.6638640 1.5988326 1.7106228 1.7106228 1.5925194 1.4843312 1.4843312 1.5260043 1.4555477 1.6930497 1.6683528 1.6930497 1.6683528 1.7310936 1.8185393 1.6634708 1.6634708 1.5416754 1.5151831 1.5252765 1.6894323 1.6894323 1.5633320 1.3172147 1.4033708 1.4033708 1.6152601 1.5963789 1.7091685 0.0894851 1.3986245 1.5369875 1.4836445 1.4836445 1.4882331 1.4590263 0.6536824 1.4343306 1.5534506 1.5534506 1.5963789 1.5092746 0.4237640 1.4915620 1.6307694 1.4115672 1.4022194 1.3546565 1.3546565 1.4244743 1.4244743 1.4620310 1.6306005 1.6170140 1.6306005 1.6170140 0.4528077 1.6242440 1.6242440 1.4455021 1.5092746 1.6314045 1.6730309 1.3773319 1.3773319 1.4556661 1.4556661 1.3349962 1.4290927 1.4290927 1.4279700 1.3230304 1.3533604 1.3533604 1.3117594 1.3772985 1.4308577 1.4308577 1.6886823 1.4786149 1.4446033 1.4810938 0.0000010 0.0000000 1.4806656 1.6696436 1.4786149 1.3490262 1.5010859 1.4070896 1.4070896 1.7010338 1.7010338 1.3448321 1.3448321 1.6830465 1.4759274 1.4555477 1.6469070 0.6430924 1.7154799 1.4976698 1.6336915 1.6865100 1.7278124 1.6615132 1.5260043 
StsTu      0.6050552 0.6361631 0.5817619 0.7627843 0.7627843 0.8383938 0.8317924 0.8317924 0.8066173 0.8066173 0.7471040 0.8571825 0.8571825 0.8008335 0.8008335 0.7794679 0.8409492 0.7794679 0.8409492 0.8040540 0.8040540 0.7988550 0.8074490 0.8453665 0.7867767 0.7867767 0.8237173 0.7949733 0.8027045 0.8027045 0.7957192 0.7957192 0.8015604 0.7823356 0.7823356 0.8116841 0.8083746 0.8083746 0.8109001 0.8617383 0.8206549 0.8206549 0.8210576 0.8210576 0.8206309 0.8040170 0.8040170 0.6196220 0.5714879 0.5714879 0.6317970 0.6605578 0.8363393 0.7996270 0.8363393 0.7996270 0.8375537 0.8454054 0.7690036 0.7690036 0.5817619 0.5999111 0.6050552 0.9078970 0.9078970 0.6285054 0.6303829 0.5402903 0.5402903 0.6679973 0.6689942 0.6707591 1.4820633 0.5478856 0.6803028 0.0103104 0.0103104 0.0156407 0.4849389 1.5553906 0.6222861 0.5719809 0.5719809 0.6689942 0.6217531 1.5384027 0.0344899 0.6483313 0.4961448 0.4946055 0.5380205 0.5380205 0.5921284 0.5921284 0.6361631 0.7149535 0.6841465 0.7149535 0.6841465 1.4407180 0.5997097 0.5997097 0.6363870 0.6217531 0.6688607 0.8353602 0.6516393 0.6516393 0.6627760 0.6627760 0.6411611 0.5037108 0.5037108 0.6190177 0.6206569 0.6268948 0.6268948 0.6555334 0.6669187 0.0209402 0.0209402 0.7916137 0.6420242 0.0182471 0.6155416 1.4806656 1.4806656 0.0000000 0.7718040 0.6420242 0.5485000 0.0237653 0.6301249 0.6301249 0.6854199 0.6854199 0.5371632 0.5371632 0.8245831 0.5465891 0.6605578 0.7539484 1.6346727 0.7663915 0.6434950 0.7571358 0.7736187 0.8159363 0.7825336 0.6317970 
StsW00     0.4093624 0.4876335 0.4251569 0.1569255 0.1569255 0.1597919 0.1408753 0.1408753 0.1103798 0.1103798 0.2277276 0.1468545 0.1468545 0.2906588 0.2906588 0.2710583 0.1492019 0.2710583 0.1492019 0.2770688 0.2770688 0.1441520 0.1409231 0.1418939 0.1396540 0.1396540 0.2852122 0.2842347 0.1718321 0.1718321 0.1983924 0.1983924 0.2823643 0.2802931 0.2802931 0.2811912 0.1798439 0.1798439 0.1833035 0.1557245 0.1963184 0.1963184 0.2895976 0.2895976 0.2766116 0.2758726 0.2758726 0.5497841 0.4158651 0.4158651 0.4537145 0.4456503 0.1022303 0.1148907 0.1022303 0.1148907 0.0900563 0.2241518 0.3037124 0.3037124 0.4251569 0.4051294 0.4093624 1.1079571 1.1079571 0.4427311 0.7913124 0.7500603 0.7500603 0.8350403 0.8308130 0.8211609 1.6773579 0.7918171 0.7768513 0.7835941 0.7835941 0.7801890 0.8058709 1.8786333 0.8252581 0.7620084 0.7620084 0.8308130 0.7450767 1.7807440 0.7932893 0.7991234 0.8421807 0.8101009 0.7752919 0.7752919 0.7880167 0.7880167 0.4876335 0.9258141 0.8455263 0.9258141 0.8455263 1.7482010 0.8524615 0.8524615 0.7502188 0.7450767 0.8321688 0.0731994 0.8180101 0.8180101 0.7867753 0.7867753 0.7829106 0.8252206 0.8252206 0.8309886 0.7759753 0.7533615 0.7533615 0.8048835 0.7875550 0.7756810 0.7756810 0.0672373 0.7574203 0.7729307 0.7406080 1.6696436 1.6696436 0.7718040 0.0000000 0.7574203 0.7942327 0.7892937 0.7931823 0.7931823 0.8567792 0.8567792 0.7796510 0.7796510 0.0704446 0.8262104 0.4456503 0.2135771 1.9162551 0.0183614 0.4563212 0.1623348 0.0641545 0.0924760 0.2665839 0.4537145 
StsW0_1    0.5716191 0.6016620 0.5784540 0.7913684 0.7913684 0.8027050 0.8470837 0.8470837 0.6811179 0.6811179 0.7553607 0.8407293 0.8407293 0.8119838 0.8119838 0.7643820 0.8148247 0.7643820 0.8148247 0.8001444 0.8001444 0.7682261 0.7506511 0.8146906 0.7780876 0.7780876 0.8075714 0.8170713 0.7042988 0.7042988 0.7873506 0.7873506 0.8148992 0.7938662 0.7938662 0.8076954 0.8302560 0.8302560 0.8324029 0.8202919 0.8309076 0.8309076 0.8172683 0.8172683 0.8150252 0.8236823 0.8236823 0.6570908 0.6024931 0.6024931 0.6344657 0.6021241 0.7830833 0.7962213 0.7830833 0.7962213 0.7901029 0.7344672 0.7701648 0.7701648 0.5784540 0.5667756 0.5716191 1.0553209 1.0553209 0.5654461 0.4563513 0.4609559 0.4609559 0.5659393 0.5737544 0.5611243 1.4887311 0.4430046 0.4126763 0.6520259 0.6520259 0.6424541 0.5041967 1.5572165 0.3862100 0.4593421 0.4593421 0.5737544 0.0289006 1.4132411 0.6631501 0.4995527 0.4824213 0.5039294 0.4566239 0.4566239 0.4560694 0.4560694 0.6016620 0.6040349 0.5325306 0.6040349 0.5325306 1.4323369 0.5055541 0.5055541 0.0342862 0.0289006 0.5131965 0.7981077 0.3846849 0.3846849 0.4562491 0.4562491 0.4527467 0.5067468 0.5067468 0.4869279 0.4372215 0.4281046 0.4281046 0.4530807 0.4572879 0.6437437 0.6437437 0.8087522 0.0000010 0.6466053 0.0426456 1.4786149 1.4786149 0.6420242 0.7574203 0.0000000 0.4662996 0.6756836 0.4288364 0.4288364 0.5577585 0.5577585 0.4559652 0.4559652 0.7891694 0.4752612 0.6021241 0.7888316 1.5821880 0.7632853 0.6290660 0.7998483 0.7724703 0.7887418 0.7558718 0.6344657 
StsW25_2   0.5831251 0.5632657 0.5706802 0.7353849 0.7353849 0.8139440 0.8531412 0.8531412 0.7505945 0.7505945 0.6968385 0.8311115 0.8311115 0.7449880 0.7449880 0.6823881 0.8243897 0.6823881 0.8243897 0.7508890 0.7508890 0.7833659 0.7652798 0.8174745 0.8128860 0.8128860 0.7462088 0.7516728 0.6773185 0.6773185 0.7345125 0.7345125 0.7431800 0.7461652 0.7461652 0.7493387 0.7721241 0.7721241 0.7753272 0.8411485 0.7856957 0.7856957 0.7604271 0.7604271 0.7531898 0.7551155 0.7551155 0.6271274 0.5719675 0.5719675 0.6053279 0.6145508 0.8035519 0.8104514 0.8035519 0.8104514 0.8228223 0.7236601 0.7830515 0.7830515 0.5706802 0.5782074 0.5831251 0.8497380 0.8497380 0.5237063 0.4549100 0.0474878 0.0474878 0.5373862 0.5450787 0.5214489 1.4257357 0.0276942 0.5794214 0.5574257 0.5574257 0.5557474 0.1499949 1.6726469 0.4849466 0.5130465 0.5130465 0.5450787 0.4656746 1.4248606 0.5830900 0.4770776 0.1592424 0.1379693 0.0099311 0.0099311 0.5355447 0.5355447 0.5632657 0.5772638 0.5511927 0.5772638 0.5511927 1.4123604 0.4568493 0.4568493 0.4610915 0.4656746 0.4515265 0.7952058 0.5008861 0.5008861 0.4589465 0.4589465 0.4627384 0.1449197 0.1449197 0.4400032 0.4617486 0.4045920 0.4045920 0.4867999 0.4916464 0.5551434 0.5551434 0.7855465 0.4662996 0.5624868 0.4551381 1.3490262 1.3490262 0.5485000 0.7942327 0.4662996 0.0000000 0.5856606 0.4197325 0.4197325 0.5032427 0.5032427 0.0074358 0.0074358 0.8125432 0.5079338 0.6145508 0.7286383 1.7393135 0.7839900 0.6110191 0.7404799 0.7726463 0.8250143 0.6849710 0.6053279 
StsW2_2    0.6207156 0.6517060 0.5968920 0.7913002 0.7913002 0.8746424 0.8681551 0.8681551 0.8474067 0.8474067 0.7610752 0.8874643 0.8874643 0.8189932 0.8189932 0.8087074 0.8747147 0.8087074 0.8747147 0.8214725 0.8214725 0.8343460 0.8434340 0.8797545 0.8219804 0.8219804 0.8416734 0.8121999 0.8281824 0.8281824 0.8120865 0.8120865 0.8197138 0.8000604 0.8000604 0.8293783 0.8263109 0.8263109 0.8288936 0.8962001 0.8422573 0.8422573 0.8415940 0.8415940 0.8327965 0.8223126 0.8223126 0.6232793 0.5809156 0.5809156 0.6421649 0.6757755 0.8675868 0.8270292 0.8675868 0.8270292 0.8651373 0.8710293 0.7854644 0.7854644 0.5968920 0.6154831 0.6207156 0.9226798 0.9226798 0.6437605 0.6541552 0.5685283 0.5685283 0.7029048 0.7039717 0.6949082 1.5093461 0.5822234 0.6831968 0.0292043 0.0292043 0.0266234 0.5188825 1.6156119 0.6406612 0.6112124 0.6112124 0.7039717 0.6546075 1.5244593 0.0430735 0.6819179 0.5248710 0.5291417 0.5747683 0.5747683 0.6199518 0.6199518 0.6517060 0.7513347 0.7145420 0.7513347 0.7145420 1.4848412 0.6285735 0.6285735 0.6698429 0.6546075 0.6975881 0.8546462 0.6691425 0.6691425 0.6745815 0.6745815 0.6669860 0.5437504 0.5437504 0.6432841 0.6387083 0.6508300 0.6508300 0.6658705 0.6878827 0.0349630 0.0349630 0.8200474 0.6756836 0.0321367 0.6481638 1.5010859 1.5010859 0.0237653 0.7892937 0.6756836 0.5856606 0.0000000 0.6450712 0.6450712 0.7116011 0.7116011 0.5738121 0.5738121 0.8436462 0.5603974 0.6757755 0.7943396 1.6736601 0.7952586 0.6578706 0.7762633 0.8030155 0.8428595 0.8119432 0.6421649 
StsW38_1   0.5623491 0.6360297 0.5300891 0.7493267 0.7493267 0.8113691 0.8223142 0.8223142 0.7482602 0.7482602 0.7602117 0.8297139 0.8297139 0.8328151 0.8328151 0.7843422 0.8123732 0.7843422 0.8123732 0.8372047 0.8372047 0.7998817 0.7814968 0.7922985 0.7816958 0.7816958 0.8274502 0.8242175 0.7196233 0.7196233 0.7678457 0.7678457 0.8471083 0.8134721 0.8134721 0.8256943 0.7960050 0.7960050 0.7994277 0.8150936 0.7856648 0.7856648 0.8348187 0.8348187 0.8212175 0.8502321 0.8502321 0.6561471 0.5861004 0.5861004 0.6373171 0.5932411 0.7584592 0.8029632 0.7584592 0.8029632 0.8093396 0.7446216 0.8021275 0.8021275 0.5300891 0.5573531 0.5623491 0.8823297 0.8823297 0.5785754 0.1591855 0.4372113 0.4372113 0.4860710 0.4867006 0.5167428 1.3719903 0.4172658 0.5005547 0.6245990 0.6245990 0.6280063 0.4808862 1.6012028 0.4418068 0.4774337 0.4774337 0.4867006 0.4195963 1.3071241 0.6465539 0.5047908 0.4841106 0.4800077 0.4106591 0.4106591 0.4744645 0.4744645 0.6360297 0.4575311 0.4477406 0.4575311 0.4477406 1.3138889 0.4954654 0.4954654 0.4344114 0.4195963 0.4955618 0.8062300 0.4760641 0.4760641 0.0857018 0.0857018 0.1633896 0.4873863 0.4873863 0.1646763 0.1604692 0.0832286 0.0832286 0.1599647 0.1784627 0.6264363 0.6264363 0.7999473 0.4288364 0.6078501 0.4268270 1.4070896 1.4070896 0.6301249 0.7931823 0.4288364 0.4197325 0.6450712 0.0000000 0.0000010 0.5395304 0.5395304 0.4101136 0.4101136 0.8140751 0.4790993 0.5932411 0.7394053 1.5726358 0.7720269 0.6219813 0.7219956 0.7893532 0.8003457 0.7755720 0.6373171 
StsW38_2   0.5623491 0.6360297 0.5300891 0.7493267 0.7493267 0.8113691 0.8223142 0.8223142 0.7482602 0.7482602 0.7602117 0.8297139 0.8297139 0.8328151 0.8328151 0.7843422 0.8123732 0.7843422 0.8123732 0.8372047 0.8372047 0.7998817 0.7814968 0.7922985 0.7816958 0.7816958 0.8274502 0.8242175 0.7196233 0.7196233 0.7678457 0.7678457 0.8471083 0.8134721 0.8134721 0.8256943 0.7960050 0.7960050 0.7994277 0.8150936 0.7856648 0.7856648 0.8348187 0.8348187 0.8212175 0.8502321 0.8502321 0.6561471 0.5861004 0.5861004 0.6373171 0.5932411 0.7584592 0.8029632 0.7584592 0.8029632 0.8093396 0.7446216 0.8021275 0.8021275 0.5300891 0.5573531 0.5623491 0.8823297 0.8823297 0.5785754 0.1591855 0.4372113 0.4372113 0.4860710 0.4867006 0.5167428 1.3719903 0.4172658 0.5005547 0.6245990 0.6245990 0.6280063 0.4808862 1.6012028 0.4418068 0.4774337 0.4774337 0.4867006 0.4195963 1.3071241 0.6465539 0.5047908 0.4841106 0.4800077 0.4106591 0.4106591 0.4744645 0.4744645 0.6360297 0.4575311 0.4477406 0.4575311 0.4477406 1.3138889 0.4954654 0.4954654 0.4344114 0.4195963 0.4955618 0.8062300 0.4760641 0.4760641 0.0857018 0.0857018 0.1633896 0.4873863 0.4873863 0.1646763 0.1604692 0.0832286 0.0832286 0.1599647 0.1784627 0.6264363 0.6264363 0.7999473 0.4288364 0.6078501 0.4268270 1.4070896 1.4070896 0.6301249 0.7931823 0.4288364 0.4197325 0.6450712 0.0000010 0.0000000 0.5395304 0.5395304 0.4101136 0.4101136 0.8140751 0.4790993 0.5932411 0.7394053 1.5726358 0.7720269 0.6219813 0.7219956 0.7893532 0.8003457 0.7755720 0.6373171 
StsW52_1   0.7029457 0.6253304 0.6829954 0.9321858 0.9321858 0.9122670 0.9911535 0.9911535 0.8307178 0.8307178 0.8757607 0.9644577 0.9644577 0.9260439 0.9260439 0.8729661 0.9432448 0.8729661 0.9432448 0.8994821 0.8994821 0.8698281 0.8567278 0.9344153 0.9112556 0.9112556 0.9245113 0.9396894 0.8711224 0.8711224 0.9010579 0.9010579 0.9372014 0.9121710 0.9121710 0.9370949 0.9208630 0.9208630 0.9232357 0.9420426 0.9303241 0.9303241 0.9230264 0.9230264 0.9323094 0.9447217 0.9447217 0.7243836 0.6762379 0.6762379 0.7298739 0.6977340 0.9291375 0.9376398 0.9291375 0.9376398 0.9175185 0.8473594 0.9037842 0.9037842 0.6829954 0.6975866 0.7029457 1.0261089 1.0261089 0.6542196 0.5595512 0.4825639 0.4825639 0.1924419 0.2000671 0.1110696 1.7269077 0.4931103 0.5539197 0.6955424 0.6955424 0.6932241 0.5238879 1.9463398 0.5355653 0.4314987 0.4314987 0.2000671 0.5432959 1.6083863 0.7236347 0.2109277 0.4986212 0.5132246 0.4969279 0.4969279 0.5252447 0.5252447 0.6253304 0.4075412 0.3662047 0.4075412 0.3662047 1.5271343 0.5918068 0.5918068 0.5426956 0.5432959 0.1447051 0.9010709 0.5177234 0.5177234 0.5513721 0.5513721 0.5670198 0.5299306 0.5299306 0.5641881 0.5458609 0.5182109 0.5182109 0.5667467 0.5680173 0.6941432 0.6941432 0.9025086 0.5577585 0.6864415 0.5358861 1.7010338 1.7010338 0.6854199 0.8567792 0.5577585 0.5032427 0.7116011 0.5395304 0.5395304 0.0000000 0.0000010 0.4889644 0.4889644 0.9027066 0.5442798 0.6977340 0.8907825 1.9997009 0.8646679 0.7169613 0.8959320 0.8951602 0.9021615 0.8684299 0.7298739 
StsW52_2   0.7029457 0.6253304 0.6829954 0.9321858 0.9321858 0.9122670 0.9911535 0.9911535 0.8307178 0.8307178 0.8757607 0.9644577 0.9644577 0.9260439 0.9260439 0.8729661 0.9432448 0.8729661 0.9432448 0.8994821 0.8994821 0.8698281 0.8567278 0.9344153 0.9112556 0.9112556 0.9245113 0.9396894 0.8711224 0.8711224 0.9010579 0.9010579 0.9372014 0.9121710 0.9121710 0.9370949 0.9208630 0.9208630 0.9232357 0.9420426 0.9303241 0.9303241 0.9230264 0.9230264 0.9323094 0.9447217 0.9447217 0.7243836 0.6762379 0.6762379 0.7298739 0.6977340 0.9291375 0.9376398 0.9291375 0.9376398 0.9175185 0.8473594 0.9037842 0.9037842 0.6829954 0.6975866 0.7029457 1.0261089 1.0261089 0.6542196 0.5595512 0.4825639 0.4825639 0.1924419 0.2000671 0.1110696 1.7269077 0.4931103 0.5539197 0.6955424 0.6955424 0.6932241 0.5238879 1.9463398 0.5355653 0.4314987 0.4314987 0.2000671 0.5432959 1.6083863 0.7236347 0.2109277 0.4986212 0.5132246 0.4969279 0.4969279 0.5252447 0.5252447 0.6253304 0.4075412 0.3662047 0.4075412 0.3662047 1.5271343 0.5918068 0.5918068 0.5426956 0.5432959 0.1447051 0.9010709 0.5177234 0.5177234 0.5513721 0.5513721 0.5670198 0.5299306 0.5299306 0.5641881 0.5458609 0.5182109 0.5182109 0.5667467 0.5680173 0.6941432 0.6941432 0.9025086 0.5577585 0.6864415 0.5358861 1.7010338 1.7010338 0.6854199 0.8567792 0.5577585 0.5032427 0.7116011 0.5395304 0.5395304 0.0000010 0.0000000 0.4889644 0.4889644 0.9027066 0.5442798 0.6977340 0.8907825 1.9997009 0.8646679 0.7169613 0.8959320 0.8951602 0.9021615 0.8684299 0.7298739 
StsW83_1   0.5713820 0.5443706 0.5590590 0.7247310 0.7247310 0.7990245 0.8374998 0.8374998 0.7366053 0.7366053 0.6866519 0.8158922 0.8158922 0.7313739 0.7313739 0.6693411 0.8093476 0.6693411 0.8093476 0.7370230 0.7370230 0.7723127 0.7544442 0.8025137 0.7980179 0.7980179 0.7325345 0.7378276 0.6643963 0.6643963 0.7206731 0.7206731 0.7295917 0.7325333 0.7325333 0.7356124 0.7576970 0.7576970 0.7608614 0.8258338 0.7711772 0.7711772 0.7464988 0.7464988 0.7394102 0.7413319 0.7413319 0.6112714 0.5601971 0.5601971 0.5931542 0.6022700 0.7888858 0.7957822 0.7888858 0.7957822 0.8079794 0.7101632 0.7599745 0.7599745 0.5590590 0.5665050 0.5713820 0.8332679 0.8332679 0.5125985 0.4448743 0.0420050 0.0420050 0.5233143 0.5308583 0.5077429 1.4214220 0.0225420 0.5678685 0.5460316 0.5460316 0.5442824 0.1433272 1.6756143 0.4745650 0.4987390 0.4987390 0.5308583 0.4553034 1.4239548 0.5712839 0.4639832 0.1525000 0.1314660 0.0049397 0.0049397 0.5242053 0.5242053 0.5443706 0.5628244 0.5370451 0.5628244 0.5370451 1.4143398 0.4536607 0.4536607 0.4508114 0.4553034 0.4386818 0.7805649 0.4929124 0.4929124 0.4489461 0.4489461 0.4525784 0.1384397 0.1384397 0.4327082 0.4516240 0.3950894 0.3950894 0.4701636 0.4811473 0.5437424 0.5437424 0.7710815 0.4559652 0.5509932 0.4449755 1.3448321 1.3448321 0.5371632 0.7796510 0.4559652 0.0074358 0.5738121 0.4101136 0.4101136 0.4889644 0.4889644 0.0000000 0.0000010 0.7976280 0.4969765 0.6022700 0.7149947 1.7423782 0.7695649 0.5915032 0.7268404 0.7582732 0.8101074 0.6718598 0.5931542 
StsW83_2   0.5713820 0.5443706 0.5590590 0.7247310 0.7247310 0.7990245 0.8374998 0.8374998 0.7366053 0.7366053 0.6866519 0.8158922 0.8158922 0.7313739 0.7313739 0.6693411 0.8093476 0.6693411 0.8093476 0.7370230 0.7370230 0.7723127 0.7544442 0.8025137 0.7980179 0.7980179 0.7325345 0.7378276 0.6643963 0.6643963 0.7206731 0.7206731 0.7295917 0.7325333 0.7325333 0.7356124 0.7576970 0.7576970 0.7608614 0.8258338 0.7711772 0.7711772 0.7464988 0.7464988 0.7394102 0.7413319 0.7413319 0.6112714 0.5601971 0.5601971 0.5931542 0.6022700 0.7888858 0.7957822 0.7888858 0.7957822 0.8079794 0.7101632 0.7599745 0.7599745 0.5590590 0.5665050 0.5713820 0.8332679 0.8332679 0.5125985 0.4448743 0.0420050 0.0420050 0.5233143 0.5308583 0.5077429 1.4214220 0.0225420 0.5678685 0.5460316 0.5460316 0.5442824 0.1433272 1.6756143 0.4745650 0.4987390 0.4987390 0.5308583 0.4553034 1.4239548 0.5712839 0.4639832 0.1525000 0.1314660 0.0049397 0.0049397 0.5242053 0.5242053 0.5443706 0.5628244 0.5370451 0.5628244 0.5370451 1.4143398 0.4536607 0.4536607 0.4508114 0.4553034 0.4386818 0.7805649 0.4929124 0.4929124 0.4489461 0.4489461 0.4525784 0.1384397 0.1384397 0.4327082 0.4516240 0.3950894 0.3950894 0.4701636 0.4811473 0.5437424 0.5437424 0.7710815 0.4559652 0.5509932 0.4449755 1.3448321 1.3448321 0.5371632 0.7796510 0.4559652 0.0074358 0.5738121 0.4101136 0.4101136 0.4889644 0.4889644 0.0000010 0.0000000 0.7976280 0.4969765 0.6022700 0.7149947 1.7423782 0.7695649 0.5915032 0.7268404 0.7582732 0.8101074 0.6718598 0.5931542 
StsY_A     0.4236715 0.4848816 0.4201847 0.1826244 0.1826244 0.1422672 0.1375290 0.1375290 0.1172422 0.1172422 0.2323224 0.1419455 0.1419455 0.2894644 0.2894644 0.2503183 0.1357228 0.2503183 0.1357228 0.2635730 0.2635730 0.1525022 0.1492680 0.1343301 0.1348344 0.1348344 0.2721280 0.2713218 0.1810492 0.1810492 0.1832009 0.1832009 0.2812270 0.2784340 0.2784340 0.2705168 0.1743948 0.1743948 0.1777406 0.1439670 0.1907609 0.1907609 0.2748821 0.2748821 0.2637486 0.2824390 0.2824390 0.5214882 0.4202909 0.4202909 0.4582043 0.4515239 0.1076490 0.1063402 0.1076490 0.1063402 0.0850828 0.2209107 0.3143791 0.3143791 0.4201847 0.4194283 0.4236715 1.1098241 1.1098241 0.4198550 0.8120202 0.7527522 0.7527522 0.8715017 0.8671676 0.9054397 1.7099574 0.8101057 0.7815363 0.8369333 0.8369333 0.8293425 0.8368394 1.8446206 0.8490240 0.8058022 0.8058022 0.8671676 0.7815153 1.8139105 0.8569276 0.8282872 0.8778989 0.8465594 0.7931802 0.7931802 0.8129185 0.8129185 0.4848816 0.9664441 0.8751328 0.9664441 0.8751328 1.7588726 0.8848963 0.8848963 0.7867529 0.7815153 0.8594531 0.0156808 0.8315640 0.8315640 0.8028668 0.8028668 0.8022709 0.8612841 0.8612841 0.8385889 0.7956033 0.7746724 0.7746724 0.8260563 0.8221110 0.8184777 0.8184777 0.0754683 0.7891694 0.8155126 0.7797249 1.6830465 1.6830465 0.8245831 0.0704446 0.7891694 0.8125432 0.8436462 0.8140751 0.8140751 0.9027066 0.9027066 0.7976280 0.7976280 0.0000000 0.8516064 0.4515239 0.2108012 1.8619867 0.0754435 0.4712164 0.1751275 0.0743825 0.0874772 0.2460606 0.4582043 
StsY_B     0.6496939 0.6112449 0.6308951 0.8195464 0.8195464 0.8908220 0.8543203 0.8543203 0.7967984 0.7967984 0.8313232 0.8590913 0.8590913 0.8527182 0.8527182 0.8531759 0.8535634 0.8531759 0.8535634 0.8783487 0.8783487 0.8699011 0.8566240 0.8504207 0.8261167 0.8261167 0.8873637 0.8707659 0.7917067 0.7917067 0.8561322 0.8561322 0.8672785 0.8626601 0.8626601 0.8807813 0.8557196 0.8557196 0.8579743 0.8720349 0.8446055 0.8446055 0.8633095 0.8633095 0.8955205 0.8810962 0.8810962 0.6928555 0.6031251 0.6031251 0.6741027 0.6559268 0.8742690 0.8866671 0.8742690 0.8866671 0.8833010 0.8378708 0.8623520 0.8623520 0.6308951 0.6444543 0.6496939 0.9887290 0.9887290 0.6123562 0.4906374 0.4959113 0.4959113 0.5582486 0.5543010 0.5341236 1.4909674 0.5055584 0.4591013 0.5584118 0.5584118 0.5499535 0.5080627 1.4817716 0.4546818 0.4788670 0.4788670 0.5543010 0.4722755 1.2786554 0.5731976 0.4697733 0.4970694 0.5059901 0.4977419 0.4977419 0.1135144 0.1135144 0.6112449 0.6288423 0.5800633 0.6288423 0.5800633 1.4011654 0.5710026 0.5710026 0.4466095 0.4722755 0.4964141 0.8592642 0.4482758 0.4482758 0.5343341 0.5343341 0.4934621 0.5152398 0.5152398 0.4758707 0.4844291 0.4541925 0.4541925 0.4999655 0.5095268 0.5424565 0.5424565 0.8687100 0.4752612 0.5470961 0.4469887 1.4759274 1.4759274 0.5465891 0.8262104 0.4752612 0.5079338 0.5603974 0.4790993 0.4790993 0.5442798 0.5442798 0.4969765 0.4969765 0.8516064 0.0000000 0.6559268 0.8095247 1.5540044 0.8217899 0.6376850 0.8119452 0.8306031 0.8747205 0.8487283 0.6741027 
UK6        0.1989359 0.2281652 0.2028138 0.3877761 0.3877761 0.4864068 0.4755471 0.4755471 0.4214758 0.4214758 0.3193789 0.4895738 0.4895738 0.4088141 0.4088141 0.3901043 0.4884864 0.3901043 0.4884864 0.4029222 0.4029222 0.4867200 0.4774769 0.4758849 0.4653663 0.4653663 0.4112915 0.4020957 0.4394489 0.4394489 0.3679348 0.3679348 0.4078241 0.3881505 0.3881505 0.4040403 0.4001387 0.4001387 0.4045433 0.5011999 0.4168524 0.4168524 0.3973689 0.3973689 0.4016490 0.4042378 0.4042378 0.2600644 0.1465617 0.1465617 0.1794855 0.0000010 0.4392108 0.4606051 0.4392108 0.4606051 0.4634352 0.4063748 0.2790594 0.2790594 0.2028138 0.1954083 0.1989359 0.8293524 0.8293524 0.1922082 0.6054662 0.5713066 0.5713066 0.6852609 0.6811481 0.6633151 1.5144818 0.6137527 0.5934932 0.6580946 0.6580946 0.6630048 0.6804461 2.0304176 0.5842004 0.5574189 0.5574189 0.6811481 0.5983579 1.6095003 0.6904792 0.6000821 0.6981600 0.6784565 0.6033075 0.6033075 0.6081655 0.6081655 0.2281652 0.6725438 0.6350930 0.6725438 0.6350930 1.6396683 0.7053310 0.7053310 0.5996351 0.5983579 0.6516266 0.4474969 0.6038958 0.6038958 0.6396487 0.6396487 0.6019451 0.6509974 0.6509974 0.6318842 0.5863455 0.5739055 0.5739055 0.5929767 0.6165840 0.6425574 0.6425574 0.4391566 0.6021241 0.6399323 0.5824470 1.4555477 1.4555477 0.6605578 0.4456503 0.6021241 0.6145508 0.6757755 0.5932411 0.5932411 0.6977340 0.6977340 0.6022700 0.6022700 0.4515239 0.6559268 0.0000000 0.3842295 1.9505547 0.4467357 0.1278866 0.3467641 0.4333636 0.4438865 0.3875602 0.1794855 
UME        0.3778668 0.3959336 0.3741146 0.1307181 0.1307181 0.2791191 0.2339067 0.2339067 0.1922821 0.1922821 0.1721105 0.2744362 0.2744362 0.2114173 0.2114173 0.1747266 0.2808115 0.1747266 0.2808115 0.2371456 0.2371456 0.2503056 0.2465851 0.2389447 0.2336447 0.2336447 0.2282310 0.2254781 0.1844071 0.1844071 0.1493374 0.1493374 0.2121263 0.2125714 0.2125714 0.2204754 0.2245651 0.2245651 0.2282638 0.2921849 0.2604301 0.2604301 0.2054452 0.2054452 0.2202283 0.2061430 0.2061430 0.5104522 0.3634625 0.3634625 0.3959607 0.3842295 0.1739198 0.2061631 0.1739198 0.2061631 0.1968765 0.1585909 0.2345058 0.2345058 0.3741146 0.3737328 0.3778668 1.0168231 1.0168231 0.3783072 0.7964238 0.7029526 0.7029526 0.8719240 0.8615443 0.8458659 1.7112909 0.7370401 0.7773839 0.7657764 0.7657764 0.7642411 0.7476706 1.9859936 0.7659947 0.7420329 0.7420329 0.8615443 0.7761905 1.7148182 0.7800709 0.7630227 0.7605869 0.7570274 0.7163333 0.7163333 0.8043333 0.8043333 0.3959336 0.8092408 0.7683808 0.8092408 0.7683808 1.7095887 0.8424564 0.8424564 0.7783868 0.7761905 0.8235307 0.2111382 0.7923945 0.7923945 0.7626725 0.7626725 0.7903212 0.7477435 0.7477435 0.7472026 0.7699223 0.7119730 0.7119730 0.7757928 0.7858351 0.7586922 0.7586922 0.2167234 0.7888316 0.7430221 0.7512130 1.6469070 1.6469070 0.7539484 0.2135771 0.7888316 0.7286383 0.7943396 0.7394053 0.7394053 0.8907825 0.8907825 0.7149947 0.7149947 0.2108012 0.8095247 0.3842295 0.0000000 1.9595799 0.2054251 0.3887061 0.0849500 0.1964509 0.2061644 0.1709062 0.3959607 
US5        1.8918475 1.8349682 1.9286896 1.8843671 1.8843671 1.9645947 1.9241088 1.9241088 1.9418280 1.9418280 2.0258029 1.8034967 1.8034967 2.1407101 2.1407101 2.0107847 1.8006099 2.0107847 1.8006099 2.1168255 2.1168255 1.9771462 1.9299589 1.8529023 1.8981232 1.8981232 2.1352621 2.1513240 1.8391017 1.8391017 2.0047181 2.0047181 2.1454661 2.1452549 2.1452549 2.1459314 1.8818311 1.8818311 1.8919815 1.7931125 1.8380155 1.8380155 2.1334491 2.1334491 2.1065778 2.1641886 2.1641886 1.9486755 1.8517202 1.8517202 1.9250817 1.9505547 1.9514612 1.9244642 1.9514612 1.9244642 1.9745995 2.1987882 2.1156315 2.1156315 1.9286896 1.8791084 1.8918475 2.1940477 2.1940477 1.9248029 1.5648647 1.7366451 1.7366451 1.9071631 1.8929883 2.0364296 0.6780594 1.7165069 1.5216536 1.6419859 1.6419859 1.6435635 1.8044334 0.0674565 1.7469856 1.7398192 1.7398192 1.8929883 1.5553304 0.5490358 1.6205826 1.8910997 1.7170221 1.7612032 1.7414939 1.7414939 1.6621077 1.6621077 1.8349682 1.8814076 1.8965477 1.8814076 1.8965477 0.5254434 1.7993823 1.7993823 1.5137156 1.5553304 1.8614024 1.8384274 1.7038850 1.7038850 1.6643727 1.6643727 1.5443730 1.8363159 1.8363159 1.6274226 1.5807976 1.5648596 1.5648596 1.5896424 1.6134935 1.6228399 1.6228399 1.8830202 1.5821880 1.6227965 1.5113743 0.6430924 0.6430924 1.6346727 1.9162551 1.5821880 1.7393135 1.6736601 1.5726358 1.5726358 1.9997009 1.9997009 1.7423782 1.7423782 1.8619867 1.5540044 1.9505547 1.9595799 0.0000000 1.8709839 2.0062333 2.0124836 1.8964761 1.9407403 1.9891034 1.9250817 
US8        0.4099477 0.4876211 0.4150846 0.1449753 0.1449753 0.1462886 0.1311685 0.1311685 0.0979202 0.0979202 0.2269425 0.1358106 0.1358106 0.2928073 0.2928073 0.2724844 0.1381860 0.2724844 0.1381860 0.2758573 0.2758573 0.1297302 0.1265787 0.1312054 0.1289832 0.1289832 0.2839589 0.2829998 0.1614674 0.1614674 0.2008401 0.2008401 0.2845268 0.2824717 0.2824717 0.2799597 0.1705755 0.1705755 0.1739632 0.1444458 0.1867409 0.1867409 0.2911685 0.2911685 0.2753908 0.2780575 0.2780575 0.5414172 0.4188939 0.4188939 0.4569325 0.4467357 0.0897654 0.1045653 0.0897654 0.1045653 0.0807674 0.2160693 0.3042479 0.3042479 0.4150846 0.4057098 0.4099477 1.0657488 1.0657488 0.4404556 0.7651704 0.7405829 0.7405829 0.8426016 0.8383361 0.8307975 1.7207423 0.7815821 0.7872753 0.7782172 0.7782172 0.7747865 0.8126523 1.8275608 0.8353127 0.7588551 0.7588551 0.8383361 0.7508578 1.7480905 0.7992763 0.8019596 0.8493631 0.8169278 0.7652463 0.7652463 0.7933608 0.7933608 0.4876211 0.9267623 0.8441575 0.9267623 0.8441575 1.7747388 0.8473842 0.8473842 0.7560272 0.7508578 0.8281091 0.0755143 0.8401987 0.8401987 0.7673715 0.7673715 0.7568842 0.8315613 0.8315613 0.7978572 0.7501792 0.7330933 0.7330933 0.7783028 0.7612537 0.7702668 0.7702668 0.0671040 0.7632853 0.7675219 0.7526812 1.7154799 1.7154799 0.7663915 0.0183614 0.7632853 0.7839900 0.7952586 0.7720269 0.7720269 0.8646679 0.8646679 0.7695649 0.7695649 0.0754435 0.8217899 0.4467357 0.2054251 1.8709839 0.0000000 0.4611107 0.1571753 0.0554065 0.0832200 0.2680293 0.4569325 
Uc37       0.2176978 0.2177957 0.2283056 0.4090067 0.4090067 0.5011978 0.5213215 0.5213215 0.4623438 0.4623438 0.3508015 0.5446428 0.5446428 0.4363280 0.4363280 0.4119866 0.5355756 0.4119866 0.5355756 0.4408726 0.4408726 0.5165756 0.5069432 0.4996553 0.5049661 0.5049661 0.4367182 0.4234418 0.4720800 0.4720800 0.3789144 0.3789144 0.4352612 0.4191115 0.4191115 0.4295665 0.4353908 0.4353908 0.4399592 0.5497311 0.4480306 0.4480306 0.4222608 0.4222608 0.4268066 0.4316116 0.4316116 0.2936825 0.1775563 0.1775563 0.2104919 0.1278866 0.4637854 0.4985770 0.4637854 0.4985770 0.4905803 0.4344754 0.3237561 0.3237561 0.2283056 0.2141609 0.2176978 0.9205854 0.9205854 0.1995145 0.6459981 0.5672341 0.5672341 0.7241375 0.7340989 0.6581588 1.5321726 0.6172240 0.6149841 0.6490700 0.6490700 0.6401619 0.6856682 2.0073956 0.5779244 0.5852591 0.5852591 0.7340989 0.6168443 1.6275170 0.6637792 0.6201051 0.7210232 0.6915466 0.6041175 0.6041175 0.6452494 0.6452494 0.2177957 0.6886071 0.6395974 0.6886071 0.6395974 1.7487921 0.6818514 0.6818514 0.6180344 0.6168443 0.6696417 0.4701415 0.5984242 0.5984242 0.6413993 0.6413993 0.6425709 0.6628939 0.6628939 0.6649985 0.6282948 0.6045508 0.6045508 0.6191036 0.6601274 0.6282412 0.6282412 0.4663305 0.6290660 0.6309239 0.6147104 1.4976698 1.4976698 0.6434950 0.4563212 0.6290660 0.6110191 0.6578706 0.6219813 0.6219813 0.7169613 0.7169613 0.5915032 0.5915032 0.4712164 0.6376850 0.1278866 0.3887061 2.0062333 0.4611107 0.0000000 0.3594274 0.4479360 0.4754752 0.4093304 0.2104919 
Uc878      0.3281835 0.3812981 0.3299516 0.1170384 0.1170384 0.2441145 0.1981598 0.1981598 0.1578591 0.1578591 0.1573151 0.2274409 0.2274409 0.2028624 0.2028624 0.1910909 0.2319501 0.1910909 0.2319501 0.2256368 0.2256368 0.1969932 0.1934895 0.2092732 0.2000822 0.2000822 0.2239899 0.2204594 0.1659643 0.1659643 0.1546935 0.1546935 0.2035297 0.1951112 0.1951112 0.2158816 0.2006121 0.2006121 0.1972211 0.2403116 0.2256448 0.2256448 0.1981901 0.1981901 0.2162477 0.1976647 0.1976647 0.4729864 0.3303333 0.3303333 0.3681580 0.3467641 0.1285708 0.1657319 0.1285708 0.1657319 0.1593247 0.1603369 0.2037777 0.2037777 0.3299516 0.3242878 0.3281835 0.9847773 0.9847773 0.3446357 0.7507072 0.7206890 0.7206890 0.8806380 0.8763025 0.8395935 1.7062526 0.7488918 0.7499779 0.7696936 0.7696936 0.7653931 0.7877061 2.0417733 0.7306125 0.7366446 0.7366446 0.8763025 0.7872572 1.7852147 0.7857090 0.7750857 0.8119258 0.7963598 0.7281963 0.7281963 0.8040982 0.8040982 0.3812981 0.8321385 0.7957815 0.8321385 0.7957815 1.7578702 0.8413446 0.8413446 0.7988391 0.7872572 0.8448645 0.1721486 0.7744301 0.7744301 0.7484743 0.7484743 0.7476555 0.7935261 0.7935261 0.7533740 0.7255675 0.6951332 0.6951332 0.7495532 0.7433340 0.7549386 0.7549386 0.1756347 0.7998483 0.7396061 0.7708424 1.6336915 1.6336915 0.7571358 0.1623348 0.7998483 0.7404799 0.7762633 0.7219956 0.7219956 0.8959320 0.8959320 0.7268404 0.7268404 0.1751275 0.8119452 0.3467641 0.0849500 2.0124836 0.1571753 0.3594274 0.0000000 0.1548296 0.1683529 0.1872083 0.3681580 
Ue26       0.4134112 0.4593836 0.4071630 0.1531428 0.1531428 0.1403910 0.1495651 0.1495651 0.0994617 0.0994617 0.2278820 0.1336407 0.1336407 0.2977692 0.2977692 0.2405870 0.1361915 0.2405870 0.1361915 0.2805269 0.2805269 0.1299227 0.1267523 0.1282278 0.1281225 0.1281225 0.2869858 0.2859906 0.1771580 0.1771580 0.1804977 0.1804977 0.2894268 0.2873841 0.2873841 0.2815822 0.1734232 0.1734232 0.1768098 0.1424750 0.1899916 0.1899916 0.2943688 0.2943688 0.2783967 0.2829334 0.2829334 0.5146550 0.3926913 0.3926913 0.4294452 0.4333636 0.0869703 0.1004556 0.0869703 0.1004556 0.0860831 0.2037089 0.2992308 0.2992308 0.4071630 0.4091595 0.4134112 1.0913109 1.0913109 0.4236859 0.7894191 0.7199125 0.7199125 0.8389712 0.8346816 0.8577188 1.6853721 0.7666315 0.7666460 0.7856237 0.7856237 0.7812909 0.8047395 1.8525724 0.8432204 0.7656008 0.7656008 0.8346816 0.7599894 1.7984272 0.8132847 0.8413777 0.8254467 0.8090209 0.7539626 0.7539626 0.7943995 0.7943995 0.4593836 0.9088237 0.8335860 0.9088237 0.8335860 1.7680303 0.8532031 0.8532031 0.7651693 0.7599894 0.8358268 0.0712765 0.8400103 0.8400103 0.7822667 0.7822667 0.7865127 0.8147355 0.8147355 0.8203915 0.7672422 0.7508476 0.7508476 0.8029765 0.7786681 0.7677121 0.7677121 0.0692637 0.7724703 0.7649538 0.7501212 1.6865100 1.6865100 0.7736187 0.0641545 0.7724703 0.7726463 0.8030155 0.7893532 0.7893532 0.8951602 0.8951602 0.7582732 0.7582732 0.0743825 0.8306031 0.4333636 0.1964509 1.8964761 0.0554065 0.4479360 0.1548296 0.0000000 0.0884997 0.2412282 0.4294452 
UsB        0.4265892 0.4798089 0.4120250 0.1680546 0.1680546 0.1348013 0.1475649 0.1475649 0.1045715 0.1045715 0.2445529 0.1361834 0.1361834 0.2942897 0.2942897 0.2730504 0.1360195 0.2730504 0.1360195 0.2698405 0.2698405 0.1336271 0.1305049 0.1352846 0.1364195 0.1364195 0.2662399 0.2617332 0.1815878 0.1815878 0.2126009 0.2126009 0.2859674 0.2916329 0.2916329 0.2729561 0.1772806 0.1772806 0.1806907 0.1421506 0.2027936 0.2027936 0.2718083 0.2718083 0.2578373 0.2794723 0.2794723 0.5657345 0.4268288 0.4268288 0.4622589 0.4438865 0.0723818 0.0720558 0.0723818 0.0720558 0.0182887 0.2145871 0.3228073 0.3228073 0.4120250 0.4223171 0.4265892 1.0748617 1.0748617 0.4343821 0.7933081 0.7946784 0.7946784 0.8807017 0.8763815 0.8591053 1.7457536 0.8342909 0.7875268 0.8281354 0.8281354 0.8206126 0.8561037 1.9096813 0.8544157 0.7991456 0.7991456 0.8763815 0.7763078 1.7991654 0.8504194 0.8371732 0.8754852 0.8748417 0.8056703 0.8056703 0.8392499 0.8392499 0.4798089 0.9499767 0.8908012 0.9499767 0.8908012 1.7653571 0.9281248 0.9281248 0.7939125 0.7763078 0.8429426 0.0842399 0.8999401 0.8999401 0.7896304 0.7896304 0.7806341 0.8680054 0.8680054 0.8126490 0.7773116 0.7603536 0.7603536 0.8019078 0.7782683 0.8134767 0.8134767 0.1048541 0.7887418 0.8045354 0.7715851 1.7278124 1.7278124 0.8159363 0.0924760 0.7887418 0.8250143 0.8428595 0.8003457 0.8003457 0.9021615 0.9021615 0.8101074 0.8101074 0.0874772 0.8747205 0.4438865 0.2061644 1.9407403 0.0832200 0.4754752 0.1683529 0.0884997 0.0000000 0.2685646 0.4622589 
ker        0.3826967 0.4120469 0.3930299 0.1892550 0.1892550 0.3069380 0.2822510 0.2822510 0.2452933 0.2452933 0.1964228 0.3184341 0.3184341 0.2063145 0.2063145 0.0025865 0.3248010 0.0025865 0.3248010 0.2092668 0.2092668 0.3128286 0.3089935 0.3020170 0.3143648 0.3143648 0.2104739 0.2085186 0.2492009 0.2492009 0.1410562 0.1410562 0.2069822 0.2027445 0.2027445 0.2038783 0.2671010 0.2671010 0.2682912 0.3429452 0.2930838 0.2930838 0.2041633 0.2041633 0.2097794 0.2037867 0.2037867 0.4869656 0.3836915 0.3836915 0.4163863 0.3875602 0.2602540 0.2759149 0.2602540 0.2759149 0.2722945 0.1716689 0.2878654 0.2878654 0.3930299 0.3785953 0.3826967 0.9984580 0.9984580 0.3975297 0.7649939 0.6608464 0.6608464 0.8303728 0.8260926 0.8610984 1.6824794 0.6933171 0.7609529 0.7908977 0.7908977 0.7855173 0.7586027 2.0720191 0.7605974 0.7699676 0.7699676 0.8260926 0.7379805 1.7899090 0.8116287 0.7783760 0.7646995 0.7509667 0.6730812 0.6730812 0.8062583 0.8062583 0.4120469 0.8706759 0.7662772 0.8706759 0.7662772 1.7996770 0.8308054 0.8308054 0.7468500 0.7379805 0.7841883 0.2512521 0.7854426 0.7854426 0.7814397 0.7814397 0.7619495 0.7538757 0.7538757 0.7461351 0.7377624 0.7367399 0.7367399 0.7500877 0.7721382 0.7755233 0.7755233 0.2610415 0.7558718 0.7668713 0.7172466 1.6615132 1.6615132 0.7825336 0.2665839 0.7558718 0.6849710 0.8119432 0.7755720 0.7755720 0.8684299 0.8684299 0.6718598 0.6718598 0.2460606 0.8487283 0.3875602 0.1709062 1.9891034 0.2680293 0.4093304 0.1872083 0.2412282 0.2685646 0.0000000 0.4163863 
tei_2      0.2512808 0.2816750 0.2397174 0.4098455 0.4098455 0.4701221 0.5051545 0.5051545 0.4350052 0.4350052 0.3979304 0.4951886 0.4951886 0.4564805 0.4564805 0.4150774 0.4996495 0.4150774 0.4996495 0.4628785 0.4628785 0.4566918 0.4483764 0.5017418 0.5056491 0.5056491 0.4623358 0.4531419 0.4565841 0.4565841 0.3850407 0.3850407 0.4464456 0.4258746 0.4258746 0.4598412 0.4605651 0.4605651 0.4653129 0.5155909 0.4837713 0.4837713 0.4532461 0.4532461 0.4518737 0.4398823 0.4398823 0.2597605 0.0217474 0.0217474 0.0000010 0.1794855 0.4573164 0.4714990 0.4573164 0.4714990 0.4654898 0.4342874 0.3662273 0.3662273 0.2397174 0.2475548 0.2512808 0.9126053 0.9126053 0.2373988 0.6244426 0.5826192 0.5826192 0.7474658 0.7432636 0.6904309 1.5344929 0.6144225 0.6533559 0.6374416 0.6374416 0.6352245 0.6786563 1.9548009 0.6530020 0.5942386 0.5942386 0.7432636 0.6082451 1.6265427 0.6593481 0.6479105 0.6655732 0.6585098 0.5941682 0.5941682 0.6526457 0.6526457 0.2816750 0.7433742 0.6766322 0.7433742 0.6766322 1.6798802 0.7325492 0.7325492 0.6074492 0.6082451 0.7192261 0.4657954 0.6896320 0.6896320 0.6555945 0.6555945 0.6209197 0.6234604 0.6234604 0.6293703 0.6053354 0.6004423 0.6004423 0.6021061 0.6197042 0.6222508 0.6222508 0.4399357 0.6344657 0.6139209 0.5974433 1.5260043 1.5260043 0.6317970 0.4537145 0.6344657 0.6053279 0.6421649 0.6373171 0.6373171 0.7298739 0.7298739 0.5931542 0.5931542 0.4582043 0.6741027 0.1794855 0.3959607 1.9250817 0.4569325 0.2104919 0.3681580 0.4294452 0.4622589 0.4163863 0.0000000 
```
