## Supplementary Data 7 for "Structural and evolutionary analyses support reclassification of glycopeptide antibiotics as xyclopeptides": AMP_binding_domains_6_mafft_iqtree.treefile

```
(A40:0.0000009996,((((((A47:0.0000000000,StToN1:0.0000000000):0.0000009996,StTo:0.0000009996)100:0.1413302099,(((((((((AkAan_1:0.0000009996,AkAan_2:0.0000009996)100:0.0629129423,((((((((AmAaD2_3:0.0849615366,((((AmDeD9_1:0.0000000000,dec_2:0.0000000000):0.0000000000,AmDeD9_3:0.0000000000):0.0000028896,AmDeD9_2:0.0000024073)100:0.0183802734,((((AmKe_2:0.0000000000,van:0.0000000000):0.0000000000,AmOrH:0.0000000000):0.0000009996,AmKe_4:0.0000009996)100:0.0028859779,AmsW69_1:0.0146092298)100:0.0080148513)100:0.0216452615)58:0.0168808135,((((AmRgN0:0.0000000000,AmRg_6:0.0000000000):0.0000000000,AmRg_5:0.0000000000):0.0000000000,dec_1:0.0000000000):0.0000009996,AmRg_4:0.0000009996)100:0.0415432329)50:0.0119969727,AmOv:0.0476290041)75:0.0209929671,(AmAzD3_3:0.0000029733,AmAzD3_5:0.0000023708)100:0.0818499791)74:0.0158745929,(((AmsW1_1:0.0000009996,AmsW1_2:0.0000009996)62:0.0000020464,AmsW5_2:0.0028750297)91:0.0036573958,(AmsW6_1:0.0000021852,AmsW6_2:0.0000026301)100:0.0318260708)100:0.1354511299)53:0.0116910033,(((((AmBlD4:0.0000000000,AmBlD59_2:0.0000000000):0.0000000000,AmBlFH:0.0000000000):0.0000000000,bal:0.0000000000):0.0000009996,AmBlD59_1:0.0000009996)100:0.0365744026,(AmOrD0:0.0035216747,AmOr_2:0.0024677092)100:0.0685509529)72:0.0225610133)65:0.0166515341,((((KbArN5:0.0000009996,KbAr_2:0.0000009996)100:0.0404417375,(KbAr_1:0.0000009996,KbAr_3:0.0000009996)100:0.0458833450)99:0.0107074204,(KbPh:0.0098135191,UsB:0.0104421014)100:0.0241374621)100:0.0197584054,((((StsAN:0.0048114123,StsY_A:0.0129037509)100:0.0363675430,StsMC:0.0414587413)91:0.0127336530,Ue26:0.0297964350)91:0.0068290884,(StsW00:0.0180459670,US8:0.0036175300)100:0.0270178591)98:0.0126603475)78:0.0102571120)75:0.0287312187,(AmVs_1:0.0000029761,AmVs_2:0.0000009996)100:0.1205381944)98:0.0565058633)80:0.0212403677,(UME:0.0566524685,Uc878:0.0468559908)91:0.0132929277)49:0.0149144298,Kus:0.1049491470)52:0.0242634358,(((((((((AmJaD4:0.0000000000,AmJa_2:0.0000000000):0.0000000000,risA:0.0000000000):0.0000009996,AmJa_1:0.0000009996)100:0.0058174543,AmsC0_2:0.0000022142)98:0.0058541971,(AmsW9_1:0.0000009996,AmsW9_2:0.0000009996)100:0.0029112843)98:0.0052362913,((AmsMJ_2:0.0000000000,AmsMJ_4:0.0000000000):0.0000024659,AmsMJ_3:0.0000024857)100:0.0092772250)99:0.0127402619,((((((AmLrN2_1:0.0000000000,ris:0.0000000000):0.0000000000,AmLr_1:0.0000000000):0.0000000000,AmLr_2:0.0000000000):0.0000009996,AmLrN2_2:0.0000009996)100:0.0159545650,(((AmRo_1:0.0028841691,AmsW97:0.0028733805)99:0.0058009905,AmRo_2:0.0117036710)65:0.0000023659,AmsTN:0.0116082395)86:0.0019338065)98:0.0207047094,(AmsW8_1:0.0000009996,AmsW8_2:0.0000009996)100:0.0116432055)94:0.0158918507)100:0.1269468706,(((AmKeF:0.0000000000,AmKen_2:0.0000000000):0.0000009996,AmKe_3:0.0000009996)100:0.0029192638,ker:0.0000009996)100:0.1007152018)45:0.0211428539,(AmsBJ_3:0.0000009996,AmsBJ_4:0.0000009996)100:0.0572580770)63:0.0377639232)98:0.0305730471,AmBr_2:0.0875811568)100:0.0444754035,(NcTr_1:0.0000009996,NcTr_2:0.0000009996)100:0.1077213393)100:0.1556222279,(((ApRc:0.2115999635,(((ApTi:0.0000000000,tei_1:0.0000000000):0.0000019987,ApTi_4:0.0000020034)53:0.0000022482,(ApTi_5:0.0000021905,tei_2:0.0000020984)100:0.0241226241)100:0.0655154757)100:0.0531564739,(ApsA3_2:0.0000028500,UK6:0.0000009996)100:0.0554532520)63:0.0255012239,Uc37:0.0809554793)97:0.0343166988)98:0.0311809429,NnsW4_1:0.0927151958)43:0.0119693014)66:0.0218638601,(((NnsA5_2:0.0000000000,kis:0.0000000000):0.0000025299,NnsA5_3:0.0000024328)100:0.6851855341,((((((((((StAc:0.0027936562,StsC25:0.0028014811)100:0.0060511090,(StsC8:0.0000009996,StsCY:0.0200593352)100:0.0137402998)100:0.0168642769,StsCT:0.0213876252)100:0.0588896889,StsC3:0.0824329610)100:0.0358714674,(StsCM_1:0.0000027386,StsCM_2:0.0000020406)100:0.0286476099)97:0.0132375003,((StsC09_1:0.0000022371,StsC09_2:0.0000027725)100:0.0688148646,(StsW38_1:0.0000009996,StsW38_2:0.0000009996)100:0.0275062010)100:0.0258340939)100:0.1915580051,(((StAvMA_2:0.1913876333,(StDu:0.0550919145,(StsBA_1:0.0000009996,StsBA_2:0.0000009996)100:0.0779903863)100:0.1132872351)100:0.0801526656,((((((StFr_4:0.0000000000,StX_4:0.0000000000):0.0000000000,StX_3:0.0000000000):0.0000000000,StX_2:0.0000000000):0.0000009996,StX_1:0.0000009996)100:0.0089443166,(StX:0.0165293036,StsS0:0.0176461389)84:0.0058689111)84:0.0065076669,((StsMU:0.0000000000,StsW0_2:0.0000000000):0.0000009996,StsW0_1:0.0000009996)100:0.0166184542)100:0.2059012134)99:0.0564100085,((StSe_1:0.0000009996,StSe_2:0.0000009996)100:0.0448094260,StsY_B:0.0830034287)100:0.2302490876)97:0.0387921461)73:0.0240554044,(((((((StAfa_2:0.0000024340,(StAfa_6:0.0000024192,StFr_3:0.0000024204)100:0.0057154583)100:0.1677575115,(StsW52_1:0.0000025165,StsW52_2:0.0000024882)100:0.0569327078)70:0.0240019902,StAn_2:0.0565803555)87:0.0254455217,Sts1:0.0863472612)92:0.0495974478,StLtNB:0.0874518192)100:0.1091559237,((StVe_1:0.0000009996,StVe_4:0.0000022921)100:0.1007000952,(StVe_3:0.0000009996,StVe_5:0.0000009996)100:0.0472872157)100:0.1668115792)100:0.0598416814,(StFo_1:0.0000009996,StFo_2:0.0000009996)100:0.2081542778)100:0.0956749958)64:0.0307085890,(((((StAfJ3_1:0.0000021513,StAfJ3_2:0.0000023784)100:0.0195949297,(StAua_2:0.0119177894,((((((((StRi1:0.0000000000,StRi_1:0.0000000000):0.0000000000,StRi_3:0.0000000000):0.0000000000,StRir_1:0.0000000000):0.0000000000,StRi_6:0.0000000000):0.0000000000,StRi_5:0.0000000000):0.0000000000,StRir_20:0.0000000000):0.0000028845,StRiR_1:0.0000009996)100:0.0026441564,(StsW25_2:0.0079454079,((StsW83_1:0.0000000000,rim:0.0000000000):0.0000009996,StsW83_2:0.0000009996)100:0.0026273732)86:0.0000024765)100:0.0094485450)100:0.0134750116)100:0.0541479688,(((StCr:0.0196386089,StMo_1:0.0258927747)99:0.0045808119,StPo:0.0091931210)100:0.0411821680,(StsC2_1:0.0000024464,StsC2_2:0.0000027506)100:0.0548698184)100:0.0291711878)100:0.1281390041,(((((((StCar_1:0.0000000000,StCar_4:0.0000000000):0.0000009996,StCar_2:0.0000009996)100:0.0086541199,StsTu:0.0028691842)68:0.0000024740,((StsK_1:0.0000022284,StsK_3:0.0000021254)100:0.0059400478,StsPA_1:0.0028641869)65:0.0148271659)24:0.0031462571,StsW2_2:0.0203392192)25:0.0032226009,StLaN18:0.0291759561)13:0.0000024004,StCar_3:0.0086233291)100:0.3864185200)45:0.0626857154,(StVrN_B:0.0000029266,StVr_1_A:0.0000025812)100:0.2931758275)37:0.0664282222)60:0.0716625179,(((StAq:0.0499831272,(StsTL_1:0.0000009996,StsTL_3:0.0000009996)100:0.0513299509)100:0.2636072973,((StDa_1:0.0243982968,US5:0.0529064908)100:0.4005134562,StVrN_A:0.1388772787)96:0.0965034154)42:0.0205707534,StFu:0.1744498102)100:1.1059225450)62:0.0743616045)99:0.1696450016)99:0.0495026333,(A50:0.0000009996,NnCxD5_1:0.0000009996)100:0.0615475924)100:0.0384600380,NnGe:0.0000009996)100:0.0028556919,NnGeA9:0.0000009996);
```
