## Supplementary Data 7 for "Structural and evolutionary analyses support reclassification of glycopeptide antibiotics as xyclopeptides": AMP_binding_domains_7_mafft_iqtree.bionj

```
((((((((((((A40:5e-07,NnGe:5e-07):0.062175278,(A50:5e-07,NnCxD5_1:5e-07):0.040963333):0.042855483,(((((A47:5e-07,StTo:5e-07):0.14166084,((ApTi:5e-07,ApTi_4:5e-07):0.070484184,((ApsA3_2:5e-07,UK6:5e-07):0.060471863,Uc37:0.029654019):0.026419992):0.016639046):0.00064592203,((ApRc:0.16936651,(((NnsA5_2:5e-07,NnsA5_3:5e-07):0.27914354,((((((StsC2_2:5e-07,StsC2_1:5e-07):0.035072699,(StCr:0.00062036957,(StMo_1:0.027376672,StPo:0.014097577):0.0060739787):0.022180185):0.008889758,((StAfJ3_1:5e-07,StAfJ3_2:5e-07):0.024410238,((((StsW83_2:5e-07,StsW83_1:5e-07):0.003374012,StsW25_2:0.0042462773):0.0017972838,(StRi1:5e-07,StRiR_1:5e-07):0.0032806748):0.006045565,StAua_2:0.0081341341):0.013422946):0.022193398):0.10722232,(StVrN_B:5e-07,StVr_1_A:5e-07):0.23781744):0.033258237,((((StSe_1:5e-07,StSe_2:5e-07):0.047842547,StsY_B:0.065295093):0.23522699,(StAvMA_2:0.21475306,((StsBA_1:5e-07,StsBA_2:5e-07):0.094315492,StDu:0.098379008):0.04024601):0.045743935):0.031518549,((((StsW0_2:-9.0004891e-05,(StsW0_1:-0.00020526198,StsMU:0.002802432):9.0505011e-05):0.030881833,(StFr_4:5e-07,StX_1:5e-07):0.035865735):0.0047338009,StsS0:0.045206014):0.0035578553,StX:0.042918593):0.1210131):0.053749837):0.021345749,((((StsPA_1:0.0058855508,(StsK_3:5e-07,StsK_1:5e-07):0.0097610671):0.021452582,StsW2_2:0.020474749):0.0048392992,(((StCar_1:5e-07,StCar_2:5e-07):0.0050405362,StsTu:0.0054538441):0.0033497908,StCar_3:0.00041077018):0.012221606):0.0046507176,StLaN18:0.018278876):0.22600426):0.060243689):0.047376275,((((((((StAc:0.0050398572,StsC25:0.018084111):0.0059740655,((((StsC09_1:5e-07,StsC09_2:5e-07):0.0097099291,(StsW38_1:5e-07,StsW38_2:5e-07):0.037809439):0.0097254775,(StsCM_1:5e-07,StsCM_2:5e-07):0.040793162):0.052355684,(StsC8:0.0089560952,StsCY:0.017734949):0.020984905):0.0059559457):0.025757991,StsCT:-0.00057214033):0.018989325,StsC3:0.099423364):0.10626601,(((StAfa_2:0.0030521746,(StAfa_6:5e-07,StFr_3:5e-07):0.0021869661):0.096396662,(((((StsW52_1:5e-07,StsW52_2:5e-07):0.070794396,StAn_2:0.057425894):0.030384358,Sts1:0.10340364):0.0057450682,StLtNB:0.15328698):0.013350833,((StVe_1:5e-07,StVe_4:5e-07):0.062436365,(StVe_3:5e-07,StVe_5:5e-07):0.0043752436):0.12903011):0.026957244):0.029233083,StVrN_A:0.35709947):0.042038631):0.0096890479,(StFo_1:5e-07,StFo_2:5e-07):0.25254476):0.037121259,((StDa_1:0.044782899,US5:0.080073632):0.199178,StFu:0.21522798):0.010099819):0.061689042,(StAq:0.041851729,(StsTL_1:5e-07,StsTL_3:5e-07):0.0085396282):0.19517481):0.85518241):0.15619281):0.019122228,NnsW4_1:0.082952276):0.01129855):0.031147828,(NcTr_1:5e-07,NcTr_2:5e-07):0.084844097):0.0090413727,(AmVs_1:5e-07,AmVs_2:5e-07):0.095516697):0.01302201):0.0078180842,AmBr_2:0.080853626):0.0027895328,((((US8:5e-07,StsW00:5e-07):0.018016124,Ue26:0.029852631):0.0037011579,(StsY_A:0.023572451,StsAN:0.0153434):0.033204153):0.0061295144,StsMC:0.038779639):0.030376608):0.0028601252,Uc878:0.030013327):0.0057178326,Kus:0.088139847):0.012942234,(((((AmAaD2_3:0.049103934,(AmRgN0:5e-07,AmRg_4:5e-07):0.047497924):0.0077914521,AmOv:0.03569448):0.0021759914,((AmDeD9_1:5e-07,AmDeD9_2:5e-07):0.023110904,((AmKe_2:5e-07,AmKe_4:5e-07):0.0077535487,AmsW69_1:0.0077855377):0.013096824):0.024978809):0.0090958066,(AmBlD4:5e-07,AmBlD59_1:5e-07):0.055127788):0.0048960056,(AmOrD0:0.0068951068,AmOr_2:0.011236129):0.036257975):0.024022644):0.0050995243,((((KbAr_2:5e-07,KbArN5:5e-07):0.049890935,(UsB:0.021959938,KbPh:0.0086553795):0.027848445):0.013762342,(((AkAan_1:5e-07,AkAan_2:5e-07):0.068937406,(KbAr_1:5e-07,KbAr_3:5e-07):0.060295641):0.012979751,UME:0.067886621):0.00064169057):0.011620499,(AmAzD3_3:5e-07,AmAzD3_5:5e-07):0.060677901):0.0046296357):0.013114298,(AmsBJ_3:5e-07,AmsBJ_4:5e-07):0.045167938):0.0076839365,(AmKeF:5e-07,AmKe_3:5e-07):0.088878676):0.017225496,((AmsTN:0.015845928,(AmsW8_1:5e-07,AmsW8_2:5e-07):0.020320904):0.0014005452,(((AmLrN2_2:5e-07,AmLrN2_1:5e-07):0.012803294,((AmRo_1:0.0075754803,AmsW97:0.010036629):0.0047920565,AmRo_2:0.010619067):0.0028625894):0.0040830774,(((AmsW9_1:-0.00061065517,AmsW9_2:0.0082719745):0.0024886052,(AmsC0_2:4.5421068e-05,(AmJaD4:5e-07,AmJa_1:5e-07):0.0049845548):9.7290729e-05):0.001747902,(AmsMJ_3:5e-07,AmsMJ_2:5e-07):0.011058869):0.021468885):0.0061633661):0.0072523244,((AmsW1_2:5e-07,AmsW1_1:5e-07):0.017086476,(AmsW6_1:5e-07,AmsW6_2:5e-07):0.008529596):0.019827778);
```
